## Supplementary material for "Deep-mining of vertebrate genomes reveals an unexpected diversity of endogenous viral elements": batch_001-tblastn-ref_euk_rep_genomes.out

```
# TBLASTN 2.13.0+
# Query: QYR86640.1 |sGP|Zaire ebolavirus|Ebolavirus|Filoviridae|Homo sapiens|Democratic Republic of the Congo|Democratic Republic of the Congo|2019-10-22|2021-08-16T00:00:00Z|sGP [Zaire ebolavirus]
# Database: ref_euk_rep_genomes
# 0 hits found
# TBLASTN 2.13.0+
# Query: 5KEN_F ||Zaire ebolavirus|Ebolavirus|Filoviridae|||||2016-09-07T00:00:00Z|Chain F, Ebola surface glycoprotein, GP2
# Database: ref_euk_rep_genomes
# Fields: query acc., q. start, q. end, subject acc., subject sci name, subject title, s. start, s. end, evalue, score, alignment length, % identity, subject strand
# 55 hits found
5KEN_F	37	112	NW_017869511	Castor canadensis	Castor canadensis isolate Ward unplaced genomic scaffold, C.can genome v1.0 scaffold_184	829759	829995	6.98e-10	163	79	43.038	N/A
5KEN_F	3	112	NW_017870098	Castor canadensis	Castor canadensis isolate Ward unplaced genomic scaffold, C.can genome v1.0 scaffold_771	322464	322769	3.40e-09	158	110	34.545	N/A
5KEN_F	48	112	NW_022630545	Amblyraja radiata	Amblyraja radiata isolate CabotCenter1 unplaced genomic scaffold, sAmbRad1.1.pri scaffold_448_ctg1	53888	53694	2.01e-07	145	65	44.615	N/A
5KEN_F	18	112	NC_045957	Amblyraja radiata	Amblyraja radiata isolate CabotCenter1 chromosome 2, sAmbRad1.1.pri	61103596	61103324	2.64e-07	144	95	36.842	N/A
5KEN_F	48	112	NC_045957	Amblyraja radiata	Amblyraja radiata isolate CabotCenter1 chromosome 2, sAmbRad1.1.pri	96078588	96078782	9.33e-07	140	65	43.077	N/A
5KEN_F	48	112	NC_045957	Amblyraja radiata	Amblyraja radiata isolate CabotCenter1 chromosome 2, sAmbRad1.1.pri	36372656	36372462	1.27e-06	139	65	44.615	N/A
5KEN_F	48	112	NC_045957	Amblyraja radiata	Amblyraja radiata isolate CabotCenter1 chromosome 2, sAmbRad1.1.pri	109195917	109195723	6.64e-06	133	65	43.077	N/A
5KEN_F	47	112	NC_045957	Amblyraja radiata	Amblyraja radiata isolate CabotCenter1 chromosome 2, sAmbRad1.1.pri	128594762	128594565	6.97e-06	133	66	40.909	N/A
5KEN_F	17	107	NC_063351	Rhincodon typus	Rhincodon typus isolate 14 chromosome 20, sRhiTyp1.1	30651481	30651209	3.53e-07	143	91	32.967	N/A
5KEN_F	51	113	NW_024704745	Callorhinchus milii	Callorhinchus milii isolate IMCB2004 unplaced genomic scaffold, IMCB_Cmil_1.0 Scaffold4	70817559	70817341	7.04e-07	141	73	38.356	N/A
5KEN_F	33	112	NC_045962	Amblyraja radiata	Amblyraja radiata isolate CabotCenter1 chromosome 7, sAmbRad1.1.pri	85629655	85629428	7.18e-07	141	80	40.000	N/A
5KEN_F	48	112	NC_045956	Amblyraja radiata	Amblyraja radiata isolate CabotCenter1 chromosome 1, sAmbRad1.1.pri	158455203	158455397	8.07e-07	140	65	43.077	N/A
5KEN_F	48	112	NC_045956	Amblyraja radiata	Amblyraja radiata isolate CabotCenter1 chromosome 1, sAmbRad1.1.pri	104948502	104948696	1.07e-06	139	65	43.077	N/A
5KEN_F	47	112	NC_045956	Amblyraja radiata	Amblyraja radiata isolate CabotCenter1 chromosome 1, sAmbRad1.1.pri	36799577	36799774	3.36e-06	136	66	40.909	N/A
5KEN_F	48	112	NC_045956	Amblyraja radiata	Amblyraja radiata isolate CabotCenter1 chromosome 1, sAmbRad1.1.pri	118359139	118358945	6.03e-06	134	65	41.538	N/A
5KEN_F	47	112	NC_045956	Amblyraja radiata	Amblyraja radiata isolate CabotCenter1 chromosome 1, sAmbRad1.1.pri	37419668	37419471	7.46e-06	133	66	39.394	N/A
5KEN_F	48	112	NW_022630253	Amblyraja radiata	Amblyraja radiata isolate CabotCenter1 unplaced genomic scaffold, sAmbRad1.1.pri scaffold_1071_ctg1	12758	12952	8.34e-07	140	65	43.077	N/A
5KEN_F	17	112	NC_045977	Amblyraja radiata	Amblyraja radiata isolate CabotCenter1 chromosome 22, sAmbRad1.1.pri	25135802	25135527	8.64e-07	140	96	35.417	N/A
5KEN_F	48	112	NC_045961	Amblyraja radiata	Amblyraja radiata isolate CabotCenter1 chromosome 6, sAmbRad1.1.pri	52959807	52959613	8.64e-07	140	65	44.615	N/A
5KEN_F	48	112	NC_045963	Amblyraja radiata	Amblyraja radiata isolate CabotCenter1 chromosome 8, sAmbRad1.1.pri	16847499	16847693	9.24e-07	140	65	43.077	N/A
5KEN_F	38	112	NW_022630976	Amblyraja radiata	Amblyraja radiata isolate CabotCenter1 unplaced genomic scaffold, sAmbRad1.1.pri scaffold_981_ctg1	24493	24717	9.29e-07	140	75	40.000	N/A
5KEN_F	48	112	NW_022630559	Amblyraja radiata	Amblyraja radiata isolate CabotCenter1 unplaced genomic scaffold, sAmbRad1.1.pri scaffold_473_ctg1	29731	29925	1.15e-06	139	65	41.538	N/A
5KEN_F	52	113	NW_024704743	Callorhinchus milii	Callorhinchus milii isolate IMCB2004 unplaced genomic scaffold, IMCB_Cmil_1.0 Scaffold2	117909232	117909047	1.62e-06	138	62	40.323	N/A
5KEN_F	51	113	NW_024704743	Callorhinchus milii	Callorhinchus milii isolate IMCB2004 unplaced genomic scaffold, IMCB_Cmil_1.0 Scaffold2	113165865	113165647	7.99e-06	133	73	36.986	N/A
5KEN_F	43	112	NC_045966	Amblyraja radiata	Amblyraja radiata isolate CabotCenter1 chromosome 11, sAmbRad1.1.pri	12464	12676	2.05e-06	137	71	43.662	N/A
5KEN_F	48	109	NC_045996	Amblyraja radiata	Amblyraja radiata isolate CabotCenter1 chromosome 41, sAmbRad1.1.pri	190609	190794	2.35e-06	137	62	45.161	N/A
5KEN_F	17	112	NC_045996	Amblyraja radiata	Amblyraja radiata isolate CabotCenter1 chromosome 41, sAmbRad1.1.pri	226482	226757	2.91e-06	136	96	35.417	N/A
5KEN_F	48	112	NC_045973	Amblyraja radiata	Amblyraja radiata isolate CabotCenter1 chromosome 18, sAmbRad1.1.pri	2707063	2707257	2.39e-06	137	65	41.538	N/A
5KEN_F	48	112	NC_045998	Amblyraja radiata	Amblyraja radiata isolate CabotCenter1 chromosome 43, sAmbRad1.1.pri	13126831	13127025	3.02e-06	136	65	43.077	N/A
5KEN_F	47	112	NW_022630166	Amblyraja radiata	Amblyraja radiata isolate CabotCenter1 unplaced genomic scaffold, sAmbRad1.1.pri S72	468473	468276	3.11e-06	136	66	42.424	N/A
5KEN_F	52	112	NW_022630131	Amblyraja radiata	Amblyraja radiata isolate CabotCenter1 unplaced genomic scaffold, sAmbRad1.1.pri S145	201676	201858	3.23e-06	136	61	45.902	N/A
5KEN_F	47	112	NW_022630131	Amblyraja radiata	Amblyraja radiata isolate CabotCenter1 unplaced genomic scaffold, sAmbRad1.1.pri S145	75446	75249	3.85e-06	135	66	42.424	N/A
5KEN_F	45	112	NC_045980	Amblyraja radiata	Amblyraja radiata isolate CabotCenter1 chromosome 25, sAmbRad1.1.pri	35354059	35354262	3.24e-06	136	68	39.706	N/A
5KEN_F	51	113	NW_024704788	Callorhinchus milii	Callorhinchus milii isolate IMCB2004 unplaced genomic scaffold, IMCB_Cmil_1.0 Scaffold47	241077	240859	3.30e-06	136	73	36.986	N/A
5KEN_F	47	112	NC_045995	Amblyraja radiata	Amblyraja radiata isolate CabotCenter1 chromosome 40, sAmbRad1.1.pri	15848707	15848904	3.40e-06	136	66	42.424	N/A
5KEN_F	47	112	NW_022630562	Amblyraja radiata	Amblyraja radiata isolate CabotCenter1 unplaced genomic scaffold, sAmbRad1.1.pri scaffold_477_ctg1	11299	11496	3.56e-06	135	66	42.424	N/A
5KEN_F	47	112	NW_022630562	Amblyraja radiata	Amblyraja radiata isolate CabotCenter1 unplaced genomic scaffold, sAmbRad1.1.pri scaffold_477_ctg1	23438	23635	3.67e-06	135	66	42.424	N/A
5KEN_F	55	113	NW_024704744	Callorhinchus milii	Callorhinchus milii isolate IMCB2004 unplaced genomic scaffold, IMCB_Cmil_1.0 Scaffold3	22401029	22401205	3.74e-06	135	59	38.983	N/A
5KEN_F	47	112	NW_022630321	Amblyraja radiata	Amblyraja radiata isolate CabotCenter1 unplaced genomic scaffold, sAmbRad1.1.pri scaffold_1138_ctg1	12984	12787	3.90e-06	135	66	43.939	N/A
5KEN_F	46	112	NC_052146	Scyliorhinus canicula	Scyliorhinus canicula chromosome 1, sScyCan1.1	20618870	20619070	3.97e-06	135	67	40.299	N/A
5KEN_F	16	107	NW_007253396	Carlito syrichta	Carlito syrichta isolate Samal-C Ts95f unplaced genomic scaffold, Tarsius_syrichta-2.0.1 Scaffold309300	207427	207149	4.12e-06	135	93	32.258	N/A
5KEN_F	27	112	NW_026042153	Caretta caretta	Caretta caretta isolate SJ_126:Eziel1 unplaced genomic scaffold, GSC_CCare_1.0 Seq883	362	96	4.44e-06	135	89	35.955	N/A
5KEN_F	23	112	NW_026042071	Caretta caretta	Caretta caretta isolate SJ_126:Eziel1 unplaced genomic scaffold, GSC_CCare_1.0 Seq809	7802	8074	4.59e-06	135	93	35.484	N/A
5KEN_F	52	112	NW_022630648	Amblyraja radiata	Amblyraja radiata isolate CabotCenter1 unplaced genomic scaffold, sAmbRad1.1.pri scaffold_607_ctg1	27788	27970	4.72e-06	135	61	45.902	N/A
5KEN_F	47	112	NW_022630173	Amblyraja radiata	Amblyraja radiata isolate CabotCenter1 unplaced genomic scaffold, sAmbRad1.1.pri S91	466008	465811	4.82e-06	134	66	42.424	N/A
5KEN_F	17	112	NW_022630186	Amblyraja radiata	Amblyraja radiata isolate CabotCenter1 unplaced genomic scaffold, sAmbRad1.1.pri scaffold_1004_ctg1	22073	22348	4.89e-06	134	96	35.417	N/A
5KEN_F	48	112	NC_045992	Amblyraja radiata	Amblyraja radiata isolate CabotCenter1 chromosome 37, sAmbRad1.1.pri	19232924	19233118	6.39e-06	134	65	41.538	N/A
5KEN_F	52	112	NW_022630501	Amblyraja radiata	Amblyraja radiata isolate CabotCenter1 unplaced genomic scaffold, sAmbRad1.1.pri scaffold_20_ctg1	46163	45981	6.90e-06	133	61	45.902	N/A
5KEN_F	31	112	NC_057850	Chelonia mydas	Chelonia mydas isolate rCheMyd1 chromosome 2, rCheMyd1.pri.v2	247544814	247545068	7.53e-06	133	85	36.471	N/A
5KEN_F	51	113	NW_024704746	Callorhinchus milii	Callorhinchus milii isolate IMCB2004 unplaced genomic scaffold, IMCB_Cmil_1.0 Scaffold5	30314771	30314989	8.55e-06	133	73	36.986	N/A
5KEN_F	24	112	NW_017871618	Castor canadensis	Castor canadensis isolate Ward unplaced genomic scaffold, C.can genome v1.0 scaffold_2291	5698	5447	8.79e-06	133	89	35.955	N/A
5KEN_F	55	113	NW_024704762	Callorhinchus milii	Callorhinchus milii isolate IMCB2004 unplaced genomic scaffold, IMCB_Cmil_1.0 Scaffold21	96116	96292	9.42e-06	132	59	38.983	N/A
5KEN_F	23	112	NC_051250	Chelonia mydas	Chelonia mydas isolate rCheMyd1 chromosome 10, rCheMyd1.pri.v2	45590625	45590897	9.60e-06	132	93	35.484	N/A
5KEN_F	51	109	NW_024704742	Callorhinchus milii	Callorhinchus milii isolate IMCB2004 unplaced genomic scaffold, IMCB_Cmil_1.0 Scaffold1	12445673	12445467	9.89e-06	132	69	37.681	N/A
5KEN_F	56	112	NC_062529	Tachysurus fulvidraco	Tachysurus fulvidraco isolate hzauxx_2018 chromosome 12, HZAU_PFXX_2.0	5134274	5134104	9.98e-06	132	57	47.368	N/A
# TBLASTN 2.13.0+
# Query: AJZ74536.1 |VP35|Zaire ebolavirus|Ebolavirus|Filoviridae|Homo sapiens|Liberia|Liberia|2014-11-06|2015-03-30T00:00:00Z|VP35, partial [Zaire ebolavirus]
# Database: ref_euk_rep_genomes
# 0 hits found
# TBLASTN 2.13.0+
# Query: URC21819.1 |glycoprotein|Bombali ebolavirus|Ebolavirus|Filoviridae|Mops condylurus|Guinea|Guinea|2018-05-04|2022-05-29T00:00:00Z|glycoprotein [Bombali ebolavirus]
# Database: ref_euk_rep_genomes
# Fields: query acc., q. start, q. end, subject acc., subject sci name, subject title, s. start, s. end, evalue, score, alignment length, % identity, subject strand
# 292 hits found
URC21819.1	557	672	NW_024704745	Callorhinchus milii	Callorhinchus milii isolate IMCB2004 unplaced genomic scaffold, IMCB_Cmil_1.0 Scaffold4	36944687	36945067	6.50e-11	197	127	33.858	N/A
URC21819.1	557	672	NW_024704745	Callorhinchus milii	Callorhinchus milii isolate IMCB2004 unplaced genomic scaffold, IMCB_Cmil_1.0 Scaffold4	36625569	36625949	1.16e-10	195	127	33.071	N/A
URC21819.1	507	625	NW_017870098	Castor canadensis	Castor canadensis isolate Ward unplaced genomic scaffold, C.can genome v1.0 scaffold_771	322482	322814	1.40e-10	194	119	37.815	N/A
URC21819.1	557	672	NW_024704746	Callorhinchus milii	Callorhinchus milii isolate IMCB2004 unplaced genomic scaffold, IMCB_Cmil_1.0 Scaffold5	58221408	58221028	3.14e-10	191	127	33.071	N/A
URC21819.1	557	672	NW_024704746	Callorhinchus milii	Callorhinchus milii isolate IMCB2004 unplaced genomic scaffold, IMCB_Cmil_1.0 Scaffold5	30314825	30315205	8.22e-08	171	127	31.496	N/A
URC21819.1	513	671	NW_024704746	Callorhinchus milii	Callorhinchus milii isolate IMCB2004 unplaced genomic scaffold, IMCB_Cmil_1.0 Scaffold5	54011458	54010973	3.89e-06	157	170	27.647	N/A
URC21819.1	557	672	NW_024704743	Callorhinchus milii	Callorhinchus milii isolate IMCB2004 unplaced genomic scaffold, IMCB_Cmil_1.0 Scaffold2	91877752	91877372	3.20e-10	191	127	33.858	N/A
URC21819.1	549	644	NW_024704743	Callorhinchus milii	Callorhinchus milii isolate IMCB2004 unplaced genomic scaffold, IMCB_Cmil_1.0 Scaffold2	117909235	117908963	6.42e-08	172	96	35.417	N/A
URC21819.1	557	672	NW_024704743	Callorhinchus milii	Callorhinchus milii isolate IMCB2004 unplaced genomic scaffold, IMCB_Cmil_1.0 Scaffold2	113165811	113165431	1.62e-07	168	127	30.709	N/A
URC21819.1	535	640	NW_017869511	Castor canadensis	Castor canadensis isolate Ward unplaced genomic scaffold, C.can genome v1.0 scaffold_184	829759	830067	9.43e-10	187	109	39.450	N/A
URC21819.1	487	671	NC_045956	Amblyraja radiata	Amblyraja radiata isolate CabotCenter1 chromosome 1, sAmbRad1.1.pri	104948367	104948855	1.52e-09	185	186	30.108	N/A
URC21819.1	545	671	NC_045956	Amblyraja radiata	Amblyraja radiata isolate CabotCenter1 chromosome 1, sAmbRad1.1.pri	118359142	118358786	1.79e-08	176	128	33.594	N/A
URC21819.1	495	671	NC_045956	Amblyraja radiata	Amblyraja radiata isolate CabotCenter1 chromosome 1, sAmbRad1.1.pri	36799469	36799933	2.94e-08	174	177	29.379	N/A
URC21819.1	495	671	NC_045956	Amblyraja radiata	Amblyraja radiata isolate CabotCenter1 chromosome 1, sAmbRad1.1.pri	158455092	158455556	4.23e-08	173	177	29.944	N/A
URC21819.1	495	671	NC_045956	Amblyraja radiata	Amblyraja radiata isolate CabotCenter1 chromosome 1, sAmbRad1.1.pri	37419776	37419312	6.26e-08	172	178	29.213	N/A
URC21819.1	487	671	NW_022630253	Amblyraja radiata	Amblyraja radiata isolate CabotCenter1 unplaced genomic scaffold, sAmbRad1.1.pri scaffold_1071_ctg1	12623	13111	2.65e-09	183	186	29.570	N/A
URC21819.1	487	671	NC_045957	Amblyraja radiata	Amblyraja radiata isolate CabotCenter1 chromosome 2, sAmbRad1.1.pri	96078453	96078941	3.24e-09	183	186	29.570	N/A
URC21819.1	495	671	NC_045957	Amblyraja radiata	Amblyraja radiata isolate CabotCenter1 chromosome 2, sAmbRad1.1.pri	128594870	128594382	2.11e-08	176	178	30.899	N/A
URC21819.1	545	647	NC_045957	Amblyraja radiata	Amblyraja radiata isolate CabotCenter1 chromosome 2, sAmbRad1.1.pri	36372659	36372378	4.27e-08	173	103	39.806	N/A
URC21819.1	516	667	NC_045957	Amblyraja radiata	Amblyraja radiata isolate CabotCenter1 chromosome 2, sAmbRad1.1.pri	61103596	61103171	5.75e-08	172	155	32.258	N/A
URC21819.1	495	668	NC_045957	Amblyraja radiata	Amblyraja radiata isolate CabotCenter1 chromosome 2, sAmbRad1.1.pri	109196028	109195567	1.27e-07	169	177	30.508	N/A
URC21819.1	487	671	NC_045998	Amblyraja radiata	Amblyraja radiata isolate CabotCenter1 chromosome 43, sAmbRad1.1.pri	13126696	13127184	4.08e-09	182	186	29.570	N/A
URC21819.1	546	667	NC_052165	Scyliorhinus canicula	Scyliorhinus canicula chromosome 20, sScyCan1.1	89987434	89987087	4.08e-09	182	123	38.211	N/A
URC21819.1	544	648	NC_052165	Scyliorhinus canicula	Scyliorhinus canicula chromosome 20, sScyCan1.1	117992	117681	4.65e-08	173	106	37.736	N/A
URC21819.1	554	672	NC_052165	Scyliorhinus canicula	Scyliorhinus canicula chromosome 20, sScyCan1.1	97170971	97170639	1.60e-06	160	119	33.613	N/A
URC21819.1	487	671	NC_045963	Amblyraja radiata	Amblyraja radiata isolate CabotCenter1 chromosome 8, sAmbRad1.1.pri	16847364	16847852	5.13e-09	181	186	29.570	N/A
URC21819.1	516	671	NW_022630545	Amblyraja radiata	Amblyraja radiata isolate CabotCenter1 unplaced genomic scaffold, sAmbRad1.1.pri scaffold_448_ctg1	53966	53535	7.30e-09	180	157	31.847	N/A
URC21819.1	505	667	NC_052153	Scyliorhinus canicula	Scyliorhinus canicula chromosome 8, sScyCan1.1	68404170	68403712	7.59e-09	179	164	32.927	N/A
URC21819.1	544	667	NC_052153	Scyliorhinus canicula	Scyliorhinus canicula chromosome 8, sScyCan1.1	108411824	108412177	2.89e-07	166	124	35.484	N/A
URC21819.1	544	628	NC_052153	Scyliorhinus canicula	Scyliorhinus canicula chromosome 8, sScyCan1.1	120347827	120348078	6.32e-06	155	85	40.000	N/A
URC21819.1	495	671	NC_045992	Amblyraja radiata	Amblyraja radiata isolate CabotCenter1 chromosome 37, sAmbRad1.1.pri	19232813	19233304	9.08e-09	179	179	30.726	N/A
URC21819.1	544	667	NC_052151	Scyliorhinus canicula	Scyliorhinus canicula chromosome 6, sScyCan1.1	180728197	180728547	9.16e-09	179	125	38.400	N/A
URC21819.1	544	648	NC_052151	Scyliorhinus canicula	Scyliorhinus canicula chromosome 6, sScyCan1.1	10560429	10560118	2.11e-08	176	106	37.736	N/A
URC21819.1	544	672	NC_052151	Scyliorhinus canicula	Scyliorhinus canicula chromosome 6, sScyCan1.1	205629857	205629495	3.02e-07	166	129	31.783	N/A
URC21819.1	544	628	NC_052151	Scyliorhinus canicula	Scyliorhinus canicula chromosome 6, sScyCan1.1	207143929	207143678	3.73e-06	157	85	40.000	N/A
URC21819.1	546	622	NC_052151	Scyliorhinus canicula	Scyliorhinus canicula chromosome 6, sScyCan1.1	10209415	10209185	4.42e-06	156	77	41.558	N/A
URC21819.1	554	672	NC_052151	Scyliorhinus canicula	Scyliorhinus canicula chromosome 6, sScyCan1.1	27424272	27424607	6.42e-06	155	119	35.294	N/A
URC21819.1	487	671	NC_045973	Amblyraja radiata	Amblyraja radiata isolate CabotCenter1 chromosome 18, sAmbRad1.1.pri	2706928	2707416	1.01e-08	178	186	29.570	N/A
URC21819.1	516	669	NC_057733	Chiloscyllium plagiosum	Chiloscyllium plagiosum isolate BGI_BamShark_2017 chromosome 24, ASM401019v2	17127648	17128103	1.11e-08	178	159	30.189	N/A
URC21819.1	537	648	NW_024055728	Scyliorhinus canicula	Scyliorhinus canicula unplaced genomic scaffold, sScyCan1.1	5267113	5267445	1.12e-08	178	113	35.398	N/A
URC21819.1	537	667	NC_052160	Scyliorhinus canicula	Scyliorhinus canicula chromosome 15, sScyCan1.1	139654694	139654320	1.12e-08	178	132	36.364	N/A
URC21819.1	544	672	NC_052160	Scyliorhinus canicula	Scyliorhinus canicula chromosome 15, sScyCan1.1	7026392	7026030	2.66e-07	166	129	31.783	N/A
URC21819.1	544	672	NC_052160	Scyliorhinus canicula	Scyliorhinus canicula chromosome 15, sScyCan1.1	26069460	26069098	5.02e-07	164	129	31.783	N/A
URC21819.1	537	648	NC_052160	Scyliorhinus canicula	Scyliorhinus canicula chromosome 15, sScyCan1.1	79483201	79482869	1.71e-06	160	112	34.821	N/A
URC21819.1	546	672	NC_052160	Scyliorhinus canicula	Scyliorhinus canicula chromosome 15, sScyCan1.1	85548843	85548481	3.34e-06	157	128	32.031	N/A
URC21819.1	557	671	NC_042620	Rhinatrema bivittatum	Rhinatrema bivittatum chromosome 6, aRhiBiv1.1	179076864	179076511	1.78e-08	176	119	33.613	N/A
URC21819.1	559	672	NC_042620	Rhinatrema bivittatum	Rhinatrema bivittatum chromosome 6, aRhiBiv1.1	192199749	192200081	6.32e-07	163	114	31.579	N/A
URC21819.1	506	640	NW_025203469	Chiloscyllium plagiosum	Chiloscyllium plagiosum isolate BGI_BamShark_2017 unplaced genomic scaffold, ASM401019v2 scaf_32656	1201	734	1.88e-08	176	156	31.410	N/A
URC21819.1	487	671	NW_022630559	Amblyraja radiata	Amblyraja radiata isolate CabotCenter1 unplaced genomic scaffold, sAmbRad1.1.pri scaffold_473_ctg1	29596	30084	1.94e-08	176	186	28.495	N/A
URC21819.1	536	671	NW_022630976	Amblyraja radiata	Amblyraja radiata isolate CabotCenter1 unplaced genomic scaffold, sAmbRad1.1.pri scaffold_981_ctg1	24493	24876	2.34e-08	175	141	31.206	N/A
URC21819.1	487	671	NC_045977	Amblyraja radiata	Amblyraja radiata isolate CabotCenter1 chromosome 22, sAmbRad1.1.pri	16619981	16620469	2.37e-08	175	185	28.649	N/A
URC21819.1	515	671	NC_045977	Amblyraja radiata	Amblyraja radiata isolate CabotCenter1 chromosome 22, sAmbRad1.1.pri	25135802	25135356	8.66e-07	162	159	32.075	N/A
URC21819.1	544	667	NW_024055592	Scyliorhinus canicula	Scyliorhinus canicula unplaced genomic scaffold, sScyCan1.1	23039	22686	2.78e-08	175	125	36.000	N/A
URC21819.1	536	648	NC_052162	Scyliorhinus canicula	Scyliorhinus canicula chromosome 17, sScyCan1.1	105291110	105290775	2.84e-08	175	114	35.965	N/A
URC21819.1	547	672	NC_052162	Scyliorhinus canicula	Scyliorhinus canicula chromosome 17, sScyCan1.1	129267811	129267452	3.67e-07	165	127	32.283	N/A
URC21819.1	554	672	NC_052162	Scyliorhinus canicula	Scyliorhinus canicula chromosome 17, sScyCan1.1	103084459	103084794	4.39e-07	165	124	34.677	N/A
URC21819.1	544	648	NC_052162	Scyliorhinus canicula	Scyliorhinus canicula chromosome 17, sScyCan1.1	110002936	110003247	5.20e-07	164	106	35.849	N/A
URC21819.1	546	672	NC_052162	Scyliorhinus canicula	Scyliorhinus canicula chromosome 17, sScyCan1.1	121487000	121487362	6.01e-07	163	128	31.250	N/A
URC21819.1	515	667	NC_045962	Amblyraja radiata	Amblyraja radiata isolate CabotCenter1 chromosome 7, sAmbRad1.1.pri	85629703	85629275	2.96e-08	174	154	32.468	N/A
URC21819.1	546	671	NC_052149	Scyliorhinus canicula	Scyliorhinus canicula chromosome 4, sScyCan1.1	103284392	103284033	3.07e-08	174	127	36.220	N/A
URC21819.1	542	667	NC_052149	Scyliorhinus canicula	Scyliorhinus canicula chromosome 4, sScyCan1.1	159937699	159937340	4.61e-08	173	127	36.220	N/A
URC21819.1	554	672	NC_052149	Scyliorhinus canicula	Scyliorhinus canicula chromosome 4, sScyCan1.1	199492020	199491688	1.71e-07	168	119	34.454	N/A
URC21819.1	544	648	NC_052149	Scyliorhinus canicula	Scyliorhinus canicula chromosome 4, sScyCan1.1	107716336	107716647	8.44e-07	162	106	36.792	N/A
URC21819.1	554	672	NC_052149	Scyliorhinus canicula	Scyliorhinus canicula chromosome 4, sScyCan1.1	107826111	107826446	1.12e-06	161	124	33.871	N/A
URC21819.1	544	671	NC_052149	Scyliorhinus canicula	Scyliorhinus canicula chromosome 4, sScyCan1.1	24149644	24149285	2.28e-06	158	129	31.008	N/A
URC21819.1	546	622	NC_052149	Scyliorhinus canicula	Scyliorhinus canicula chromosome 4, sScyCan1.1	8115160	8115390	4.57e-06	156	77	41.558	N/A
URC21819.1	544	662	NC_052157	Scyliorhinus canicula	Scyliorhinus canicula chromosome 12, sScyCan1.1	74587140	74587493	3.20e-08	174	120	35.000	N/A
URC21819.1	544	643	NC_052157	Scyliorhinus canicula	Scyliorhinus canicula chromosome 12, sScyCan1.1	102259104	102258814	2.34e-07	167	100	37.000	N/A
URC21819.1	544	628	NC_052157	Scyliorhinus canicula	Scyliorhinus canicula chromosome 12, sScyCan1.1	75152654	75152403	4.54e-06	156	85	40.000	N/A
URC21819.1	554	672	NC_052157	Scyliorhinus canicula	Scyliorhinus canicula chromosome 12, sScyCan1.1	70554022	70553657	9.90e-06	153	125	31.200	N/A
URC21819.1	554	672	NC_058034	Solea senegalensis	Solea senegalensis isolate Sse05_10M linkage group LG14, IFAPA_SoseM_1	11420751	11420380	3.70e-08	174	125	32.800	N/A
URC21819.1	540	671	NC_058034	Solea senegalensis	Solea senegalensis isolate Sse05_10M linkage group LG14, IFAPA_SoseM_1	7689465	7689878	6.16e-07	163	140	30.000	N/A
URC21819.1	545	671	NC_057718	Chiloscyllium plagiosum	Chiloscyllium plagiosum isolate BGI_BamShark_2017 chromosome 9, ASM401019v2	74419260	74418877	3.99e-08	173	130	34.615	N/A
URC21819.1	545	671	NC_063393	Stegostoma fasciatum	Stegostoma fasciatum isolate 6-17 chromosome 10, sSteFas1.1	786979	786623	4.16e-08	173	127	33.858	N/A
URC21819.1	544	648	NC_052150	Scyliorhinus canicula	Scyliorhinus canicula chromosome 5, sScyCan1.1	15944217	15944528	4.31e-08	173	106	37.736	N/A
URC21819.1	544	648	NC_052150	Scyliorhinus canicula	Scyliorhinus canicula chromosome 5, sScyCan1.1	63597222	63597533	5.81e-07	164	106	36.792	N/A
URC21819.1	544	672	NC_052150	Scyliorhinus canicula	Scyliorhinus canicula chromosome 5, sScyCan1.1	58919603	58919965	6.59e-07	163	129	31.783	N/A
URC21819.1	544	667	NC_052150	Scyliorhinus canicula	Scyliorhinus canicula chromosome 5, sScyCan1.1	58039525	58039878	8.44e-07	162	125	36.000	N/A
URC21819.1	515	667	NC_052150	Scyliorhinus canicula	Scyliorhinus canicula chromosome 5, sScyCan1.1	165090191	165090619	1.71e-06	160	154	33.117	N/A
URC21819.1	554	643	NC_052150	Scyliorhinus canicula	Scyliorhinus canicula chromosome 5, sScyCan1.1	133894731	133894471	3.40e-06	157	90	41.111	N/A
URC21819.1	554	672	NC_052150	Scyliorhinus canicula	Scyliorhinus canicula chromosome 5, sScyCan1.1	38259545	38259180	3.49e-06	157	124	34.677	N/A
URC21819.1	544	672	NC_052150	Scyliorhinus canicula	Scyliorhinus canicula chromosome 5, sScyCan1.1	11890640	11891002	4.13e-06	156	129	31.008	N/A
URC21819.1	544	628	NC_052150	Scyliorhinus canicula	Scyliorhinus canicula chromosome 5, sScyCan1.1	136522096	136522347	5.70e-06	155	85	38.824	N/A
URC21819.1	544	628	NC_052150	Scyliorhinus canicula	Scyliorhinus canicula chromosome 5, sScyCan1.1	186042714	186042463	6.53e-06	155	85	40.000	N/A
URC21819.1	554	670	NW_025969682	Rhincodon typus	Rhincodon typus isolate 14 unplaced genomic scaffold, sRhiTyp1.1 hic_rhity00004044	10885	11283	4.92e-08	172	133	39.098	N/A
URC21819.1	508	650	NC_045546	Thamnophis elegans	Thamnophis elegans isolate rThaEle1 chromosome 6, rThaEle1.pri	56769550	56769996	5.11e-08	172	156	29.487	N/A
URC21819.1	495	671	NW_022630249	Amblyraja radiata	Amblyraja radiata isolate CabotCenter1 unplaced genomic scaffold, sAmbRad1.1.pri scaffold_1067_ctg1	24813	24325	5.22e-08	172	178	30.899	N/A
URC21819.1	554	672	NC_052159	Scyliorhinus canicula	Scyliorhinus canicula chromosome 14, sScyCan1.1	115974997	115974632	5.51e-08	172	125	34.400	N/A
URC21819.1	544	667	NC_052159	Scyliorhinus canicula	Scyliorhinus canicula chromosome 14, sScyCan1.1	127476928	127476575	6.21e-08	172	126	35.714	N/A
URC21819.1	544	648	NC_052159	Scyliorhinus canicula	Scyliorhinus canicula chromosome 14, sScyCan1.1	119849329	119849640	6.65e-08	171	106	36.792	N/A
URC21819.1	533	628	NC_052159	Scyliorhinus canicula	Scyliorhinus canicula chromosome 14, sScyCan1.1	66785906	66786190	3.12e-06	157	96	36.458	N/A
URC21819.1	554	644	NC_052159	Scyliorhinus canicula	Scyliorhinus canicula chromosome 14, sScyCan1.1	119257558	119257815	6.93e-06	154	91	34.066	N/A
URC21819.1	554	671	NC_042618	Rhinatrema bivittatum	Rhinatrema bivittatum chromosome 4, aRhiBiv1.1	234600928	234601290	5.56e-08	172	122	33.607	N/A
URC21819.1	557	665	NC_042618	Rhinatrema bivittatum	Rhinatrema bivittatum chromosome 4, aRhiBiv1.1	289031663	289031989	2.48e-06	158	109	30.275	N/A
URC21819.1	557	672	NC_042618	Rhinatrema bivittatum	Rhinatrema bivittatum chromosome 4, aRhiBiv1.1	271669236	271668877	2.61e-06	158	121	33.058	N/A
URC21819.1	554	662	NC_042618	Rhinatrema bivittatum	Rhinatrema bivittatum chromosome 4, aRhiBiv1.1	59793672	59793995	8.65e-06	154	109	31.193	N/A
URC21819.1	519	639	NC_052166	Scyliorhinus canicula	Scyliorhinus canicula chromosome 21, sScyCan1.1	53820552	53820205	6.42e-08	172	121	33.884	N/A
URC21819.1	546	648	NC_052146	Scyliorhinus canicula	Scyliorhinus canicula chromosome 1, sScyCan1.1	50192730	50192425	7.36e-08	171	104	38.462	N/A
URC21819.1	544	628	NC_052146	Scyliorhinus canicula	Scyliorhinus canicula chromosome 1, sScyCan1.1	20618870	20619121	9.10e-08	170	85	42.353	N/A
URC21819.1	554	672	NC_052146	Scyliorhinus canicula	Scyliorhinus canicula chromosome 1, sScyCan1.1	191943234	191942875	2.06e-06	159	124	32.258	N/A
URC21819.1	554	672	NC_052146	Scyliorhinus canicula	Scyliorhinus canicula chromosome 1, sScyCan1.1	238193781	238193416	2.34e-06	158	125	32.800	N/A
URC21819.1	554	672	NW_024704762	Callorhinchus milii	Callorhinchus milii isolate IMCB2004 unplaced genomic scaffold, IMCB_Cmil_1.0 Scaffold21	96119	96508	7.68e-08	171	130	30.769	N/A
URC21819.1	545	665	NC_045961	Amblyraja radiata	Amblyraja radiata isolate CabotCenter1 chromosome 6, sAmbRad1.1.pri	52959810	52959448	1.28e-07	169	130	36.154	N/A
URC21819.1	544	648	NC_052155	Scyliorhinus canicula	Scyliorhinus canicula chromosome 10, sScyCan1.1	124826277	124826588	1.74e-07	168	106	36.792	N/A
URC21819.1	554	672	NC_052155	Scyliorhinus canicula	Scyliorhinus canicula chromosome 10, sScyCan1.1	20920037	20920402	1.99e-07	167	125	33.600	N/A
URC21819.1	554	672	NC_052155	Scyliorhinus canicula	Scyliorhinus canicula chromosome 10, sScyCan1.1	74559481	74559846	5.20e-07	164	125	33.600	N/A
URC21819.1	546	662	NC_052155	Scyliorhinus canicula	Scyliorhinus canicula chromosome 10, sScyCan1.1	149484579	149484211	3.61e-06	157	123	30.081	N/A
URC21819.1	544	648	NC_052155	Scyliorhinus canicula	Scyliorhinus canicula chromosome 10, sScyCan1.1	142977276	142977587	6.48e-06	155	106	33.962	N/A
URC21819.1	546	667	NC_052148	Scyliorhinus canicula	Scyliorhinus canicula chromosome 3, sScyCan1.1	192762085	192762432	1.78e-07	168	123	36.585	N/A
URC21819.1	544	667	NC_052148	Scyliorhinus canicula	Scyliorhinus canicula chromosome 3, sScyCan1.1	186072262	186071909	3.80e-07	165	124	35.484	N/A
URC21819.1	554	672	NC_052148	Scyliorhinus canicula	Scyliorhinus canicula chromosome 3, sScyCan1.1	123161240	123161572	4.69e-07	164	119	32.773	N/A
URC21819.1	544	672	NC_052148	Scyliorhinus canicula	Scyliorhinus canicula chromosome 3, sScyCan1.1	25332634	25332269	4.73e-07	164	129	32.558	N/A
URC21819.1	544	667	NC_052148	Scyliorhinus canicula	Scyliorhinus canicula chromosome 3, sScyCan1.1	186646559	186646912	7.30e-07	163	125	36.800	N/A
URC21819.1	554	672	NC_052148	Scyliorhinus canicula	Scyliorhinus canicula chromosome 3, sScyCan1.1	157671698	157672063	2.82e-06	158	125	32.000	N/A
URC21819.1	537	648	NC_052147	Scyliorhinus canicula	Scyliorhinus canicula chromosome 2, sScyCan1.1	84311182	84311514	1.92e-07	168	113	34.513	N/A
URC21819.1	544	648	NC_052147	Scyliorhinus canicula	Scyliorhinus canicula chromosome 2, sScyCan1.1	82945605	82945916	5.33e-07	164	106	36.792	N/A
URC21819.1	546	622	NC_052147	Scyliorhinus canicula	Scyliorhinus canicula chromosome 2, sScyCan1.1	284511902	284512132	3.37e-06	157	77	41.558	N/A
URC21819.1	545	671	NC_057714	Chiloscyllium plagiosum	Chiloscyllium plagiosum isolate BGI_BamShark_2017 chromosome 5, ASM401019v2	103889066	103889449	1.99e-07	167	130	36.154	N/A
URC21819.1	544	667	NW_024055589	Scyliorhinus canicula	Scyliorhinus canicula unplaced genomic scaffold, sScyCan1.1	117112	116759	2.41e-07	167	125	38.400	N/A
URC21819.1	544	672	NC_052176	Scyliorhinus canicula	Scyliorhinus canicula chromosome 31, sScyCan1.1	8282619	8282257	2.48e-07	167	129	31.783	N/A
URC21819.1	544	667	NC_052152	Scyliorhinus canicula	Scyliorhinus canicula chromosome 7, sScyCan1.1	69849878	69850231	2.52e-07	167	125	35.200	N/A
URC21819.1	544	672	NC_052152	Scyliorhinus canicula	Scyliorhinus canicula chromosome 7, sScyCan1.1	195708036	195708398	2.75e-07	166	129	31.783	N/A
URC21819.1	516	628	NC_052152	Scyliorhinus canicula	Scyliorhinus canicula chromosome 7, sScyCan1.1	164655102	164654779	6.48e-07	163	113	36.283	N/A
URC21819.1	544	643	NC_052152	Scyliorhinus canicula	Scyliorhinus canicula chromosome 7, sScyCan1.1	110787207	110787497	1.30e-06	161	100	37.000	N/A
URC21819.1	557	650	NC_045548	Thamnophis elegans	Thamnophis elegans isolate rThaEle1 chromosome 8, rThaEle1.pri	35557779	35558069	2.84e-07	166	97	36.082	N/A
URC21819.1	545	647	NC_045995	Amblyraja radiata	Amblyraja radiata isolate CabotCenter1 chromosome 40, sAmbRad1.1.pri	5496264	5496575	2.92e-07	166	105	36.190	N/A
URC21819.1	545	671	NC_045995	Amblyraja radiata	Amblyraja radiata isolate CabotCenter1 chromosome 40, sAmbRad1.1.pri	15848707	15849087	2.46e-06	158	129	35.659	N/A
URC21819.1	544	661	NC_052167	Scyliorhinus canicula	Scyliorhinus canicula chromosome 22, sScyCan1.1	23889122	23888772	3.20e-07	166	118	34.746	N/A
URC21819.1	555	672	NW_024097284	Crotalus tigris	Crotalus tigris isolate CLP2741 ecotype Arizona unplaced genomic scaffold, ASM1654583v1 scf7180000018940.2059657	411747	411391	3.86e-07	165	119	30.252	N/A
URC21819.1	557	672	NW_024704742	Callorhinchus milii	Callorhinchus milii isolate IMCB2004 unplaced genomic scaffold, IMCB_Cmil_1.0 Scaffold1	12445619	12445245	4.35e-07	165	125	31.200	N/A
URC21819.1	494	653	NW_024704742	Callorhinchus milii	Callorhinchus milii isolate IMCB2004 unplaced genomic scaffold, IMCB_Cmil_1.0 Scaffold1	120062278	120061814	1.40e-06	160	162	27.778	N/A
URC21819.1	545	671	NW_022630166	Amblyraja radiata	Amblyraja radiata isolate CabotCenter1 unplaced genomic scaffold, sAmbRad1.1.pri S72	468473	468093	4.65e-07	164	129	35.659	N/A
URC21819.1	544	667	NC_052174	Scyliorhinus canicula	Scyliorhinus canicula chromosome 29, sScyCan1.1	7422859	7423203	4.73e-07	164	125	34.400	N/A
URC21819.1	554	672	NC_052174	Scyliorhinus canicula	Scyliorhinus canicula chromosome 29, sScyCan1.1	12152906	12152571	6.65e-06	155	124	32.258	N/A
URC21819.1	544	648	NW_024055505	Scyliorhinus canicula	Scyliorhinus canicula unplaced genomic scaffold, sScyCan1.1	497751	497440	5.46e-07	164	106	37.736	N/A
URC21819.1	557	672	NC_042633	Rhinatrema bivittatum	Rhinatrema bivittatum chromosome 19, aRhiBiv1.1	3008921	3008571	5.52e-07	164	118	31.356	N/A
URC21819.1	544	648	NW_024055955	Scyliorhinus canicula	Scyliorhinus canicula unplaced genomic scaffold, sScyCan1.1	190662	190351	5.59e-07	164	106	35.849	N/A
URC21819.1	537	667	NC_052170	Scyliorhinus canicula	Scyliorhinus canicula chromosome 25, sScyCan1.1	24216562	24216936	5.71e-07	164	132	33.333	N/A
URC21819.1	554	644	NC_052154	Scyliorhinus canicula	Scyliorhinus canicula chromosome 9, sScyCan1.1	175388937	175389197	5.81e-07	164	91	40.659	N/A
URC21819.1	554	672	NC_052154	Scyliorhinus canicula	Scyliorhinus canicula chromosome 9, sScyCan1.1	39002879	39003244	9.50e-07	162	125	33.600	N/A
URC21819.1	554	672	NC_052158	Scyliorhinus canicula	Scyliorhinus canicula chromosome 13, sScyCan1.1	30136563	30136228	5.86e-07	163	124	33.871	N/A
URC21819.1	554	672	NC_052158	Scyliorhinus canicula	Scyliorhinus canicula chromosome 13, sScyCan1.1	155898957	155898592	1.03e-06	161	125	34.400	N/A
URC21819.1	542	671	NC_054476	Carcharodon carcharias	Carcharodon carcharias isolate sCarCar2 chromosome 10, sCarCar2.pri	123797095	123797568	5.86e-07	163	159	34.591	N/A
URC21819.1	540	671	NW_025322247	Solea senegalensis	Solea senegalensis isolate Sse05_10M unplaced genomic scaffold, IFAPA_SoseM_1 scf7180000017125	12124	11711	5.87e-07	163	140	30.000	N/A
URC21819.1	540	671	NW_025322248	Solea senegalensis	Solea senegalensis isolate Sse05_10M unplaced genomic scaffold, IFAPA_SoseM_1 scf7180000017126	6406	5993	5.98e-07	163	140	30.000	N/A
URC21819.1	540	671	NW_025321866	Solea senegalensis	Solea senegalensis isolate Sse05_10M unplaced genomic scaffold, IFAPA_SoseM_1 scf7180000016558	8536	8123	6.04e-07	163	140	30.000	N/A
URC21819.1	540	671	NW_025322451	Solea senegalensis	Solea senegalensis isolate Sse05_10M unplaced genomic scaffold, IFAPA_SoseM_1 scf7180000017528	8085	8498	6.04e-07	163	140	30.000	N/A
URC21819.1	540	671	NW_025321829	Solea senegalensis	Solea senegalensis isolate Sse05_10M unplaced genomic scaffold, IFAPA_SoseM_1 scf7180000016497	5350	4937	6.16e-07	163	140	30.000	N/A
URC21819.1	540	671	NC_058031	Solea senegalensis	Solea senegalensis isolate Sse05_10M linkage group LG11, IFAPA_SoseM_1	1684764	1685177	6.16e-07	163	140	30.000	N/A
URC21819.1	554	667	NW_024055508	Scyliorhinus canicula	Scyliorhinus canicula unplaced genomic scaffold, sScyCan1.1	112294	111959	6.20e-07	163	115	35.652	N/A
URC21819.1	486	672	NW_017805467	Hippocampus comes	Hippocampus comes isolate QL1 unplaced genomic scaffold, H_comes_QL1_v1 scaffold132	4640602	4641150	7.06e-07	163	194	27.320	N/A
URC21819.1	512	644	NC_051250	Chelonia mydas	Chelonia mydas isolate rCheMyd1 chromosome 10, rCheMyd1.pri.v2	45590592	45591014	7.18e-07	163	141	29.078	N/A
URC21819.1	540	671	NC_051215	Pygocentrus nattereri	Pygocentrus nattereri isolate fPygNat1 chromosome 5, fPygNat1.pri	19466117	19466494	7.75e-07	162	134	29.104	N/A
URC21819.1	557	672	NC_042621	Rhinatrema bivittatum	Rhinatrema bivittatum chromosome 7, aRhiBiv1.1	34668898	34668548	8.30e-07	162	118	31.356	N/A
URC21819.1	557	665	NC_042621	Rhinatrema bivittatum	Rhinatrema bivittatum chromosome 7, aRhiBiv1.1	198928307	198928633	7.11e-06	154	109	29.358	N/A
URC21819.1	545	671	NC_057732	Chiloscyllium plagiosum	Chiloscyllium plagiosum isolate BGI_BamShark_2017 chromosome 23, ASM401019v2	30389798	30389418	8.44e-07	162	128	34.375	N/A
URC21819.1	545	667	NC_057732	Chiloscyllium plagiosum	Chiloscyllium plagiosum isolate BGI_BamShark_2017 chromosome 23, ASM401019v2	2326944	2326564	5.85e-06	155	133	32.331	N/A
URC21819.1	546	647	NC_045980	Amblyraja radiata	Amblyraja radiata isolate CabotCenter1 chromosome 25, sAmbRad1.1.pri	35354068	35354376	9.26e-07	162	104	37.500	N/A
URC21819.1	490	672	NW_018129012	Monopterus albus	Monopterus albus unplaced genomic scaffold, M_albus_1.0 scaffold1134.1	4548	4006	1.03e-06	161	192	30.208	N/A
URC21819.1	514	672	NC_039244	Carassius auratus	Carassius auratus strain Wakin chromosome 2, ASM336829v1	15726115	15726579	1.05e-06	161	166	28.313	N/A
URC21819.1	557	665	NC_042619	Rhinatrema bivittatum	Rhinatrema bivittatum chromosome 5, aRhiBiv1.1	278300709	278300383	1.11e-06	161	109	30.275	N/A
URC21819.1	553	658	NC_042619	Rhinatrema bivittatum	Rhinatrema bivittatum chromosome 5, aRhiBiv1.1	191468095	191468430	1.42e-06	160	114	34.211	N/A
URC21819.1	557	665	NC_042619	Rhinatrema bivittatum	Rhinatrema bivittatum chromosome 5, aRhiBiv1.1	5979433	5979759	7.11e-06	154	109	29.358	N/A
URC21819.1	557	665	NC_042619	Rhinatrema bivittatum	Rhinatrema bivittatum chromosome 5, aRhiBiv1.1	191873128	191873454	7.17e-06	154	109	29.358	N/A
URC21819.1	545	621	NW_022630131	Amblyraja radiata	Amblyraja radiata isolate CabotCenter1 unplaced genomic scaffold, sAmbRad1.1.pri S145	201661	201891	1.12e-06	161	77	42.857	N/A
URC21819.1	545	622	NW_022630131	Amblyraja radiata	Amblyraja radiata isolate CabotCenter1 unplaced genomic scaffold, sAmbRad1.1.pri S145	75446	75213	4.12e-06	156	78	42.308	N/A
URC21819.1	548	640	NC_063351	Rhincodon typus	Rhincodon typus isolate 14 chromosome 20, sRhiTyp1.1	30651382	30651101	1.15e-06	161	96	41.667	N/A
URC21819.1	557	656	NW_024704744	Callorhinchus milii	Callorhinchus milii isolate IMCB2004 unplaced genomic scaffold, IMCB_Cmil_1.0 Scaffold3	22401041	22401343	1.18e-06	161	103	33.981	N/A
URC21819.1	555	668	NC_045155	Clupea harengus	Clupea harengus chromosome 4, Ch_v2.0.2	22227542	22227919	1.19e-06	161	127	30.709	N/A
URC21819.1	496	621	NW_026042153	Caretta caretta	Caretta caretta isolate SJ_126:Eziel1 unplaced genomic scaffold, GSC_CCare_1.0 Seq883	437	63	1.19e-06	160	129	31.008	N/A
URC21819.1	527	651	NC_057759	Chiloscyllium plagiosum	Chiloscyllium plagiosum isolate BGI_BamShark_2017 chromosome 50, ASM401019v2	5992280	5991882	1.29e-06	161	133	31.579	N/A
URC21819.1	494	672	NW_018357460	Boleophthalmus pectinirostris	Boleophthalmus pectinirostris unplaced genomic scaffold, BP.fa scaffold52	488538	488032	1.35e-06	160	193	27.461	N/A
URC21819.1	550	668	NC_057715	Chiloscyllium plagiosum	Chiloscyllium plagiosum isolate BGI_BamShark_2017 chromosome 6, ASM401019v2	46048043	46048375	1.39e-06	160	119	34.454	N/A
URC21819.1	557	662	NC_042622	Rhinatrema bivittatum	Rhinatrema bivittatum chromosome 8, aRhiBiv1.1	77469242	77469556	1.49e-06	160	106	33.019	N/A
URC21819.1	557	662	NC_042622	Rhinatrema bivittatum	Rhinatrema bivittatum chromosome 8, aRhiBiv1.1	220438949	220439263	3.73e-06	157	106	32.075	N/A
URC21819.1	557	659	NC_042622	Rhinatrema bivittatum	Rhinatrema bivittatum chromosome 8, aRhiBiv1.1	17693517	17693212	7.30e-06	154	103	31.068	N/A
URC21819.1	557	658	NC_042627	Rhinatrema bivittatum	Rhinatrema bivittatum chromosome 13, aRhiBiv1.1	39231781	39231479	1.60e-06	160	102	34.314	N/A
URC21819.1	557	665	NC_042630	Rhinatrema bivittatum	Rhinatrema bivittatum chromosome 16, aRhiBiv1.1	56710596	56710922	1.61e-06	160	109	30.275	N/A
URC21819.1	553	672	NC_042630	Rhinatrema bivittatum	Rhinatrema bivittatum chromosome 16, aRhiBiv1.1	71809651	71810022	7.74e-06	154	127	33.071	N/A
URC21819.1	554	651	NC_052163	Scyliorhinus canicula	Scyliorhinus canicula chromosome 18, sScyCan1.1	69005817	69005545	1.64e-06	160	98	35.714	N/A
URC21819.1	544	648	NC_052163	Scyliorhinus canicula	Scyliorhinus canicula chromosome 18, sScyCan1.1	6712999	6712688	2.24e-06	159	106	33.962	N/A
URC21819.1	554	643	NC_052163	Scyliorhinus canicula	Scyliorhinus canicula chromosome 18, sScyCan1.1	63084370	63084630	4.27e-06	156	90	38.889	N/A
URC21819.1	544	672	NC_052156	Scyliorhinus canicula	Scyliorhinus canicula chromosome 11, sScyCan1.1	100130569	100130931	1.64e-06	160	129	31.008	N/A
URC21819.1	554	672	NC_052156	Scyliorhinus canicula	Scyliorhinus canicula chromosome 11, sScyCan1.1	102224478	102224143	2.97e-06	158	124	33.065	N/A
URC21819.1	515	622	NW_022630186	Amblyraja radiata	Amblyraja radiata isolate CabotCenter1 unplaced genomic scaffold, sAmbRad1.1.pri scaffold_1004_ctg1	22073	22384	1.71e-06	159	108	36.111	N/A
URC21819.1	548	625	NW_025144761	Chiloscyllium plagiosum	Chiloscyllium plagiosum isolate BGI_BamShark_2017 unplaced genomic scaffold, ASM401019v2 scaf_95533	741	983	1.73e-06	156	81	40.741	N/A
URC21819.1	544	622	NW_024055500	Scyliorhinus canicula	Scyliorhinus canicula unplaced genomic scaffold, sScyCan1.1	1652648	1652412	1.91e-06	159	79	41.772	N/A
URC21819.1	544	622	NW_024055500	Scyliorhinus canicula	Scyliorhinus canicula unplaced genomic scaffold, sScyCan1.1	2588376	2588140	4.27e-06	156	79	40.506	N/A
URC21819.1	541	652	NC_045966	Amblyraja radiata	Amblyraja radiata isolate CabotCenter1 chromosome 11, sAmbRad1.1.pri	12464	12775	1.92e-06	159	113	38.053	N/A
URC21819.1	559	668	NC_045542	Thamnophis elegans	Thamnophis elegans isolate rThaEle1 chromosome 2, rThaEle1.pri	110455528	110455178	1.92e-06	159	117	31.624	N/A
URC21819.1	557	650	NC_045542	Thamnophis elegans	Thamnophis elegans isolate rThaEle1 chromosome 2, rThaEle1.pri	65433354	65433064	2.32e-06	158	97	35.052	N/A
URC21819.1	554	665	NC_063346	Rhincodon typus	Rhincodon typus isolate 14 chromosome 15, sRhiTyp1.1	27857194	27857523	1.96e-06	159	112	35.714	N/A
URC21819.1	553	669	NC_042972	Salmo trutta	Salmo trutta chromosome 16, fSalTru1.1	39758988	39759359	1.99e-06	159	128	32.812	N/A
URC21819.1	554	668	NW_024879564	Clupea harengus	Clupea harengus unplaced genomic scaffold, Ch_v2.0.2	215921	215541	2.11e-06	159	128	30.469	N/A
URC21819.1	515	668	NC_041318	Podarcis muralis	Podarcis muralis ecotype yellow chromosome 7, PodMur_1.0	1955829	1956305	2.17e-06	159	162	30.247	N/A
URC21819.1	496	621	NW_026042071	Caretta caretta	Caretta caretta isolate SJ_126:Eziel1 unplaced genomic scaffold, GSC_CCare_1.0 Seq809	7733	8107	2.19e-06	158	129	31.008	N/A
URC21819.1	515	668	NC_041324	Podarcis muralis	Podarcis muralis ecotype yellow chromosome 13, PodMur_1.0	28829841	28829365	2.28e-06	158	162	30.247	N/A
URC21819.1	554	672	NC_054499	Carcharodon carcharias	Carcharodon carcharias isolate sCarCar2 chromosome 33, sCarCar2.pri	19170206	19169781	2.38e-06	158	142	33.803	N/A
URC21819.1	514	672	NC_039271	Carassius auratus	Carassius auratus strain Wakin chromosome 29, ASM336829v1	20478328	20477864	2.44e-06	158	166	28.313	N/A
URC21819.1	557	665	NC_042616	Rhinatrema bivittatum	Rhinatrema bivittatum chromosome 2, aRhiBiv1.1	686191768	686191442	2.48e-06	158	109	30.275	N/A
URC21819.1	557	662	NC_042616	Rhinatrema bivittatum	Rhinatrema bivittatum chromosome 2, aRhiBiv1.1	777557788	777558108	2.61e-06	158	107	31.776	N/A
URC21819.1	557	665	NC_042616	Rhinatrema bivittatum	Rhinatrema bivittatum chromosome 2, aRhiBiv1.1	547154695	547155021	2.75e-06	158	109	30.275	N/A
URC21819.1	557	665	NC_042616	Rhinatrema bivittatum	Rhinatrema bivittatum chromosome 2, aRhiBiv1.1	715881315	715880989	3.15e-06	157	109	29.358	N/A
URC21819.1	557	665	NC_042616	Rhinatrema bivittatum	Rhinatrema bivittatum chromosome 2, aRhiBiv1.1	686725251	686724925	3.15e-06	157	109	29.358	N/A
URC21819.1	557	665	NC_042616	Rhinatrema bivittatum	Rhinatrema bivittatum chromosome 2, aRhiBiv1.1	149012151	149012477	3.15e-06	157	109	29.358	N/A
URC21819.1	557	659	NC_042616	Rhinatrema bivittatum	Rhinatrema bivittatum chromosome 2, aRhiBiv1.1	353086435	353086740	5.66e-06	155	103	33.981	N/A
URC21819.1	557	665	NC_042616	Rhinatrema bivittatum	Rhinatrema bivittatum chromosome 2, aRhiBiv1.1	590288531	590288857	7.11e-06	154	109	29.358	N/A
URC21819.1	557	665	NC_042616	Rhinatrema bivittatum	Rhinatrema bivittatum chromosome 2, aRhiBiv1.1	94125145	94124819	7.11e-06	154	109	29.358	N/A
URC21819.1	557	665	NC_042616	Rhinatrema bivittatum	Rhinatrema bivittatum chromosome 2, aRhiBiv1.1	563825383	563825057	8.43e-06	154	109	28.440	N/A
URC21819.1	557	658	NC_042616	Rhinatrema bivittatum	Rhinatrema bivittatum chromosome 2, aRhiBiv1.1	516202664	516202362	9.10e-06	153	102	30.392	N/A
URC21819.1	496	621	NW_026041602	Caretta caretta	Caretta caretta isolate SJ_126:Eziel1 unplaced genomic scaffold, GSC_CCare_1.0 Seq382	8730	8356	2.58e-06	158	129	31.008	N/A
URC21819.1	553	658	NC_042629	Rhinatrema bivittatum	Rhinatrema bivittatum chromosome 15, aRhiBiv1.1	23762271	23761936	2.72e-06	158	113	32.743	N/A
URC21819.1	540	671	NC_051214	Pygocentrus nattereri	Pygocentrus nattereri isolate fPygNat1 chromosome 4, fPygNat1.pri	17062936	17063313	2.79e-06	158	134	29.104	N/A
URC21819.1	557	672	NW_021821001	Rhinatrema bivittatum	Rhinatrema bivittatum unplaced genomic scaffold, aRhiBiv1.1	82727	82383	2.82e-06	158	119	31.933	N/A
URC21819.1	515	671	NC_045996	Amblyraja radiata	Amblyraja radiata isolate CabotCenter1 chromosome 41, sAmbRad1.1.pri	226482	226940	2.84e-06	158	159	32.075	N/A
URC21819.1	540	671	NC_051226	Pygocentrus nattereri	Pygocentrus nattereri isolate fPygNat1 chromosome 16, fPygNat1.pri	40821574	40821951	2.94e-06	158	134	29.104	N/A
URC21819.1	554	667	NW_024704774	Callorhinchus milii	Callorhinchus milii isolate IMCB2004 unplaced genomic scaffold, IMCB_Cmil_1.0 Scaffold33	1130894	1131232	3.09e-06	157	114	30.702	N/A
URC21819.1	496	644	NW_026041910	Caretta caretta	Caretta caretta isolate SJ_126:Eziel1 unplaced genomic scaffold, GSC_CCare_1.0 Seq662	3473	3015	3.10e-06	157	157	28.025	N/A
URC21819.1	514	666	NW_020527631	Carassius auratus	Carassius auratus strain Wakin unplaced genomic scaffold, ASM336829v1 scaf_tig00214358	263402	262956	3.12e-06	157	160	28.750	N/A
URC21819.1	544	648	NW_024055512	Scyliorhinus canicula	Scyliorhinus canicula unplaced genomic scaffold, sScyCan1.1	184702	185013	3.15e-06	157	106	35.849	N/A
URC21819.1	544	628	NC_052161	Scyliorhinus canicula	Scyliorhinus canicula chromosome 16, sScyCan1.1	115252812	115252561	3.26e-06	157	85	40.000	N/A
URC21819.1	554	668	NC_052161	Scyliorhinus canicula	Scyliorhinus canicula chromosome 16, sScyCan1.1	86900796	86901161	4.38e-06	156	122	31.967	N/A
URC21819.1	546	648	NC_052161	Scyliorhinus canicula	Scyliorhinus canicula chromosome 16, sScyCan1.1	82683862	82684167	4.54e-06	156	104	35.577	N/A
URC21819.1	504	661	NC_052161	Scyliorhinus canicula	Scyliorhinus canicula chromosome 16, sScyCan1.1	101251368	101251859	4.98e-06	156	171	30.409	N/A
URC21819.1	546	628	NC_052161	Scyliorhinus canicula	Scyliorhinus canicula chromosome 16, sScyCan1.1	110990571	110990326	7.81e-06	154	83	42.169	N/A
URC21819.1	496	644	NW_026041907	Caretta caretta	Caretta caretta isolate SJ_126:Eziel1 unplaced genomic scaffold, GSC_CCare_1.0 Seq66	110231	110689	3.29e-06	157	157	28.025	N/A
URC21819.1	542	671	NW_020717129	Notechis scutatus	Notechis scutatus unplaced genomic scaffold, TS10Xv2-PRI ULFQ01000519.1	85099	85509	3.30e-06	157	141	29.078	N/A
URC21819.1	520	668	NW_021144712	Parambassis ranga	Parambassis ranga unplaced genomic scaffold, fParRan2.1 scaffold_136_arrow_ctg1	65330	65770	3.31e-06	157	156	30.769	N/A
URC21819.1	496	644	NW_026041643	Caretta caretta	Caretta caretta isolate SJ_126:Eziel1 unplaced genomic scaffold, GSC_CCare_1.0 Seq42	188691	188233	3.31e-06	157	157	28.025	N/A
URC21819.1	554	668	NC_045177	Clupea harengus	Clupea harengus chromosome 26, Ch_v2.0.2	7973329	7972949	3.31e-06	157	128	29.688	N/A
URC21819.1	557	662	NC_042626	Rhinatrema bivittatum	Rhinatrema bivittatum chromosome 12, aRhiBiv1.1	75085084	75085398	3.31e-06	157	106	33.019	N/A
URC21819.1	528	622	NC_053499	Rana temporaria	Rana temporaria chromosome 11, aRanTem1.1	103038997	103039260	3.31e-06	157	95	33.684	N/A
URC21819.1	520	668	NC_041040	Parambassis ranga	Parambassis ranga chromosome 20, fParRan2.1	4872411	4871971	3.34e-06	157	156	30.769	N/A
URC21819.1	554	668	NC_045172	Clupea harengus	Clupea harengus chromosome 21, Ch_v2.0.2	8327672	8328052	3.37e-06	157	128	29.688	N/A
URC21819.1	554	668	NC_045166	Clupea harengus	Clupea harengus chromosome 15, Ch_v2.0.2	5371066	5370686	3.40e-06	157	128	29.688	N/A
URC21819.1	542	653	NW_018153455	Pogona vitticeps	Pogona vitticeps unplaced genomic scaffold, pvi1.1.0 contig545290	608	270	3.42e-06	156	119	35.294	N/A
URC21819.1	544	628	NC_052171	Scyliorhinus canicula	Scyliorhinus canicula chromosome 26, sScyCan1.1	9334184	9334435	3.49e-06	157	85	40.000	N/A
URC21819.1	496	621	NW_026041764	Caretta caretta	Caretta caretta isolate SJ_126:Eziel1 unplaced genomic scaffold, GSC_CCare_1.0 Seq53	160929	161303	3.53e-06	157	129	31.008	N/A
URC21819.1	514	648	NC_041812	Scleropages formosus	Scleropages formosus chromosome 7, fSclFor1.1	6019917	6020300	3.64e-06	157	137	29.197	N/A
URC21819.1	553	658	NC_042623	Rhinatrema bivittatum	Rhinatrema bivittatum chromosome 9, aRhiBiv1.1	107913615	107913280	3.76e-06	157	114	33.333	N/A
URC21819.1	557	654	NC_042623	Rhinatrema bivittatum	Rhinatrema bivittatum chromosome 9, aRhiBiv1.1	126559360	126559650	6.93e-06	154	98	32.653	N/A
URC21819.1	557	662	NC_042623	Rhinatrema bivittatum	Rhinatrema bivittatum chromosome 9, aRhiBiv1.1	86817838	86818152	9.74e-06	153	106	32.075	N/A
URC21819.1	557	672	NC_042615	Rhinatrema bivittatum	Rhinatrema bivittatum chromosome 1, aRhiBiv1.1	440482172	440481834	3.79e-06	157	116	31.897	N/A
URC21819.1	557	662	NC_042615	Rhinatrema bivittatum	Rhinatrema bivittatum chromosome 1, aRhiBiv1.1	779710781	779710467	4.46e-06	156	106	33.019	N/A
URC21819.1	557	665	NC_042615	Rhinatrema bivittatum	Rhinatrema bivittatum chromosome 1, aRhiBiv1.1	837221603	837221929	7.11e-06	154	109	29.358	N/A
URC21819.1	545	622	NW_022630173	Amblyraja radiata	Amblyraja radiata isolate CabotCenter1 unplaced genomic scaffold, sAmbRad1.1.pri S91	466008	465775	3.92e-06	156	78	42.308	N/A
URC21819.1	540	665	NW_025321533	Solea senegalensis	Solea senegalensis isolate Sse05_10M unplaced genomic scaffold, IFAPA_SoseM_1 scf7180000015973	19018	18629	4.04e-06	156	134	29.104	N/A
URC21819.1	514	621	NC_057850	Chelonia mydas	Chelonia mydas isolate rCheMyd1 chromosome 2, rCheMyd1.pri.v2	247544769	247545101	4.06e-06	156	111	32.432	N/A
URC21819.1	553	658	NC_042617	Rhinatrema bivittatum	Rhinatrema bivittatum chromosome 3, aRhiBiv1.1	223828264	223828599	4.27e-06	156	113	31.858	N/A
URC21819.1	553	658	NC_042617	Rhinatrema bivittatum	Rhinatrema bivittatum chromosome 3, aRhiBiv1.1	234029340	234029005	4.31e-06	156	113	31.858	N/A
URC21819.1	557	649	NC_042617	Rhinatrema bivittatum	Rhinatrema bivittatum chromosome 3, aRhiBiv1.1	158361244	158360969	4.65e-06	156	93	34.409	N/A
URC21819.1	557	665	NC_042617	Rhinatrema bivittatum	Rhinatrema bivittatum chromosome 3, aRhiBiv1.1	80630805	80631131	7.11e-06	154	109	29.358	N/A
URC21819.1	557	665	NC_042617	Rhinatrema bivittatum	Rhinatrema bivittatum chromosome 3, aRhiBiv1.1	401329184	401328861	8.01e-06	154	109	30.275	N/A
URC21819.1	557	671	NW_022280052	Anarrhichthys ocellatus	Anarrhichthys ocellatus isolate YVR2014 unplaced genomic scaffold, GSC_Weel_1.0 scaffold22	1934616	1934257	4.31e-06	156	121	32.231	N/A
URC21819.1	496	644	NW_026041948	Caretta caretta	Caretta caretta isolate SJ_126:Eziel1 unplaced genomic scaffold, GSC_CCare_1.0 Seq697	2067	1609	4.33e-06	156	157	28.025	N/A
URC21819.1	559	672	NW_021820389	Rhinatrema bivittatum	Rhinatrema bivittatum unplaced genomic scaffold, aRhiBiv1.1	387755	388087	4.38e-06	156	114	31.579	N/A
URC21819.1	540	665	NC_058030	Solea senegalensis	Solea senegalensis isolate Sse05_10M linkage group LG10, IFAPA_SoseM_1	13172	12783	4.46e-06	156	134	29.104	N/A
URC21819.1	545	622	NW_022630739	Amblyraja radiata	Amblyraja radiata isolate CabotCenter1 unplaced genomic scaffold, sAmbRad1.1.pri scaffold_721_ctg1	36503	36736	4.64e-06	156	78	41.026	N/A
URC21819.1	496	644	NW_026041655	Caretta caretta	Caretta caretta isolate SJ_126:Eziel1 unplaced genomic scaffold, GSC_CCare_1.0 Seq430	5959	5501	4.78e-06	156	157	28.025	N/A
URC21819.1	528	622	NC_053494	Rana temporaria	Rana temporaria chromosome 6, aRanTem1.1	165288159	165288422	4.81e-06	156	95	33.684	N/A
URC21819.1	528	622	NC_053490	Rana temporaria	Rana temporaria chromosome 2, aRanTem1.1	143398390	143398653	4.81e-06	156	95	33.684	N/A
URC21819.1	540	671	NC_051218	Pygocentrus nattereri	Pygocentrus nattereri isolate fPygNat1 chromosome 8, fPygNat1.pri	25230431	25230808	4.94e-06	156	134	28.358	N/A
URC21819.1	545	622	NW_022630501	Amblyraja radiata	Amblyraja radiata isolate CabotCenter1 unplaced genomic scaffold, sAmbRad1.1.pri scaffold_20_ctg1	46178	45945	4.96e-06	156	78	42.308	N/A
URC21819.1	545	622	NW_022630648	Amblyraja radiata	Amblyraja radiata isolate CabotCenter1 unplaced genomic scaffold, sAmbRad1.1.pri scaffold_607_ctg1	27773	28006	5.37e-06	155	78	42.308	N/A
URC21819.1	545	617	NW_022630562	Amblyraja radiata	Amblyraja radiata isolate CabotCenter1 unplaced genomic scaffold, sAmbRad1.1.pri scaffold_477_ctg1	11299	11517	5.67e-06	155	73	43.836	N/A
URC21819.1	545	617	NW_022630562	Amblyraja radiata	Amblyraja radiata isolate CabotCenter1 unplaced genomic scaffold, sAmbRad1.1.pri scaffold_477_ctg1	23438	23656	7.44e-06	154	73	43.836	N/A
URC21819.1	546	672	NW_024097043	Crotalus tigris	Crotalus tigris isolate CLP2741 ecotype Arizona unplaced genomic scaffold, ASM1654583v1 scf7180000018504.2861643	535052	535435	5.70e-06	155	133	31.579	N/A
URC21819.1	554	671	NC_047503	Pseudochaenichthys georgianus	Pseudochaenichthys georgianus chromosome 1, fPseGeo1.1	7461845	7462216	5.70e-06	155	125	31.200	N/A
URC21819.1	530	667	NW_024704756	Callorhinchus milii	Callorhinchus milii isolate IMCB2004 unplaced genomic scaffold, IMCB_Cmil_1.0 Scaffold15	6263696	6264106	6.05e-06	155	138	28.261	N/A
URC21819.1	546	662	NW_024055696	Scyliorhinus canicula	Scyliorhinus canicula unplaced genomic scaffold, sScyCan1.1	156063	155695	6.24e-06	155	123	29.268	N/A
URC21819.1	554	671	NC_047518	Pseudochaenichthys georgianus	Pseudochaenichthys georgianus chromosome 16, fPseGeo1.1	1297831	1298202	6.37e-06	155	125	30.400	N/A
URC21819.1	554	671	NC_047518	Pseudochaenichthys georgianus	Pseudochaenichthys georgianus chromosome 16, fPseGeo1.1	37865132	37864761	7.48e-06	154	125	30.400	N/A
URC21819.1	540	671	NC_051222	Pygocentrus nattereri	Pygocentrus nattereri isolate fPygNat1 chromosome 12, fPygNat1.pri	40076754	40076377	7.11e-06	154	134	29.104	N/A
URC21819.1	544	645	NC_052175	Scyliorhinus canicula	Scyliorhinus canicula chromosome 30, sScyCan1.1	10575111	10575413	7.17e-06	154	103	37.864	N/A
URC21819.1	528	622	NC_053497	Rana temporaria	Rana temporaria chromosome 9, aRanTem1.1	163938491	163938754	7.48e-06	154	95	33.684	N/A
URC21819.1	544	628	NW_024055717	Scyliorhinus canicula	Scyliorhinus canicula unplaced genomic scaffold, sScyCan1.1	1003481	1003230	7.61e-06	154	85	40.000	N/A
URC21819.1	543	672	NW_024470633	Carcharodon carcharias	Carcharodon carcharias isolate sCarCar2 chromosome 27 unlocalized genomic scaffold, sCarCar2.pri SUPER_27_unloc_18	61387	61854	7.65e-06	154	156	33.333	N/A
URC21819.1	543	672	NW_024470633	Carcharodon carcharias	Carcharodon carcharias isolate sCarCar2 chromosome 27 unlocalized genomic scaffold, sCarCar2.pri SUPER_27_unloc_18	94368	94835	7.91e-06	154	156	33.333	N/A
URC21819.1	532	672	NC_064474	Caretta caretta	Caretta caretta isolate SJ_126:Eziel1 chromosome 2, GSC_CCare_1.0	248762619	248762161	7.94e-06	154	153	27.451	N/A
URC21819.1	488	653	NC_045490	Corvus moneduloides	Corvus moneduloides isolate bCorMon1 chromosome 15, bCorMon1.pri	12633364	12632900	8.29e-06	154	168	27.976	N/A
URC21819.1	491	672	NW_018128290	Monopterus albus	Monopterus albus unplaced genomic scaffold, M_albus_1.0 scaffold410.1	4096	3557	8.33e-06	154	191	30.366	N/A
URC21819.1	546	672	NW_015391967	Protobothrops mucrosquamatus	Protobothrops mucrosquamatus isolate PMUCROS unplaced genomic scaffold, P.Mucros_1.0 scaffold6129	16168	16545	8.61e-06	153	129	31.783	N/A
URC21819.1	488	641	NW_024581083	Corvus kubaryi	Corvus kubaryi isolate FWS band 111438036 unplaced genomic scaffold, C.kubaryi_AGA036_p1.0 37270	4144858	4145280	8.64e-06	154	154	28.571	N/A
URC21819.1	488	653	NC_063227	Corvus hawaiiensis	Corvus hawaiiensis isolate bCorHaw1 chromosome 15, bCorHaw1.pri.cur	14102898	14102434	8.94e-06	153	168	27.976	N/A
URC21819.1	524	666	NC_043962	Sphaeramia orbicularis	Sphaeramia orbicularis chromosome 6, fSphaOr1.1	51042412	51042846	9.02e-06	153	155	27.742	N/A
URC21819.1	495	640	NC_044048	Gadus morhua	Gadus morhua chromosome 1, gadMor3.0	656316	655906	9.18e-06	153	146	30.137	N/A
URC21819.1	490	672	NW_018128321	Monopterus albus	Monopterus albus unplaced genomic scaffold, M_albus_1.0 scaffold441.1	257414	256872	9.32e-06	153	192	29.688	N/A
URC21819.1	527	640	NC_057710	Chiloscyllium plagiosum	Chiloscyllium plagiosum isolate BGI_BamShark_2017 chromosome 1, ASM401019v2	113319129	113319479	9.33e-06	153	117	33.333	N/A
URC21819.1	496	621	NC_057849	Chelonia mydas	Chelonia mydas isolate rCheMyd1 chromosome 1, rCheMyd1.pri.v2	331045136	331044762	9.33e-06	153	129	30.233	N/A
URC21819.1	554	671	NC_047513	Pseudochaenichthys georgianus	Pseudochaenichthys georgianus chromosome 11, fPseGeo1.1	2201410	2201039	9.65e-06	153	125	31.200	N/A
URC21819.1	540	671	NC_058028	Solea senegalensis	Solea senegalensis isolate Sse05_10M linkage group LG8, IFAPA_SoseM_1	26305452	26305865	9.74e-06	153	140	30.714	N/A
URC21819.1	545	671	NW_022630132	Amblyraja radiata	Amblyraja radiata isolate CabotCenter1 unplaced genomic scaffold, sAmbRad1.1.pri S146	122763	122383	9.79e-06	153	129	34.109	N/A
# TBLASTN 2.13.0+
# Query: AYI50383.1 |small secreted glycoprotein|Bundibugyo ebolavirus|Ebolavirus|Filoviridae|Homo sapiens|Uganda: Bundibugyo|Uganda|2007|2018-10-17T00:00:00Z|small secreted glycoprotein [Bundibugyo ebolavirus]
# Database: ref_euk_rep_genomes
# 0 hits found
# TBLASTN 2.13.0+
# Query: QKF94913.1 |matrix protein|Filoviridae sp.||Filoviridae|Eonycteris spelaea||||2020-06-06T00:00:00Z|matrix protein, partial [Filoviridae sp.]
# Database: ref_euk_rep_genomes
# 0 hits found
# TBLASTN 2.13.0+
# Query: UKR35318.1 |VP35|Lloviu cuevavirus|Cuevavirus|Filoviridae||Hungary|Hungary|2019-09-24|2022-02-14T00:00:00Z|VP35 [Lloviu cuevavirus]
# Database: ref_euk_rep_genomes
# Fields: query acc., q. start, q. end, subject acc., subject sci name, subject title, s. start, s. end, evalue, score, alignment length, % identity, subject strand
# 39 hits found
UKR35318.1	172	320	NC_050573	Trichosurus vulpecula	Trichosurus vulpecula isolate mTriVul1 chromosome 1, mTriVul1.pri	302991434	302991889	5.71e-30	305	152	42.763	N/A
UKR35318.1	98	162	NC_050573	Trichosurus vulpecula	Trichosurus vulpecula isolate mTriVul1 chromosome 1, mTriVul1.pri	302991211	302991405	5.71e-30	96	65	38.462	N/A
UKR35318.1	142	320	NC_022029	Microtus ochrogaster	Microtus ochrogaster isolate Prairie Vole_2 linkage group LG3, MicOch1.0	42768463	42768969	5.72e-29	327	182	39.560	N/A
UKR35318.1	142	306	NW_024543872	Microtus oregoni	Microtus oregoni isolate MIOR12 unplaced genomic scaffold, Mior012 000062F_ref0000492	494790	495254	1.26e-27	316	168	39.881	N/A
UKR35318.1	142	309	NC_052048	Arvicola amphibius	Arvicola amphibius chromosome 2, mArvAmp1.2	139521477	139521004	1.10e-25	302	171	40.351	N/A
UKR35318.1	210	320	NW_003613881	Cricetulus griseus	Cricetulus griseus unplaced genomic scaffold, CriGri_1.0 scaffold262	1644943	1645275	4.41e-24	271	111	48.649	N/A
UKR35318.1	142	208	NW_003613881	Cricetulus griseus	Cricetulus griseus unplaced genomic scaffold, CriGri_1.0 scaffold262	1644746	1644946	4.41e-24	79	68	33.824	N/A
UKR35318.1	172	258	NW_020954562	Vombatus ursinus	Vombatus ursinus unplaced genomic scaffold, bare-nosed wombat genome assembly UNPS02014784.1	14813330	14813590	5.96e-24	162	87	39.080	N/A
UKR35318.1	272	320	NW_020954562	Vombatus ursinus	Vombatus ursinus unplaced genomic scaffold, bare-nosed wombat genome assembly UNPS02014784.1	14813625	14813771	5.96e-24	130	49	53.061	N/A
UKR35318.1	6	155	NW_020954562	Vombatus ursinus	Vombatus ursinus unplaced genomic scaffold, bare-nosed wombat genome assembly UNPS02014784.1	14812854	14813282	5.96e-24	96	154	29.221	N/A
UKR35318.1	114	318	NC_050580	Trichosurus vulpecula	Trichosurus vulpecula isolate mTriVul1 chromosome 8, mTriVul1.pri	87803228	87803797	9.77e-23	279	205	35.122	N/A
UKR35318.1	199	320	NW_003613762	Cricetulus griseus	Cricetulus griseus unplaced genomic scaffold, CriGri_1.0 scaffold2396	591922	592275	2.39e-22	276	122	41.803	N/A
UKR35318.1	2	202	NW_003613762	Cricetulus griseus	Cricetulus griseus unplaced genomic scaffold, CriGri_1.0 scaffold2396	590683	591255	3.32e-09	174	201	31.841	N/A
UKR35318.1	107	320	NC_052056	Arvicola amphibius	Arvicola amphibius chromosome 10, mArvAmp1.2	119173415	119172786	3.39e-20	260	219	36.530	N/A
UKR35318.1	64	320	NW_006285040	Myotis davidii	Myotis davidii unplaced genomic scaffold, ASM32734v1 scaffold130	4685296	4686057	4.76e-20	259	265	30.943	N/A
UKR35318.1	115	297	NW_024429266	Mesocricetus auratus	Mesocricetus auratus isolate SY011 unplaced genomic scaffold, BCM_Maur_2.0 Super-Scaffold_100676	116227892	116228386	4.89e-17	235	184	39.130	N/A
UKR35318.1	64	320	NW_005353770	Myotis brandtii	Myotis brandtii unplaced genomic scaffold, ASM41265v1 scaffold1105	1569622	1570413	7.43e-17	234	265	28.679	N/A
UKR35318.1	219	320	NW_025965188	Myodes glareolus	Myodes glareolus unplaced genomic scaffold, Bank_vole1_10x scf_152	10262583	10262891	1.16e-16	233	103	46.602	N/A
UKR35318.1	117	231	NW_018343995	Phascolarctos cinereus	Phascolarctos cinereus isolate Bilbo 61053 unplaced genomic scaffold, phaCin_unsw_v4.1 phaCin_unsw_v4.1.fa.scaf00044	2489456	2489800	1.53e-16	181	115	36.522	N/A
UKR35318.1	251	320	NW_018343995	Phascolarctos cinereus	Phascolarctos cinereus isolate Bilbo 61053 unplaced genomic scaffold, phaCin_unsw_v4.1 phaCin_unsw_v4.1.fa.scaf00044	2489857	2490069	1.53e-16	102	72	43.056	N/A
UKR35318.1	215	320	NW_018344099	Phascolarctos cinereus	Phascolarctos cinereus isolate Bilbo 61053 unplaced genomic scaffold, phaCin_unsw_v4.1 phaCin_unsw_v4.1.fa.scaf00148	1822918	1822604	6.10e-16	227	106	47.170	N/A
UKR35318.1	191	320	NW_003614119	Cricetulus griseus	Cricetulus griseus unplaced genomic scaffold, CriGri_1.0 scaffold3616	1055282	1055656	6.51e-16	227	130	35.385	N/A
UKR35318.1	64	320	NW_005871048	Myotis lucifugus	Myotis lucifugus unplaced genomic scaffold, Myoluc2.0 scaffold_0	12238326	12239117	1.40e-15	224	265	28.302	N/A
UKR35318.1	216	320	NW_020954590	Vombatus ursinus	Vombatus ursinus unplaced genomic scaffold, bare-nosed wombat genome assembly UNPS02014812.1	31710851	31711147	6.05e-13	146	109	35.780	N/A
UKR35318.1	216	320	NW_020954590	Vombatus ursinus	Vombatus ursinus unplaced genomic scaffold, bare-nosed wombat genome assembly UNPS02014812.1	107668514	107668810	6.05e-13	146	109	35.780	N/A
UKR35318.1	120	212	NW_020954590	Vombatus ursinus	Vombatus ursinus unplaced genomic scaffold, bare-nosed wombat genome assembly UNPS02014812.1	31710573	31710851	6.05e-13	106	93	33.333	N/A
UKR35318.1	120	212	NW_020954590	Vombatus ursinus	Vombatus ursinus unplaced genomic scaffold, bare-nosed wombat genome assembly UNPS02014812.1	107668236	107668514	6.05e-13	106	93	33.333	N/A
UKR35318.1	172	285	NC_050577	Trichosurus vulpecula	Trichosurus vulpecula isolate mTriVul1 chromosome 5, mTriVul1.pri	44332466	44332810	6.83e-13	153	115	33.043	N/A
UKR35318.1	285	320	NC_050577	Trichosurus vulpecula	Trichosurus vulpecula isolate mTriVul1 chromosome 5, mTriVul1.pri	44332797	44332904	6.83e-13	98	36	55.556	N/A
UKR35318.1	217	311	NW_024543062	Microtus oregoni	Microtus oregoni isolate MIOR12 unplaced genomic scaffold, Mior012 000003F_ref0000135	29279138	29278860	1.45e-12	161	95	41.053	N/A
UKR35318.1	142	214	NW_024543062	Microtus oregoni	Microtus oregoni isolate MIOR12 unplaced genomic scaffold, Mior012 000003F_ref0000135	29279359	29279147	1.45e-12	87	73	35.616	N/A
UKR35318.1	114	273	NW_018344007	Phascolarctos cinereus	Phascolarctos cinereus isolate Bilbo 61053 unplaced genomic scaffold, phaCin_unsw_v4.1 phaCin_unsw_v4.1.fa.scaf00056	7968519	7968971	6.01e-12	163	173	32.370	N/A
UKR35318.1	294	319	NW_018344007	Phascolarctos cinereus	Phascolarctos cinereus isolate Bilbo 61053 unplaced genomic scaffold, phaCin_unsw_v4.1 phaCin_unsw_v4.1.fa.scaf00056	7969019	7969096	6.01e-12	80	26	53.846	N/A
UKR35318.1	251	320	NW_007232870	Carlito syrichta	Carlito syrichta isolate Samal-C Ts95f unplaced genomic scaffold, Tarsius_syrichta-2.0.1 Scaffold288774	97117	97326	5.24e-11	137	71	43.662	N/A
UKR35318.1	142	239	NW_007232870	Carlito syrichta	Carlito syrichta isolate Samal-C Ts95f unplaced genomic scaffold, Tarsius_syrichta-2.0.1 Scaffold288774	96798	97112	5.24e-11	98	105	28.571	N/A
UKR35318.1	104	231	NC_050576	Trichosurus vulpecula	Trichosurus vulpecula isolate mTriVul1 chromosome 4, mTriVul1.pri	273652655	273652272	1.13e-09	178	128	36.719	N/A
UKR35318.1	189	300	NC_057863	Dromiciops gliroides	Dromiciops gliroides isolate mDroGli1 chromosome 3, mDroGli1.pri	516117658	516117993	1.85e-08	168	112	34.821	N/A
UKR35318.1	232	290	NC_057861	Dromiciops gliroides	Dromiciops gliroides isolate mDroGli1 chromosome 1, mDroGli1.pri	346313196	346313372	3.63e-06	118	59	44.068	N/A
UKR35318.1	290	318	NC_057861	Dromiciops gliroides	Dromiciops gliroides isolate mDroGli1 chromosome 1, mDroGli1.pri	346313368	346313454	3.63e-06	73	29	44.828	N/A
# TBLASTN 2.13.0+
# Query: ABF46670.1 |glycoprotein|Marburg marburgvirus|Marburgvirus|Filoviridae||Democratic Republic of the Congo|Democratic Republic of the Congo||2006-09-30T00:00:00Z|glycoprotein, partial [Marburg marburgvirus]
# Database: ref_euk_rep_genomes
# 0 hits found
# TBLASTN 2.13.0+
# Query: FAA04061.1 |minor nucleoprotein|Tapajos virus||Filoviridae|||Brazil||2021-09-03T00:00:00Z|TPA: minor nucleoprotein [Tapajos virus]
# Database: ref_euk_rep_genomes
# 0 hits found
# TBLASTN 2.13.0+
# Query: QYR85777.1 |ssGP|Zaire ebolavirus|Ebolavirus|Filoviridae|Homo sapiens|Democratic Republic of the Congo|Democratic Republic of the Congo|2018-12-01|2021-08-16T00:00:00Z|ssGP, partial [Zaire ebolavirus]
# Database: ref_euk_rep_genomes
# 0 hits found
# TBLASTN 2.13.0+
# Query: QNL27736.1 |VP30|Zaire ebolavirus|Ebolavirus|Filoviridae|Homo sapiens|Democratic Republic of the Congo|Democratic Republic of the Congo|2019-10-03|2021-01-31T00:00:00Z|VP30 [Zaire ebolavirus]
# Database: ref_euk_rep_genomes
# 0 hits found
# TBLASTN 2.13.0+
# Query: QNL28280.1 |VP35|Zaire ebolavirus|Ebolavirus|Filoviridae|Homo sapiens|Democratic Republic of the Congo|Democratic Republic of the Congo|2019-09-12|2021-01-31T00:00:00Z|VP35, partial [Zaire ebolavirus]
# Database: ref_euk_rep_genomes
# Fields: query acc., q. start, q. end, subject acc., subject sci name, subject title, s. start, s. end, evalue, score, alignment length, % identity, subject strand
# 13 hits found
QNL28280.1	8	84	NW_003613762	Cricetulus griseus	Cricetulus griseus unplaced genomic scaffold, CriGri_1.0 scaffold2396	592045	592275	2.71e-17	214	77	46.753	N/A
QNL28280.1	1	84	NW_003613881	Cricetulus griseus	Cricetulus griseus unplaced genomic scaffold, CriGri_1.0 scaffold262	1645024	1645275	1.09e-16	210	84	48.810	N/A
QNL28280.1	1	84	NC_022029	Microtus ochrogaster	Microtus ochrogaster isolate Prairie Vole_2 linkage group LG3, MicOch1.0	42768718	42768969	4.16e-15	198	84	48.810	N/A
QNL28280.1	1	84	NW_003614119	Cricetulus griseus	Cricetulus griseus unplaced genomic scaffold, CriGri_1.0 scaffold3616	1055408	1055656	4.66e-14	190	84	46.429	N/A
QNL28280.1	1	84	NW_025965188	Myodes glareolus	Myodes glareolus unplaced genomic scaffold, Bank_vole1_10x scf_152	10262637	10262891	2.54e-13	185	85	45.882	N/A
QNL28280.1	1	71	NW_024543872	Microtus oregoni	Microtus oregoni isolate MIOR12 unplaced genomic scaffold, Mior012 000062F_ref0000492	495045	495257	4.55e-13	183	71	50.704	N/A
QNL28280.1	1	84	NW_018344099	Phascolarctos cinereus	Phascolarctos cinereus isolate Bilbo 61053 unplaced genomic scaffold, phaCin_unsw_v4.1 phaCin_unsw_v4.1.fa.scaf00148	1822852	1822604	4.18e-10	161	84	40.476	N/A
QNL28280.1	6	84	NW_023416357	Myotis myotis	Myotis myotis isolate mMyoMyo1 unplaced genomic scaffold, mMyoMyo1.p scaffold_m19_p_5	68090267	68090031	1.72e-09	156	80	40.000	N/A
QNL28280.1	6	84	NW_005353770	Myotis brandtii	Myotis brandtii unplaced genomic scaffold, ASM41265v1 scaffold1105	1570177	1570413	1.86e-08	149	80	40.000	N/A
QNL28280.1	15	84	NW_007232870	Carlito syrichta	Carlito syrichta isolate Samal-C Ts95f unplaced genomic scaffold, Tarsius_syrichta-2.0.1 Scaffold288774	97117	97326	5.44e-08	145	71	42.254	N/A
QNL28280.1	6	84	NC_050573	Trichosurus vulpecula	Trichosurus vulpecula isolate mTriVul1 chromosome 1, mTriVul1.pri	302991644	302991889	7.73e-08	144	82	40.244	N/A
QNL28280.1	7	84	NW_005871048	Myotis lucifugus	Myotis lucifugus unplaced genomic scaffold, Myoluc2.0 scaffold_0	12238884	12239117	1.92e-07	141	79	40.506	N/A
QNL28280.1	15	83	NW_020954596	Vombatus ursinus	Vombatus ursinus unplaced genomic scaffold, bare-nosed wombat genome assembly UNPS02014818.1	19171828	19171622	5.56e-06	131	69	34.783	N/A
# TBLASTN 2.13.0+
# Query: AYA82265.1 |VP24 membrane-associated protein|Zaire ebolavirus|Ebolavirus|Filoviridae|Homo sapiens|Sierra Leone|Sierra Leone|2014-09-21|2019-01-18T00:00:00Z|UNVERIFIED: VP24 membrane-associated protein [Zaire ebolavirus]
# Database: ref_euk_rep_genomes
# 0 hits found
# TBLASTN 2.13.0+
# Query: AYP10374.1 |sGP|Zaire ebolavirus|Ebolavirus|Filoviridae|Homo sapiens|Democratic Republic of the Congo: Watsi|Democratic Republic of the Congo|2014-08-21|2018-11-05T00:00:00Z|sGP [Zaire ebolavirus]
# Database: ref_euk_rep_genomes
# 0 hits found
# TBLASTN 2.13.0+
# Query: QNC49628.1 |RNA-dependent RNA polymerase|Bundibugyo ebolavirus|Ebolavirus|Filoviridae|Chlorocebus aethiops|Democratic Republic of the Congo: Isiro|Democratic Republic of the Congo|2012-08|2020-08-18T00:00:00Z|RNA-dependent RNA polymerase [Bundibugyo ebolavirus]
# Database: ref_euk_rep_genomes
# Fields: query acc., q. start, q. end, subject acc., subject sci name, subject title, s. start, s. end, evalue, score, alignment length, % identity, subject strand
# 30 hits found
QNC49628.1	803	923	NC_058130	Gracilinanus agilis	Gracilinanus agilis isolate LMUSP501 chromosome 1, AgileGrace	433659911	433659549	9.93e-89	334	121	52.893	N/A
QNC49628.1	595	685	NC_058130	Gracilinanus agilis	Gracilinanus agilis isolate LMUSP501 chromosome 1, AgileGrace	433660507	433660235	9.93e-89	261	91	52.747	N/A
QNC49628.1	689	804	NC_058130	Gracilinanus agilis	Gracilinanus agilis isolate LMUSP501 chromosome 1, AgileGrace	433660233	433659907	9.93e-89	246	116	47.414	N/A
QNC49628.1	498	579	NC_058130	Gracilinanus agilis	Gracilinanus agilis isolate LMUSP501 chromosome 1, AgileGrace	433660775	433660536	9.93e-89	167	82	47.561	N/A
QNC49628.1	954	1330	NC_058130	Gracilinanus agilis	Gracilinanus agilis isolate LMUSP501 chromosome 1, AgileGrace	433659097	433658000	7.65e-37	426	389	33.676	N/A
QNC49628.1	803	940	NC_008803	Monodelphis domestica	Monodelphis domestica chromosome 3, MonDom5	99734675	99734268	2.94e-68	315	138	50.000	N/A
QNC49628.1	602	685	NC_008803	Monodelphis domestica	Monodelphis domestica chromosome 3, MonDom5	99735253	99735002	2.94e-68	248	84	52.381	N/A
QNC49628.1	689	787	NC_008803	Monodelphis domestica	Monodelphis domestica chromosome 3, MonDom5	99735000	99734704	2.94e-68	224	99	47.475	N/A
QNC49628.1	1261	1330	NC_008803	Monodelphis domestica	Monodelphis domestica chromosome 3, MonDom5	99732439	99732233	1.83e-07	174	70	54.286	N/A
QNC49628.1	987	1141	NC_008803	Monodelphis domestica	Monodelphis domestica chromosome 3, MonDom5	99734136	99733675	7.87e-07	168	170	31.176	N/A
QNC49628.1	495	732	NC_064416	Astyanax mexicanus	Astyanax mexicanus isolate ESR-SI-001 chromosome 9, AstMex3_surface	43036448	43037173	1.38e-57	347	243	35.802	N/A
QNC49628.1	734	1056	NC_064416	Astyanax mexicanus	Astyanax mexicanus isolate ESR-SI-001 chromosome 9, AstMex3_surface	43037175	43038137	1.38e-57	304	330	26.667	N/A
QNC49628.1	1105	1524	NC_064416	Astyanax mexicanus	Astyanax mexicanus isolate ESR-SI-001 chromosome 9, AstMex3_surface	43038283	43039521	3.21e-09	189	427	22.717	N/A
QNC49628.1	638	865	NC_064409	Astyanax mexicanus	Astyanax mexicanus isolate ESR-SI-001 chromosome 2, AstMex3_surface	77053750	77054436	5.39e-27	342	229	31.878	N/A
QNC49628.1	495	761	NC_029665	Nothobranchius furzeri	Nothobranchius furzeri strain GRZ chromosome sgr17, Nfu_20140520	4965597	4966388	7.47e-18	263	277	30.325	N/A
QNC49628.1	553	1317	NW_007370655	Eptesicus fuscus	Eptesicus fuscus isolate BU_THK_EF1 unplaced genomic scaffold, EptFus1.0 scaffold00005	8634036	8636141	3.24e-16	249	788	22.208	N/A
QNC49628.1	650	805	NW_024871503	Dipodomys spectabilis	Dipodomys spectabilis isolate Male_0828 unplaced genomic scaffold, ASM1905484v1 ptg000826l	138299	138727	3.70e-16	122	158	31.013	N/A
QNC49628.1	803	865	NW_024871503	Dipodomys spectabilis	Dipodomys spectabilis isolate Male_0828 unplaced genomic scaffold, ASM1905484v1 ptg000826l	138727	138915	3.70e-16	122	63	41.270	N/A
QNC49628.1	584	648	NW_024871503	Dipodomys spectabilis	Dipodomys spectabilis isolate Male_0828 unplaced genomic scaffold, ASM1905484v1 ptg000826l	138103	138294	3.70e-16	85	65	35.385	N/A
QNC49628.1	535	1339	NW_015113296	Poecilia latipinna	Poecilia latipinna isolate Pla-1442-1.1 unplaced genomic scaffold, P_latipinna-1.0 Scaffold680	283195	285450	5.14e-13	221	841	21.165	N/A
QNC49628.1	535	1339	NW_006800595	Poecilia formosa	Poecilia formosa unplaced genomic scaffold, Poecilia_formosa-5.1.2 Scaffold656	34156	31901	1.20e-12	218	841	21.165	N/A
QNC49628.1	521	822	NC_054884	Cheilinus undulatus	Cheilinus undulatus linkage group 20, ASM1832078v1	5261019	5260084	7.10e-11	203	331	26.284	N/A
QNC49628.1	553	1206	NW_005359516	Myotis brandtii	Myotis brandtii unplaced genomic scaffold, ASM41265v1 scaffold251	2401405	2403183	1.24e-10	201	682	23.607	N/A
QNC49628.1	553	1139	NW_005871156	Myotis lucifugus	Myotis lucifugus unplaced genomic scaffold, Myoluc2.0 scaffold_108	332327	333955	3.10e-10	198	609	23.645	N/A
QNC49628.1	788	1318	NW_023416313	Myotis myotis	Myotis myotis isolate mMyoMyo1 unplaced genomic scaffold, mMyoMyo1.p scaffold_m19_p_1	71942957	71944396	6.80e-10	132	540	21.852	N/A
QNC49628.1	553	748	NW_023416313	Myotis myotis	Myotis myotis isolate mMyoMyo1 unplaced genomic scaffold, mMyoMyo1.p scaffold_m19_p_1	71942310	71942867	6.80e-10	102	201	27.861	N/A
QNC49628.1	899	1061	NC_054867	Cheilinus undulatus	Cheilinus undulatus linkage group 3, ASM1832078v1	26106211	26106660	6.54e-08	178	163	28.834	N/A
QNC49628.1	963	1137	NW_018114868	Labrus bergylta	Labrus bergylta unplaced genomic scaffold, BallGen_V1 LaB_20160104_scaffold_453	131305	130772	2.29e-06	164	179	26.257	N/A
QNC49628.1	772	877	NC_042299	Takifugu rubripes	Takifugu rubripes chromosome 15, fTakRub1.2	4923391	4923708	8.64e-06	103	106	23.585	N/A
QNC49628.1	654	748	NC_042299	Takifugu rubripes	Takifugu rubripes chromosome 15, fTakRub1.2	4923063	4923356	8.64e-06	95	103	31.068	N/A
# TBLASTN 2.13.0+
# Query: UKR35319.1 |VP40|Lloviu cuevavirus|Cuevavirus|Filoviridae||Hungary|Hungary|2019-09-24|2022-02-14T00:00:00Z|VP40 [Lloviu cuevavirus]
# Database: ref_euk_rep_genomes
# 0 hits found
# TBLASTN 2.13.0+
# Query: FAA04062.1 |membrane-associated protein|Tapajos virus||Filoviridae|||Brazil||2021-09-03T00:00:00Z|TPA: membrane-associated protein [Tapajos virus]
# Database: ref_euk_rep_genomes
# 0 hits found
# TBLASTN 2.13.0+
# Query: QYR86194.1 |polymerase|Zaire ebolavirus|Ebolavirus|Filoviridae|Homo sapiens|Democratic Republic of the Congo|Democratic Republic of the Congo|2019-08-27|2021-08-16T00:00:00Z|polymerase, partial [Zaire ebolavirus]
# Database: ref_euk_rep_genomes
# Fields: query acc., q. start, q. end, subject acc., subject sci name, subject title, s. start, s. end, evalue, score, alignment length, % identity, subject strand
# 9 hits found
QYR86194.1	805	918	NC_058130	Gracilinanus agilis	Gracilinanus agilis isolate LMUSP501 chromosome 1, AgileGrace	433659905	433659564	1.62e-56	299	114	51.754	N/A
QYR86194.1	689	784	NC_058130	Gracilinanus agilis	Gracilinanus agilis isolate LMUSP501 chromosome 1, AgileGrace	433660233	433659946	1.62e-56	193	96	44.792	N/A
QYR86194.1	629	684	NC_058130	Gracilinanus agilis	Gracilinanus agilis isolate LMUSP501 chromosome 1, AgileGrace	433660405	433660238	1.62e-56	191	56	62.500	N/A
QYR86194.1	804	905	NC_008803	Monodelphis domestica	Monodelphis domestica chromosome 3, MonDom5	99734672	99734367	1.55e-20	285	102	53.922	N/A
QYR86194.1	629	684	NC_008803	Monodelphis domestica	Monodelphis domestica chromosome 3, MonDom5	99735172	99735005	3.03e-10	197	56	60.714	N/A
QYR86194.1	638	865	NC_064409	Astyanax mexicanus	Astyanax mexicanus isolate ESR-SI-001 chromosome 2, AstMex3_surface	77053750	77054436	6.71e-20	280	230	28.261	N/A
QYR86194.1	629	732	NC_064416	Astyanax mexicanus	Astyanax mexicanus isolate ESR-SI-001 chromosome 9, AstMex3_surface	43036859	43037173	3.12e-17	190	105	38.095	N/A
QYR86194.1	734	865	NC_064416	Astyanax mexicanus	Astyanax mexicanus isolate ESR-SI-001 chromosome 9, AstMex3_surface	43037175	43037570	3.12e-17	108	132	21.970	N/A
QYR86194.1	629	748	NC_029665	Nothobranchius furzeri	Nothobranchius furzeri strain GRZ chromosome sgr17, Nfu_20140520	4965996	4966358	5.01e-06	161	121	32.231	N/A
# TBLASTN 2.13.0+
# Query: QNL25081.1 |VP30|Zaire ebolavirus|Ebolavirus|Filoviridae|Homo sapiens|Democratic Republic of the Congo|Democratic Republic of the Congo|2019-11-12|2021-01-31T00:00:00Z|VP30, partial [Zaire ebolavirus]
# Database: ref_euk_rep_genomes
# 0 hits found
# TBLASTN 2.13.0+
# Query: QNL25657.1 |VP30|Zaire ebolavirus|Ebolavirus|Filoviridae|Homo sapiens|Democratic Republic of the Congo|Democratic Republic of the Congo|2018-11-12|2021-01-31T00:00:00Z|VP30 [Zaire ebolavirus]
# Database: ref_euk_rep_genomes
# 0 hits found
# TBLASTN 2.13.0+
# Query: QNL28729.1 |matrix protein|Zaire ebolavirus|Ebolavirus|Filoviridae|Homo sapiens|Democratic Republic of the Congo|Democratic Republic of the Congo|2019-12-10|2021-01-31T00:00:00Z|matrix protein, partial [Zaire ebolavirus]
# Database: ref_euk_rep_genomes
# 0 hits found
# TBLASTN 2.13.0+
# Query: 6EA7_A ||Zaire ebolavirus|Ebolavirus|Filoviridae|||||2018-09-25T00:00:00Z|Chain A, Envelope glycoprotein
# Database: ref_euk_rep_genomes
# 0 hits found
# TBLASTN 2.13.0+
# Query: 2EBO_A ||Zaire ebolavirus|Ebolavirus|Filoviridae|||||1999-06-21T00:00:00Z|Chain A, EBOLA VIRUS ENVELOPE GLYCOPROTEIN
# Database: ref_euk_rep_genomes
# Fields: query acc., q. start, q. end, subject acc., subject sci name, subject title, s. start, s. end, evalue, score, alignment length, % identity, subject strand
# 197 hits found
2EBO_A	1	69	NW_022630131	Amblyraja radiata	Amblyraja radiata isolate CabotCenter1 unplaced genomic scaffold, sAmbRad1.1.pri S145	201685	201891	3.38e-08	146	69	44.928	N/A
2EBO_A	1	70	NW_022630131	Amblyraja radiata	Amblyraja radiata isolate CabotCenter1 unplaced genomic scaffold, sAmbRad1.1.pri S145	75422	75213	2.06e-07	140	70	44.286	N/A
2EBO_A	5	70	NW_022630131	Amblyraja radiata	Amblyraja radiata isolate CabotCenter1 unplaced genomic scaffold, sAmbRad1.1.pri S145	32870	33067	1.79e-06	133	66	43.939	N/A
2EBO_A	1	73	NC_058034	Solea senegalensis	Solea senegalensis isolate Sse05_10M linkage group LG14, IFAPA_SoseM_1	11420754	11420539	3.69e-08	145	73	39.726	N/A
2EBO_A	1	69	NW_017869511	Castor canadensis	Castor canadensis isolate Ward unplaced genomic scaffold, C.can genome v1.0 scaffold_184	829822	830028	5.51e-08	144	69	43.478	N/A
2EBO_A	1	70	NC_052146	Scyliorhinus canicula	Scyliorhinus canicula chromosome 1, sScyCan1.1	20618897	20619106	6.31e-08	144	70	44.286	N/A
2EBO_A	1	70	NC_052146	Scyliorhinus canicula	Scyliorhinus canicula chromosome 1, sScyCan1.1	50192709	50192500	9.37e-07	135	70	42.857	N/A
2EBO_A	2	70	NC_052146	Scyliorhinus canicula	Scyliorhinus canicula chromosome 1, sScyCan1.1	132720397	132720191	1.54e-06	133	69	39.130	N/A
2EBO_A	2	70	NC_052146	Scyliorhinus canicula	Scyliorhinus canicula chromosome 1, sScyCan1.1	88481786	88481992	1.62e-06	133	69	37.681	N/A
2EBO_A	2	70	NC_052146	Scyliorhinus canicula	Scyliorhinus canicula chromosome 1, sScyCan1.1	180971766	180971560	4.02e-06	130	69	37.681	N/A
2EBO_A	1	70	NC_052146	Scyliorhinus canicula	Scyliorhinus canicula chromosome 1, sScyCan1.1	103231413	103231622	7.09e-06	128	70	40.000	N/A
2EBO_A	5	73	NW_024704745	Callorhinchus milii	Callorhinchus milii isolate IMCB2004 unplaced genomic scaffold, IMCB_Cmil_1.0 Scaffold4	36625569	36625784	6.63e-08	143	72	38.889	N/A
2EBO_A	5	73	NW_024704745	Callorhinchus milii	Callorhinchus milii isolate IMCB2004 unplaced genomic scaffold, IMCB_Cmil_1.0 Scaffold4	36944687	36944902	6.83e-08	143	72	38.889	N/A
2EBO_A	1	65	NW_024704745	Callorhinchus milii	Callorhinchus milii isolate IMCB2004 unplaced genomic scaffold, IMCB_Cmil_1.0 Scaffold4	70817517	70817323	2.38e-07	139	65	36.923	N/A
2EBO_A	2	70	NC_052163	Scyliorhinus canicula	Scyliorhinus canicula chromosome 18, sScyCan1.1	69005817	69005611	7.68e-08	143	69	40.580	N/A
2EBO_A	1	70	NC_052150	Scyliorhinus canicula	Scyliorhinus canicula chromosome 5, sScyCan1.1	15944244	15944453	7.90e-08	143	70	42.857	N/A
2EBO_A	1	70	NC_052150	Scyliorhinus canicula	Scyliorhinus canicula chromosome 5, sScyCan1.1	186042687	186042478	2.76e-07	139	70	44.286	N/A
2EBO_A	1	70	NC_052150	Scyliorhinus canicula	Scyliorhinus canicula chromosome 5, sScyCan1.1	136522123	136522332	8.09e-07	135	70	41.429	N/A
2EBO_A	2	70	NC_052150	Scyliorhinus canicula	Scyliorhinus canicula chromosome 5, sScyCan1.1	133894731	133894525	1.16e-06	134	69	37.681	N/A
2EBO_A	2	70	NC_052150	Scyliorhinus canicula	Scyliorhinus canicula chromosome 5, sScyCan1.1	52453816	52453610	5.95e-06	129	69	37.681	N/A
2EBO_A	4	69	NC_063351	Rhincodon typus	Rhincodon typus isolate 14 chromosome 20, sRhiTyp1.1	30651358	30651152	8.14e-08	143	69	43.478	N/A
2EBO_A	2	70	NW_024704743	Callorhinchus milii	Callorhinchus milii isolate IMCB2004 unplaced genomic scaffold, IMCB_Cmil_1.0 Scaffold2	117909220	117909014	8.38e-08	143	69	39.130	N/A
2EBO_A	1	73	NW_024704743	Callorhinchus milii	Callorhinchus milii isolate IMCB2004 unplaced genomic scaffold, IMCB_Cmil_1.0 Scaffold2	113165823	113165596	2.46e-07	139	76	36.842	N/A
2EBO_A	5	73	NW_024704743	Callorhinchus milii	Callorhinchus milii isolate IMCB2004 unplaced genomic scaffold, IMCB_Cmil_1.0 Scaffold2	91877752	91877537	4.04e-07	138	72	38.889	N/A
2EBO_A	1	70	NC_052152	Scyliorhinus canicula	Scyliorhinus canicula chromosome 7, sScyCan1.1	164655003	164654794	8.97e-08	142	70	44.286	N/A
2EBO_A	1	70	NC_052152	Scyliorhinus canicula	Scyliorhinus canicula chromosome 7, sScyCan1.1	124381127	124381336	3.67e-07	138	70	42.857	N/A
2EBO_A	5	70	NC_052152	Scyliorhinus canicula	Scyliorhinus canicula chromosome 7, sScyCan1.1	132208827	132208630	3.00e-06	131	66	42.424	N/A
2EBO_A	2	70	NC_052152	Scyliorhinus canicula	Scyliorhinus canicula chromosome 7, sScyCan1.1	110787237	110787443	7.45e-06	128	69	37.681	N/A
2EBO_A	2	70	NC_052152	Scyliorhinus canicula	Scyliorhinus canicula chromosome 7, sScyCan1.1	195708066	195708272	9.89e-06	127	69	37.681	N/A
2EBO_A	1	70	NW_022630545	Amblyraja radiata	Amblyraja radiata isolate CabotCenter1 unplaced genomic scaffold, sAmbRad1.1.pri scaffold_448_ctg1	53867	53658	9.89e-08	142	70	44.286	N/A
2EBO_A	2	70	NC_052151	Scyliorhinus canicula	Scyliorhinus canicula chromosome 6, sScyCan1.1	27424272	27424478	1.02e-07	142	69	39.130	N/A
2EBO_A	1	70	NC_052151	Scyliorhinus canicula	Scyliorhinus canicula chromosome 6, sScyCan1.1	162700035	162700244	1.74e-07	140	70	44.286	N/A
2EBO_A	1	70	NC_052151	Scyliorhinus canicula	Scyliorhinus canicula chromosome 6, sScyCan1.1	207143902	207143693	4.73e-07	137	70	42.857	N/A
2EBO_A	1	70	NC_052151	Scyliorhinus canicula	Scyliorhinus canicula chromosome 6, sScyCan1.1	10560402	10560193	6.53e-07	136	70	42.857	N/A
2EBO_A	1	70	NC_052151	Scyliorhinus canicula	Scyliorhinus canicula chromosome 6, sScyCan1.1	10209394	10209185	1.97e-06	133	70	41.429	N/A
2EBO_A	2	70	NC_052151	Scyliorhinus canicula	Scyliorhinus canicula chromosome 6, sScyCan1.1	205629827	205629621	7.90e-06	128	69	37.681	N/A
2EBO_A	1	73	NW_024704744	Callorhinchus milii	Callorhinchus milii isolate IMCB2004 unplaced genomic scaffold, IMCB_Cmil_1.0 Scaffold3	22401029	22401256	1.10e-07	142	76	36.842	N/A
2EBO_A	1	73	NW_024704788	Callorhinchus milii	Callorhinchus milii isolate IMCB2004 unplaced genomic scaffold, IMCB_Cmil_1.0 Scaffold47	241035	240808	1.12e-07	142	76	36.842	N/A
2EBO_A	1	70	NC_052171	Scyliorhinus canicula	Scyliorhinus canicula chromosome 26, sScyCan1.1	9334211	9334420	1.28e-07	141	70	44.286	N/A
2EBO_A	1	73	NW_024704762	Callorhinchus milii	Callorhinchus milii isolate IMCB2004 unplaced genomic scaffold, IMCB_Cmil_1.0 Scaffold21	96116	96343	1.31e-07	141	76	36.842	N/A
2EBO_A	1	70	NW_022630166	Amblyraja radiata	Amblyraja radiata isolate CabotCenter1 unplaced genomic scaffold, sAmbRad1.1.pri S72	468449	468240	1.48e-07	141	70	44.286	N/A
2EBO_A	1	70	NC_052161	Scyliorhinus canicula	Scyliorhinus canicula chromosome 16, sScyCan1.1	82274318	82274109	1.48e-07	141	70	42.857	N/A
2EBO_A	1	70	NC_052161	Scyliorhinus canicula	Scyliorhinus canicula chromosome 16, sScyCan1.1	115252785	115252576	4.29e-07	137	70	42.857	N/A
2EBO_A	1	70	NC_052161	Scyliorhinus canicula	Scyliorhinus canicula chromosome 16, sScyCan1.1	90090925	90091134	4.82e-07	137	70	42.857	N/A
2EBO_A	2	70	NC_052161	Scyliorhinus canicula	Scyliorhinus canicula chromosome 16, sScyCan1.1	101251530	101251736	8.97e-06	128	69	36.232	N/A
2EBO_A	5	73	NW_024704746	Callorhinchus milii	Callorhinchus milii isolate IMCB2004 unplaced genomic scaffold, IMCB_Cmil_1.0 Scaffold5	58221408	58221193	1.52e-07	141	72	37.500	N/A
2EBO_A	1	73	NW_024704746	Callorhinchus milii	Callorhinchus milii isolate IMCB2004 unplaced genomic scaffold, IMCB_Cmil_1.0 Scaffold5	30314813	30315040	3.96e-07	138	76	36.842	N/A
2EBO_A	1	70	NC_052164	Scyliorhinus canicula	Scyliorhinus canicula chromosome 19, sScyCan1.1	25631603	25631812	1.52e-07	141	70	42.857	N/A
2EBO_A	2	69	NC_052164	Scyliorhinus canicula	Scyliorhinus canicula chromosome 19, sScyCan1.1	53139333	53139536	9.89e-06	127	68	36.765	N/A
2EBO_A	1	70	NW_022630173	Amblyraja radiata	Amblyraja radiata isolate CabotCenter1 unplaced genomic scaffold, sAmbRad1.1.pri S91	465984	465775	1.58e-07	141	70	44.286	N/A
2EBO_A	1	70	NW_024055500	Scyliorhinus canicula	Scyliorhinus canicula unplaced genomic scaffold, sScyCan1.1	4278837	4279046	1.64e-07	141	70	44.286	N/A
2EBO_A	1	70	NW_024055500	Scyliorhinus canicula	Scyliorhinus canicula unplaced genomic scaffold, sScyCan1.1	1652621	1652412	2.00e-07	140	70	44.286	N/A
2EBO_A	1	70	NW_024055500	Scyliorhinus canicula	Scyliorhinus canicula unplaced genomic scaffold, sScyCan1.1	2588349	2588140	2.93e-07	139	70	42.857	N/A
2EBO_A	1	70	NC_045962	Amblyraja radiata	Amblyraja radiata isolate CabotCenter1 chromosome 7, sAmbRad1.1.pri	85629601	85629392	1.68e-07	140	70	44.286	N/A
2EBO_A	1	70	NW_022630739	Amblyraja radiata	Amblyraja radiata isolate CabotCenter1 unplaced genomic scaffold, sAmbRad1.1.pri scaffold_721_ctg1	36527	36736	1.85e-07	140	70	42.857	N/A
2EBO_A	1	70	NC_045995	Amblyraja radiata	Amblyraja radiata isolate CabotCenter1 chromosome 40, sAmbRad1.1.pri	15848731	15848940	1.87e-07	140	70	44.286	N/A
2EBO_A	1	64	NC_045995	Amblyraja radiata	Amblyraja radiata isolate CabotCenter1 chromosome 40, sAmbRad1.1.pri	5496288	5496479	9.19e-07	135	64	43.750	N/A
2EBO_A	1	70	NC_045961	Amblyraja radiata	Amblyraja radiata isolate CabotCenter1 chromosome 6, sAmbRad1.1.pri	52959786	52959577	2.18e-07	140	70	44.286	N/A
2EBO_A	1	64	NW_022630562	Amblyraja radiata	Amblyraja radiata isolate CabotCenter1 unplaced genomic scaffold, sAmbRad1.1.pri scaffold_477_ctg1	11323	11514	2.29e-07	139	64	46.875	N/A
2EBO_A	1	64	NW_022630562	Amblyraja radiata	Amblyraja radiata isolate CabotCenter1 unplaced genomic scaffold, sAmbRad1.1.pri scaffold_477_ctg1	23462	23653	2.87e-07	139	64	46.875	N/A
2EBO_A	1	70	NC_052167	Scyliorhinus canicula	Scyliorhinus canicula chromosome 22, sScyCan1.1	23889095	23888886	2.60e-07	139	70	42.857	N/A
2EBO_A	1	70	NC_045957	Amblyraja radiata	Amblyraja radiata isolate CabotCenter1 chromosome 2, sAmbRad1.1.pri	36372635	36372426	2.60e-07	139	70	44.286	N/A
2EBO_A	1	70	NC_045957	Amblyraja radiata	Amblyraja radiata isolate CabotCenter1 chromosome 2, sAmbRad1.1.pri	96078609	96078818	2.96e-07	139	70	42.857	N/A
2EBO_A	1	71	NC_045957	Amblyraja radiata	Amblyraja radiata isolate CabotCenter1 chromosome 2, sAmbRad1.1.pri	101512322	101512534	1.29e-06	134	71	43.662	N/A
2EBO_A	1	70	NC_045957	Amblyraja radiata	Amblyraja radiata isolate CabotCenter1 chromosome 2, sAmbRad1.1.pri	109195896	109195687	1.39e-06	134	70	42.857	N/A
2EBO_A	1	70	NC_045957	Amblyraja radiata	Amblyraja radiata isolate CabotCenter1 chromosome 2, sAmbRad1.1.pri	61103497	61103288	1.67e-06	133	70	42.857	N/A
2EBO_A	5	70	NC_045957	Amblyraja radiata	Amblyraja radiata isolate CabotCenter1 chromosome 2, sAmbRad1.1.pri	128594726	128594529	4.39e-06	130	66	42.424	N/A
2EBO_A	2	70	NC_053499	Rana temporaria	Rana temporaria chromosome 11, aRanTem1.1	103039054	103039260	2.60e-07	139	69	36.232	N/A
2EBO_A	2	70	NC_053494	Rana temporaria	Rana temporaria chromosome 6, aRanTem1.1	165288216	165288422	2.60e-07	139	69	36.232	N/A
2EBO_A	2	70	NC_053490	Rana temporaria	Rana temporaria chromosome 2, aRanTem1.1	143398447	143398653	2.60e-07	139	69	36.232	N/A
2EBO_A	2	70	NC_053490	Rana temporaria	Rana temporaria chromosome 2, aRanTem1.1	341474705	341474911	4.31e-06	130	69	34.783	N/A
2EBO_A	1	70	NC_045956	Amblyraja radiata	Amblyraja radiata isolate CabotCenter1 chromosome 1, sAmbRad1.1.pri	104948523	104948732	2.84e-07	139	70	42.857	N/A
2EBO_A	1	70	NC_045956	Amblyraja radiata	Amblyraja radiata isolate CabotCenter1 chromosome 1, sAmbRad1.1.pri	158455224	158455433	2.84e-07	139	70	42.857	N/A
2EBO_A	1	70	NC_045956	Amblyraja radiata	Amblyraja radiata isolate CabotCenter1 chromosome 1, sAmbRad1.1.pri	36799601	36799810	9.93e-07	135	70	41.429	N/A
2EBO_A	5	70	NC_045956	Amblyraja radiata	Amblyraja radiata isolate CabotCenter1 chromosome 1, sAmbRad1.1.pri	118359106	118358909	1.57e-06	133	66	42.424	N/A
2EBO_A	1	70	NC_045956	Amblyraja radiata	Amblyraja radiata isolate CabotCenter1 chromosome 1, sAmbRad1.1.pri	37419644	37419435	4.22e-06	130	70	40.000	N/A
2EBO_A	1	70	NC_052147	Scyliorhinus canicula	Scyliorhinus canicula chromosome 2, sScyCan1.1	284511923	284512132	2.84e-07	139	70	42.857	N/A
2EBO_A	1	70	NC_052147	Scyliorhinus canicula	Scyliorhinus canicula chromosome 2, sScyCan1.1	82945632	82945841	5.42e-07	137	70	42.857	N/A
2EBO_A	1	70	NC_052147	Scyliorhinus canicula	Scyliorhinus canicula chromosome 2, sScyCan1.1	95454958	95455167	8.09e-07	135	70	42.857	N/A
2EBO_A	2	70	NC_052147	Scyliorhinus canicula	Scyliorhinus canicula chromosome 2, sScyCan1.1	209524750	209524544	5.95e-06	129	69	37.681	N/A
2EBO_A	1	70	NC_052147	Scyliorhinus canicula	Scyliorhinus canicula chromosome 2, sScyCan1.1	84311230	84311439	6.18e-06	129	70	40.000	N/A
2EBO_A	1	70	NW_022630253	Amblyraja radiata	Amblyraja radiata isolate CabotCenter1 unplaced genomic scaffold, sAmbRad1.1.pri scaffold_1071_ctg1	12779	12988	2.95e-07	139	70	42.857	N/A
2EBO_A	1	70	NC_045998	Amblyraja radiata	Amblyraja radiata isolate CabotCenter1 chromosome 43, sAmbRad1.1.pri	13126852	13127061	2.96e-07	139	70	42.857	N/A
2EBO_A	1	70	NC_045963	Amblyraja radiata	Amblyraja radiata isolate CabotCenter1 chromosome 8, sAmbRad1.1.pri	16847520	16847729	3.01e-07	139	70	42.857	N/A
2EBO_A	1	70	NW_022630559	Amblyraja radiata	Amblyraja radiata isolate CabotCenter1 unplaced genomic scaffold, sAmbRad1.1.pri scaffold_473_ctg1	29752	29961	3.07e-07	139	70	41.429	N/A
2EBO_A	1	70	NW_022630976	Amblyraja radiata	Amblyraja radiata isolate CabotCenter1 unplaced genomic scaffold, sAmbRad1.1.pri scaffold_981_ctg1	24544	24753	3.10e-07	138	70	42.857	N/A
2EBO_A	2	70	NC_053501	Rana temporaria	Rana temporaria chromosome 13, aRanTem1.1	113075585	113075791	3.10e-07	138	69	36.232	N/A
2EBO_A	3	70	NC_053496	Rana temporaria	Rana temporaria chromosome 8, aRanTem1.1	153910135	153909932	3.63e-07	138	68	36.765	N/A
2EBO_A	1	70	NC_052149	Scyliorhinus canicula	Scyliorhinus canicula chromosome 4, sScyCan1.1	8115181	8115390	3.77e-07	138	70	42.857	N/A
2EBO_A	1	70	NC_052149	Scyliorhinus canicula	Scyliorhinus canicula chromosome 4, sScyCan1.1	159937666	159937457	1.05e-06	135	70	41.429	N/A
2EBO_A	2	70	NC_052149	Scyliorhinus canicula	Scyliorhinus canicula chromosome 4, sScyCan1.1	171025713	171025507	7.52e-06	128	69	37.681	N/A
2EBO_A	2	70	NC_052149	Scyliorhinus canicula	Scyliorhinus canicula chromosome 4, sScyCan1.1	199492020	199491814	8.62e-06	128	69	39.130	N/A
2EBO_A	2	70	NC_053497	Rana temporaria	Rana temporaria chromosome 9, aRanTem1.1	163938548	163938754	3.93e-07	138	69	36.232	N/A
2EBO_A	1	70	NW_022630501	Amblyraja radiata	Amblyraja radiata isolate CabotCenter1 unplaced genomic scaffold, sAmbRad1.1.pri scaffold_20_ctg1	46154	45945	5.26e-07	137	70	44.286	N/A
2EBO_A	1	70	NC_052157	Scyliorhinus canicula	Scyliorhinus canicula chromosome 12, sScyCan1.1	13727556	13727347	5.26e-07	137	70	44.286	N/A
2EBO_A	1	70	NC_052157	Scyliorhinus canicula	Scyliorhinus canicula chromosome 12, sScyCan1.1	75152627	75152418	5.86e-07	136	70	42.857	N/A
2EBO_A	2	70	NC_052157	Scyliorhinus canicula	Scyliorhinus canicula chromosome 12, sScyCan1.1	64686321	64686115	2.03e-06	132	69	39.130	N/A
2EBO_A	1	70	NC_052157	Scyliorhinus canicula	Scyliorhinus canicula chromosome 12, sScyCan1.1	85969054	85969263	3.15e-06	131	70	40.000	N/A
2EBO_A	1	70	NC_052157	Scyliorhinus canicula	Scyliorhinus canicula chromosome 12, sScyCan1.1	109290721	109290512	4.31e-06	130	70	41.429	N/A
2EBO_A	2	70	NC_052157	Scyliorhinus canicula	Scyliorhinus canicula chromosome 12, sScyCan1.1	102259074	102258868	6.18e-06	129	69	37.681	N/A
2EBO_A	2	70	NC_052157	Scyliorhinus canicula	Scyliorhinus canicula chromosome 12, sScyCan1.1	65971128	65970922	6.37e-06	129	69	37.681	N/A
2EBO_A	2	70	NC_052157	Scyliorhinus canicula	Scyliorhinus canicula chromosome 12, sScyCan1.1	64296282	64296076	8.97e-06	128	69	36.232	N/A
2EBO_A	1	70	NC_047129	Periophthalmus magnuspinnatus	Periophthalmus magnuspinnatus isolate fPerMag1 chromosome 4, fPerMag1.pri	20619694	20619485	5.42e-07	137	70	38.571	N/A
2EBO_A	1	70	NC_045977	Amblyraja radiata	Amblyraja radiata isolate CabotCenter1 chromosome 22, sAmbRad1.1.pri	25135700	25135491	6.09e-07	136	70	42.857	N/A
2EBO_A	1	70	NC_045977	Amblyraja radiata	Amblyraja radiata isolate CabotCenter1 chromosome 22, sAmbRad1.1.pri	16620137	16620346	7.20e-07	136	70	42.857	N/A
2EBO_A	4	70	NC_045977	Amblyraja radiata	Amblyraja radiata isolate CabotCenter1 chromosome 22, sAmbRad1.1.pri	22316	22516	2.56e-06	132	67	43.284	N/A
2EBO_A	1	70	NC_045980	Amblyraja radiata	Amblyraja radiata isolate CabotCenter1 chromosome 25, sAmbRad1.1.pri	35354089	35354298	6.28e-07	136	70	42.857	N/A
2EBO_A	1	64	NC_045996	Amblyraja radiata	Amblyraja radiata isolate CabotCenter1 chromosome 41, sAmbRad1.1.pri	226584	226775	6.46e-07	136	64	45.312	N/A
2EBO_A	1	70	NW_022630648	Amblyraja radiata	Amblyraja radiata isolate CabotCenter1 unplaced genomic scaffold, sAmbRad1.1.pri scaffold_607_ctg1	27797	28006	6.71e-07	136	70	44.286	N/A
2EBO_A	2	70	NW_024704748	Callorhinchus milii	Callorhinchus milii isolate IMCB2004 unplaced genomic scaffold, IMCB_Cmil_1.0 Scaffold7	21408244	21408450	7.06e-07	136	69	39.130	N/A
2EBO_A	1	70	NC_052153	Scyliorhinus canicula	Scyliorhinus canicula chromosome 8, sScyCan1.1	68404038	68403829	7.41e-07	136	70	42.857	N/A
2EBO_A	1	70	NC_052153	Scyliorhinus canicula	Scyliorhinus canicula chromosome 8, sScyCan1.1	120347854	120348063	1.03e-06	135	70	42.857	N/A
2EBO_A	1	70	NC_052153	Scyliorhinus canicula	Scyliorhinus canicula chromosome 8, sScyCan1.1	108411851	108412060	2.21e-06	132	70	41.429	N/A
2EBO_A	2	70	NC_053492	Rana temporaria	Rana temporaria chromosome 4, aRanTem1.1	329025519	329025725	7.56e-07	136	69	36.232	N/A
2EBO_A	2	70	NC_052154	Scyliorhinus canicula	Scyliorhinus canicula chromosome 9, sScyCan1.1	175388937	175389143	7.86e-07	136	69	39.130	N/A
2EBO_A	2	70	NC_052154	Scyliorhinus canicula	Scyliorhinus canicula chromosome 9, sScyCan1.1	79642900	79643106	7.67e-06	128	69	36.232	N/A
2EBO_A	1	73	NW_024704742	Callorhinchus milii	Callorhinchus milii isolate IMCB2004 unplaced genomic scaffold, IMCB_Cmil_1.0 Scaffold1	12445631	12445410	8.09e-07	135	76	36.842	N/A
2EBO_A	1	73	NW_024704742	Callorhinchus milii	Callorhinchus milii isolate IMCB2004 unplaced genomic scaffold, IMCB_Cmil_1.0 Scaffold1	120055041	120054814	3.24e-06	131	76	35.526	N/A
2EBO_A	2	70	NC_053495	Rana temporaria	Rana temporaria chromosome 7, aRanTem1.1	4593563	4593769	8.25e-07	135	69	36.232	N/A
2EBO_A	1	70	NW_024055696	Scyliorhinus canicula	Scyliorhinus canicula unplaced genomic scaffold, sScyCan1.1	156042	155833	8.33e-07	135	70	41.429	N/A
2EBO_A	2	70	NC_052174	Scyliorhinus canicula	Scyliorhinus canicula chromosome 29, sScyCan1.1	7486897	7487103	8.66e-07	135	69	40.580	N/A
2EBO_A	1	70	NC_045992	Amblyraja radiata	Amblyraja radiata isolate CabotCenter1 chromosome 37, sAmbRad1.1.pri	19232945	19233154	8.84e-07	135	70	41.429	N/A
2EBO_A	7	73	NC_045548	Thamnophis elegans	Thamnophis elegans isolate rThaEle1 chromosome 8, rThaEle1.pri	35557785	35557994	8.84e-07	135	70	40.000	N/A
2EBO_A	1	70	NW_024055592	Scyliorhinus canicula	Scyliorhinus canicula unplaced genomic scaffold, sScyCan1.1	23012	22803	8.91e-07	135	70	42.857	N/A
2EBO_A	1	70	NW_022630132	Amblyraja radiata	Amblyraja radiata isolate CabotCenter1 unplaced genomic scaffold, sAmbRad1.1.pri S146	122739	122530	9.10e-07	135	70	42.857	N/A
2EBO_A	1	70	NC_045973	Amblyraja radiata	Amblyraja radiata isolate CabotCenter1 chromosome 18, sAmbRad1.1.pri	2707084	2707293	9.65e-07	135	70	41.429	N/A
2EBO_A	2	70	NC_042972	Salmo trutta	Salmo trutta chromosome 16, fSalTru1.1	39758991	39759197	1.03e-06	135	69	39.130	N/A
2EBO_A	2	70	NW_024704774	Callorhinchus milii	Callorhinchus milii isolate IMCB2004 unplaced genomic scaffold, IMCB_Cmil_1.0 Scaffold33	1130894	1131100	1.04e-06	135	69	37.681	N/A
2EBO_A	1	70	NC_052165	Scyliorhinus canicula	Scyliorhinus canicula chromosome 20, sScyCan1.1	89987413	89987204	1.05e-06	135	70	42.857	N/A
2EBO_A	1	70	NC_052165	Scyliorhinus canicula	Scyliorhinus canicula chromosome 20, sScyCan1.1	117965	117756	1.53e-06	133	70	42.857	N/A
2EBO_A	2	73	NW_025144761	Chiloscyllium plagiosum	Chiloscyllium plagiosum isolate BGI_BamShark_2017 unplaced genomic scaffold, ASM401019v2 scaf_95533	759	983	1.08e-06	134	75	40.000	N/A
2EBO_A	1	70	NC_052155	Scyliorhinus canicula	Scyliorhinus canicula chromosome 10, sScyCan1.1	149484558	149484349	1.08e-06	134	70	41.429	N/A
2EBO_A	1	70	NC_052155	Scyliorhinus canicula	Scyliorhinus canicula chromosome 10, sScyCan1.1	152307998	152308207	2.86e-06	131	70	41.429	N/A
2EBO_A	2	70	NC_052155	Scyliorhinus canicula	Scyliorhinus canicula chromosome 10, sScyCan1.1	114606156	114605950	9.06e-06	128	69	37.681	N/A
2EBO_A	1	70	NW_022630186	Amblyraja radiata	Amblyraja radiata isolate CabotCenter1 unplaced genomic scaffold, sAmbRad1.1.pri scaffold_1004_ctg1	22175	22384	1.09e-06	134	70	42.857	N/A
2EBO_A	1	70	NC_045966	Amblyraja radiata	Amblyraja radiata isolate CabotCenter1 chromosome 11, sAmbRad1.1.pri	12503	12712	1.16e-06	134	70	42.857	N/A
2EBO_A	1	70	NC_045966	Amblyraja radiata	Amblyraja radiata isolate CabotCenter1 chromosome 11, sAmbRad1.1.pri	142903	143112	2.54e-06	132	70	41.429	N/A
2EBO_A	1	70	NC_052175	Scyliorhinus canicula	Scyliorhinus canicula chromosome 30, sScyCan1.1	10575138	10575347	1.17e-06	134	70	42.857	N/A
2EBO_A	1	70	NW_024055505	Scyliorhinus canicula	Scyliorhinus canicula unplaced genomic scaffold, sScyCan1.1	497724	497515	1.37e-06	134	70	42.857	N/A
2EBO_A	5	70	NC_052166	Scyliorhinus canicula	Scyliorhinus canicula chromosome 21, sScyCan1.1	53820450	53820253	1.40e-06	134	66	42.424	N/A
2EBO_A	2	70	NC_052166	Scyliorhinus canicula	Scyliorhinus canicula chromosome 21, sScyCan1.1	61190807	61191013	9.79e-06	127	69	36.232	N/A
2EBO_A	2	73	NW_025203469	Chiloscyllium plagiosum	Chiloscyllium plagiosum isolate BGI_BamShark_2017 unplaced genomic scaffold, ASM401019v2 scaf_32656	1003	779	1.47e-06	133	75	38.667	N/A
2EBO_A	1	70	NW_024055728	Scyliorhinus canicula	Scyliorhinus canicula unplaced genomic scaffold, sScyCan1.1	2155862	2156071	1.53e-06	133	70	41.429	N/A
2EBO_A	1	70	NW_024055728	Scyliorhinus canicula	Scyliorhinus canicula unplaced genomic scaffold, sScyCan1.1	5267161	5267370	1.79e-06	133	70	41.429	N/A
2EBO_A	5	70	NC_054871	Cheilinus undulatus	Cheilinus undulatus linkage group 7, ASM1832078v1	15324100	15323903	1.59e-06	133	66	39.394	N/A
2EBO_A	1	70	NC_052160	Scyliorhinus canicula	Scyliorhinus canicula chromosome 15, sScyCan1.1	139654646	139654437	1.60e-06	133	70	42.857	N/A
2EBO_A	2	70	NC_052160	Scyliorhinus canicula	Scyliorhinus canicula chromosome 15, sScyCan1.1	140498641	140498435	2.75e-06	132	69	37.681	N/A
2EBO_A	2	70	NC_052160	Scyliorhinus canicula	Scyliorhinus canicula chromosome 15, sScyCan1.1	7026362	7026156	9.33e-06	128	69	37.681	N/A
2EBO_A	1	70	NC_052162	Scyliorhinus canicula	Scyliorhinus canicula chromosome 17, sScyCan1.1	110002963	110003172	1.72e-06	133	70	41.429	N/A
2EBO_A	1	70	NC_052162	Scyliorhinus canicula	Scyliorhinus canicula chromosome 17, sScyCan1.1	18280696	18280905	2.86e-06	131	70	41.429	N/A
2EBO_A	1	70	NC_052162	Scyliorhinus canicula	Scyliorhinus canicula chromosome 17, sScyCan1.1	105291059	105290850	4.66e-06	130	70	40.000	N/A
2EBO_A	2	70	NC_052162	Scyliorhinus canicula	Scyliorhinus canicula chromosome 17, sScyCan1.1	103084459	103084665	7.82e-06	128	69	39.130	N/A
2EBO_A	4	70	NC_053500	Rana temporaria	Rana temporaria chromosome 12, aRanTem1.1	96345208	96345408	1.88e-06	133	67	37.313	N/A
2EBO_A	1	70	NW_024055717	Scyliorhinus canicula	Scyliorhinus canicula unplaced genomic scaffold, sScyCan1.1	1003454	1003245	1.89e-06	133	70	42.857	N/A
2EBO_A	5	70	NW_023616462	Pungitius pungitius	Pungitius pungitius unplaced genomic scaffold, NSP_V7	1351121	1351318	2.26e-06	132	66	37.879	N/A
2EBO_A	1	70	NW_022630321	Amblyraja radiata	Amblyraja radiata isolate CabotCenter1 unplaced genomic scaffold, sAmbRad1.1.pri scaffold_1138_ctg1	12960	12751	2.51e-06	132	70	42.857	N/A
2EBO_A	1	70	NC_052148	Scyliorhinus canicula	Scyliorhinus canicula chromosome 3, sScyCan1.1	64856270	64856479	2.77e-06	131	70	41.429	N/A
2EBO_A	2	70	NC_052148	Scyliorhinus canicula	Scyliorhinus canicula chromosome 3, sScyCan1.1	35887258	35887052	7.23e-06	128	69	36.232	N/A
2EBO_A	2	70	NC_052148	Scyliorhinus canicula	Scyliorhinus canicula chromosome 3, sScyCan1.1	123161240	123161446	9.06e-06	128	69	37.681	N/A
2EBO_A	2	70	NC_052148	Scyliorhinus canicula	Scyliorhinus canicula chromosome 3, sScyCan1.1	213395477	213395683	9.79e-06	127	69	36.232	N/A
2EBO_A	1	70	NC_052170	Scyliorhinus canicula	Scyliorhinus canicula chromosome 25, sScyCan1.1	24216610	24216819	2.86e-06	131	70	41.429	N/A
2EBO_A	1	70	NC_057714	Chiloscyllium plagiosum	Chiloscyllium plagiosum isolate BGI_BamShark_2017 chromosome 5, ASM401019v2	103889090	103889299	3.37e-06	131	70	44.286	N/A
2EBO_A	5	72	NC_064475	Caretta caretta	Caretta caretta isolate SJ_126:Eziel1 chromosome 3, GSC_CCare_1.0	52324916	52324704	3.37e-06	131	71	36.620	N/A
2EBO_A	2	70	NW_024055508	Scyliorhinus canicula	Scyliorhinus canicula unplaced genomic scaffold, sScyCan1.1	112294	112088	3.40e-06	131	69	39.130	N/A
2EBO_A	1	70	NW_025969682	Rhincodon typus	Rhincodon typus isolate 14 unplaced genomic scaffold, sRhiTyp1.1 hic_rhity00004044	10882	11112	3.56e-06	131	77	44.156	N/A
2EBO_A	5	73	NC_047117	Thalassophryne amazonica	Thalassophryne amazonica chromosome 15, fThaAma1.1	50316818	50317021	3.68e-06	131	69	39.130	N/A
2EBO_A	5	73	NC_047112	Thalassophryne amazonica	Thalassophryne amazonica chromosome 10, fThaAma1.1	23990341	23990138	3.68e-06	131	69	39.130	N/A
2EBO_A	1	70	NC_043960	Sphaeramia orbicularis	Sphaeramia orbicularis chromosome 4, fSphaOr1.1	8200080	8200289	4.26e-06	130	70	34.286	N/A
2EBO_A	1	70	NW_018357460	Boleophthalmus pectinirostris	Boleophthalmus pectinirostris unplaced genomic scaffold, BP.fa scaffold52	488409	488200	4.57e-06	130	70	35.714	N/A
2EBO_A	5	70	NC_046969	Cyclopterus lumpus	Cyclopterus lumpus isolate fCycLum1 chromosome 4, fCycLum1.pri	12159730	12159533	4.89e-06	130	66	37.879	N/A
2EBO_A	5	71	NC_065515	Epinephelus moara	Epinephelus moara isolate mb chromosome 10, YSFRI_EMoa_1.0	25141081	25141281	5.09e-06	130	67	35.821	N/A
2EBO_A	5	71	NC_064761	Epinephelus fuscoguttatus	Epinephelus fuscoguttatus linkage group LG10, E.fuscoguttatus.final_Chr_v1	16472134	16471934	5.09e-06	130	67	35.821	N/A
2EBO_A	5	73	NW_022280052	Anarrhichthys ocellatus	Anarrhichthys ocellatus isolate YVR2014 unplaced genomic scaffold, GSC_Weel_1.0 scaffold22	1934616	1934413	5.55e-06	129	69	39.130	N/A
2EBO_A	1	70	NC_063337	Rhincodon typus	Rhincodon typus isolate 14 chromosome 6, sRhiTyp1.1	61117040	61116810	5.61e-06	129	77	41.558	N/A
2EBO_A	5	73	NC_061775	Mugil cephalus	Mugil cephalus isolate CIBA_MC_2020 chromosome 6, CIBA_Mcephalus_1.1	22114507	22114304	5.95e-06	129	69	37.681	N/A
2EBO_A	1	70	NW_025968422	Rhincodon typus	Rhincodon typus isolate 14 unplaced genomic scaffold, sRhiTyp1.1 hic_rhity00002784	20250	20477	6.17e-06	129	76	40.789	N/A
2EBO_A	1	70	NW_025965708	Rhincodon typus	Rhincodon typus isolate 14 unplaced genomic scaffold, sRhiTyp1.1 hic_rhity00000070	119552	119322	6.37e-06	129	77	40.260	N/A
2EBO_A	2	70	NC_057851	Chelonia mydas	Chelonia mydas isolate rCheMyd1 chromosome 3, rCheMyd1.pri.v2	153690530	153690324	6.37e-06	129	69	33.333	N/A
2EBO_A	6	70	NC_057851	Chelonia mydas	Chelonia mydas isolate rCheMyd1 chromosome 3, rCheMyd1.pri.v2	90695672	90695866	8.97e-06	128	65	35.385	N/A
2EBO_A	2	70	NW_005854405	Pelodiscus sinensis	Pelodiscus sinensis isolate Daiwa-1 unplaced genomic scaffold, PelSin_1.0 scaffold692	21355	21561	6.43e-06	129	69	36.232	N/A
2EBO_A	2	70	NW_005858151	Pelodiscus sinensis	Pelodiscus sinensis isolate Daiwa-1 unplaced genomic scaffold, PelSin_1.0 scaffold590	245766	245972	6.43e-06	129	69	36.232	N/A
2EBO_A	1	70	NC_052159	Scyliorhinus canicula	Scyliorhinus canicula chromosome 14, sScyCan1.1	119849356	119849565	6.56e-06	129	70	41.429	N/A
2EBO_A	2	69	NC_050116	Oncorhynchus keta	Oncorhynchus keta isolate Oke142-1_Chum_Gynogen linkage group LG11, Oket_V1	9609774	9609571	6.69e-06	129	68	38.235	N/A
2EBO_A	7	73	NC_045546	Thamnophis elegans	Thamnophis elegans isolate rThaEle1 chromosome 6, rThaEle1.pri	56769712	56769921	6.69e-06	129	70	37.143	N/A
2EBO_A	1	70	NW_024055589	Scyliorhinus canicula	Scyliorhinus canicula unplaced genomic scaffold, sScyCan1.1	117085	116876	7.02e-06	129	70	44.286	N/A
2EBO_A	1	70	NW_024055955	Scyliorhinus canicula	Scyliorhinus canicula unplaced genomic scaffold, sScyCan1.1	190635	190426	7.44e-06	128	70	41.429	N/A
2EBO_A	5	72	NC_064473	Caretta caretta	Caretta caretta isolate SJ_126:Eziel1 chromosome 1, GSC_CCare_1.0	139371668	139371871	7.67e-06	128	68	35.294	N/A
2EBO_A	17	73	NW_017870098	Castor canadensis	Castor canadensis isolate Ward unplaced genomic scaffold, C.can genome v1.0 scaffold_771	322644	322814	7.82e-06	128	57	49.123	N/A
2EBO_A	2	70	NW_024704766	Callorhinchus milii	Callorhinchus milii isolate IMCB2004 unplaced genomic scaffold, IMCB_Cmil_1.0 Scaffold25	7876510	7876716	8.05e-06	128	69	34.783	N/A
2EBO_A	2	70	NW_024704756	Callorhinchus milii	Callorhinchus milii isolate IMCB2004 unplaced genomic scaffold, IMCB_Cmil_1.0 Scaffold15	6263768	6263974	8.21e-06	128	69	36.232	N/A
2EBO_A	5	73	NC_058047	Siniperca chuatsi	Siniperca chuatsi isolate FFG_IHB_CAS linkage group LG6, ASM2008510v1	8765457	8765254	8.62e-06	128	69	37.681	N/A
2EBO_A	2	70	NC_052176	Scyliorhinus canicula	Scyliorhinus canicula chromosome 31, sScyCan1.1	8282589	8282383	9.33e-06	128	69	37.681	N/A
2EBO_A	2	70	NC_052156	Scyliorhinus canicula	Scyliorhinus canicula chromosome 11, sScyCan1.1	90716081	90715875	9.33e-06	128	69	37.681	N/A
2EBO_A	2	70	NC_052158	Scyliorhinus canicula	Scyliorhinus canicula chromosome 13, sScyCan1.1	12404481	12404687	9.42e-06	128	69	37.681	N/A
2EBO_A	1	70	NC_063393	Stegostoma fasciatum	Stegostoma fasciatum isolate 6-17 chromosome 10, sSteFas1.1	786955	786746	9.51e-06	128	70	42.857	N/A
2EBO_A	7	69	NC_045542	Thamnophis elegans	Thamnophis elegans isolate rThaEle1 chromosome 2, rThaEle1.pri	65433348	65433160	9.70e-06	127	63	39.683	N/A
2EBO_A	2	69	NC_051250	Chelonia mydas	Chelonia mydas isolate rCheMyd1 chromosome 10, rCheMyd1.pri.v2	45590727	45590930	9.89e-06	127	68	35.294	N/A
# TBLASTN 2.13.0+
# Query: QBM11732.1 |polymerase|Bombali ebolavirus|Ebolavirus|Filoviridae|Mops condylurus|Guinea: N'Zerekore Prefecture, Yalenzou village|Guinea|2018-04-05|2019-08-08T00:00:00Z|polymerase, partial [Bombali ebolavirus]
# Database: ref_euk_rep_genomes
# Fields: query acc., q. start, q. end, subject acc., subject sci name, subject title, s. start, s. end, evalue, score, alignment length, % identity, subject strand
# 1 hits found
QBM11732.1	1	150	NC_064416	Astyanax mexicanus	Astyanax mexicanus isolate ESR-SI-001 chromosome 9, AstMex3_surface	43036091	43036543	4.96e-06	139	158	30.380	N/A
# TBLASTN 2.13.0+
# Query: UKR35320.1 |GP1|Lloviu cuevavirus|Cuevavirus|Filoviridae||Hungary|Hungary|2019-09-24|2022-02-14T00:00:00Z|GP1 [Lloviu cuevavirus]
# Database: ref_euk_rep_genomes
# 0 hits found
# TBLASTN 2.13.0+
# Query: QGX75008.1 |viral protein 35|Marburg marburgvirus|Marburgvirus|Filoviridae|Rousettus aegyptiacus|Sierra Leone|Sierra Leone|2018|2019-12-22T00:00:00Z|viral protein 35, partial [Marburg marburgvirus]
# Database: ref_euk_rep_genomes
# 0 hits found
# TBLASTN 2.13.0+
# Query: ABF46672.1 |glycoprotein|Marburg marburgvirus|Marburgvirus|Filoviridae||Democratic Republic of the Congo|Democratic Republic of the Congo||2006-09-30T00:00:00Z|glycoprotein, partial [Marburg marburgvirus]
# Database: ref_euk_rep_genomes
# 0 hits found
# TBLASTN 2.13.0+
# Query: FAA04063.1 |RNA-dependent RNA polymerase|Tapajos virus||Filoviridae|||Brazil||2021-09-03T00:00:00Z|TPA: RNA-dependent RNA polymerase [Tapajos virus]
# Database: ref_euk_rep_genomes
# Fields: query acc., q. start, q. end, subject acc., subject sci name, subject title, s. start, s. end, evalue, score, alignment length, % identity, subject strand
# 19 hits found
FAA04063.1	250	756	NC_064416	Astyanax mexicanus	Astyanax mexicanus isolate ESR-SI-001 chromosome 9, AstMex3_surface	43035686	43037173	1.52e-64	445	521	27.255	N/A
FAA04063.1	753	1080	NC_064416	Astyanax mexicanus	Astyanax mexicanus isolate ESR-SI-001 chromosome 9, AstMex3_surface	43037160	43038137	1.52e-64	267	343	27.697	N/A
FAA04063.1	430	771	NC_029665	Nothobranchius furzeri	Nothobranchius furzeri strain GRZ chromosome sgr17, Nfu_20140520	4965327	4966355	2.53e-25	295	352	27.841	N/A
FAA04063.1	287	420	NC_029665	Nothobranchius furzeri	Nothobranchius furzeri strain GRZ chromosome sgr17, Nfu_20140520	4964939	4965298	2.53e-25	75	141	26.950	N/A
FAA04063.1	662	874	NC_064409	Astyanax mexicanus	Astyanax mexicanus isolate ESR-SI-001 chromosome 2, AstMex3_surface	77053750	77054391	7.54e-19	272	218	30.734	N/A
FAA04063.1	592	713	NC_058130	Gracilinanus agilis	Gracilinanus agilis isolate LMUSP501 chromosome 1, AgileGrace	433660573	433660223	1.02e-15	245	129	41.860	N/A
FAA04063.1	969	1141	NC_058130	Gracilinanus agilis	Gracilinanus agilis isolate LMUSP501 chromosome 1, AgileGrace	433659115	433658615	9.75e-15	236	177	41.243	N/A
FAA04063.1	795	947	NC_058130	Gracilinanus agilis	Gracilinanus agilis isolate LMUSP501 chromosome 1, AgileGrace	433660013	433659549	3.05e-12	215	155	32.903	N/A
FAA04063.1	1263	1361	NC_058130	Gracilinanus agilis	Gracilinanus agilis isolate LMUSP501 chromosome 1, AgileGrace	433658272	433657982	4.91e-11	184	99	40.404	N/A
FAA04063.1	1362	1412	NC_058130	Gracilinanus agilis	Gracilinanus agilis isolate LMUSP501 chromosome 1, AgileGrace	433657985	433657782	4.91e-11	60	69	34.783	N/A
FAA04063.1	691	828	NC_058130	Gracilinanus agilis	Gracilinanus agilis isolate LMUSP501 chromosome 1, AgileGrace	433660284	433659907	1.05e-10	202	139	41.727	N/A
FAA04063.1	626	713	NC_008803	Monodelphis domestica	Monodelphis domestica chromosome 3, MonDom5	99735253	99734990	2.12e-14	233	88	47.727	N/A
FAA04063.1	827	961	NC_008803	Monodelphis domestica	Monodelphis domestica chromosome 3, MonDom5	99734675	99734277	1.43e-13	226	140	39.286	N/A
FAA04063.1	1287	1376	NC_008803	Monodelphis domestica	Monodelphis domestica chromosome 3, MonDom5	99732436	99732173	3.19e-08	180	90	45.556	N/A
FAA04063.1	379	606	NC_048292	Notolabrus celidotus	Notolabrus celidotus isolate fNotCel1 chromosome 21, fNotCel1.pri	21187444	21186755	4.41e-11	205	231	26.840	N/A
FAA04063.1	386	1084	NW_007370655	Eptesicus fuscus	Eptesicus fuscus isolate BU_THK_EF1 unplaced genomic scaffold, EptFus1.0 scaffold00005	8633439	8635463	1.62e-10	200	741	21.323	N/A
FAA04063.1	569	843	NC_054884	Cheilinus undulatus	Cheilinus undulatus linkage group 20, ASM1832078v1	5260893	5260093	5.10e-09	187	283	26.855	N/A
FAA04063.1	577	1081	NW_005871156	Myotis lucifugus	Myotis lucifugus unplaced genomic scaffold, Myoluc2.0 scaffold_108	332327	333739	4.81e-07	170	522	22.797	N/A
FAA04063.1	1217	1438	NW_018114868	Labrus bergylta	Labrus bergylta unplaced genomic scaffold, BallGen_V1 LaB_20160104_scaffold_453	130238	129579	1.39e-06	166	229	28.384	N/A
# TBLASTN 2.13.0+
# Query: QYR85555.1 |polymerase|Zaire ebolavirus|Ebolavirus|Filoviridae|Homo sapiens|Democratic Republic of the Congo|Democratic Republic of the Congo|2019-11-04|2021-08-16T00:00:00Z|polymerase [Zaire ebolavirus]
# Database: ref_euk_rep_genomes
# Fields: query acc., q. start, q. end, subject acc., subject sci name, subject title, s. start, s. end, evalue, score, alignment length, % identity, subject strand
# 2 hits found
QYR85555.1	803	919	NC_058130	Gracilinanus agilis	Gracilinanus agilis isolate LMUSP501 chromosome 1, AgileGrace	433659911	433659561	2.31e-24	319	117	52.991	N/A
QYR85555.1	803	905	NC_008803	Monodelphis domestica	Monodelphis domestica chromosome 3, MonDom5	99734675	99734367	6.25e-21	289	103	54.369	N/A
# TBLASTN 2.13.0+
# Query: QYR86867.1 |VP30|Zaire ebolavirus|Ebolavirus|Filoviridae|Homo sapiens|Democratic Republic of the Congo|Democratic Republic of the Congo|2019-12-27|2021-08-16T00:00:00Z|VP30, partial [Zaire ebolavirus]
# Database: ref_euk_rep_genomes
# 0 hits found
# TBLASTN 2.13.0+
# Query: QWX21694.1 |membrane-associated protein|Zaire ebolavirus|Ebolavirus|Filoviridae|Homo sapiens|Guinea: Nzerekore|Guinea|2021-02-26|2021-06-28T00:00:00Z|membrane-associated protein, partial [Zaire ebolavirus]
# Database: ref_euk_rep_genomes
# 0 hits found
# TBLASTN 2.13.0+
# Query: QNL24154.1 |VP30|Zaire ebolavirus|Ebolavirus|Filoviridae|Homo sapiens|Democratic Republic of the Congo|Democratic Republic of the Congo|2018-08-08|2021-01-31T00:00:00Z|VP30, partial [Zaire ebolavirus]
# Database: ref_euk_rep_genomes
# 0 hits found
# TBLASTN 2.13.0+
# Query: AAA42976.1 |3'proximal protein|Zaire ebolavirus|Ebolavirus|Filoviridae|||||1993-08-02T00:00:00Z|3'proximal protein, partial [Zaire ebolavirus]
# Database: ref_euk_rep_genomes
# 0 hits found
# TBLASTN 2.13.0+
# Query: UKR35321.1 |GP2|Lloviu cuevavirus|Cuevavirus|Filoviridae||Hungary|Hungary|2019-09-24|2022-02-14T00:00:00Z|GP2 [Lloviu cuevavirus]
# Database: ref_euk_rep_genomes
# Fields: query acc., q. start, q. end, subject acc., subject sci name, subject title, s. start, s. end, evalue, score, alignment length, % identity, subject strand
# 585 hits found
UKR35321.1	193	296	NC_063368	Rhincodon typus	Rhincodon typus isolate 14 chromosome 37, sRhiTyp1.1	20215793	20215497	7.71e-10	179	104	36.538	N/A
UKR35321.1	195	292	NW_024055592	Scyliorhinus canicula	Scyliorhinus canicula unplaced genomic scaffold, sScyCan1.1	23030	22755	2.12e-09	176	98	36.735	N/A
UKR35321.1	195	296	NC_052150	Scyliorhinus canicula	Scyliorhinus canicula chromosome 5, sScyCan1.1	15944226	15944528	3.17e-09	175	107	33.645	N/A
UKR35321.1	193	296	NC_052150	Scyliorhinus canicula	Scyliorhinus canicula chromosome 5, sScyCan1.1	97565824	97566120	1.42e-08	169	104	37.500	N/A
UKR35321.1	195	296	NC_052150	Scyliorhinus canicula	Scyliorhinus canicula chromosome 5, sScyCan1.1	58039534	58039836	6.25e-07	156	107	31.776	N/A
UKR35321.1	195	296	NC_052150	Scyliorhinus canicula	Scyliorhinus canicula chromosome 5, sScyCan1.1	165090275	165090577	1.54e-06	153	107	31.776	N/A
UKR35321.1	195	296	NC_052150	Scyliorhinus canicula	Scyliorhinus canicula chromosome 5, sScyCan1.1	63597231	63597533	1.93e-06	152	107	31.776	N/A
UKR35321.1	195	274	NC_052150	Scyliorhinus canicula	Scyliorhinus canicula chromosome 5, sScyCan1.1	186042705	186042466	2.69e-06	151	80	36.250	N/A
UKR35321.1	195	272	NC_052150	Scyliorhinus canicula	Scyliorhinus canicula chromosome 5, sScyCan1.1	136522105	136522338	2.79e-06	151	78	35.897	N/A
UKR35321.1	191	291	NC_052150	Scyliorhinus canicula	Scyliorhinus canicula chromosome 5, sScyCan1.1	133894752	133894471	6.04e-06	148	101	32.673	N/A
UKR35321.1	193	290	NW_022630648	Amblyraja radiata	Amblyraja radiata isolate CabotCenter1 unplaced genomic scaffold, sAmbRad1.1.pri scaffold_607_ctg1	27773	28066	3.84e-09	174	98	36.735	N/A
UKR35321.1	195	296	NC_052165	Scyliorhinus canicula	Scyliorhinus canicula chromosome 20, sScyCan1.1	117983	117681	4.52e-09	173	107	33.645	N/A
UKR35321.1	195	296	NC_052165	Scyliorhinus canicula	Scyliorhinus canicula chromosome 20, sScyCan1.1	89987431	89987129	5.32e-07	157	102	34.314	N/A
UKR35321.1	192	296	NC_052160	Scyliorhinus canicula	Scyliorhinus canicula chromosome 15, sScyCan1.1	139654673	139654362	5.28e-09	173	110	33.636	N/A
UKR35321.1	192	296	NC_052160	Scyliorhinus canicula	Scyliorhinus canicula chromosome 15, sScyCan1.1	79483180	79482869	1.36e-06	154	110	30.909	N/A
UKR35321.1	195	286	NC_052160	Scyliorhinus canicula	Scyliorhinus canicula chromosome 15, sScyCan1.1	146598993	146599250	3.82e-06	150	92	33.696	N/A
UKR35321.1	202	274	NC_052160	Scyliorhinus canicula	Scyliorhinus canicula chromosome 15, sScyCan1.1	140498641	140498423	7.55e-06	148	73	39.726	N/A
UKR35321.1	195	296	NC_052149	Scyliorhinus canicula	Scyliorhinus canicula chromosome 4, sScyCan1.1	103284389	103284087	5.78e-09	172	107	33.645	N/A
UKR35321.1	190	293	NC_052149	Scyliorhinus canicula	Scyliorhinus canicula chromosome 4, sScyCan1.1	159937699	159937391	9.89e-09	171	109	33.028	N/A
UKR35321.1	192	296	NC_052149	Scyliorhinus canicula	Scyliorhinus canicula chromosome 4, sScyCan1.1	24149644	24149333	3.12e-07	159	110	31.818	N/A
UKR35321.1	195	296	NC_052149	Scyliorhinus canicula	Scyliorhinus canicula chromosome 4, sScyCan1.1	107716345	107716647	6.03e-07	156	107	32.710	N/A
UKR35321.1	195	286	NC_052149	Scyliorhinus canicula	Scyliorhinus canicula chromosome 4, sScyCan1.1	8115163	8115420	8.89e-07	155	92	34.783	N/A
UKR35321.1	195	296	NC_052170	Scyliorhinus canicula	Scyliorhinus canicula chromosome 25, sScyCan1.1	24216592	24216894	6.75e-09	172	107	33.645	N/A
UKR35321.1	192	296	NC_052151	Scyliorhinus canicula	Scyliorhinus canicula chromosome 6, sScyCan1.1	10560429	10560118	1.04e-08	170	110	32.727	N/A
UKR35321.1	194	296	NC_052151	Scyliorhinus canicula	Scyliorhinus canicula chromosome 6, sScyCan1.1	180728203	180728505	4.40e-07	158	104	33.654	N/A
UKR35321.1	195	274	NC_052151	Scyliorhinus canicula	Scyliorhinus canicula chromosome 6, sScyCan1.1	207143920	207143681	1.72e-06	153	80	36.250	N/A
UKR35321.1	195	272	NC_052151	Scyliorhinus canicula	Scyliorhinus canicula chromosome 6, sScyCan1.1	162700017	162700250	4.25e-06	150	78	37.179	N/A
UKR35321.1	202	274	NC_052151	Scyliorhinus canicula	Scyliorhinus canicula chromosome 6, sScyCan1.1	27424272	27424490	5.18e-06	149	73	39.726	N/A
UKR35321.1	202	289	NC_052151	Scyliorhinus canicula	Scyliorhinus canicula chromosome 6, sScyCan1.1	10525552	10525298	8.56e-06	147	88	34.091	N/A
UKR35321.1	195	272	NC_052151	Scyliorhinus canicula	Scyliorhinus canicula chromosome 6, sScyCan1.1	10209412	10209179	9.88e-06	147	78	35.897	N/A
UKR35321.1	195	292	NW_024055589	Scyliorhinus canicula	Scyliorhinus canicula unplaced genomic scaffold, sScyCan1.1	117103	116828	1.09e-08	170	98	37.755	N/A
UKR35321.1	195	296	NC_052146	Scyliorhinus canicula	Scyliorhinus canicula chromosome 1, sScyCan1.1	50192727	50192425	1.41e-08	169	107	33.645	N/A
UKR35321.1	202	296	NC_052146	Scyliorhinus canicula	Scyliorhinus canicula chromosome 1, sScyCan1.1	180971766	180971497	4.34e-08	166	95	38.947	N/A
UKR35321.1	193	296	NC_052146	Scyliorhinus canicula	Scyliorhinus canicula chromosome 1, sScyCan1.1	42819508	42819804	2.21e-07	160	104	35.577	N/A
UKR35321.1	192	274	NC_052146	Scyliorhinus canicula	Scyliorhinus canicula chromosome 1, sScyCan1.1	20618870	20619118	6.20e-07	156	83	33.735	N/A
UKR35321.1	202	274	NC_052146	Scyliorhinus canicula	Scyliorhinus canicula chromosome 1, sScyCan1.1	88481786	88482004	3.46e-06	150	73	39.726	N/A
UKR35321.1	195	296	NC_052153	Scyliorhinus canicula	Scyliorhinus canicula chromosome 8, sScyCan1.1	68404056	68403754	1.66e-08	169	107	33.645	N/A
UKR35321.1	192	296	NC_052153	Scyliorhinus canicula	Scyliorhinus canicula chromosome 8, sScyCan1.1	108411824	108412135	6.13e-08	164	105	33.333	N/A
UKR35321.1	195	286	NC_052153	Scyliorhinus canicula	Scyliorhinus canicula chromosome 8, sScyCan1.1	120347836	120348093	1.65e-06	153	92	34.783	N/A
UKR35321.1	193	292	NC_052153	Scyliorhinus canicula	Scyliorhinus canicula chromosome 8, sScyCan1.1	62724233	62723940	2.57e-06	151	100	33.000	N/A
UKR35321.1	191	296	NW_024055728	Scyliorhinus canicula	Scyliorhinus canicula unplaced genomic scaffold, sScyCan1.1	5267131	5267445	1.87e-08	168	106	30.189	N/A
UKR35321.1	192	292	NW_024055505	Scyliorhinus canicula	Scyliorhinus canicula unplaced genomic scaffold, sScyCan1.1	29455	29171	2.41e-08	168	101	34.653	N/A
UKR35321.1	188	279	NC_052154	Scyliorhinus canicula	Scyliorhinus canicula chromosome 9, sScyCan1.1	119233885	119233604	2.43e-08	168	94	40.426	N/A
UKR35321.1	193	292	NC_052154	Scyliorhinus canicula	Scyliorhinus canicula chromosome 9, sScyCan1.1	60610315	60610022	4.53e-06	149	100	32.000	N/A
UKR35321.1	202	293	NC_052154	Scyliorhinus canicula	Scyliorhinus canicula chromosome 9, sScyCan1.1	175388937	175389200	5.23e-06	149	92	38.043	N/A
UKR35321.1	193	292	NC_052154	Scyliorhinus canicula	Scyliorhinus canicula chromosome 9, sScyCan1.1	111005556	111005263	6.31e-06	148	100	32.000	N/A
UKR35321.1	202	296	NC_052163	Scyliorhinus canicula	Scyliorhinus canicula chromosome 18, sScyCan1.1	69005817	69005554	3.08e-08	167	95	38.947	N/A
UKR35321.1	193	295	NC_063335	Rhincodon typus	Rhincodon typus isolate 14 chromosome 4, sRhiTyp1.1	71929835	71930128	3.10e-08	167	103	35.922	N/A
UKR35321.1	193	295	NC_063335	Rhincodon typus	Rhincodon typus isolate 14 chromosome 4, sRhiTyp1.1	96287868	96287575	3.49e-06	150	103	34.951	N/A
UKR35321.1	205	291	NW_024704788	Callorhinchus milii	Callorhinchus milii isolate IMCB2004 unplaced genomic scaffold, IMCB_Cmil_1.0 Scaffold47	241023	240763	3.52e-08	166	90	40.000	N/A
UKR35321.1	195	296	NC_052152	Scyliorhinus canicula	Scyliorhinus canicula chromosome 7, sScyCan1.1	69849887	69850189	4.38e-08	166	107	31.776	N/A
UKR35321.1	193	292	NC_052152	Scyliorhinus canicula	Scyliorhinus canicula chromosome 7, sScyCan1.1	128634454	128634747	1.33e-06	154	100	33.000	N/A
UKR35321.1	198	272	NC_052152	Scyliorhinus canicula	Scyliorhinus canicula chromosome 7, sScyCan1.1	124381118	124381342	8.80e-06	147	75	37.333	N/A
UKR35321.1	194	272	NC_052152	Scyliorhinus canicula	Scyliorhinus canicula chromosome 7, sScyCan1.1	164655024	164654788	9.97e-06	147	79	36.709	N/A
UKR35321.1	191	273	NW_017869511	Castor canadensis	Castor canadensis isolate Ward unplaced genomic scaffold, C.can genome v1.0 scaffold_184	829783	830040	4.58e-08	165	86	40.698	N/A
UKR35321.1	205	276	NW_024704744	Callorhinchus milii	Callorhinchus milii isolate IMCB2004 unplaced genomic scaffold, IMCB_Cmil_1.0 Scaffold3	22401041	22401265	6.18e-08	164	75	42.667	N/A
UKR35321.1	192	296	NC_052155	Scyliorhinus canicula	Scyliorhinus canicula chromosome 10, sScyCan1.1	124826277	124826588	6.65e-08	164	110	31.818	N/A
UKR35321.1	195	286	NC_052155	Scyliorhinus canicula	Scyliorhinus canicula chromosome 10, sScyCan1.1	149484576	149484319	3.48e-07	158	92	34.783	N/A
UKR35321.1	192	292	NC_052155	Scyliorhinus canicula	Scyliorhinus canicula chromosome 10, sScyCan1.1	142977276	142977560	7.03e-07	156	101	30.693	N/A
UKR35321.1	193	292	NC_052155	Scyliorhinus canicula	Scyliorhinus canicula chromosome 10, sScyCan1.1	44479322	44479615	1.27e-06	154	100	33.000	N/A
UKR35321.1	205	298	NW_018153455	Pogona vitticeps	Pogona vitticeps unplaced genomic scaffold, pvi1.1.0 contig545290	554	282	7.45e-08	163	94	34.043	N/A
UKR35321.1	195	296	NC_052148	Scyliorhinus canicula	Scyliorhinus canicula chromosome 3, sScyCan1.1	186072253	186071951	7.69e-08	164	107	32.710	N/A
UKR35321.1	198	296	NC_052148	Scyliorhinus canicula	Scyliorhinus canicula chromosome 3, sScyCan1.1	192762097	192762390	1.35e-07	162	104	32.692	N/A
UKR35321.1	192	292	NC_052148	Scyliorhinus canicula	Scyliorhinus canicula chromosome 3, sScyCan1.1	186646559	186646843	2.21e-07	160	101	32.673	N/A
UKR35321.1	202	296	NC_052148	Scyliorhinus canicula	Scyliorhinus canicula chromosome 3, sScyCan1.1	260384299	260384036	3.19e-06	151	95	38.947	N/A
UKR35321.1	195	272	NC_052148	Scyliorhinus canicula	Scyliorhinus canicula chromosome 3, sScyCan1.1	64856252	64856485	3.40e-06	150	78	38.462	N/A
UKR35321.1	196	295	NC_052148	Scyliorhinus canicula	Scyliorhinus canicula chromosome 3, sScyCan1.1	44360832	44360524	3.49e-06	150	107	34.579	N/A
UKR35321.1	195	296	NW_024055955	Scyliorhinus canicula	Scyliorhinus canicula unplaced genomic scaffold, sScyCan1.1	190653	190351	8.47e-08	163	107	32.710	N/A
UKR35321.1	193	290	NW_022630524	Amblyraja radiata	Amblyraja radiata isolate CabotCenter1 unplaced genomic scaffold, sAmbRad1.1.pri scaffold_415_ctg1	58242	58535	9.01e-08	163	98	36.735	N/A
UKR35321.1	191	296	NC_052147	Scyliorhinus canicula	Scyliorhinus canicula chromosome 2, sScyCan1.1	84311200	84311514	1.23e-07	162	111	30.631	N/A
UKR35321.1	195	296	NC_052147	Scyliorhinus canicula	Scyliorhinus canicula chromosome 2, sScyCan1.1	82945614	82945916	5.61e-07	157	107	31.776	N/A
UKR35321.1	195	272	NC_052147	Scyliorhinus canicula	Scyliorhinus canicula chromosome 2, sScyCan1.1	284511905	284512138	1.41e-06	154	78	37.179	N/A
UKR35321.1	193	292	NC_052147	Scyliorhinus canicula	Scyliorhinus canicula chromosome 2, sScyCan1.1	75525095	75524802	2.53e-06	151	100	33.000	N/A
UKR35321.1	193	292	NC_052147	Scyliorhinus canicula	Scyliorhinus canicula chromosome 2, sScyCan1.1	74192486	74192193	4.25e-06	150	100	33.000	N/A
UKR35321.1	192	292	NC_052159	Scyliorhinus canicula	Scyliorhinus canicula chromosome 14, sScyCan1.1	127476928	127476644	1.29e-07	162	101	31.683	N/A
UKR35321.1	195	296	NC_052159	Scyliorhinus canicula	Scyliorhinus canicula chromosome 14, sScyCan1.1	119849338	119849640	1.80e-07	161	107	32.710	N/A
UKR35321.1	193	292	NW_022630501	Amblyraja radiata	Amblyraja radiata isolate CabotCenter1 unplaced genomic scaffold, sAmbRad1.1.pri scaffold_20_ctg1	46178	45897	1.58e-07	161	100	36.000	N/A
UKR35321.1	195	292	NC_052175	Scyliorhinus canicula	Scyliorhinus canicula chromosome 30, sScyCan1.1	10575120	10575395	1.58e-07	161	98	33.673	N/A
UKR35321.1	195	296	NC_052158	Scyliorhinus canicula	Scyliorhinus canicula chromosome 13, sScyCan1.1	23909453	23909755	1.59e-07	161	107	33.645	N/A
UKR35321.1	191	264	NC_045980	Amblyraja radiata	Amblyraja radiata isolate CabotCenter1 chromosome 25, sAmbRad1.1.pri	35354059	35354280	1.80e-07	161	74	40.541	N/A
UKR35321.1	193	264	NW_022630131	Amblyraja radiata	Amblyraja radiata isolate CabotCenter1 unplaced genomic scaffold, sAmbRad1.1.pri S145	201661	201876	1.88e-07	160	72	41.667	N/A
UKR35321.1	193	274	NW_022630131	Amblyraja radiata	Amblyraja radiata isolate CabotCenter1 unplaced genomic scaffold, sAmbRad1.1.pri S145	75446	75213	3.35e-07	158	82	40.244	N/A
UKR35321.1	205	273	NW_024704743	Callorhinchus milii	Callorhinchus milii isolate IMCB2004 unplaced genomic scaffold, IMCB_Cmil_1.0 Scaffold2	113165811	113165596	2.00e-07	160	72	43.056	N/A
UKR35321.1	193	295	NW_022630166	Amblyraja radiata	Amblyraja radiata isolate CabotCenter1 unplaced genomic scaffold, sAmbRad1.1.pri S72	468473	468192	2.29e-07	160	103	34.951	N/A
UKR35321.1	205	274	NC_045548	Thamnophis elegans	Thamnophis elegans isolate rThaEle1 chromosome 8, rThaEle1.pri	35557779	35557988	2.32e-07	160	70	41.429	N/A
UKR35321.1	205	273	NW_024704746	Callorhinchus milii	Callorhinchus milii isolate IMCB2004 unplaced genomic scaffold, IMCB_Cmil_1.0 Scaffold5	30314825	30315040	2.42e-07	160	72	43.056	N/A
UKR35321.1	205	273	NW_024704746	Callorhinchus milii	Callorhinchus milii isolate IMCB2004 unplaced genomic scaffold, IMCB_Cmil_1.0 Scaffold5	58221408	58221193	2.69e-06	151	72	41.667	N/A
UKR35321.1	205	276	NW_024704762	Callorhinchus milii	Callorhinchus milii isolate IMCB2004 unplaced genomic scaffold, IMCB_Cmil_1.0 Scaffold21	96128	96352	2.45e-07	160	75	42.667	N/A
UKR35321.1	188	289	NW_025215381	Chiloscyllium plagiosum	Chiloscyllium plagiosum isolate BGI_BamShark_2017 unplaced genomic scaffold, ASM401019v2 scaf_52	283248	282937	2.60e-07	159	104	33.654	N/A
UKR35321.1	196	292	NW_024121987	Pimephales promelas	Pimephales promelas strain EPAAWBERC unplaced genomic scaffold, EPA_FHM_2.0 scaf9	9324983	9325261	3.33e-07	159	97	40.206	N/A
UKR35321.1	192	296	NC_052162	Scyliorhinus canicula	Scyliorhinus canicula chromosome 17, sScyCan1.1	105291086	105290775	3.36e-07	158	110	30.000	N/A
UKR35321.1	195	272	NC_052162	Scyliorhinus canicula	Scyliorhinus canicula chromosome 17, sScyCan1.1	18280678	18280911	1.98e-06	152	78	37.179	N/A
UKR35321.1	192	296	NC_052162	Scyliorhinus canicula	Scyliorhinus canicula chromosome 17, sScyCan1.1	110002936	110003247	2.00e-06	152	110	30.909	N/A
UKR35321.1	188	296	NC_057718	Chiloscyllium plagiosum	Chiloscyllium plagiosum isolate BGI_BamShark_2017 chromosome 9, ASM401019v2	74419281	74418952	3.39e-07	158	111	32.432	N/A
UKR35321.1	193	295	NW_022630545	Amblyraja radiata	Amblyraja radiata isolate CabotCenter1 unplaced genomic scaffold, sAmbRad1.1.pri scaffold_448_ctg1	53891	53610	3.66e-07	158	108	35.185	N/A
UKR35321.1	193	274	NW_022630173	Amblyraja radiata	Amblyraja radiata isolate CabotCenter1 unplaced genomic scaffold, sAmbRad1.1.pri S91	466008	465775	3.70e-07	158	82	40.244	N/A
UKR35321.1	193	274	NC_045995	Amblyraja radiata	Amblyraja radiata isolate CabotCenter1 chromosome 40, sAmbRad1.1.pri	15848707	15848940	3.71e-07	158	82	40.244	N/A
UKR35321.1	193	264	NC_045995	Amblyraja radiata	Amblyraja radiata isolate CabotCenter1 chromosome 40, sAmbRad1.1.pri	5496264	5496479	4.03e-06	150	72	38.889	N/A
UKR35321.1	193	295	NC_045998	Amblyraja radiata	Amblyraja radiata isolate CabotCenter1 chromosome 43, sAmbRad1.1.pri	13126828	13127109	3.81e-07	158	108	34.259	N/A
UKR35321.1	193	274	NW_022630739	Amblyraja radiata	Amblyraja radiata isolate CabotCenter1 unplaced genomic scaffold, sAmbRad1.1.pri scaffold_721_ctg1	36503	36736	3.95e-07	158	82	39.024	N/A
UKR35321.1	205	273	NW_024704745	Callorhinchus milii	Callorhinchus milii isolate IMCB2004 unplaced genomic scaffold, IMCB_Cmil_1.0 Scaffold4	36625569	36625784	4.09e-07	158	72	43.056	N/A
UKR35321.1	205	273	NW_024704745	Callorhinchus milii	Callorhinchus milii isolate IMCB2004 unplaced genomic scaffold, IMCB_Cmil_1.0 Scaffold4	36944687	36944902	4.52e-07	157	72	43.056	N/A
UKR35321.1	205	297	NW_020782087	Pseudonaja textilis	Pseudonaja textilis unplaced genomic scaffold, EBS10Xv2-PRI ULFR01012780.1	2881	3159	4.53e-07	157	93	29.032	N/A
UKR35321.1	193	264	NW_022630562	Amblyraja radiata	Amblyraja radiata isolate CabotCenter1 unplaced genomic scaffold, sAmbRad1.1.pri scaffold_477_ctg1	11299	11514	4.66e-07	157	72	41.667	N/A
UKR35321.1	193	264	NW_022630562	Amblyraja radiata	Amblyraja radiata isolate CabotCenter1 unplaced genomic scaffold, sAmbRad1.1.pri scaffold_477_ctg1	23438	23653	6.94e-07	156	72	41.667	N/A
UKR35321.1	192	285	NC_052166	Scyliorhinus canicula	Scyliorhinus canicula chromosome 21, sScyCan1.1	53820489	53820208	4.81e-07	157	94	31.915	N/A
UKR35321.1	202	292	NC_058034	Solea senegalensis	Solea senegalensis isolate Sse05_10M linkage group LG14, IFAPA_SoseM_1	11420751	11420494	4.86e-07	157	91	38.462	N/A
UKR35321.1	193	292	NC_045962	Amblyraja radiata	Amblyraja radiata isolate CabotCenter1 chromosome 7, sAmbRad1.1.pri	85629625	85629344	5.66e-07	157	100	35.000	N/A
UKR35321.1	193	295	NW_022630976	Amblyraja radiata	Amblyraja radiata isolate CabotCenter1 unplaced genomic scaffold, sAmbRad1.1.pri scaffold_981_ctg1	24520	24801	5.73e-07	157	108	34.259	N/A
UKR35321.1	195	296	NC_052161	Scyliorhinus canicula	Scyliorhinus canicula chromosome 16, sScyCan1.1	82683865	82684167	5.87e-07	157	107	31.776	N/A
UKR35321.1	193	296	NC_052161	Scyliorhinus canicula	Scyliorhinus canicula chromosome 16, sScyCan1.1	34148681	34148977	6.09e-07	156	104	35.577	N/A
UKR35321.1	198	286	NC_052161	Scyliorhinus canicula	Scyliorhinus canicula chromosome 16, sScyCan1.1	82274327	82274079	9.90e-07	155	89	38.202	N/A
UKR35321.1	195	274	NC_052161	Scyliorhinus canicula	Scyliorhinus canicula chromosome 16, sScyCan1.1	115252803	115252564	1.65e-06	153	80	36.250	N/A
UKR35321.1	192	286	NC_052167	Scyliorhinus canicula	Scyliorhinus canicula chromosome 22, sScyCan1.1	23889122	23888856	6.72e-07	156	95	33.684	N/A
UKR35321.1	193	274	NC_045977	Amblyraja radiata	Amblyraja radiata isolate CabotCenter1 chromosome 22, sAmbRad1.1.pri	25135724	25135491	6.84e-07	156	82	39.024	N/A
UKR35321.1	193	295	NC_045977	Amblyraja radiata	Amblyraja radiata isolate CabotCenter1 chromosome 22, sAmbRad1.1.pri	16620113	16620394	2.39e-06	152	103	34.951	N/A
UKR35321.1	193	279	NC_052169	Scyliorhinus canicula	Scyliorhinus canicula chromosome 24, sScyCan1.1	26478745	26478485	7.09e-07	156	87	37.931	N/A
UKR35321.1	205	292	NW_015663508	Sinocyclocheilus rhinocerous	Sinocyclocheilus rhinocerous isolate Xijiao unplaced genomic scaffold, SAMN03320098_v1.1 scaffold908	42498	42250	7.41e-07	156	88	38.636	N/A
UKR35321.1	205	292	NW_015657306	Sinocyclocheilus rhinocerous	Sinocyclocheilus rhinocerous isolate Xijiao unplaced genomic scaffold, SAMN03320098_v1.1 scaffold1623	398841	398593	7.41e-07	156	88	38.636	N/A
UKR35321.1	195	296	NC_052174	Scyliorhinus canicula	Scyliorhinus canicula chromosome 29, sScyCan1.1	7422868	7423161	7.91e-07	156	107	32.710	N/A
UKR35321.1	193	296	NC_063337	Rhincodon typus	Rhincodon typus isolate 14 chromosome 6, sRhiTyp1.1	7420594	7420298	8.57e-07	155	104	32.692	N/A
UKR35321.1	205	297	NW_020769504	Pseudonaja textilis	Pseudonaja textilis unplaced genomic scaffold, EBS10Xv2-PRI ULFR01000197.1	402054	402332	8.88e-07	155	93	29.032	N/A
UKR35321.1	193	295	NC_045961	Amblyraja radiata	Amblyraja radiata isolate CabotCenter1 chromosome 6, sAmbRad1.1.pri	52959810	52959529	9.47e-07	155	108	35.185	N/A
UKR35321.1	193	274	NW_022630132	Amblyraja radiata	Amblyraja radiata isolate CabotCenter1 unplaced genomic scaffold, sAmbRad1.1.pri S146	122763	122530	9.53e-07	155	82	39.024	N/A
UKR35321.1	203	297	NW_024096970	Crotalus tigris	Crotalus tigris isolate CLP2741 ecotype Arizona unplaced genomic scaffold, ASM1654583v1 scf7180000018371.15429387391:27106975	4522824	4523111	9.64e-07	155	97	32.990	N/A
UKR35321.1	202	298	NW_024704774	Callorhinchus milii	Callorhinchus milii isolate IMCB2004 unplaced genomic scaffold, IMCB_Cmil_1.0 Scaffold33	1130894	1131175	9.99e-07	155	97	32.990	N/A
UKR35321.1	193	295	NC_045973	Amblyraja radiata	Amblyraja radiata isolate CabotCenter1 chromosome 18, sAmbRad1.1.pri	2707060	2707341	1.02e-06	155	108	33.333	N/A
UKR35321.1	196	296	NW_020527631	Carassius auratus	Carassius auratus strain Wakin unplaced genomic scaffold, ASM336829v1 scaf_tig00214358	263318	263010	1.14e-06	154	108	33.333	N/A
UKR35321.1	202	296	NC_057722	Chiloscyllium plagiosum	Chiloscyllium plagiosum isolate BGI_BamShark_2017 chromosome 13, ASM401019v2	83907895	83908179	1.20e-06	154	95	35.789	N/A
UKR35321.1	205	297	NW_020732609	Notechis scutatus	Notechis scutatus unplaced genomic scaffold, TS10Xv2-PRI ULFQ01015999.1	1293	1015	1.25e-06	153	93	30.108	N/A
UKR35321.1	193	292	NC_063338	Rhincodon typus	Rhincodon typus isolate 14 chromosome 7, sRhiTyp1.1	1737812	1737519	1.31e-06	154	100	34.000	N/A
UKR35321.1	194	292	NC_052157	Scyliorhinus canicula	Scyliorhinus canicula chromosome 12, sScyCan1.1	110918938	110918648	1.31e-06	154	99	38.384	N/A
UKR35321.1	192	296	NC_052157	Scyliorhinus canicula	Scyliorhinus canicula chromosome 12, sScyCan1.1	74587140	74587451	1.62e-06	153	110	30.000	N/A
UKR35321.1	195	274	NC_052157	Scyliorhinus canicula	Scyliorhinus canicula chromosome 12, sScyCan1.1	75152645	75152406	2.00e-06	152	80	36.250	N/A
UKR35321.1	193	292	NC_052157	Scyliorhinus canicula	Scyliorhinus canicula chromosome 12, sScyCan1.1	53359945	53360238	3.34e-06	151	100	33.000	N/A
UKR35321.1	202	279	NC_052157	Scyliorhinus canicula	Scyliorhinus canicula chromosome 12, sScyCan1.1	64686321	64686088	5.00e-06	149	78	38.462	N/A
UKR35321.1	193	264	NC_045957	Amblyraja radiata	Amblyraja radiata isolate CabotCenter1 chromosome 2, sAmbRad1.1.pri	36372659	36372444	1.35e-06	154	72	41.667	N/A
UKR35321.1	193	295	NC_045957	Amblyraja radiata	Amblyraja radiata isolate CabotCenter1 chromosome 2, sAmbRad1.1.pri	128594762	128594481	2.17e-06	152	103	34.951	N/A
UKR35321.1	193	295	NC_045957	Amblyraja radiata	Amblyraja radiata isolate CabotCenter1 chromosome 2, sAmbRad1.1.pri	96078585	96078866	2.67e-06	151	103	33.981	N/A
UKR35321.1	193	292	NC_045957	Amblyraja radiata	Amblyraja radiata isolate CabotCenter1 chromosome 2, sAmbRad1.1.pri	61103521	61103240	3.43e-06	150	100	34.000	N/A
UKR35321.1	196	298	NC_045957	Amblyraja radiata	Amblyraja radiata isolate CabotCenter1 chromosome 2, sAmbRad1.1.pri	101512307	101512612	9.45e-06	147	103	35.922	N/A
UKR35321.1	202	296	NC_041827	Scleropages formosus	Scleropages formosus chromosome 22, fSclFor1.1	10793	11083	1.42e-06	153	97	36.082	N/A
UKR35321.1	195	272	NC_052171	Scyliorhinus canicula	Scyliorhinus canicula chromosome 26, sScyCan1.1	9334193	9334426	1.42e-06	153	78	37.179	N/A
UKR35321.1	202	296	NC_041824	Scleropages formosus	Scleropages formosus chromosome 19, fSclFor1.1	25926500	25926790	1.42e-06	153	97	36.082	N/A
UKR35321.1	193	295	NC_045956	Amblyraja radiata	Amblyraja radiata isolate CabotCenter1 chromosome 1, sAmbRad1.1.pri	104948499	104948780	1.45e-06	153	103	34.951	N/A
UKR35321.1	193	295	NC_045956	Amblyraja radiata	Amblyraja radiata isolate CabotCenter1 chromosome 1, sAmbRad1.1.pri	118359142	118358861	1.61e-06	153	103	34.951	N/A
UKR35321.1	193	295	NC_045956	Amblyraja radiata	Amblyraja radiata isolate CabotCenter1 chromosome 1, sAmbRad1.1.pri	36799577	36799858	2.37e-06	152	103	34.951	N/A
UKR35321.1	193	295	NC_045956	Amblyraja radiata	Amblyraja radiata isolate CabotCenter1 chromosome 1, sAmbRad1.1.pri	158455200	158455481	3.78e-06	150	103	34.951	N/A
UKR35321.1	205	297	NW_020774536	Pseudonaja textilis	Pseudonaja textilis unplaced genomic scaffold, EBS10Xv2-PRI ULFR01005229.1	537	259	1.45e-06	153	93	30.108	N/A
UKR35321.1	205	297	NW_020774537	Pseudonaja textilis	Pseudonaja textilis unplaced genomic scaffold, EBS10Xv2-PRI ULFR01005230.1	537	259	1.45e-06	153	93	30.108	N/A
UKR35321.1	193	264	NC_045996	Amblyraja radiata	Amblyraja radiata isolate CabotCenter1 chromosome 41, sAmbRad1.1.pri	226560	226775	1.50e-06	153	72	40.278	N/A
UKR35321.1	193	295	NW_022630253	Amblyraja radiata	Amblyraja radiata isolate CabotCenter1 unplaced genomic scaffold, sAmbRad1.1.pri scaffold_1071_ctg1	12755	13036	1.51e-06	153	103	33.981	N/A
UKR35321.1	192	295	NC_057736	Chiloscyllium plagiosum	Chiloscyllium plagiosum isolate BGI_BamShark_2017 chromosome 27, ASM401019v2	51211185	51210865	1.70e-06	153	111	36.036	N/A
UKR35321.1	205	296	NW_015507798	Sinocyclocheilus grahami	Sinocyclocheilus grahami isolate Dianchi unplaced genomic scaffold, SAMN03320097.WGS_v1.1 scaffold2619.1	21228	21512	1.73e-06	153	95	34.737	N/A
UKR35321.1	203	297	NW_024098023	Crotalus tigris	Crotalus tigris isolate CLP2741 ecotype Arizona unplaced genomic scaffold, ASM1654583v1 scf7180000020433.60615	15523	15810	1.73e-06	153	97	31.959	N/A
UKR35321.1	195	272	NW_024055500	Scyliorhinus canicula	Scyliorhinus canicula unplaced genomic scaffold, sScyCan1.1	2588367	2588134	1.73e-06	153	78	37.179	N/A
UKR35321.1	195	274	NW_024055500	Scyliorhinus canicula	Scyliorhinus canicula unplaced genomic scaffold, sScyCan1.1	4278819	4279058	5.77e-06	149	80	36.250	N/A
UKR35321.1	195	292	NW_024055508	Scyliorhinus canicula	Scyliorhinus canicula unplaced genomic scaffold, sScyCan1.1	24396	24121	1.84e-06	153	98	31.633	N/A
UKR35321.1	205	273	NW_024704742	Callorhinchus milii	Callorhinchus milii isolate IMCB2004 unplaced genomic scaffold, IMCB_Cmil_1.0 Scaffold1	12445619	12445410	1.84e-06	153	72	43.056	N/A
UKR35321.1	205	273	NW_024704742	Callorhinchus milii	Callorhinchus milii isolate IMCB2004 unplaced genomic scaffold, IMCB_Cmil_1.0 Scaffold1	120055029	120054814	2.71e-06	151	72	41.667	N/A
UKR35321.1	203	297	NW_024096634	Crotalus tigris	Crotalus tigris isolate CLP2741 ecotype Arizona unplaced genomic scaffold, ASM1654583v1 scf7180000017785.2122318	612482	612195	1.93e-06	152	97	31.959	N/A
UKR35321.1	202	296	NW_024704766	Callorhinchus milii	Callorhinchus milii isolate IMCB2004 unplaced genomic scaffold, IMCB_Cmil_1.0 Scaffold25	7876510	7876785	1.95e-06	152	95	33.684	N/A
UKR35321.1	203	297	NW_024100599	Crotalus tigris	Crotalus tigris isolate CLP2741 ecotype Arizona unplaced genomic scaffold, ASM1654583v1 scf7180000024432.2438137	828784	828497	1.98e-06	152	97	31.959	N/A
UKR35321.1	203	297	NW_024098053	Crotalus tigris	Crotalus tigris isolate CLP2741 ecotype Arizona unplaced genomic scaffold, ASM1654583v1 scf7180000020512.34288	17772	17485	2.00e-06	152	97	31.959	N/A
UKR35321.1	195	292	NC_045966	Amblyraja radiata	Amblyraja radiata isolate CabotCenter1 chromosome 11, sAmbRad1.1.pri	12485	12760	2.03e-06	152	98	33.673	N/A
UKR35321.1	193	274	NC_045966	Amblyraja radiata	Amblyraja radiata isolate CabotCenter1 chromosome 11, sAmbRad1.1.pri	142879	143112	3.40e-06	150	82	39.024	N/A
UKR35321.1	203	292	NC_045966	Amblyraja radiata	Amblyraja radiata isolate CabotCenter1 chromosome 11, sAmbRad1.1.pri	35955015	35954701	7.62e-06	148	105	38.095	N/A
UKR35321.1	202	279	NC_053219	Gasterosteus aculeatus aculeatus	Gasterosteus aculeatus aculeatus strain Lake Benthic chromosome 8, GAculeatus_UGA_version5	9219569	9219336	2.05e-06	152	78	37.179	N/A
UKR35321.1	203	297	NW_024096801	Crotalus tigris	Crotalus tigris isolate CLP2741 ecotype Arizona unplaced genomic scaffold, ASM1654583v1 scf7180000018058.1502924	646836	646549	2.07e-06	152	97	31.959	N/A
UKR35321.1	193	295	NC_045963	Amblyraja radiata	Amblyraja radiata isolate CabotCenter1 chromosome 8, sAmbRad1.1.pri	16847496	16847777	2.07e-06	152	103	34.951	N/A
UKR35321.1	193	295	NW_022630559	Amblyraja radiata	Amblyraja radiata isolate CabotCenter1 unplaced genomic scaffold, sAmbRad1.1.pri scaffold_473_ctg1	29728	30009	2.10e-06	152	108	33.333	N/A
UKR35321.1	205	297	NC_045546	Thamnophis elegans	Thamnophis elegans isolate rThaEle1 chromosome 6, rThaEle1.pri	56769706	56769993	2.19e-06	152	96	33.333	N/A
UKR35321.1	195	296	NW_024055512	Scyliorhinus canicula	Scyliorhinus canicula unplaced genomic scaffold, sScyCan1.1	184711	185013	2.21e-06	152	107	30.841	N/A
UKR35321.1	203	297	NW_024096536	Crotalus tigris	Crotalus tigris isolate CLP2741 ecotype Arizona unplaced genomic scaffold, ASM1654583v1 scf7180000017644.4837335	4609342	4609629	2.21e-06	152	97	31.959	N/A
UKR35321.1	205	297	NW_020737515	Notechis scutatus	Notechis scutatus unplaced genomic scaffold, TS10Xv2-PRI ULFQ01020905.1	3262	3540	2.21e-06	151	93	30.108	N/A
UKR35321.1	193	276	NC_063354	Rhincodon typus	Rhincodon typus isolate 14 chromosome 23, sRhiTyp1.1	23447736	23447975	2.31e-06	152	84	41.667	N/A
UKR35321.1	205	296	NW_015549605	Sinocyclocheilus anshuiensis	Sinocyclocheilus anshuiensis isolate Anshui unplaced genomic scaffold, SAMN03320099.WGS_v1.1 scaffold283	1670151	1669867	2.33e-06	152	95	35.789	N/A
UKR35321.1	205	297	NW_020769461	Pseudonaja textilis	Pseudonaja textilis unplaced genomic scaffold, EBS10Xv2-PRI ULFR01000154.1	354550	354828	2.39e-06	152	93	29.032	N/A
UKR35321.1	205	297	NW_020732816	Notechis scutatus	Notechis scutatus unplaced genomic scaffold, TS10Xv2-PRI ULFQ01016206.1	897	619	2.58e-06	151	93	29.032	N/A
UKR35321.1	203	297	NW_024098018	Crotalus tigris	Crotalus tigris isolate CLP2741 ecotype Arizona unplaced genomic scaffold, ASM1654583v1 scf7180000020427.60721	23892	24179	2.59e-06	151	97	31.959	N/A
UKR35321.1	203	297	NW_024098048	Crotalus tigris	Crotalus tigris isolate CLP2741 ecotype Arizona unplaced genomic scaffold, ASM1654583v1 scf7180000020503.524756	501456	501169	2.66e-06	151	97	31.959	N/A
UKR35321.1	205	297	NW_020735814	Notechis scutatus	Notechis scutatus unplaced genomic scaffold, TS10Xv2-PRI ULFQ01019204.1	3557	3835	2.83e-06	151	93	30.108	N/A
UKR35321.1	203	297	NW_024097627	Crotalus tigris	Crotalus tigris isolate CLP2741 ecotype Arizona unplaced genomic scaffold, ASM1654583v1 scf7180000019630.4133010339:1179603	142559	142272	2.86e-06	151	97	32.990	N/A
UKR35321.1	205	297	NW_020736414	Notechis scutatus	Notechis scutatus unplaced genomic scaffold, TS10Xv2-PRI ULFQ01019804.1	3030	3308	2.95e-06	150	93	30.108	N/A
UKR35321.1	205	297	NW_020727302	Notechis scutatus	Notechis scutatus unplaced genomic scaffold, TS10Xv2-PRI ULFQ01010692.1	4603	4881	3.00e-06	151	93	30.108	N/A
UKR35321.1	205	297	NW_015386858	Protobothrops mucrosquamatus	Protobothrops mucrosquamatus isolate PMUCROS unplaced genomic scaffold, P.Mucros_1.0 scaffold555	25398	25682	3.02e-06	151	96	33.333	N/A
UKR35321.1	203	297	NW_024100606	Crotalus tigris	Crotalus tigris isolate CLP2741 ecotype Arizona unplaced genomic scaffold, ASM1654583v1 scf7180000024437.13266115	5533895	5533608	3.05e-06	151	97	31.959	N/A
UKR35321.1	203	297	NW_024100606	Crotalus tigris	Crotalus tigris isolate CLP2741 ecotype Arizona unplaced genomic scaffold, ASM1654583v1 scf7180000024437.13266115	5052846	5053133	6.97e-06	148	97	30.928	N/A
UKR35321.1	188	296	NC_064420	Astyanax mexicanus	Astyanax mexicanus isolate ESR-SI-001 chromosome 13, AstMex3_surface	13471379	13471044	3.05e-06	151	115	30.435	N/A
UKR35321.1	205	297	NW_020758179	Notechis scutatus	Notechis scutatus unplaced genomic scaffold, TS10Xv2-PRI ULFQ01041569.1	862	1140	3.07e-06	149	93	29.032	N/A
UKR35321.1	205	297	NW_020794152	Pseudonaja textilis	Pseudonaja textilis unplaced genomic scaffold, EBS10Xv2-PRI ULFR01024845.1	720	998	3.11e-06	149	93	30.108	N/A
UKR35321.1	205	297	NW_020735822	Notechis scutatus	Notechis scutatus unplaced genomic scaffold, TS10Xv2-PRI ULFQ01019212.1	3133	3411	3.16e-06	150	93	30.108	N/A
UKR35321.1	188	296	NC_064409	Astyanax mexicanus	Astyanax mexicanus isolate ESR-SI-001 chromosome 2, AstMex3_surface	28033890	28033555	3.16e-06	151	115	30.435	N/A
UKR35321.1	188	296	NC_064409	Astyanax mexicanus	Astyanax mexicanus isolate ESR-SI-001 chromosome 2, AstMex3_surface	16487304	16487639	3.55e-06	150	115	30.435	N/A
UKR35321.1	205	297	NW_020726346	Notechis scutatus	Notechis scutatus unplaced genomic scaffold, TS10Xv2-PRI ULFQ01009736.1	472	194	3.16e-06	150	93	30.108	N/A
UKR35321.1	203	297	NW_024096617	Crotalus tigris	Crotalus tigris isolate CLP2741 ecotype Arizona unplaced genomic scaffold, ASM1654583v1 scf7180000017757.759095	421637	421924	3.19e-06	151	97	31.959	N/A
UKR35321.1	196	296	NC_039293	Carassius auratus	Carassius auratus strain Wakin linkage group LG28B, ASM336829v1	6848266	6848574	3.19e-06	151	108	32.407	N/A
UKR35321.1	205	274	NC_045542	Thamnophis elegans	Thamnophis elegans isolate rThaEle1 chromosome 2, rThaEle1.pri	65433354	65433145	3.19e-06	151	70	40.000	N/A
UKR35321.1	205	297	NW_020780169	Pseudonaja textilis	Pseudonaja textilis unplaced genomic scaffold, EBS10Xv2-PRI ULFR01010862.1	3389	3667	3.21e-06	150	93	30.108	N/A
UKR35321.1	195	292	NW_024055504	Scyliorhinus canicula	Scyliorhinus canicula unplaced genomic scaffold, sScyCan1.1	20781	20506	3.21e-06	151	98	34.694	N/A
UKR35321.1	192	296	NW_024879156	Cyprinus carpio	Cyprinus carpio isolate SPL01 unplaced genomic scaffold, ASM1834038v1 S000006481	732619	732942	3.22e-06	151	108	31.481	N/A
UKR35321.1	205	297	NW_020740598	Notechis scutatus	Notechis scutatus unplaced genomic scaffold, TS10Xv2-PRI ULFQ01023988.1	2698	2976	3.27e-06	150	93	30.108	N/A
UKR35321.1	205	297	NW_020737784	Notechis scutatus	Notechis scutatus unplaced genomic scaffold, TS10Xv2-PRI ULFQ01021174.1	3302	3580	3.28e-06	150	93	29.032	N/A
UKR35321.1	205	297	NW_020737785	Notechis scutatus	Notechis scutatus unplaced genomic scaffold, TS10Xv2-PRI ULFQ01021175.1	3302	3580	3.28e-06	150	93	29.032	N/A
UKR35321.1	205	297	NW_020742081	Notechis scutatus	Notechis scutatus unplaced genomic scaffold, TS10Xv2-PRI ULFQ01025471.1	765	487	3.37e-06	150	93	29.032	N/A
UKR35321.1	196	296	NC_063044	Megalobrama amblycephala	Megalobrama amblycephala isolate DHTTF-2021 linkage group LG1, ASM1881202v1	23817985	23817677	3.40e-06	150	108	35.185	N/A
UKR35321.1	205	297	NC_042623	Rhinatrema bivittatum	Rhinatrema bivittatum chromosome 9, aRhiBiv1.1	107913582	107913307	3.40e-06	150	93	30.108	N/A
UKR35321.1	188	296	NW_026040035	Astyanax mexicanus	Astyanax mexicanus isolate ESR-SI-001 unplaced genomic scaffold, AstMex3_surface scaffold_109	18832	19167	3.42e-06	150	115	30.435	N/A
UKR35321.1	188	296	NW_026040056	Astyanax mexicanus	Astyanax mexicanus isolate ESR-SI-001 unplaced genomic scaffold, AstMex3_surface scaffold_46	741713	742048	3.49e-06	150	115	30.435	N/A
UKR35321.1	188	296	NW_026040056	Astyanax mexicanus	Astyanax mexicanus isolate ESR-SI-001 unplaced genomic scaffold, AstMex3_surface scaffold_46	579609	579944	3.71e-06	150	115	30.435	N/A
UKR35321.1	188	296	NW_026040056	Astyanax mexicanus	Astyanax mexicanus isolate ESR-SI-001 unplaced genomic scaffold, AstMex3_surface scaffold_46	589391	589726	3.71e-06	150	115	30.435	N/A
UKR35321.1	192	292	NC_063345	Rhincodon typus	Rhincodon typus isolate 14 chromosome 14, sRhiTyp1.1	59330380	59330090	3.49e-06	150	101	33.663	N/A
UKR35321.1	188	296	NC_064427	Astyanax mexicanus	Astyanax mexicanus isolate ESR-SI-001 chromosome 20, AstMex3_surface	13661360	13661025	3.55e-06	150	115	30.435	N/A
UKR35321.1	188	296	NC_064428	Astyanax mexicanus	Astyanax mexicanus isolate ESR-SI-001 chromosome 21, AstMex3_surface	1549772	1549437	3.55e-06	150	115	30.435	N/A
UKR35321.1	188	296	NC_064426	Astyanax mexicanus	Astyanax mexicanus isolate ESR-SI-001 chromosome 19, AstMex3_surface	13344145	13344480	3.55e-06	150	115	30.435	N/A
UKR35321.1	188	296	NC_064417	Astyanax mexicanus	Astyanax mexicanus isolate ESR-SI-001 chromosome 10, AstMex3_surface	16241259	16240924	3.55e-06	150	115	30.435	N/A
UKR35321.1	188	296	NC_064417	Astyanax mexicanus	Astyanax mexicanus isolate ESR-SI-001 chromosome 10, AstMex3_surface	53405732	53406067	3.59e-06	150	115	30.435	N/A
UKR35321.1	205	297	NW_020736689	Notechis scutatus	Notechis scutatus unplaced genomic scaffold, TS10Xv2-PRI ULFQ01020079.1	3459	3737	3.55e-06	150	93	29.032	N/A
UKR35321.1	205	297	NW_020747381	Notechis scutatus	Notechis scutatus unplaced genomic scaffold, TS10Xv2-PRI ULFQ01030771.1	1754	2032	3.59e-06	149	93	30.108	N/A
UKR35321.1	205	297	NW_020736247	Notechis scutatus	Notechis scutatus unplaced genomic scaffold, TS10Xv2-PRI ULFQ01019637.1	3550	3828	3.63e-06	150	93	29.032	N/A
UKR35321.1	203	297	NW_024098060	Crotalus tigris	Crotalus tigris isolate CLP2741 ecotype Arizona unplaced genomic scaffold, ASM1654583v1 scf7180000020524.2783371122:307494	109226	108939	3.64e-06	150	97	31.959	N/A
UKR35321.1	196	296	NC_039244	Carassius auratus	Carassius auratus strain Wakin chromosome 2, ASM336829v1	15726199	15726507	3.68e-06	150	108	32.407	N/A
UKR35321.1	202	278	NC_044048	Gadus morhua	Gadus morhua chromosome 1, gadMor3.0	656163	655933	3.72e-06	150	77	37.662	N/A
UKR35321.1	188	296	NC_064415	Astyanax mexicanus	Astyanax mexicanus isolate ESR-SI-001 chromosome 8, AstMex3_surface	34018340	34018675	3.75e-06	150	115	30.435	N/A
UKR35321.1	205	297	NW_020780995	Pseudonaja textilis	Pseudonaja textilis unplaced genomic scaffold, EBS10Xv2-PRI ULFR01011688.1	3398	3676	3.77e-06	150	93	30.108	N/A
UKR35321.1	193	296	NC_063388	Stegostoma fasciatum	Stegostoma fasciatum isolate 6-17 chromosome 5, sSteFas1.1	3431809	3431513	3.78e-06	150	104	32.692	N/A
UKR35321.1	205	297	NW_020764749	Notechis scutatus	Notechis scutatus unplaced genomic scaffold, TS10Xv2-PRI ULFQ01048139.1	634	912	3.82e-06	148	93	29.032	N/A
UKR35321.1	196	296	NC_063064	Megalobrama amblycephala	Megalobrama amblycephala isolate DHTTF-2021 linkage group LG21, ASM1881202v1	30705780	30705472	3.85e-06	150	108	35.185	N/A
UKR35321.1	205	297	NW_020738367	Notechis scutatus	Notechis scutatus unplaced genomic scaffold, TS10Xv2-PRI ULFQ01021757.1	3065	3343	3.86e-06	149	93	30.108	N/A
UKR35321.1	205	297	NW_020739493	Notechis scutatus	Notechis scutatus unplaced genomic scaffold, TS10Xv2-PRI ULFQ01022883.1	954	676	3.89e-06	149	93	30.108	N/A
UKR35321.1	205	297	NW_020739494	Notechis scutatus	Notechis scutatus unplaced genomic scaffold, TS10Xv2-PRI ULFQ01022884.1	954	676	3.89e-06	149	93	30.108	N/A
UKR35321.1	205	297	NW_020734544	Notechis scutatus	Notechis scutatus unplaced genomic scaffold, TS10Xv2-PRI ULFQ01017934.1	3617	3895	3.94e-06	149	93	30.108	N/A
UKR35321.1	205	297	NW_020736218	Notechis scutatus	Notechis scutatus unplaced genomic scaffold, TS10Xv2-PRI ULFQ01019608.1	3478	3756	3.98e-06	149	93	30.108	N/A
UKR35321.1	205	297	NW_020732857	Notechis scutatus	Notechis scutatus unplaced genomic scaffold, TS10Xv2-PRI ULFQ01016247.1	3547	3825	3.98e-06	149	93	30.108	N/A
UKR35321.1	205	297	NW_020735434	Notechis scutatus	Notechis scutatus unplaced genomic scaffold, TS10Xv2-PRI ULFQ01018824.1	3600	3878	4.00e-06	149	93	30.108	N/A
UKR35321.1	205	297	NW_020736177	Notechis scutatus	Notechis scutatus unplaced genomic scaffold, TS10Xv2-PRI ULFQ01019567.1	531	253	4.01e-06	149	93	30.108	N/A
UKR35321.1	205	297	NW_020736078	Notechis scutatus	Notechis scutatus unplaced genomic scaffold, TS10Xv2-PRI ULFQ01019468.1	3448	3726	4.02e-06	149	93	30.108	N/A
UKR35321.1	205	297	NW_020734141	Notechis scutatus	Notechis scutatus unplaced genomic scaffold, TS10Xv2-PRI ULFQ01017531.1	953	675	4.02e-06	149	93	30.108	N/A
UKR35321.1	205	297	NW_020739410	Notechis scutatus	Notechis scutatus unplaced genomic scaffold, TS10Xv2-PRI ULFQ01022800.1	2712	2990	4.04e-06	149	93	30.108	N/A
UKR35321.1	205	297	NW_020739411	Notechis scutatus	Notechis scutatus unplaced genomic scaffold, TS10Xv2-PRI ULFQ01022801.1	705	427	4.04e-06	149	93	30.108	N/A
UKR35321.1	205	297	NW_020732276	Notechis scutatus	Notechis scutatus unplaced genomic scaffold, TS10Xv2-PRI ULFQ01015666.1	3952	4230	4.06e-06	149	93	30.108	N/A
UKR35321.1	205	297	NW_020735831	Notechis scutatus	Notechis scutatus unplaced genomic scaffold, TS10Xv2-PRI ULFQ01019221.1	531	253	4.06e-06	149	93	30.108	N/A
UKR35321.1	205	297	NW_020733923	Notechis scutatus	Notechis scutatus unplaced genomic scaffold, TS10Xv2-PRI ULFQ01017313.1	3401	3679	4.07e-06	149	93	30.108	N/A
UKR35321.1	205	297	NW_020738402	Notechis scutatus	Notechis scutatus unplaced genomic scaffold, TS10Xv2-PRI ULFQ01021792.1	531	253	4.11e-06	149	93	30.108	N/A
UKR35321.1	205	297	NW_020731826	Notechis scutatus	Notechis scutatus unplaced genomic scaffold, TS10Xv2-PRI ULFQ01015216.1	4106	4384	4.14e-06	149	93	29.032	N/A
UKR35321.1	205	297	NW_020775906	Pseudonaja textilis	Pseudonaja textilis unplaced genomic scaffold, EBS10Xv2-PRI ULFR01006599.1	5194	5472	4.14e-06	149	93	30.108	N/A
UKR35321.1	205	297	NW_020740287	Notechis scutatus	Notechis scutatus unplaced genomic scaffold, TS10Xv2-PRI ULFQ01023677.1	531	253	4.18e-06	149	93	30.108	N/A
UKR35321.1	205	297	NW_020726221	Notechis scutatus	Notechis scutatus unplaced genomic scaffold, TS10Xv2-PRI ULFQ01009611.1	5776	6054	4.22e-06	149	93	30.108	N/A
UKR35321.1	205	297	NW_020780994	Pseudonaja textilis	Pseudonaja textilis unplaced genomic scaffold, EBS10Xv2-PRI ULFR01011687.1	3399	3677	4.24e-06	149	93	30.108	N/A
UKR35321.1	205	297	NW_020771447	Pseudonaja textilis	Pseudonaja textilis unplaced genomic scaffold, EBS10Xv2-PRI ULFR01002140.1	10818	11096	4.26e-06	150	93	27.957	N/A
UKR35321.1	205	297	NW_020736550	Notechis scutatus	Notechis scutatus unplaced genomic scaffold, TS10Xv2-PRI ULFQ01019940.1	2989	3267	4.26e-06	149	93	29.032	N/A
UKR35321.1	205	297	NW_020736551	Notechis scutatus	Notechis scutatus unplaced genomic scaffold, TS10Xv2-PRI ULFQ01019941.1	953	675	4.26e-06	149	93	29.032	N/A
UKR35321.1	205	297	NW_020753878	Notechis scutatus	Notechis scutatus unplaced genomic scaffold, TS10Xv2-PRI ULFQ01037268.1	947	1225	4.29e-06	148	93	30.108	N/A
UKR35321.1	205	297	NW_020736779	Notechis scutatus	Notechis scutatus unplaced genomic scaffold, TS10Xv2-PRI ULFQ01020169.1	2959	3237	4.33e-06	149	93	30.108	N/A
UKR35321.1	205	297	NW_020736780	Notechis scutatus	Notechis scutatus unplaced genomic scaffold, TS10Xv2-PRI ULFQ01020170.1	935	657	4.33e-06	149	93	30.108	N/A
UKR35321.1	205	297	NW_020733558	Notechis scutatus	Notechis scutatus unplaced genomic scaffold, TS10Xv2-PRI ULFQ01016948.1	717	439	4.34e-06	149	93	29.032	N/A
UKR35321.1	196	296	NW_025953375	Megalobrama amblycephala	Megalobrama amblycephala isolate DHTTF-2021 unplaced genomic scaffold, ASM1881202v1 scaffold431	118188	118496	4.40e-06	150	108	36.111	N/A
UKR35321.1	203	297	NW_024096591	Crotalus tigris	Crotalus tigris isolate CLP2741 ecotype Arizona unplaced genomic scaffold, ASM1654583v1 scf7180000017722.570129	386089	385802	4.44e-06	150	97	30.928	N/A
UKR35321.1	205	297	NW_020726062	Notechis scutatus	Notechis scutatus unplaced genomic scaffold, TS10Xv2-PRI ULFQ01009452.1	5847	6125	4.46e-06	149	93	29.032	N/A
UKR35321.1	205	297	NW_020738042	Notechis scutatus	Notechis scutatus unplaced genomic scaffold, TS10Xv2-PRI ULFQ01021432.1	3060	3338	4.48e-06	149	93	29.032	N/A
UKR35321.1	205	297	NW_020735823	Notechis scutatus	Notechis scutatus unplaced genomic scaffold, TS10Xv2-PRI ULFQ01019213.1	3133	3411	4.48e-06	149	93	29.032	N/A
UKR35321.1	205	297	NW_020735839	Notechis scutatus	Notechis scutatus unplaced genomic scaffold, TS10Xv2-PRI ULFQ01019229.1	952	674	4.52e-06	149	93	29.032	N/A
UKR35321.1	205	297	NW_020737532	Notechis scutatus	Notechis scutatus unplaced genomic scaffold, TS10Xv2-PRI ULFQ01020922.1	531	253	4.54e-06	149	93	29.032	N/A
UKR35321.1	205	297	NW_020732844	Notechis scutatus	Notechis scutatus unplaced genomic scaffold, TS10Xv2-PRI ULFQ01016234.1	454	176	4.55e-06	149	93	29.032	N/A
UKR35321.1	205	297	NW_020732845	Notechis scutatus	Notechis scutatus unplaced genomic scaffold, TS10Xv2-PRI ULFQ01016235.1	454	176	4.55e-06	149	93	29.032	N/A
UKR35321.1	195	272	NC_052164	Scyliorhinus canicula	Scyliorhinus canicula chromosome 19, sScyCan1.1	25631585	25631818	4.57e-06	149	78	35.897	N/A
UKR35321.1	196	295	NC_052164	Scyliorhinus canicula	Scyliorhinus canicula chromosome 19, sScyCan1.1	50220210	50219902	4.74e-06	149	107	35.514	N/A
UKR35321.1	205	297	NW_020731797	Notechis scutatus	Notechis scutatus unplaced genomic scaffold, TS10Xv2-PRI ULFQ01015187.1	952	674	4.57e-06	149	93	29.032	N/A
UKR35321.1	205	297	NW_020738033	Notechis scutatus	Notechis scutatus unplaced genomic scaffold, TS10Xv2-PRI ULFQ01021423.1	531	253	4.60e-06	149	93	29.032	N/A
UKR35321.1	205	297	NW_020790028	Pseudonaja textilis	Pseudonaja textilis unplaced genomic scaffold, EBS10Xv2-PRI ULFR01020721.1	298	20	4.60e-06	148	93	30.108	N/A
UKR35321.1	205	297	NW_020732297	Notechis scutatus	Notechis scutatus unplaced genomic scaffold, TS10Xv2-PRI ULFQ01015687.1	3610	3888	4.60e-06	149	93	29.032	N/A
UKR35321.1	205	297	NW_020731809	Notechis scutatus	Notechis scutatus unplaced genomic scaffold, TS10Xv2-PRI ULFQ01015199.1	531	253	4.61e-06	149	93	29.032	N/A
UKR35321.1	205	297	NW_020738034	Notechis scutatus	Notechis scutatus unplaced genomic scaffold, TS10Xv2-PRI ULFQ01021424.1	531	253	4.64e-06	149	93	29.032	N/A
UKR35321.1	205	297	NW_020738035	Notechis scutatus	Notechis scutatus unplaced genomic scaffold, TS10Xv2-PRI ULFQ01021425.1	531	253	4.64e-06	149	93	29.032	N/A
UKR35321.1	188	274	NC_051234	Pygocentrus nattereri	Pygocentrus nattereri isolate fPygNat1 chromosome 24, fPygNat1.pri	11046198	11045938	4.65e-06	149	87	36.782	N/A
UKR35321.1	205	297	NW_020774233	Pseudonaja textilis	Pseudonaja textilis unplaced genomic scaffold, EBS10Xv2-PRI ULFR01004926.1	398	120	4.68e-06	149	93	29.032	N/A
UKR35321.1	205	297	NW_020774234	Pseudonaja textilis	Pseudonaja textilis unplaced genomic scaffold, EBS10Xv2-PRI ULFR01004927.1	6810	7088	4.68e-06	149	93	29.032	N/A
UKR35321.1	205	297	NW_020736096	Notechis scutatus	Notechis scutatus unplaced genomic scaffold, TS10Xv2-PRI ULFQ01019486.1	3134	3412	4.68e-06	149	93	29.032	N/A
UKR35321.1	205	297	NW_020735871	Notechis scutatus	Notechis scutatus unplaced genomic scaffold, TS10Xv2-PRI ULFQ01019261.1	946	668	4.69e-06	149	93	29.032	N/A
UKR35321.1	205	297	NW_020735514	Notechis scutatus	Notechis scutatus unplaced genomic scaffold, TS10Xv2-PRI ULFQ01018904.1	3612	3890	4.70e-06	149	93	29.032	N/A
UKR35321.1	205	297	NW_020734576	Notechis scutatus	Notechis scutatus unplaced genomic scaffold, TS10Xv2-PRI ULFQ01017966.1	3690	3968	4.72e-06	149	93	29.032	N/A
UKR35321.1	205	297	NW_020734592	Notechis scutatus	Notechis scutatus unplaced genomic scaffold, TS10Xv2-PRI ULFQ01017982.1	3689	3967	4.72e-06	149	93	29.032	N/A
UKR35321.1	205	297	NW_020720787	Notechis scutatus	Notechis scutatus unplaced genomic scaffold, TS10Xv2-PRI ULFQ01004177.1	4963	4685	4.73e-06	149	93	29.032	N/A
UKR35321.1	205	297	NW_020732855	Notechis scutatus	Notechis scutatus unplaced genomic scaffold, TS10Xv2-PRI ULFQ01016245.1	4038	4316	4.76e-06	149	93	29.032	N/A
UKR35321.1	205	297	NW_020732340	Notechis scutatus	Notechis scutatus unplaced genomic scaffold, TS10Xv2-PRI ULFQ01015730.1	3612	3890	4.77e-06	149	93	29.032	N/A
UKR35321.1	205	297	NW_020731787	Notechis scutatus	Notechis scutatus unplaced genomic scaffold, TS10Xv2-PRI ULFQ01015177.1	3690	3968	4.78e-06	149	93	29.032	N/A
UKR35321.1	205	297	NW_020742691	Notechis scutatus	Notechis scutatus unplaced genomic scaffold, TS10Xv2-PRI ULFQ01026081.1	936	658	4.79e-06	148	93	29.032	N/A
UKR35321.1	205	297	NW_020742692	Notechis scutatus	Notechis scutatus unplaced genomic scaffold, TS10Xv2-PRI ULFQ01026082.1	1986	2264	4.79e-06	148	93	29.032	N/A
UKR35321.1	205	297	NW_020736277	Notechis scutatus	Notechis scutatus unplaced genomic scaffold, TS10Xv2-PRI ULFQ01019667.1	3554	3832	4.80e-06	149	93	29.032	N/A
UKR35321.1	205	297	NW_020782225	Pseudonaja textilis	Pseudonaja textilis unplaced genomic scaffold, EBS10Xv2-PRI ULFR01012918.1	531	253	4.80e-06	149	93	30.108	N/A
UKR35321.1	205	297	NW_020725219	Notechis scutatus	Notechis scutatus unplaced genomic scaffold, TS10Xv2-PRI ULFQ01008609.1	946	668	4.82e-06	149	93	29.032	N/A
UKR35321.1	205	297	NW_020731823	Notechis scutatus	Notechis scutatus unplaced genomic scaffold, TS10Xv2-PRI ULFQ01015213.1	947	669	4.83e-06	149	93	29.032	N/A
UKR35321.1	205	297	NW_020735516	Notechis scutatus	Notechis scutatus unplaced genomic scaffold, TS10Xv2-PRI ULFQ01018906.1	3612	3890	4.83e-06	149	93	29.032	N/A
UKR35321.1	205	297	NW_020786982	Pseudonaja textilis	Pseudonaja textilis unplaced genomic scaffold, EBS10Xv2-PRI ULFR01017675.1	1760	2038	4.84e-06	148	93	30.108	N/A
UKR35321.1	205	297	NW_020733329	Notechis scutatus	Notechis scutatus unplaced genomic scaffold, TS10Xv2-PRI ULFQ01016719.1	4111	4389	4.88e-06	149	93	29.032	N/A
UKR35321.1	205	297	NW_020728393	Notechis scutatus	Notechis scutatus unplaced genomic scaffold, TS10Xv2-PRI ULFQ01011783.1	4927	5205	4.88e-06	149	93	29.032	N/A
UKR35321.1	205	297	NW_020728394	Notechis scutatus	Notechis scutatus unplaced genomic scaffold, TS10Xv2-PRI ULFQ01011784.1	4927	5205	4.88e-06	149	93	29.032	N/A
UKR35321.1	205	297	NW_020738401	Notechis scutatus	Notechis scutatus unplaced genomic scaffold, TS10Xv2-PRI ULFQ01021791.1	3062	3340	4.88e-06	149	93	29.032	N/A
UKR35321.1	193	295	NC_045992	Amblyraja radiata	Amblyraja radiata isolate CabotCenter1 chromosome 37, sAmbRad1.1.pri	19232921	19233202	4.91e-06	149	103	33.981	N/A
UKR35321.1	196	296	NC_039271	Carassius auratus	Carassius auratus strain Wakin chromosome 29, ASM336829v1	20478244	20477936	4.91e-06	149	108	32.407	N/A
UKR35321.1	205	297	NW_020730003	Notechis scutatus	Notechis scutatus unplaced genomic scaffold, TS10Xv2-PRI ULFQ01013393.1	4358	4636	4.91e-06	149	93	29.032	N/A
UKR35321.1	205	297	NW_020735535	Notechis scutatus	Notechis scutatus unplaced genomic scaffold, TS10Xv2-PRI ULFQ01018925.1	530	252	4.92e-06	149	93	29.032	N/A
UKR35321.1	205	297	NW_020738420	Notechis scutatus	Notechis scutatus unplaced genomic scaffold, TS10Xv2-PRI ULFQ01021810.1	531	253	4.93e-06	149	93	29.032	N/A
UKR35321.1	205	297	NW_020734575	Notechis scutatus	Notechis scutatus unplaced genomic scaffold, TS10Xv2-PRI ULFQ01017965.1	531	253	4.93e-06	149	93	29.032	N/A
UKR35321.1	205	297	NW_020732854	Notechis scutatus	Notechis scutatus unplaced genomic scaffold, TS10Xv2-PRI ULFQ01016244.1	4038	4316	4.94e-06	149	93	29.032	N/A
UKR35321.1	205	297	NW_020726874	Notechis scutatus	Notechis scutatus unplaced genomic scaffold, TS10Xv2-PRI ULFQ01010264.1	1478	1756	4.94e-06	149	93	29.032	N/A
UKR35321.1	205	297	NW_020726874	Notechis scutatus	Notechis scutatus unplaced genomic scaffold, TS10Xv2-PRI ULFQ01010264.1	5511	5789	4.94e-06	149	93	29.032	N/A
UKR35321.1	205	297	NW_020733735	Notechis scutatus	Notechis scutatus unplaced genomic scaffold, TS10Xv2-PRI ULFQ01017125.1	4032	4310	4.96e-06	149	93	30.108	N/A
UKR35321.1	205	297	NW_020733736	Notechis scutatus	Notechis scutatus unplaced genomic scaffold, TS10Xv2-PRI ULFQ01017126.1	4032	4310	4.96e-06	149	93	30.108	N/A
UKR35321.1	205	297	NW_020725677	Notechis scutatus	Notechis scutatus unplaced genomic scaffold, TS10Xv2-PRI ULFQ01009067.1	5603	5881	4.98e-06	149	93	29.032	N/A
UKR35321.1	205	297	NW_020725678	Notechis scutatus	Notechis scutatus unplaced genomic scaffold, TS10Xv2-PRI ULFQ01009068.1	5603	5881	4.98e-06	149	93	29.032	N/A
UKR35321.1	205	297	NW_020726055	Notechis scutatus	Notechis scutatus unplaced genomic scaffold, TS10Xv2-PRI ULFQ01009445.1	531	253	5.02e-06	149	93	29.032	N/A
UKR35321.1	205	297	NW_020735827	Notechis scutatus	Notechis scutatus unplaced genomic scaffold, TS10Xv2-PRI ULFQ01019217.1	3134	3412	5.04e-06	149	93	29.032	N/A
UKR35321.1	202	282	NC_052317	Salvelinus namaycush	Salvelinus namaycush isolate Seneca chromosome 11, SaNama_1.0	5145725	5145967	5.04e-06	149	81	38.272	N/A
UKR35321.1	205	297	NW_020734722	Notechis scutatus	Notechis scutatus unplaced genomic scaffold, TS10Xv2-PRI ULFQ01018112.1	3244	3522	5.06e-06	149	93	29.032	N/A
UKR35321.1	205	297	NW_020734723	Notechis scutatus	Notechis scutatus unplaced genomic scaffold, TS10Xv2-PRI ULFQ01018113.1	3244	3522	5.06e-06	149	93	29.032	N/A
UKR35321.1	204	297	NW_015390813	Protobothrops mucrosquamatus	Protobothrops mucrosquamatus isolate PMUCROS unplaced genomic scaffold, P.Mucros_1.0 scaffold4929	51055	51342	5.15e-06	149	100	33.000	N/A
UKR35321.1	205	297	NW_020736254	Notechis scutatus	Notechis scutatus unplaced genomic scaffold, TS10Xv2-PRI ULFQ01019644.1	973	695	5.16e-06	148	93	29.032	N/A
UKR35321.1	203	297	NW_024096524	Crotalus tigris	Crotalus tigris isolate CLP2741 ecotype Arizona unplaced genomic scaffold, ASM1654583v1 scf7180000017630.2799268	1002250	1001963	5.18e-06	149	97	31.959	N/A
UKR35321.1	205	297	NW_020735703	Notechis scutatus	Notechis scutatus unplaced genomic scaffold, TS10Xv2-PRI ULFQ01019093.1	531	253	5.18e-06	148	93	29.032	N/A
UKR35321.1	205	297	NW_020736526	Notechis scutatus	Notechis scutatus unplaced genomic scaffold, TS10Xv2-PRI ULFQ01019916.1	365	87	5.19e-06	148	93	30.108	N/A
UKR35321.1	205	297	NW_020766569	Notechis scutatus	Notechis scutatus unplaced genomic scaffold, TS10Xv2-PRI ULFQ01049959.1	575	853	5.21e-06	146	93	29.032	N/A
UKR35321.1	205	297	NW_020780303	Pseudonaja textilis	Pseudonaja textilis unplaced genomic scaffold, EBS10Xv2-PRI ULFR01010996.1	531	253	5.21e-06	148	93	30.108	N/A
UKR35321.1	205	297	NW_020725930	Notechis scutatus	Notechis scutatus unplaced genomic scaffold, TS10Xv2-PRI ULFQ01009320.1	5468	5190	5.25e-06	149	93	29.032	N/A
UKR35321.1	205	297	NW_020717010	Notechis scutatus	Notechis scutatus unplaced genomic scaffold, TS10Xv2-PRI ULFQ01000400.1	118095	117817	5.27e-06	149	93	29.032	N/A
UKR35321.1	205	297	NW_020734116	Notechis scutatus	Notechis scutatus unplaced genomic scaffold, TS10Xv2-PRI ULFQ01017506.1	3355	3633	5.27e-06	148	93	29.032	N/A
UKR35321.1	196	296	NC_063046	Megalobrama amblycephala	Megalobrama amblycephala isolate DHTTF-2021 linkage group LG3, ASM1881202v1	38831007	38830699	5.28e-06	149	108	35.185	N/A
UKR35321.1	205	297	NW_020732465	Notechis scutatus	Notechis scutatus unplaced genomic scaffold, TS10Xv2-PRI ULFQ01015855.1	531	253	5.31e-06	148	93	29.032	N/A
UKR35321.1	205	297	NW_020745602	Notechis scutatus	Notechis scutatus unplaced genomic scaffold, TS10Xv2-PRI ULFQ01028992.1	1932	2210	5.32e-06	148	93	29.032	N/A
UKR35321.1	205	297	NW_020745603	Notechis scutatus	Notechis scutatus unplaced genomic scaffold, TS10Xv2-PRI ULFQ01028993.1	584	306	5.32e-06	148	93	29.032	N/A
UKR35321.1	205	297	NW_020782645	Pseudonaja textilis	Pseudonaja textilis unplaced genomic scaffold, EBS10Xv2-PRI ULFR01013338.1	2587	2865	5.36e-06	148	93	30.108	N/A
UKR35321.1	205	297	NW_020778994	Pseudonaja textilis	Pseudonaja textilis unplaced genomic scaffold, EBS10Xv2-PRI ULFR01009687.1	628	350	5.37e-06	148	93	30.108	N/A
UKR35321.1	205	297	NW_020783173	Pseudonaja textilis	Pseudonaja textilis unplaced genomic scaffold, EBS10Xv2-PRI ULFR01013866.1	2414	2692	5.40e-06	148	93	30.108	N/A
UKR35321.1	205	297	NW_020729097	Notechis scutatus	Notechis scutatus unplaced genomic scaffold, TS10Xv2-PRI ULFQ01012487.1	4666	4944	5.41e-06	148	93	29.032	N/A
UKR35321.1	205	297	NW_020735950	Notechis scutatus	Notechis scutatus unplaced genomic scaffold, TS10Xv2-PRI ULFQ01019340.1	3536	3814	5.46e-06	148	93	29.032	N/A
UKR35321.1	195	274	NW_024055717	Scyliorhinus canicula	Scyliorhinus canicula unplaced genomic scaffold, sScyCan1.1	1003472	1003233	5.47e-06	149	80	36.250	N/A
UKR35321.1	205	297	NW_020725500	Notechis scutatus	Notechis scutatus unplaced genomic scaffold, TS10Xv2-PRI ULFQ01008890.1	6197	6475	5.51e-06	148	93	29.032	N/A
UKR35321.1	205	297	NW_020740701	Notechis scutatus	Notechis scutatus unplaced genomic scaffold, TS10Xv2-PRI ULFQ01024091.1	2683	2961	5.51e-06	148	93	30.108	N/A
UKR35321.1	205	297	NW_020779889	Pseudonaja textilis	Pseudonaja textilis unplaced genomic scaffold, EBS10Xv2-PRI ULFR01010582.1	540	262	5.52e-06	148	93	30.108	N/A
UKR35321.1	205	297	NW_020730455	Notechis scutatus	Notechis scutatus unplaced genomic scaffold, TS10Xv2-PRI ULFQ01013845.1	1025	1303	5.55e-06	148	93	29.032	N/A
UKR35321.1	205	297	NW_020736988	Notechis scutatus	Notechis scutatus unplaced genomic scaffold, TS10Xv2-PRI ULFQ01020378.1	954	676	5.56e-06	148	93	29.032	N/A
UKR35321.1	205	297	NW_020736989	Notechis scutatus	Notechis scutatus unplaced genomic scaffold, TS10Xv2-PRI ULFQ01020379.1	2899	3177	5.56e-06	148	93	29.032	N/A
UKR35321.1	205	297	NW_020716648	Notechis scutatus	Notechis scutatus unplaced genomic scaffold, TS10Xv2-PRI ULFQ01000038.1	2333808	2334086	5.57e-06	149	93	29.032	N/A
UKR35321.1	205	297	NW_020732474	Notechis scutatus	Notechis scutatus unplaced genomic scaffold, TS10Xv2-PRI ULFQ01015864.1	4087	4365	5.66e-06	148	93	29.032	N/A
UKR35321.1	205	297	NW_020779004	Pseudonaja textilis	Pseudonaja textilis unplaced genomic scaffold, EBS10Xv2-PRI ULFR01009697.1	4086	4364	5.67e-06	148	93	30.108	N/A
UKR35321.1	205	297	NW_020774551	Pseudonaja textilis	Pseudonaja textilis unplaced genomic scaffold, EBS10Xv2-PRI ULFR01005244.1	6328	6606	5.68e-06	148	93	30.108	N/A
UKR35321.1	205	297	NW_020738421	Notechis scutatus	Notechis scutatus unplaced genomic scaffold, TS10Xv2-PRI ULFQ01021811.1	531	253	5.69e-06	148	93	29.032	N/A
UKR35321.1	205	297	NW_020785751	Pseudonaja textilis	Pseudonaja textilis unplaced genomic scaffold, EBS10Xv2-PRI ULFR01016444.1	540	262	5.70e-06	148	93	30.108	N/A
UKR35321.1	205	297	NW_020731793	Notechis scutatus	Notechis scutatus unplaced genomic scaffold, TS10Xv2-PRI ULFQ01015183.1	4075	4353	5.73e-06	148	93	29.032	N/A
UKR35321.1	205	297	NW_020736464	Notechis scutatus	Notechis scutatus unplaced genomic scaffold, TS10Xv2-PRI ULFQ01019854.1	898	620	5.74e-06	148	93	29.032	N/A
UKR35321.1	205	297	NW_020738396	Notechis scutatus	Notechis scutatus unplaced genomic scaffold, TS10Xv2-PRI ULFQ01021786.1	531	253	5.74e-06	148	93	29.032	N/A
UKR35321.1	205	297	NW_020738398	Notechis scutatus	Notechis scutatus unplaced genomic scaffold, TS10Xv2-PRI ULFQ01021788.1	531	253	5.74e-06	148	93	29.032	N/A
UKR35321.1	205	297	NW_020737149	Notechis scutatus	Notechis scutatus unplaced genomic scaffold, TS10Xv2-PRI ULFQ01020539.1	531	253	5.75e-06	148	93	29.032	N/A
UKR35321.1	205	297	NW_020739045	Notechis scutatus	Notechis scutatus unplaced genomic scaffold, TS10Xv2-PRI ULFQ01022435.1	2985	3263	5.76e-06	148	93	29.032	N/A
UKR35321.1	205	297	NW_020735534	Notechis scutatus	Notechis scutatus unplaced genomic scaffold, TS10Xv2-PRI ULFQ01018924.1	531	253	5.78e-06	148	93	29.032	N/A
UKR35321.1	205	297	NW_020734855	Notechis scutatus	Notechis scutatus unplaced genomic scaffold, TS10Xv2-PRI ULFQ01018245.1	529	251	5.79e-06	148	93	29.032	N/A
UKR35321.1	205	297	NW_020734515	Notechis scutatus	Notechis scutatus unplaced genomic scaffold, TS10Xv2-PRI ULFQ01017905.1	3618	3896	5.80e-06	148	93	29.032	N/A
UKR35321.1	205	297	NW_020739015	Notechis scutatus	Notechis scutatus unplaced genomic scaffold, TS10Xv2-PRI ULFQ01022405.1	3002	3280	5.81e-06	148	93	29.032	N/A
UKR35321.1	205	297	NW_020739016	Notechis scutatus	Notechis scutatus unplaced genomic scaffold, TS10Xv2-PRI ULFQ01022406.1	3002	3280	5.81e-06	148	93	29.032	N/A
UKR35321.1	205	297	NW_020734277	Notechis scutatus	Notechis scutatus unplaced genomic scaffold, TS10Xv2-PRI ULFQ01017667.1	3331	3609	5.81e-06	148	93	29.032	N/A
UKR35321.1	205	297	NW_020735924	Notechis scutatus	Notechis scutatus unplaced genomic scaffold, TS10Xv2-PRI ULFQ01019314.1	531	253	5.82e-06	148	93	29.032	N/A
UKR35321.1	205	297	NW_020771496	Pseudonaja textilis	Pseudonaja textilis unplaced genomic scaffold, EBS10Xv2-PRI ULFR01002189.1	6874	7152	5.83e-06	148	93	27.957	N/A
UKR35321.1	205	297	NW_020743606	Notechis scutatus	Notechis scutatus unplaced genomic scaffold, TS10Xv2-PRI ULFQ01026996.1	2263	2541	5.83e-06	148	93	29.032	N/A
UKR35321.1	205	297	NW_020733767	Notechis scutatus	Notechis scutatus unplaced genomic scaffold, TS10Xv2-PRI ULFQ01017157.1	3840	4118	5.83e-06	148	93	29.032	N/A
UKR35321.1	205	297	NW_020735473	Notechis scutatus	Notechis scutatus unplaced genomic scaffold, TS10Xv2-PRI ULFQ01018863.1	3618	3896	5.84e-06	148	93	29.032	N/A
UKR35321.1	205	297	NW_020734651	Notechis scutatus	Notechis scutatus unplaced genomic scaffold, TS10Xv2-PRI ULFQ01018041.1	406	128	5.85e-06	148	93	29.032	N/A
UKR35321.1	205	297	NW_020779091	Pseudonaja textilis	Pseudonaja textilis unplaced genomic scaffold, EBS10Xv2-PRI ULFR01009784.1	4056	4334	5.87e-06	148	93	30.108	N/A
UKR35321.1	205	297	NW_020733887	Notechis scutatus	Notechis scutatus unplaced genomic scaffold, TS10Xv2-PRI ULFQ01017277.1	3400	3678	5.88e-06	148	93	29.032	N/A
UKR35321.1	205	297	NW_020738395	Notechis scutatus	Notechis scutatus unplaced genomic scaffold, TS10Xv2-PRI ULFQ01021785.1	3062	3340	5.90e-06	148	93	29.032	N/A
UKR35321.1	205	297	NW_020738400	Notechis scutatus	Notechis scutatus unplaced genomic scaffold, TS10Xv2-PRI ULFQ01021790.1	3062	3340	5.90e-06	148	93	29.032	N/A
UKR35321.1	205	297	NW_020738411	Notechis scutatus	Notechis scutatus unplaced genomic scaffold, TS10Xv2-PRI ULFQ01021801.1	3061	3339	5.90e-06	148	93	29.032	N/A
UKR35321.1	205	297	NW_020733239	Notechis scutatus	Notechis scutatus unplaced genomic scaffold, TS10Xv2-PRI ULFQ01016629.1	3945	4223	5.90e-06	148	93	29.032	N/A
UKR35321.1	205	297	NW_020724706	Notechis scutatus	Notechis scutatus unplaced genomic scaffold, TS10Xv2-PRI ULFQ01008096.1	6189	6467	5.90e-06	148	93	29.032	N/A
UKR35321.1	205	297	NW_020736253	Notechis scutatus	Notechis scutatus unplaced genomic scaffold, TS10Xv2-PRI ULFQ01019643.1	3094	3372	5.91e-06	148	93	29.032	N/A
UKR35321.1	205	297	NW_020732872	Notechis scutatus	Notechis scutatus unplaced genomic scaffold, TS10Xv2-PRI ULFQ01016262.1	531	253	5.91e-06	148	93	29.032	N/A
UKR35321.1	205	297	NW_020725732	Notechis scutatus	Notechis scutatus unplaced genomic scaffold, TS10Xv2-PRI ULFQ01009122.1	5790	6068	5.91e-06	148	93	29.032	N/A
UKR35321.1	205	297	NW_020730567	Notechis scutatus	Notechis scutatus unplaced genomic scaffold, TS10Xv2-PRI ULFQ01013957.1	4087	4365	5.91e-06	148	93	29.032	N/A
UKR35321.1	205	297	NW_020732309	Notechis scutatus	Notechis scutatus unplaced genomic scaffold, TS10Xv2-PRI ULFQ01015699.1	946	668	5.92e-06	148	93	29.032	N/A
UKR35321.1	205	297	NW_020732270	Notechis scutatus	Notechis scutatus unplaced genomic scaffold, TS10Xv2-PRI ULFQ01015660.1	3616	3894	5.92e-06	148	93	29.032	N/A
UKR35321.1	205	297	NW_020732279	Notechis scutatus	Notechis scutatus unplaced genomic scaffold, TS10Xv2-PRI ULFQ01015669.1	3618	3896	5.92e-06	148	93	29.032	N/A
UKR35321.1	205	297	NW_020735921	Notechis scutatus	Notechis scutatus unplaced genomic scaffold, TS10Xv2-PRI ULFQ01019311.1	531	253	5.92e-06	148	93	29.032	N/A
UKR35321.1	205	297	NW_020732250	Notechis scutatus	Notechis scutatus unplaced genomic scaffold, TS10Xv2-PRI ULFQ01015640.1	953	675	5.92e-06	148	93	29.032	N/A
UKR35321.1	205	297	NW_020732262	Notechis scutatus	Notechis scutatus unplaced genomic scaffold, TS10Xv2-PRI ULFQ01015652.1	952	674	5.92e-06	148	93	29.032	N/A
UKR35321.1	205	297	NW_020774604	Pseudonaja textilis	Pseudonaja textilis unplaced genomic scaffold, EBS10Xv2-PRI ULFR01005297.1	6278	6556	5.93e-06	148	93	30.108	N/A
UKR35321.1	205	297	NW_020774524	Pseudonaja textilis	Pseudonaja textilis unplaced genomic scaffold, EBS10Xv2-PRI ULFR01005217.1	540	262	5.94e-06	148	93	30.108	N/A
UKR35321.1	205	297	NW_020733454	Notechis scutatus	Notechis scutatus unplaced genomic scaffold, TS10Xv2-PRI ULFQ01016844.1	3889	4167	5.95e-06	148	93	29.032	N/A
UKR35321.1	205	297	NW_020736436	Notechis scutatus	Notechis scutatus unplaced genomic scaffold, TS10Xv2-PRI ULFQ01019826.1	454	176	5.95e-06	148	93	29.032	N/A
UKR35321.1	205	297	NW_020774388	Pseudonaja textilis	Pseudonaja textilis unplaced genomic scaffold, EBS10Xv2-PRI ULFR01005081.1	6134	6412	5.95e-06	148	93	30.108	N/A
UKR35321.1	205	297	NW_020784090	Pseudonaja textilis	Pseudonaja textilis unplaced genomic scaffold, EBS10Xv2-PRI ULFR01014783.1	900	622	5.96e-06	148	93	30.108	N/A
UKR35321.1	205	297	NW_020732858	Notechis scutatus	Notechis scutatus unplaced genomic scaffold, TS10Xv2-PRI ULFQ01016248.1	952	674	5.96e-06	148	93	29.032	N/A
UKR35321.1	205	297	NW_020732251	Notechis scutatus	Notechis scutatus unplaced genomic scaffold, TS10Xv2-PRI ULFQ01015641.1	531	253	5.98e-06	148	93	29.032	N/A
UKR35321.1	205	297	NW_020736738	Notechis scutatus	Notechis scutatus unplaced genomic scaffold, TS10Xv2-PRI ULFQ01020128.1	531	253	5.99e-06	148	93	29.032	N/A
UKR35321.1	205	297	NW_020738269	Notechis scutatus	Notechis scutatus unplaced genomic scaffold, TS10Xv2-PRI ULFQ01021659.1	531	253	6.01e-06	148	93	29.032	N/A
UKR35321.1	205	297	NW_020736189	Notechis scutatus	Notechis scutatus unplaced genomic scaffold, TS10Xv2-PRI ULFQ01019579.1	3062	3340	6.02e-06	148	93	29.032	N/A
UKR35321.1	205	297	NW_020736192	Notechis scutatus	Notechis scutatus unplaced genomic scaffold, TS10Xv2-PRI ULFQ01019582.1	952	674	6.02e-06	148	93	29.032	N/A
UKR35321.1	205	297	NW_020736194	Notechis scutatus	Notechis scutatus unplaced genomic scaffold, TS10Xv2-PRI ULFQ01019584.1	3483	3761	6.02e-06	148	93	29.032	N/A
UKR35321.1	205	297	NW_020736178	Notechis scutatus	Notechis scutatus unplaced genomic scaffold, TS10Xv2-PRI ULFQ01019568.1	955	677	6.02e-06	148	93	29.032	N/A
UKR35321.1	205	297	NW_020740705	Notechis scutatus	Notechis scutatus unplaced genomic scaffold, TS10Xv2-PRI ULFQ01024095.1	2683	2961	6.03e-06	148	93	30.108	N/A
UKR35321.1	205	297	NW_020735925	Notechis scutatus	Notechis scutatus unplaced genomic scaffold, TS10Xv2-PRI ULFQ01019315.1	531	253	6.03e-06	148	93	29.032	N/A
UKR35321.1	205	297	NW_020735926	Notechis scutatus	Notechis scutatus unplaced genomic scaffold, TS10Xv2-PRI ULFQ01019316.1	531	253	6.03e-06	148	93	29.032	N/A
UKR35321.1	205	297	NW_020743054	Notechis scutatus	Notechis scutatus unplaced genomic scaffold, TS10Xv2-PRI ULFQ01026444.1	1796	1518	6.03e-06	148	93	29.032	N/A
UKR35321.1	205	297	NW_020735754	Notechis scutatus	Notechis scutatus unplaced genomic scaffold, TS10Xv2-PRI ULFQ01019144.1	3570	3848	6.04e-06	148	93	29.032	N/A
UKR35321.1	205	297	NW_020735476	Notechis scutatus	Notechis scutatus unplaced genomic scaffold, TS10Xv2-PRI ULFQ01018866.1	531	253	6.05e-06	148	93	29.032	N/A
UKR35321.1	205	297	NW_020735484	Notechis scutatus	Notechis scutatus unplaced genomic scaffold, TS10Xv2-PRI ULFQ01018874.1	531	253	6.05e-06	148	93	29.032	N/A
UKR35321.1	205	297	NW_020737459	Notechis scutatus	Notechis scutatus unplaced genomic scaffold, TS10Xv2-PRI ULFQ01020849.1	3239	3517	6.06e-06	148	93	30.108	N/A
UKR35321.1	205	297	NW_020737466	Notechis scutatus	Notechis scutatus unplaced genomic scaffold, TS10Xv2-PRI ULFQ01020856.1	531	253	6.06e-06	148	93	30.108	N/A
UKR35321.1	205	297	NW_020738399	Notechis scutatus	Notechis scutatus unplaced genomic scaffold, TS10Xv2-PRI ULFQ01021789.1	3062	3340	6.06e-06	148	93	29.032	N/A
UKR35321.1	205	297	NW_020738189	Notechis scutatus	Notechis scutatus unplaced genomic scaffold, TS10Xv2-PRI ULFQ01021579.1	2682	2960	6.07e-06	148	93	30.108	N/A
UKR35321.1	205	297	NW_020734445	Notechis scutatus	Notechis scutatus unplaced genomic scaffold, TS10Xv2-PRI ULFQ01017835.1	3294	3572	6.07e-06	148	93	29.032	N/A
UKR35321.1	205	297	NW_020737081	Notechis scutatus	Notechis scutatus unplaced genomic scaffold, TS10Xv2-PRI ULFQ01020471.1	531	253	6.08e-06	148	93	30.108	N/A
UKR35321.1	205	297	NW_020733984	Notechis scutatus	Notechis scutatus unplaced genomic scaffold, TS10Xv2-PRI ULFQ01017374.1	3804	4082	6.09e-06	148	93	29.032	N/A
UKR35321.1	205	297	NW_020737629	Notechis scutatus	Notechis scutatus unplaced genomic scaffold, TS10Xv2-PRI ULFQ01021019.1	496	218	6.10e-06	148	93	30.108	N/A
UKR35321.1	205	297	NW_020727430	Notechis scutatus	Notechis scutatus unplaced genomic scaffold, TS10Xv2-PRI ULFQ01010820.1	585	307	6.10e-06	148	93	29.032	N/A
UKR35321.1	205	297	NW_020733488	Notechis scutatus	Notechis scutatus unplaced genomic scaffold, TS10Xv2-PRI ULFQ01016878.1	2777	3055	6.11e-06	148	93	29.032	N/A
UKR35321.1	205	297	NW_020738397	Notechis scutatus	Notechis scutatus unplaced genomic scaffold, TS10Xv2-PRI ULFQ01021787.1	3062	3340	6.11e-06	148	93	29.032	N/A
UKR35321.1	205	297	NW_020733029	Notechis scutatus	Notechis scutatus unplaced genomic scaffold, TS10Xv2-PRI ULFQ01016419.1	3936	4214	6.12e-06	148	93	29.032	N/A
UKR35321.1	205	297	NW_020732616	Notechis scutatus	Notechis scutatus unplaced genomic scaffold, TS10Xv2-PRI ULFQ01016006.1	949	671	6.13e-06	148	93	29.032	N/A
UKR35321.1	205	297	NW_020732577	Notechis scutatus	Notechis scutatus unplaced genomic scaffold, TS10Xv2-PRI ULFQ01015967.1	953	675	6.13e-06	148	93	29.032	N/A
UKR35321.1	205	297	NW_020732277	Notechis scutatus	Notechis scutatus unplaced genomic scaffold, TS10Xv2-PRI ULFQ01015667.1	3617	3895	6.14e-06	148	93	29.032	N/A
UKR35321.1	205	297	NW_020735730	Notechis scutatus	Notechis scutatus unplaced genomic scaffold, TS10Xv2-PRI ULFQ01019120.1	531	253	6.15e-06	148	93	30.108	N/A
UKR35321.1	205	297	NW_020774603	Pseudonaja textilis	Pseudonaja textilis unplaced genomic scaffold, EBS10Xv2-PRI ULFR01005296.1	540	262	6.15e-06	148	93	30.108	N/A
UKR35321.1	205	297	NW_020737537	Notechis scutatus	Notechis scutatus unplaced genomic scaffold, TS10Xv2-PRI ULFQ01020927.1	2802	3080	6.16e-06	148	93	29.032	N/A
UKR35321.1	205	297	NW_020737538	Notechis scutatus	Notechis scutatus unplaced genomic scaffold, TS10Xv2-PRI ULFQ01020928.1	953	675	6.16e-06	148	93	29.032	N/A
UKR35321.1	205	297	NW_020737262	Notechis scutatus	Notechis scutatus unplaced genomic scaffold, TS10Xv2-PRI ULFQ01020652.1	938	660	6.18e-06	148	93	29.032	N/A
UKR35321.1	205	297	NW_020738160	Notechis scutatus	Notechis scutatus unplaced genomic scaffold, TS10Xv2-PRI ULFQ01021550.1	952	674	6.18e-06	148	93	29.032	N/A
UKR35321.1	205	297	NW_020738036	Notechis scutatus	Notechis scutatus unplaced genomic scaffold, TS10Xv2-PRI ULFQ01021426.1	3134	3412	6.19e-06	148	93	29.032	N/A
UKR35321.1	205	297	NW_020735485	Notechis scutatus	Notechis scutatus unplaced genomic scaffold, TS10Xv2-PRI ULFQ01018875.1	530	252	6.21e-06	148	93	29.032	N/A
UKR35321.1	205	297	NW_020735486	Notechis scutatus	Notechis scutatus unplaced genomic scaffold, TS10Xv2-PRI ULFQ01018876.1	3617	3895	6.21e-06	148	93	29.032	N/A
UKR35321.1	205	297	NW_020729792	Notechis scutatus	Notechis scutatus unplaced genomic scaffold, TS10Xv2-PRI ULFQ01013182.1	4197	3919	6.22e-06	148	93	29.032	N/A
UKR35321.1	205	297	NW_020738403	Notechis scutatus	Notechis scutatus unplaced genomic scaffold, TS10Xv2-PRI ULFQ01021793.1	3062	3340	6.22e-06	148	93	29.032	N/A
UKR35321.1	205	297	NW_020730916	Notechis scutatus	Notechis scutatus unplaced genomic scaffold, TS10Xv2-PRI ULFQ01014306.1	4210	4488	6.23e-06	148	93	29.032	N/A
UKR35321.1	205	297	NW_020738294	Notechis scutatus	Notechis scutatus unplaced genomic scaffold, TS10Xv2-PRI ULFQ01021684.1	3060	3338	6.23e-06	148	93	29.032	N/A
UKR35321.1	205	297	NW_020735940	Notechis scutatus	Notechis scutatus unplaced genomic scaffold, TS10Xv2-PRI ULFQ01019330.1	529	251	6.25e-06	148	93	29.032	N/A
UKR35321.1	205	297	NW_020735471	Notechis scutatus	Notechis scutatus unplaced genomic scaffold, TS10Xv2-PRI ULFQ01018861.1	531	253	6.27e-06	148	93	29.032	N/A
UKR35321.1	205	297	NW_020738408	Notechis scutatus	Notechis scutatus unplaced genomic scaffold, TS10Xv2-PRI ULFQ01021798.1	3061	3339	6.28e-06	148	93	29.032	N/A
UKR35321.1	205	297	NW_020738409	Notechis scutatus	Notechis scutatus unplaced genomic scaffold, TS10Xv2-PRI ULFQ01021799.1	3061	3339	6.28e-06	148	93	29.032	N/A
UKR35321.1	205	297	NW_020741616	Notechis scutatus	Notechis scutatus unplaced genomic scaffold, TS10Xv2-PRI ULFQ01025006.1	2683	2961	6.30e-06	148	93	29.032	N/A
UKR35321.1	205	297	NW_020732378	Notechis scutatus	Notechis scutatus unplaced genomic scaffold, TS10Xv2-PRI ULFQ01015768.1	4018	4296	6.30e-06	148	93	29.032	N/A
UKR35321.1	205	297	NW_020735923	Notechis scutatus	Notechis scutatus unplaced genomic scaffold, TS10Xv2-PRI ULFQ01019313.1	531	253	6.31e-06	148	93	29.032	N/A
UKR35321.1	196	296	NW_025953336	Megalobrama amblycephala	Megalobrama amblycephala isolate DHTTF-2021 unplaced genomic scaffold, ASM1881202v1 scaffold199	806130	806438	6.31e-06	148	108	35.185	N/A
UKR35321.1	205	297	NW_020733912	Notechis scutatus	Notechis scutatus unplaced genomic scaffold, TS10Xv2-PRI ULFQ01017302.1	4039	4317	6.32e-06	148	93	29.032	N/A
UKR35321.1	205	297	NW_020733913	Notechis scutatus	Notechis scutatus unplaced genomic scaffold, TS10Xv2-PRI ULFQ01017303.1	4039	4317	6.32e-06	148	93	29.032	N/A
UKR35321.1	205	297	NW_020779812	Pseudonaja textilis	Pseudonaja textilis unplaced genomic scaffold, EBS10Xv2-PRI ULFR01010505.1	551	273	6.32e-06	148	93	30.108	N/A
UKR35321.1	205	297	NW_020780312	Pseudonaja textilis	Pseudonaja textilis unplaced genomic scaffold, EBS10Xv2-PRI ULFR01011005.1	383	105	6.34e-06	148	93	30.108	N/A
UKR35321.1	205	297	NW_020723339	Notechis scutatus	Notechis scutatus unplaced genomic scaffold, TS10Xv2-PRI ULFQ01006729.1	531	253	6.34e-06	148	93	29.032	N/A
UKR35321.1	205	297	NW_020737263	Notechis scutatus	Notechis scutatus unplaced genomic scaffold, TS10Xv2-PRI ULFQ01020653.1	2865	3143	6.35e-06	148	93	29.032	N/A
UKR35321.1	205	297	NW_020736230	Notechis scutatus	Notechis scutatus unplaced genomic scaffold, TS10Xv2-PRI ULFQ01019620.1	3476	3754	6.35e-06	148	93	29.032	N/A
UKR35321.1	205	297	NW_020777993	Pseudonaja textilis	Pseudonaja textilis unplaced genomic scaffold, EBS10Xv2-PRI ULFR01008686.1	3835	4113	6.35e-06	148	93	30.108	N/A
UKR35321.1	205	297	NW_020735913	Notechis scutatus	Notechis scutatus unplaced genomic scaffold, TS10Xv2-PRI ULFQ01019303.1	531	253	6.37e-06	148	93	29.032	N/A
UKR35321.1	205	297	NW_020735804	Notechis scutatus	Notechis scutatus unplaced genomic scaffold, TS10Xv2-PRI ULFQ01019194.1	531	253	6.37e-06	148	93	29.032	N/A
UKR35321.1	205	297	NW_020733727	Notechis scutatus	Notechis scutatus unplaced genomic scaffold, TS10Xv2-PRI ULFQ01017117.1	3992	4270	6.38e-06	148	93	29.032	N/A
UKR35321.1	205	297	NW_020726214	Notechis scutatus	Notechis scutatus unplaced genomic scaffold, TS10Xv2-PRI ULFQ01009604.1	531	253	6.39e-06	148	93	29.032	N/A
UKR35321.1	205	297	NW_020726220	Notechis scutatus	Notechis scutatus unplaced genomic scaffold, TS10Xv2-PRI ULFQ01009610.1	531	253	6.39e-06	148	93	29.032	N/A
UKR35321.1	205	297	NW_020782374	Pseudonaja textilis	Pseudonaja textilis unplaced genomic scaffold, EBS10Xv2-PRI ULFR01013067.1	1602	1880	6.39e-06	148	93	30.108	N/A
UKR35321.1	205	297	NW_020738429	Notechis scutatus	Notechis scutatus unplaced genomic scaffold, TS10Xv2-PRI ULFQ01021819.1	529	251	6.39e-06	148	93	29.032	N/A
UKR35321.1	205	297	NW_020725908	Notechis scutatus	Notechis scutatus unplaced genomic scaffold, TS10Xv2-PRI ULFQ01009298.1	953	675	6.40e-06	148	93	29.032	N/A
UKR35321.1	205	297	NW_020725837	Notechis scutatus	Notechis scutatus unplaced genomic scaffold, TS10Xv2-PRI ULFQ01009227.1	951	673	6.40e-06	148	93	29.032	N/A
UKR35321.1	205	297	NW_020725838	Notechis scutatus	Notechis scutatus unplaced genomic scaffold, TS10Xv2-PRI ULFQ01009228.1	951	673	6.40e-06	148	93	29.032	N/A
UKR35321.1	205	297	NW_020725360	Notechis scutatus	Notechis scutatus unplaced genomic scaffold, TS10Xv2-PRI ULFQ01008750.1	5773	6051	6.43e-06	148	93	29.032	N/A
UKR35321.1	205	297	NW_020725363	Notechis scutatus	Notechis scutatus unplaced genomic scaffold, TS10Xv2-PRI ULFQ01008753.1	952	674	6.43e-06	148	93	29.032	N/A
UKR35321.1	205	297	NW_020725355	Notechis scutatus	Notechis scutatus unplaced genomic scaffold, TS10Xv2-PRI ULFQ01008745.1	6198	6476	6.43e-06	148	93	29.032	N/A
UKR35321.1	196	295	NC_057754	Chiloscyllium plagiosum	Chiloscyllium plagiosum isolate BGI_BamShark_2017 chromosome 45, ASM401019v2	10293189	10293470	6.43e-06	148	100	32.000	N/A
UKR35321.1	205	297	NW_020735795	Notechis scutatus	Notechis scutatus unplaced genomic scaffold, TS10Xv2-PRI ULFQ01019185.1	551	273	6.43e-06	148	93	29.032	N/A
UKR35321.1	205	297	NW_020735720	Notechis scutatus	Notechis scutatus unplaced genomic scaffold, TS10Xv2-PRI ULFQ01019110.1	952	674	6.43e-06	148	93	29.032	N/A
UKR35321.1	205	297	NW_020735661	Notechis scutatus	Notechis scutatus unplaced genomic scaffold, TS10Xv2-PRI ULFQ01019051.1	741	463	6.43e-06	148	93	29.032	N/A
UKR35321.1	205	297	NW_020778920	Pseudonaja textilis	Pseudonaja textilis unplaced genomic scaffold, EBS10Xv2-PRI ULFR01009613.1	4109	4387	6.44e-06	148	93	30.108	N/A
UKR35321.1	209	297	NW_020792652	Pseudonaja textilis	Pseudonaja textilis unplaced genomic scaffold, EBS10Xv2-PRI ULFR01023345.1	1248	982	6.44e-06	146	89	31.461	N/A
UKR35321.1	205	297	NW_020735478	Notechis scutatus	Notechis scutatus unplaced genomic scaffold, TS10Xv2-PRI ULFQ01018868.1	530	252	6.44e-06	148	93	29.032	N/A
UKR35321.1	205	297	NW_020735468	Notechis scutatus	Notechis scutatus unplaced genomic scaffold, TS10Xv2-PRI ULFQ01018858.1	3619	3897	6.44e-06	148	93	29.032	N/A
UKR35321.1	205	297	NW_020769569	Pseudonaja textilis	Pseudonaja textilis unplaced genomic scaffold, EBS10Xv2-PRI ULFR01000262.1	162451	162729	6.47e-06	148	93	30.108	N/A
UKR35321.1	205	297	NW_020724000	Notechis scutatus	Notechis scutatus unplaced genomic scaffold, TS10Xv2-PRI ULFQ01007390.1	1251	973	6.49e-06	148	93	29.032	N/A
UKR35321.1	205	297	NW_020735753	Notechis scutatus	Notechis scutatus unplaced genomic scaffold, TS10Xv2-PRI ULFQ01019143.1	531	253	6.49e-06	148	93	29.032	N/A
UKR35321.1	205	297	NW_020779834	Pseudonaja textilis	Pseudonaja textilis unplaced genomic scaffold, EBS10Xv2-PRI ULFR01010527.1	3837	4115	6.50e-06	148	93	30.108	N/A
UKR35321.1	205	297	NW_020733149	Notechis scutatus	Notechis scutatus unplaced genomic scaffold, TS10Xv2-PRI ULFQ01016539.1	3500	3778	6.51e-06	148	93	29.032	N/A
UKR35321.1	205	297	NW_020733163	Notechis scutatus	Notechis scutatus unplaced genomic scaffold, TS10Xv2-PRI ULFQ01016553.1	3499	3777	6.51e-06	148	93	29.032	N/A
UKR35321.1	205	297	NW_020738987	Notechis scutatus	Notechis scutatus unplaced genomic scaffold, TS10Xv2-PRI ULFQ01022377.1	531	253	6.53e-06	148	93	30.108	N/A
UKR35321.1	205	297	NW_020782566	Pseudonaja textilis	Pseudonaja textilis unplaced genomic scaffold, EBS10Xv2-PRI ULFR01013259.1	540	262	6.54e-06	148	93	30.108	N/A
UKR35321.1	205	297	NW_020726219	Notechis scutatus	Notechis scutatus unplaced genomic scaffold, TS10Xv2-PRI ULFQ01009609.1	5776	6054	6.56e-06	148	93	29.032	N/A
UKR35321.1	205	297	NW_020740685	Notechis scutatus	Notechis scutatus unplaced genomic scaffold, TS10Xv2-PRI ULFQ01024075.1	531	253	6.60e-06	147	93	29.032	N/A
UKR35321.1	205	297	NW_020732259	Notechis scutatus	Notechis scutatus unplaced genomic scaffold, TS10Xv2-PRI ULFQ01015649.1	531	253	6.60e-06	148	93	29.032	N/A
UKR35321.1	205	297	NW_020716767	Notechis scutatus	Notechis scutatus unplaced genomic scaffold, TS10Xv2-PRI ULFQ01000157.1	685567	685845	6.60e-06	148	93	29.032	N/A
UKR35321.1	202	296	NC_042972	Salmo trutta	Salmo trutta chromosome 16, fSalTru1.1	39758991	39759260	6.60e-06	148	95	34.737	N/A
UKR35321.1	205	297	NW_020726539	Notechis scutatus	Notechis scutatus unplaced genomic scaffold, TS10Xv2-PRI ULFQ01009929.1	945	667	6.60e-06	148	93	29.032	N/A
UKR35321.1	205	297	NW_020726096	Notechis scutatus	Notechis scutatus unplaced genomic scaffold, TS10Xv2-PRI ULFQ01009486.1	531	253	6.62e-06	148	93	29.032	N/A
UKR35321.1	205	297	NW_020725746	Notechis scutatus	Notechis scutatus unplaced genomic scaffold, TS10Xv2-PRI ULFQ01009136.1	5579	5857	6.64e-06	148	93	29.032	N/A
UKR35321.1	205	297	NW_020725747	Notechis scutatus	Notechis scutatus unplaced genomic scaffold, TS10Xv2-PRI ULFQ01009137.1	5579	5857	6.64e-06	148	93	29.032	N/A
UKR35321.1	205	297	NW_020720647	Notechis scutatus	Notechis scutatus unplaced genomic scaffold, TS10Xv2-PRI ULFQ01004037.1	8390	8668	6.66e-06	148	93	29.032	N/A
UKR35321.1	205	297	NW_020737745	Notechis scutatus	Notechis scutatus unplaced genomic scaffold, TS10Xv2-PRI ULFQ01021135.1	951	673	6.67e-06	148	93	29.032	N/A
UKR35321.1	205	297	NW_020737746	Notechis scutatus	Notechis scutatus unplaced genomic scaffold, TS10Xv2-PRI ULFQ01021136.1	951	673	6.67e-06	148	93	29.032	N/A
UKR35321.1	205	297	NW_020728680	Notechis scutatus	Notechis scutatus unplaced genomic scaffold, TS10Xv2-PRI ULFQ01012070.1	546	268	6.67e-06	148	93	29.032	N/A
UKR35321.1	205	297	NW_020735427	Notechis scutatus	Notechis scutatus unplaced genomic scaffold, TS10Xv2-PRI ULFQ01018817.1	3619	3897	6.68e-06	148	93	29.032	N/A
UKR35321.1	205	297	NW_020720063	Notechis scutatus	Notechis scutatus unplaced genomic scaffold, TS10Xv2-PRI ULFQ01003453.1	1871	1593	6.69e-06	148	93	29.032	N/A
UKR35321.1	205	297	NW_020732860	Notechis scutatus	Notechis scutatus unplaced genomic scaffold, TS10Xv2-PRI ULFQ01016250.1	952	674	6.70e-06	148	93	29.032	N/A
UKR35321.1	205	297	NW_020732578	Notechis scutatus	Notechis scutatus unplaced genomic scaffold, TS10Xv2-PRI ULFQ01015968.1	952	674	6.71e-06	148	93	29.032	N/A
UKR35321.1	205	297	NW_020716672	Notechis scutatus	Notechis scutatus unplaced genomic scaffold, TS10Xv2-PRI ULFQ01000062.1	1241312	1241034	6.72e-06	148	93	29.032	N/A
UKR35321.1	205	297	NW_020716656	Notechis scutatus	Notechis scutatus unplaced genomic scaffold, TS10Xv2-PRI ULFQ01000046.1	4977635	4977913	6.72e-06	148	93	29.032	N/A
UKR35321.1	196	274	NC_057737	Chiloscyllium plagiosum	Chiloscyllium plagiosum isolate BGI_BamShark_2017 chromosome 28, ASM401019v2	21275311	21275075	6.72e-06	148	79	39.241	N/A
UKR35321.1	205	297	NW_020727571	Notechis scutatus	Notechis scutatus unplaced genomic scaffold, TS10Xv2-PRI ULFQ01010961.1	531	253	6.73e-06	148	93	29.032	N/A
UKR35321.1	205	297	NW_020776544	Pseudonaja textilis	Pseudonaja textilis unplaced genomic scaffold, EBS10Xv2-PRI ULFR01007237.1	1033	755	6.73e-06	148	93	30.108	N/A
UKR35321.1	205	297	NW_020739404	Notechis scutatus	Notechis scutatus unplaced genomic scaffold, TS10Xv2-PRI ULFQ01022794.1	335	57	6.74e-06	147	93	29.032	N/A
UKR35321.1	205	297	NW_020733212	Notechis scutatus	Notechis scutatus unplaced genomic scaffold, TS10Xv2-PRI ULFQ01016602.1	3540	3818	6.75e-06	148	93	29.032	N/A
UKR35321.1	205	297	NW_020736193	Notechis scutatus	Notechis scutatus unplaced genomic scaffold, TS10Xv2-PRI ULFQ01019583.1	3483	3761	6.76e-06	148	93	29.032	N/A
UKR35321.1	205	297	NW_020735960	Notechis scutatus	Notechis scutatus unplaced genomic scaffold, TS10Xv2-PRI ULFQ01019350.1	496	218	6.78e-06	148	93	29.032	N/A
UKR35321.1	205	297	NW_020716633	Notechis scutatus	Notechis scutatus unplaced genomic scaffold, TS10Xv2-PRI ULFQ01000023.1	11088328	11088606	6.78e-06	148	93	29.032	N/A
UKR35321.1	205	297	NW_020735696	Notechis scutatus	Notechis scutatus unplaced genomic scaffold, TS10Xv2-PRI ULFQ01019086.1	3617	3895	6.79e-06	148	93	29.032	N/A
UKR35321.1	205	297	NW_020735676	Notechis scutatus	Notechis scutatus unplaced genomic scaffold, TS10Xv2-PRI ULFQ01019066.1	3662	3940	6.79e-06	148	93	29.032	N/A
UKR35321.1	205	297	NW_020738638	Notechis scutatus	Notechis scutatus unplaced genomic scaffold, TS10Xv2-PRI ULFQ01022028.1	531	253	6.80e-06	147	93	29.032	N/A
UKR35321.1	205	297	NW_020735472	Notechis scutatus	Notechis scutatus unplaced genomic scaffold, TS10Xv2-PRI ULFQ01018862.1	3618	3896	6.80e-06	148	93	29.032	N/A
UKR35321.1	205	297	NW_020726095	Notechis scutatus	Notechis scutatus unplaced genomic scaffold, TS10Xv2-PRI ULFQ01009485.1	531	253	6.81e-06	148	93	29.032	N/A
UKR35321.1	205	297	NW_020738324	Notechis scutatus	Notechis scutatus unplaced genomic scaffold, TS10Xv2-PRI ULFQ01021714.1	3270	3548	6.81e-06	147	93	29.032	N/A
UKR35321.1	205	297	NW_020736995	Notechis scutatus	Notechis scutatus unplaced genomic scaffold, TS10Xv2-PRI ULFQ01020385.1	454	176	6.84e-06	147	93	29.032	N/A
UKR35321.1	205	297	NW_020734184	Notechis scutatus	Notechis scutatus unplaced genomic scaffold, TS10Xv2-PRI ULFQ01017574.1	3343	3621	6.84e-06	148	93	29.032	N/A
UKR35321.1	205	297	NW_020754233	Notechis scutatus	Notechis scutatus unplaced genomic scaffold, TS10Xv2-PRI ULFQ01037623.1	527	249	6.86e-06	146	93	29.032	N/A
UKR35321.1	205	297	NW_020738410	Notechis scutatus	Notechis scutatus unplaced genomic scaffold, TS10Xv2-PRI ULFQ01021800.1	3061	3339	6.87e-06	147	93	29.032	N/A
UKR35321.1	205	297	NW_020734528	Notechis scutatus	Notechis scutatus unplaced genomic scaffold, TS10Xv2-PRI ULFQ01017918.1	3280	3558	6.88e-06	147	93	29.032	N/A
UKR35321.1	205	297	NW_020732751	Notechis scutatus	Notechis scutatus unplaced genomic scaffold, TS10Xv2-PRI ULFQ01016141.1	3551	3829	6.89e-06	148	93	29.032	N/A
UKR35321.1	205	297	NW_020732736	Notechis scutatus	Notechis scutatus unplaced genomic scaffold, TS10Xv2-PRI ULFQ01016126.1	3977	4255	6.89e-06	148	93	29.032	N/A
UKR35321.1	205	297	NW_020732422	Notechis scutatus	Notechis scutatus unplaced genomic scaffold, TS10Xv2-PRI ULFQ01015812.1	3589	3867	6.89e-06	148	93	29.032	N/A
UKR35321.1	205	297	NW_020732427	Notechis scutatus	Notechis scutatus unplaced genomic scaffold, TS10Xv2-PRI ULFQ01015817.1	3589	3867	6.89e-06	148	93	29.032	N/A
UKR35321.1	205	297	NW_020740509	Notechis scutatus	Notechis scutatus unplaced genomic scaffold, TS10Xv2-PRI ULFQ01023899.1	2710	2988	6.91e-06	147	93	29.032	N/A
UKR35321.1	205	297	NW_020717787	Notechis scutatus	Notechis scutatus unplaced genomic scaffold, TS10Xv2-PRI ULFQ01001177.1	34520	34798	6.91e-06	148	93	29.032	N/A
UKR35321.1	205	297	NW_020736682	Notechis scutatus	Notechis scutatus unplaced genomic scaffold, TS10Xv2-PRI ULFQ01020072.1	3383	3661	6.92e-06	147	93	29.032	N/A
UKR35321.1	205	297	NW_020722526	Notechis scutatus	Notechis scutatus unplaced genomic scaffold, TS10Xv2-PRI ULFQ01005916.1	3579	3857	6.92e-06	148	93	29.032	N/A
UKR35321.1	205	297	NW_020722526	Notechis scutatus	Notechis scutatus unplaced genomic scaffold, TS10Xv2-PRI ULFQ01005916.1	8095	8373	6.92e-06	148	93	29.032	N/A
UKR35321.1	205	297	NW_024096981	Crotalus tigris	Crotalus tigris isolate CLP2741 ecotype Arizona unplaced genomic scaffold, ASM1654583v1 scf7180000018397.210595	134287	134568	6.95e-06	148	95	30.526	N/A
UKR35321.1	205	297	NW_020738049	Notechis scutatus	Notechis scutatus unplaced genomic scaffold, TS10Xv2-PRI ULFQ01021439.1	3133	3411	6.96e-06	147	93	29.032	N/A
UKR35321.1	205	297	NW_020724111	Notechis scutatus	Notechis scutatus unplaced genomic scaffold, TS10Xv2-PRI ULFQ01007501.1	5738	5460	6.96e-06	148	93	29.032	N/A
UKR35321.1	205	297	NW_020725370	Notechis scutatus	Notechis scutatus unplaced genomic scaffold, TS10Xv2-PRI ULFQ01008760.1	945	667	6.97e-06	148	93	29.032	N/A
UKR35321.1	205	297	NW_020726278	Notechis scutatus	Notechis scutatus unplaced genomic scaffold, TS10Xv2-PRI ULFQ01009668.1	2745	2467	6.98e-06	148	93	29.032	N/A
UKR35321.1	205	297	NW_020786434	Pseudonaja textilis	Pseudonaja textilis unplaced genomic scaffold, EBS10Xv2-PRI ULFR01017127.1	1513	1791	7.00e-06	147	93	30.108	N/A
UKR35321.1	205	297	NW_020782210	Pseudonaja textilis	Pseudonaja textilis unplaced genomic scaffold, EBS10Xv2-PRI ULFR01012903.1	317	39	7.01e-06	147	93	30.108	N/A
UKR35321.1	205	297	NW_020716891	Notechis scutatus	Notechis scutatus unplaced genomic scaffold, TS10Xv2-PRI ULFQ01000281.1	652608	652886	7.02e-06	148	93	29.032	N/A
UKR35321.1	205	297	NW_020716726	Notechis scutatus	Notechis scutatus unplaced genomic scaffold, TS10Xv2-PRI ULFQ01000116.1	2579882	2580160	7.03e-06	148	93	29.032	N/A
UKR35321.1	205	297	NW_020716683	Notechis scutatus	Notechis scutatus unplaced genomic scaffold, TS10Xv2-PRI ULFQ01000073.1	3814770	3814492	7.03e-06	148	93	29.032	N/A
UKR35321.1	205	297	NW_020716675	Notechis scutatus	Notechis scutatus unplaced genomic scaffold, TS10Xv2-PRI ULFQ01000065.1	211546	211268	7.03e-06	148	93	29.032	N/A
UKR35321.1	188	296	NC_064414	Astyanax mexicanus	Astyanax mexicanus isolate ESR-SI-001 chromosome 7, AstMex3_surface	23048888	23049199	7.03e-06	148	109	30.275	N/A
UKR35321.1	205	297	NW_020777581	Pseudonaja textilis	Pseudonaja textilis unplaced genomic scaffold, EBS10Xv2-PRI ULFR01008274.1	537	259	7.04e-06	147	93	30.108	N/A
UKR35321.1	205	297	NW_020769481	Pseudonaja textilis	Pseudonaja textilis unplaced genomic scaffold, EBS10Xv2-PRI ULFR01000174.1	678411	678133	7.09e-06	148	93	27.957	N/A
UKR35321.1	205	297	NW_020769316	Pseudonaja textilis	Pseudonaja textilis unplaced genomic scaffold, EBS10Xv2-PRI ULFR01000009.1	3364530	3364808	7.09e-06	148	93	30.108	N/A
UKR35321.1	205	297	NW_020769316	Pseudonaja textilis	Pseudonaja textilis unplaced genomic scaffold, EBS10Xv2-PRI ULFR01000009.1	2099606	2099884	9.80e-06	147	93	30.108	N/A
UKR35321.1	205	297	NW_020779047	Pseudonaja textilis	Pseudonaja textilis unplaced genomic scaffold, EBS10Xv2-PRI ULFR01009740.1	4068	4346	7.10e-06	147	93	30.108	N/A
UKR35321.1	205	297	NW_020775893	Pseudonaja textilis	Pseudonaja textilis unplaced genomic scaffold, EBS10Xv2-PRI ULFR01006586.1	612	334	7.10e-06	148	93	30.108	N/A
UKR35321.1	205	297	NW_020742035	Notechis scutatus	Notechis scutatus unplaced genomic scaffold, TS10Xv2-PRI ULFQ01025425.1	943	665	7.12e-06	147	93	29.032	N/A
UKR35321.1	205	297	NW_020779704	Pseudonaja textilis	Pseudonaja textilis unplaced genomic scaffold, EBS10Xv2-PRI ULFR01010397.1	564	286	7.12e-06	147	93	30.108	N/A
UKR35321.1	205	297	NW_020752205	Notechis scutatus	Notechis scutatus unplaced genomic scaffold, TS10Xv2-PRI ULFQ01035595.1	1258	1536	7.14e-06	147	93	29.032	N/A
UKR35321.1	205	297	NW_024096804	Crotalus tigris	Crotalus tigris isolate CLP2741 ecotype Arizona unplaced genomic scaffold, ASM1654583v1 scf7180000018064.1731613	1279412	1279693	7.15e-06	148	95	31.579	N/A
UKR35321.1	205	297	NW_020778784	Pseudonaja textilis	Pseudonaja textilis unplaced genomic scaffold, EBS10Xv2-PRI ULFR01009477.1	4114	4392	7.18e-06	147	93	30.108	N/A
UKR35321.1	205	297	NW_020725540	Notechis scutatus	Notechis scutatus unplaced genomic scaffold, TS10Xv2-PRI ULFQ01008930.1	5774	6052	7.21e-06	148	93	29.032	N/A
UKR35321.1	205	297	NW_020769473	Pseudonaja textilis	Pseudonaja textilis unplaced genomic scaffold, EBS10Xv2-PRI ULFR01000166.1	234520	234798	7.22e-06	148	93	30.108	N/A
UKR35321.1	205	297	NW_020769473	Pseudonaja textilis	Pseudonaja textilis unplaced genomic scaffold, EBS10Xv2-PRI ULFR01000166.1	447311	447033	9.28e-06	147	93	30.108	N/A
UKR35321.1	205	297	NW_020725425	Notechis scutatus	Notechis scutatus unplaced genomic scaffold, TS10Xv2-PRI ULFQ01008815.1	5795	6073	7.22e-06	148	93	29.032	N/A
UKR35321.1	205	297	NW_020769369	Pseudonaja textilis	Pseudonaja textilis unplaced genomic scaffold, EBS10Xv2-PRI ULFR01000062.1	4461139	4460861	7.22e-06	148	93	27.957	N/A
UKR35321.1	205	297	NW_020769312	Pseudonaja textilis	Pseudonaja textilis unplaced genomic scaffold, EBS10Xv2-PRI ULFR01000005.1	18845619	18845341	7.22e-06	148	93	30.108	N/A
UKR35321.1	205	297	NW_020754016	Notechis scutatus	Notechis scutatus unplaced genomic scaffold, TS10Xv2-PRI ULFQ01037406.1	531	253	7.22e-06	146	93	29.032	N/A
UKR35321.1	205	297	NW_020791253	Pseudonaja textilis	Pseudonaja textilis unplaced genomic scaffold, EBS10Xv2-PRI ULFR01021946.1	1045	1323	7.23e-06	146	93	30.108	N/A
UKR35321.1	205	297	NW_020785127	Pseudonaja textilis	Pseudonaja textilis unplaced genomic scaffold, EBS10Xv2-PRI ULFR01015820.1	1843	2121	7.27e-06	147	93	30.108	N/A
UKR35321.1	205	297	NW_020785131	Pseudonaja textilis	Pseudonaja textilis unplaced genomic scaffold, EBS10Xv2-PRI ULFR01015824.1	1842	2120	7.27e-06	147	93	30.108	N/A
UKR35321.1	205	297	NW_020721770	Notechis scutatus	Notechis scutatus unplaced genomic scaffold, TS10Xv2-PRI ULFQ01005160.1	4943	4665	7.28e-06	148	93	29.032	N/A
UKR35321.1	205	297	NW_020771552	Pseudonaja textilis	Pseudonaja textilis unplaced genomic scaffold, EBS10Xv2-PRI ULFR01002245.1	5639	5917	7.29e-06	148	93	30.108	N/A
UKR35321.1	205	297	NW_020726416	Notechis scutatus	Notechis scutatus unplaced genomic scaffold, TS10Xv2-PRI ULFQ01009806.1	549	827	7.30e-06	147	93	29.032	N/A
UKR35321.1	205	297	NW_020738626	Notechis scutatus	Notechis scutatus unplaced genomic scaffold, TS10Xv2-PRI ULFQ01022016.1	531	253	7.31e-06	147	93	29.032	N/A
UKR35321.1	205	297	NW_020740872	Notechis scutatus	Notechis scutatus unplaced genomic scaffold, TS10Xv2-PRI ULFQ01024262.1	2661	2939	7.40e-06	147	93	29.032	N/A
UKR35321.1	205	297	NW_020716611	Notechis scutatus	Notechis scutatus unplaced genomic scaffold, TS10Xv2-PRI ULFQ01000001.1	16654416	16654694	7.42e-06	148	93	29.032	N/A
UKR35321.1	205	297	NW_020733873	Notechis scutatus	Notechis scutatus unplaced genomic scaffold, TS10Xv2-PRI ULFQ01017263.1	3824	4102	7.43e-06	147	93	29.032	N/A
UKR35321.1	205	297	NW_020739255	Notechis scutatus	Notechis scutatus unplaced genomic scaffold, TS10Xv2-PRI ULFQ01022645.1	941	663	7.52e-06	147	93	29.032	N/A
UKR35321.1	205	297	NW_020737199	Notechis scutatus	Notechis scutatus unplaced genomic scaffold, TS10Xv2-PRI ULFQ01020589.1	335	57	7.53e-06	147	93	29.032	N/A
UKR35321.1	193	292	NW_025968345	Rhincodon typus	Rhincodon typus isolate 14 unplaced genomic scaffold, sRhiTyp1.1 hic_rhity00002707	13840	13547	7.58e-06	148	100	32.000	N/A
UKR35321.1	205	297	NW_020731912	Notechis scutatus	Notechis scutatus unplaced genomic scaffold, TS10Xv2-PRI ULFQ01015302.1	4092	4370	7.63e-06	147	93	29.032	N/A
UKR35321.1	205	297	NW_020769824	Pseudonaja textilis	Pseudonaja textilis unplaced genomic scaffold, EBS10Xv2-PRI ULFR01000517.1	34204	33926	7.67e-06	148	93	30.108	N/A
UKR35321.1	205	297	NW_020739862	Notechis scutatus	Notechis scutatus unplaced genomic scaffold, TS10Xv2-PRI ULFQ01023252.1	2391	2669	7.68e-06	147	93	29.032	N/A
UKR35321.1	205	297	NW_020739863	Notechis scutatus	Notechis scutatus unplaced genomic scaffold, TS10Xv2-PRI ULFQ01023253.1	2391	2669	7.68e-06	147	93	29.032	N/A
UKR35321.1	205	297	NW_020788947	Pseudonaja textilis	Pseudonaja textilis unplaced genomic scaffold, EBS10Xv2-PRI ULFR01019640.1	539	261	7.71e-06	146	93	30.108	N/A
UKR35321.1	205	297	NW_020739428	Notechis scutatus	Notechis scutatus unplaced genomic scaffold, TS10Xv2-PRI ULFQ01022818.1	2883	3161	7.78e-06	147	93	29.032	N/A
UKR35321.1	205	297	NW_020782117	Pseudonaja textilis	Pseudonaja textilis unplaced genomic scaffold, EBS10Xv2-PRI ULFR01012810.1	540	262	7.90e-06	147	93	30.108	N/A
UKR35321.1	205	297	NW_020716639	Notechis scutatus	Notechis scutatus unplaced genomic scaffold, TS10Xv2-PRI ULFQ01000029.1	8427725	8428003	7.90e-06	148	93	29.032	N/A
UKR35321.1	205	297	NW_020780401	Pseudonaja textilis	Pseudonaja textilis unplaced genomic scaffold, EBS10Xv2-PRI ULFR01011094.1	811	1089	7.94e-06	147	93	30.108	N/A
UKR35321.1	205	297	NW_020772911	Pseudonaja textilis	Pseudonaja textilis unplaced genomic scaffold, EBS10Xv2-PRI ULFR01003604.1	5166	4888	7.95e-06	147	93	30.108	N/A
UKR35321.1	205	297	NW_020772911	Pseudonaja textilis	Pseudonaja textilis unplaced genomic scaffold, EBS10Xv2-PRI ULFR01003604.1	581	303	7.95e-06	147	93	30.108	N/A
UKR35321.1	205	297	NW_020740708	Notechis scutatus	Notechis scutatus unplaced genomic scaffold, TS10Xv2-PRI ULFQ01024098.1	2683	2961	7.97e-06	147	93	29.032	N/A
UKR35321.1	205	297	NW_020736419	Notechis scutatus	Notechis scutatus unplaced genomic scaffold, TS10Xv2-PRI ULFQ01019809.1	3466	3744	8.01e-06	147	93	29.032	N/A
UKR35321.1	205	297	NW_020736420	Notechis scutatus	Notechis scutatus unplaced genomic scaffold, TS10Xv2-PRI ULFQ01019810.1	3466	3744	8.01e-06	147	93	29.032	N/A
UKR35321.1	205	297	NW_020771784	Pseudonaja textilis	Pseudonaja textilis unplaced genomic scaffold, EBS10Xv2-PRI ULFR01002477.1	2997	2719	8.01e-06	147	93	30.108	N/A
UKR35321.1	205	297	NW_020771785	Pseudonaja textilis	Pseudonaja textilis unplaced genomic scaffold, EBS10Xv2-PRI ULFR01002478.1	2997	2719	8.01e-06	147	93	30.108	N/A
UKR35321.1	205	297	NW_020736675	Notechis scutatus	Notechis scutatus unplaced genomic scaffold, TS10Xv2-PRI ULFQ01020065.1	3034	3312	8.06e-06	147	93	29.032	N/A
UKR35321.1	205	297	NW_020740681	Notechis scutatus	Notechis scutatus unplaced genomic scaffold, TS10Xv2-PRI ULFQ01024071.1	531	253	8.11e-06	147	93	29.032	N/A
# TBLASTN 2.13.0+
# Query: 3V7O_B ||Reston ebolavirus|Ebolavirus|Filoviridae|||||2012-02-08T00:00:00Z|Chain B, Minor nucleoprotein VP30
# Database: ref_euk_rep_genomes
# Fields: query acc., q. start, q. end, subject acc., subject sci name, subject title, s. start, s. end, evalue, score, alignment length, % identity, subject strand
# 615 hits found
3V7O_B	26	96	NW_022611663	Hylobates moloch	Hylobates moloch isolate HMO894 unplaced genomic scaffold, HMol_V2 SCAF_00021	6947197	6947409	5.73e-15	212	71	53.521	N/A
3V7O_B	26	96	NC_044393	Nomascus leucogenys	Nomascus leucogenys isolate Asia chromosome 13, Asia_NLE_v1	10245703	10245915	6.61e-15	212	71	53.521	N/A
3V7O_B	15	96	NC_048259	Pan paniscus	Pan paniscus isolate Mhudiblu (Carbone #601152) chromosome 20, Mhudiblu_PPA_v0	50221697	50221419	9.04e-15	211	93	47.312	N/A
3V7O_B	15	96	NC_036899	Pan troglodytes	Pan troglodytes isolate Yerkes chimp pedigree #C0471 (Clint) chromosome 20, Clint_PTRv2	53504924	53504646	9.04e-15	211	93	47.312	N/A
3V7O_B	15	96	NC_000020	Homo sapiens	Homo sapiens chromosome 20, GRCh38.p14 Primary Assembly	53875545	53875267	9.30e-15	211	93	47.312	N/A
3V7O_B	22	96	NW_012114666	Colobus angolensis palliatus	Colobus angolensis palliatus isolate OR3802 unplaced genomic scaffold, Cang.pa_1.0 Scaffold156	5077534	5077761	1.17e-14	210	76	53.947	N/A
3V7O_B	26	96	NW_023666050	Chlorocebus sabaeus	Chlorocebus sabaeus strain WHO RCB 10-87 unplaced genomic scaffold, Vero_WHO_p1.0 scaffold-18	58285765	58285977	1.40e-14	210	71	53.521	N/A
3V7O_B	22	96	NW_012101920	Mandrillus leucophaeus	Mandrillus leucophaeus isolate KB7577 unplaced genomic scaffold, Mleu.le_1.0 Scaffold19	3071742	3071515	1.48e-14	209	76	53.947	N/A
3V7O_B	22	96	NW_012009248	Cercocebus atys	Cercocebus atys isolate FAK unplaced genomic scaffold, Caty_1.0 Scaffold88	6683863	6684090	1.48e-14	209	76	53.947	N/A
3V7O_B	22	96	NW_012014244	Macaca nemestrina	Macaca nemestrina isolate M95218 unplaced genomic scaffold, Mnem_1.0 Scaffold43	10679013	10679240	1.48e-14	209	76	53.947	N/A
3V7O_B	22	96	NC_052264	Macaca fascicularis	Macaca fascicularis isolate CE1976F chromosome 10, MFA1912RKSv2	50035754	50035527	1.48e-14	209	76	53.947	N/A
3V7O_B	22	96	NC_037678	Theropithecus gelada	Theropithecus gelada isolate Dixy chromosome 10, Tgel_1.0	48707030	48707257	1.48e-14	209	76	53.947	N/A
3V7O_B	22	96	NC_041763	Macaca mulatta	Macaca mulatta isolate AG07107 chromosome 10, Mmul_10	89085323	89085096	1.48e-14	209	76	53.947	N/A
3V7O_B	9	97	NC_050108	Oncorhynchus keta	Oncorhynchus keta isolate Oke142-1_Chum_Gynogen linkage group LG3, Oket_V1	18373919	18373650	1.66e-14	209	90	47.778	N/A
3V7O_B	15	96	NW_018513626	Aotus nancymaae	Aotus nancymaae isolate 86115 unplaced genomic scaffold, Anan_2.0 Scaffold9	11027210	11026932	1.99e-14	208	93	49.462	N/A
3V7O_B	15	96	NC_048387	Callithrix jacchus	Callithrix jacchus strain cj1700 chromosome 5, Callithrix_jacchus_cj1700_1.1	47226735	47226457	2.05e-14	208	93	48.387	N/A
3V7O_B	26	96	NC_044991	Papio anubis	Papio anubis isolate 15944 chromosome 16, Panubis1.0	81034325	81034113	3.88e-14	206	71	52.113	N/A
3V7O_B	15	96	NC_044622	Gorilla gorilla gorilla	Gorilla gorilla gorilla isolate Kamilah (stud number 0661) breed western lowland gorilla chromosome 20, Kamilah_GGO_v0	51138772	51138494	4.10e-14	206	93	46.237	N/A
3V7O_B	15	96	NC_036923	Pongo abelii	Pongo abelii isolate Susie chromosome 20, Susie_PABv2	50383574	50383296	4.10e-14	206	93	46.237	N/A
3V7O_B	15	96	NW_022437032	Sapajus apella	Sapajus apella isolate SASKATOON/1434 unplaced genomic scaffold, GSC_monkey_1.0 scaffold92	2125717	2125995	4.51e-14	206	93	48.387	N/A
3V7O_B	26	96	NW_016823722	Rhinopithecus bieti	Rhinopithecus bieti isolate Rb0 unplaced genomic scaffold, ASM169854v1	1987448	1987660	4.64e-14	206	71	52.113	N/A
3V7O_B	26	96	NC_044561	Rhinopithecus roxellana	Rhinopithecus roxellana isolate Shanxi Qingling chromosome 13, ASM756505v1	127651146	127651358	4.64e-14	206	71	52.113	N/A
3V7O_B	21	96	NC_036879	Pan troglodytes	Pan troglodytes isolate Yerkes chimp pedigree #C0471 (Clint) chromosome 1, Clint_PTRv2	135325551	135325781	6.35e-14	205	77	51.948	N/A
3V7O_B	11	102	NC_036879	Pan troglodytes	Pan troglodytes isolate Yerkes chimp pedigree #C0471 (Clint) chromosome 1, Clint_PTRv2	223791754	223792041	3.62e-11	184	97	47.423	N/A
3V7O_B	17	96	NW_016806314	Rhinopithecus bieti	Rhinopithecus bieti isolate Rb0 unplaced genomic scaffold, ASM169854v1	689619	689377	6.98e-14	204	81	50.617	N/A
3V7O_B	17	96	NC_044560	Rhinopithecus roxellana	Rhinopithecus roxellana isolate Shanxi Qingling chromosome 12, ASM756505v1	128356280	128356522	6.99e-14	204	81	50.617	N/A
3V7O_B	17	95	NW_003852445	Otolemur garnettii	Otolemur garnettii isolate 467f Iridium unplaced genomic scaffold, OtoGar3 scaffold00050	10998373	10998612	7.98e-14	204	80	48.750	N/A
3V7O_B	21	99	NC_063163	Perognathus longimembris pacificus	Perognathus longimembris pacificus isolate PPM17 chromosome 3, ASM2315922v1	96994571	96994332	9.20e-14	203	80	50.000	N/A
3V7O_B	21	96	NW_006201028	Tupaia chinensis	Tupaia chinensis unplaced genomic scaffold, TupChi_1.0 Scaffold141165_1	1167396	1167166	9.47e-14	203	77	50.649	N/A
3V7O_B	21	96	NC_044602	Gorilla gorilla gorilla	Gorilla gorilla gorilla isolate Kamilah (stud number 0661) breed western lowland gorilla chromosome 1, Kamilah_GGO_v0	130939022	130939252	1.03e-13	203	77	51.948	N/A
3V7O_B	21	97	NC_044602	Gorilla gorilla gorilla	Gorilla gorilla gorilla isolate Kamilah (stud number 0661) breed western lowland gorilla chromosome 1, Kamilah_GGO_v0	173551003	173551236	2.30e-11	185	79	49.367	N/A
3V7O_B	21	96	NC_048239	Pan paniscus	Pan paniscus isolate Mhudiblu (Carbone #601152) chromosome 1, Mhudiblu_PPA_v0	135671813	135672043	1.03e-13	203	77	51.948	N/A
3V7O_B	11	102	NC_048239	Pan paniscus	Pan paniscus isolate Mhudiblu (Carbone #601152) chromosome 1, Mhudiblu_PPA_v0	224217022	224216735	2.91e-11	184	97	47.423	N/A
3V7O_B	9	97	NC_052258	Macaca fascicularis	Macaca fascicularis isolate CE1976F chromosome 4, MFA1912RKSv2	17604558	17604839	1.31e-13	202	94	47.872	N/A
3V7O_B	9	97	NC_041757	Macaca mulatta	Macaca mulatta isolate AG07107 chromosome 4, Mmul_10	152368678	152368397	1.31e-13	202	94	47.872	N/A
3V7O_B	18	99	NC_060087	Meles meles	Meles meles chromosome X, mMelMel3.1 paternal haplotype	22001963	22002211	1.48e-13	202	83	45.783	N/A
3V7O_B	22	96	NW_022681456	Trachypithecus francoisi	Trachypithecus francoisi isolate TF-2019V2 unplaced genomic scaffold, Tfra_2.0 Lachesis_group11	95679318	95679545	1.58e-13	202	76	52.632	N/A
3V7O_B	22	96	NW_024100935	Saimiri boliviensis boliviensis	Saimiri boliviensis boliviensis isolate 100643 breed Bolivian squirrel monkey unplaced genomic scaffold, BCM_Sbol_2.0 Super-Scaffold_100021	45676162	45675935	1.60e-13	202	76	52.632	N/A
3V7O_B	13	97	NC_044981	Papio anubis	Papio anubis isolate 15944 chromosome 6, Panubis1.0	17618135	17618398	1.81e-13	201	88	50.000	N/A
3V7O_B	11	96	NW_025965323	Myodes glareolus	Myodes glareolus unplaced genomic scaffold, Bank_vole1_10x scf_68	30381524	30381799	1.86e-13	201	93	46.237	N/A
3V7O_B	21	96	NW_012011688	Macaca nemestrina	Macaca nemestrina isolate M95218 unplaced genomic scaffold, Mnem_1.0 Scaffold2	31652718	31652948	2.23e-13	200	77	49.351	N/A
3V7O_B	20	97	NC_037671	Theropithecus gelada	Theropithecus gelada isolate Dixy chromosome 4, Tgel_1.0	20653194	20653430	2.29e-13	200	79	50.633	N/A
3V7O_B	21	96	NC_051843	Canis lupus familiaris	Canis lupus familiaris isolate SID07034 breed Labrador retriever chromosome X, ROS_Cfam_1.0	25662106	25662336	2.85e-13	200	77	50.649	N/A
3V7O_B	21	97	NC_051843	Canis lupus familiaris	Canis lupus familiaris isolate SID07034 breed Labrador retriever chromosome X, ROS_Cfam_1.0	16755179	16754946	8.57e-10	173	79	46.835	N/A
3V7O_B	21	96	NC_052255	Macaca fascicularis	Macaca fascicularis isolate CE1976F chromosome 1, MFA1912RKSv2	171582280	171582050	2.85e-13	200	77	49.351	N/A
3V7O_B	21	96	NC_041754	Macaca mulatta	Macaca mulatta isolate AG07107 chromosome 1, Mmul_10	173008527	173008297	2.85e-13	200	77	49.351	N/A
3V7O_B	30	103	NW_023425345	Molossus molossus	Molossus molossus isolate mMolMol1 unplaced genomic scaffold, mMolMol1.p scaffold_m16_p_10	3588320	3588541	3.10e-13	199	74	51.351	N/A
3V7O_B	21	96	NC_000001	Homo sapiens	Homo sapiens chromosome 1, GRCh38.p14 Primary Assembly	160317461	160317691	3.13e-13	199	77	50.649	N/A
3V7O_B	13	97	NW_012003173	Cercocebus atys	Cercocebus atys isolate FAK unplaced genomic scaffold, Caty_1.0 Scaffold33	13478343	13478606	3.35e-13	199	88	50.000	N/A
3V7O_B	15	96	NW_016107539	Cebus imitator	Cebus imitator isolate Cc_AM_T3 unplaced genomic scaffold, Cebus_imitator-1.0 Scaffold224	3200226	3199948	3.75e-13	199	93	47.312	N/A
3V7O_B	21	97	NW_023666044	Chlorocebus sabaeus	Chlorocebus sabaeus strain WHO RCB 10-87 unplaced genomic scaffold, Vero_WHO_p1.0 scaffold-12	17785988	17786221	3.75e-13	199	78	51.282	N/A
3V7O_B	17	96	NW_023666033	Chlorocebus sabaeus	Chlorocebus sabaeus strain WHO RCB 10-87 unplaced genomic scaffold, Vero_WHO_p1.0 scaffold-1	35744590	35744832	3.83e-13	199	81	48.148	N/A
3V7O_B	10	112	NW_023399876	Halichoerus grypus	Halichoerus grypus isolate 241Hg ecotype Northwest Atlantic unplaced genomic scaffold, Tufts_HGry_1.1 scf7180000021824	2160940	2161284	4.13e-13	198	116	43.103	N/A
3V7O_B	16	97	NW_012119598	Colobus angolensis palliatus	Colobus angolensis palliatus isolate OR3802 unplaced genomic scaffold, Cang.pa_1.0 Scaffold6	18614557	18614811	4.13e-13	198	85	50.588	N/A
3V7O_B	10	112	NW_022589707	Phoca vitulina	Phoca vitulina isolate PV1807 unplaced genomic scaffold, GSC_HSeal_1.0 scaffold4	73464211	73464555	4.13e-13	198	116	43.103	N/A
3V7O_B	22	96	NC_045453	Piliocolobus tephrosceles	Piliocolobus tephrosceles isolate RC106 chromosome 20, ASM277652v3	26563722	26563495	5.04e-13	198	76	51.316	N/A
3V7O_B	22	96	NW_023425348	Molossus molossus	Molossus molossus isolate mMolMol1 unplaced genomic scaffold, mMolMol1.p scaffold_m16_p_13	33764691	33764918	8.74e-13	196	76	51.316	N/A
3V7O_B	30	100	NW_006159521	Tupaia chinensis	Tupaia chinensis unplaced genomic scaffold, TupChi_1.0 Scaffold000063_1	8587589	8587377	9.43e-13	196	71	50.704	N/A
3V7O_B	21	96	NC_044980	Papio anubis	Papio anubis isolate 15944 chromosome 5, Panubis1.0	50376783	50376553	9.70e-13	196	77	50.649	N/A
3V7O_B	21	96	NC_044980	Papio anubis	Papio anubis isolate 15944 chromosome 5, Panubis1.0	167192556	167192786	3.56e-09	168	77	45.455	N/A
3V7O_B	23	95	NC_059102	Jaculus jaculus	Jaculus jaculus isolate mJacJac1 chromosome 1, mJacJac1.mat.Y.cur	293382821	293382600	9.79e-13	196	74	52.703	N/A
3V7O_B	21	97	NC_059102	Jaculus jaculus	Jaculus jaculus isolate mJacJac1 chromosome 1, mJacJac1.mat.Y.cur	325903655	325903888	1.97e-11	186	79	49.367	N/A
3V7O_B	21	98	NC_059102	Jaculus jaculus	Jaculus jaculus isolate mJacJac1 chromosome 1, mJacJac1.mat.Y.cur	248717294	248717058	1.49e-10	179	80	46.250	N/A
3V7O_B	21	97	NC_059102	Jaculus jaculus	Jaculus jaculus isolate mJacJac1 chromosome 1, mJacJac1.mat.Y.cur	103536883	103537116	3.70e-08	161	78	44.872	N/A
3V7O_B	26	96	NW_022681467	Trachypithecus francoisi	Trachypithecus francoisi isolate TF-2019V2 unplaced genomic scaffold, Tfra_2.0 Lachesis_group21	49587999	49587787	1.16e-12	195	71	50.704	N/A
3V7O_B	21	96	NC_064281	Canis lupus dingo	Canis lupus dingo isolate Sandy chromosome X, ASM325472v2	25624189	25624419	1.21e-12	195	77	49.351	N/A
3V7O_B	21	97	NC_064281	Canis lupus dingo	Canis lupus dingo isolate Sandy chromosome X, ASM325472v2	16753700	16753467	8.57e-10	173	79	46.835	N/A
3V7O_B	21	99	NW_022987592	Trematomus bernacchii	Trematomus bernacchii unplaced genomic scaffold, fTreBer1.1	1502102	1501863	1.23e-12	195	81	50.617	N/A
3V7O_B	17	99	NW_020998938	Eumetopias jubatus	Eumetopias jubatus isolate GAN:26980396 unplaced genomic scaffold, ASM402803v1 scaffold332	98666	98415	1.35e-12	194	84	44.048	N/A
3V7O_B	17	99	NW_020998937	Eumetopias jubatus	Eumetopias jubatus isolate GAN:26980396 unplaced genomic scaffold, ASM402803v1 scaffold331	98696	98445	1.35e-12	194	84	44.048	N/A
3V7O_B	20	97	NW_012108698	Mandrillus leucophaeus	Mandrillus leucophaeus isolate KB7577 unplaced genomic scaffold, Mleu.le_1.0 Scaffold800	791095	790859	1.43e-12	194	79	49.367	N/A
3V7O_B	16	149	NW_022990311	Gymnodraco acuticeps	Gymnodraco acuticeps unplaced genomic scaffold, fGymAcu1.1	941592	941999	1.75e-12	194	137	39.416	N/A
3V7O_B	21	97	NC_044552	Rhinopithecus roxellana	Rhinopithecus roxellana isolate Shanxi Qingling chromosome 4, ASM756505v1	2077624	2077391	2.26e-12	193	78	50.000	N/A
3V7O_B	21	97	NW_016805935	Rhinopithecus bieti	Rhinopithecus bieti isolate Rb0 unplaced genomic scaffold, ASM169854v1	1160104	1159871	2.39e-12	193	78	50.000	N/A
3V7O_B	17	96	NW_023454115	Manis pentadactyla	Manis pentadactyla isolate MP20 unplaced genomic scaffold, YNU_ManPten_2.0 scaffold_122_MP20	4950762	4950998	2.39e-12	193	80	50.000	N/A
3V7O_B	15	96	NW_020356459	Vulpes vulpes	Vulpes vulpes strain TameXAggressive cross unplaced genomic scaffold, VulVul2.2 scaffold25	5952249	5951971	2.41e-12	193	93	46.237	N/A
3V7O_B	22	94	NW_020356459	Vulpes vulpes	Vulpes vulpes strain TameXAggressive cross unplaced genomic scaffold, VulVul2.2 scaffold25	9884491	9884270	3.84e-10	176	74	45.946	N/A
3V7O_B	21	97	NW_020356459	Vulpes vulpes	Vulpes vulpes strain TameXAggressive cross unplaced genomic scaffold, VulVul2.2 scaffold25	14790044	14790304	3.27e-07	153	88	42.045	N/A
3V7O_B	15	97	NC_064817	Panthera uncia	Panthera uncia isolate 11264 chromosome 6, Puncia_PCG_1.0	82854083	82854334	2.41e-12	193	84	47.619	N/A
3V7O_B	15	97	NC_056677	Panthera tigris	Panthera tigris isolate Pti1 chromosome X, P.tigris_Pti1_mat1.1	86536860	86537111	2.41e-12	193	84	47.619	N/A
3V7O_B	21	99	NW_020799095	Athene cunicularia	Athene cunicularia isolate RWA chromosome 2 unlocalized genomic scaffold, athCun1 chr2_part1	149498179	149497940	2.73e-12	192	80	46.250	N/A
3V7O_B	21	97	NW_022681455	Trachypithecus francoisi	Trachypithecus francoisi isolate TF-2019V2 unplaced genomic scaffold, Tfra_2.0 Lachesis_group10	17827952	17828185	2.91e-12	192	78	50.000	N/A
3V7O_B	30	103	NW_023436006	Manis javanica	Manis javanica isolate MJ74 unplaced genomic scaffold, YNU_ManJav_2.0 scaffold_112	40286148	40286369	3.00e-12	192	74	47.297	N/A
3V7O_B	22	98	NW_006399778	Elephantulus edwardii	Elephantulus edwardii isolate Elephantulus edwardi_28Jun2011 unplaced genomic scaffold, EleEdw1.0 scaffold00028	13441608	13441375	3.33e-12	192	78	48.718	N/A
3V7O_B	11	114	NW_006399778	Elephantulus edwardii	Elephantulus edwardii isolate Elephantulus edwardi_28Jun2011 unplaced genomic scaffold, EleEdw1.0 scaffold00028	12816290	12816580	6.20e-11	182	109	44.954	N/A
3V7O_B	15	97	NW_017620024	Panthera pardus	Panthera pardus isolate Maewha unplaced genomic scaffold, PanPar1.0 scaffold180	1495966	1495715	3.39e-12	191	84	47.619	N/A
3V7O_B	15	97	NC_043717	Suricata suricatta	Suricata suricatta isolate VVHF042 chromosome X, meerkat_22Aug2017_6uvM2_HiC	71839959	71840210	3.42e-12	191	84	47.619	N/A
3V7O_B	20	97	NW_012019465	Macaca nemestrina	Macaca nemestrina isolate M95218 unplaced genomic scaffold, Mnem_1.0 Scaffold9	14973250	14973486	3.62e-12	191	79	49.367	N/A
3V7O_B	17	96	NC_045612	Zalophus californianus	Zalophus californianus isolate mZalCal1 chromosome X, mZalCal1.pri.v2	107301978	107301736	3.98e-12	191	81	45.679	N/A
3V7O_B	21	97	NC_060267	Equus quagga	Equus quagga isolate Etosha38 chromosome 1, UCLA_HA_Equagga_1.0	90569700	90569467	3.98e-12	191	79	50.633	N/A
3V7O_B	21	97	NC_060267	Equus quagga	Equus quagga isolate Etosha38 chromosome 1, UCLA_HA_Equagga_1.0	185976249	185976482	3.30e-10	176	79	48.101	N/A
3V7O_B	17	96	NW_020313078	Callorhinus ursinus	Callorhinus ursinus isolate GAN/ISIS: 27379988/994484 unplaced genomic scaffold, ASM326570v1 scaffold362	22092445	22092203	4.42e-12	191	81	45.679	N/A
3V7O_B	21	103	NW_018503652	Aotus nancymaae	Aotus nancymaae isolate 86115 unplaced genomic scaffold, Anan_2.0 Scaffold302	9069915	9070166	5.00e-12	190	84	47.619	N/A
3V7O_B	11	96	NC_034589	Mus caroli	Mus caroli chromosome X, CAROLI_EIJ_v1.1	142499864	142500130	5.00e-12	190	90	51.111	N/A
3V7O_B	11	103	NW_018331817	Odocoileus virginianus texanus	Odocoileus virginianus texanus isolate animal Pink-7 unplaced genomic scaffold, Ovir.te_1.0 scaffold144	814137	814427	5.14e-12	190	98	47.959	N/A
3V7O_B	10	97	NW_007673656	Equus przewalskii	Equus przewalskii isolate Burgud unplaced genomic scaffold, Burgud scaffold643	322000	322278	5.34e-12	190	94	47.872	N/A
3V7O_B	10	97	NC_009168	Equus caballus	Equus caballus isolate Twilight breed thoroughbred chromosome 25, EquCab3.0	33495585	33495307	5.34e-12	190	94	47.872	N/A
3V7O_B	11	96	NC_050575	Trichosurus vulpecula	Trichosurus vulpecula isolate mTriVul1 chromosome 3, mTriVul1.pri	157048720	157048448	6.16e-12	189	92	48.913	N/A
3V7O_B	13	96	NC_050575	Trichosurus vulpecula	Trichosurus vulpecula isolate mTriVul1 chromosome 3, mTriVul1.pri	46407145	46407402	8.01e-11	181	87	48.276	N/A
3V7O_B	21	96	NC_050575	Trichosurus vulpecula	Trichosurus vulpecula isolate mTriVul1 chromosome 3, mTriVul1.pri	54555025	54555255	1.67e-10	179	78	48.718	N/A
3V7O_B	13	96	NC_050575	Trichosurus vulpecula	Trichosurus vulpecula isolate mTriVul1 chromosome 3, mTriVul1.pri	269968979	269969236	3.43e-10	176	86	45.349	N/A
3V7O_B	11	96	NC_050575	Trichosurus vulpecula	Trichosurus vulpecula isolate mTriVul1 chromosome 3, mTriVul1.pri	28344347	28344613	1.13e-09	172	89	43.820	N/A
3V7O_B	21	97	NW_004483131	Dasypus novemcinctus	Dasypus novemcinctus isolate 3-136 unplaced genomic scaffold, Dasnov3.0 Scaffold25394	28548	28781	6.46e-12	189	79	50.633	N/A
3V7O_B	21	97	NW_006804344	Erinaceus europaeus	Erinaceus europaeus isolate Erinaceus europaeus_13Jul2011 unplaced genomic scaffold, EriEur2.0 scaffold00421	1835834	1836067	6.52e-12	189	79	50.633	N/A
3V7O_B	21	97	NW_022589728	Phoca vitulina	Phoca vitulina isolate PV1807 unplaced genomic scaffold, GSC_HSeal_1.0 scaffold25	44816829	44816596	6.58e-12	189	79	50.633	N/A
3V7O_B	21	97	NC_051312	Choloepus didactylus	Choloepus didactylus isolate mChoDid1 chromosome 6, mChoDid1.pri	101567455	101567222	8.03e-12	189	79	49.367	N/A
3V7O_B	21	97	NC_056026	Peromyscus maniculatus bairdii	Peromyscus maniculatus bairdii isolate BW chromosome 19, HU_Pman_2.1.3	10115170	10114937	8.11e-12	189	79	49.367	N/A
3V7O_B	11	103	NW_005393625	Bos mutus	Bos mutus isolate yakQH1 unplaced genomic scaffold, BosGru_v2.0 scaffold744_1	433335	433045	9.17e-12	188	98	47.959	N/A
3V7O_B	11	108	NW_021604771	Grammomys surdaster	Grammomys surdaster isolate TR1022 unplaced genomic scaffold, NIH_TR_1.0 352	355866	356171	1.06e-11	188	103	45.631	N/A
3V7O_B	21	96	NC_050580	Trichosurus vulpecula	Trichosurus vulpecula isolate mTriVul1 chromosome 8, mTriVul1.pri	6382167	6382397	1.12e-11	188	78	51.282	N/A
3V7O_B	17	123	NC_050580	Trichosurus vulpecula	Trichosurus vulpecula isolate mTriVul1 chromosome 8, mTriVul1.pri	82699050	82698727	5.82e-10	174	109	40.367	N/A
3V7O_B	21	96	NC_050580	Trichosurus vulpecula	Trichosurus vulpecula isolate mTriVul1 chromosome 8, mTriVul1.pri	139964182	139964412	5.70e-09	167	77	46.753	N/A
3V7O_B	13	97	NW_022322180	Piliocolobus tephrosceles	Piliocolobus tephrosceles isolate RC106 unplaced genomic scaffold, ASM277652v3 unscaffolded_38083	21380	21643	1.14e-11	187	89	48.315	N/A
3V7O_B	13	97	NW_022322181	Piliocolobus tephrosceles	Piliocolobus tephrosceles isolate RC106 unplaced genomic scaffold, ASM277652v3 unscaffolded_38084	22672	22409	1.14e-11	187	89	48.315	N/A
3V7O_B	21	97	NW_024543079	Microtus oregoni	Microtus oregoni isolate MIOR12 unplaced genomic scaffold, Mior012 000020F_ref0000438	14654128	14653895	1.21e-11	187	79	49.367	N/A
3V7O_B	21	97	NC_000067	Mus musculus	Mus musculus strain C57BL/6J chromosome 1, GRCm39	14910332	14910099	1.21e-11	187	79	49.367	N/A
3V7O_B	15	97	NW_020998684	Eumetopias jubatus	Eumetopias jubatus isolate GAN:26980396 unplaced genomic scaffold, ASM402803v1 scaffold78	1158048	1158299	1.23e-11	187	85	45.882	N/A
3V7O_B	21	97	NC_044554	Rhinopithecus roxellana	Rhinopithecus roxellana isolate Shanxi Qingling chromosome 6, ASM756505v1	19084056	19083823	1.23e-11	187	79	49.367	N/A
3V7O_B	22	96	NC_050461	Onychomys torridus	Onychomys torridus chromosome 19, mOncTor1.1	16650080	16649853	1.25e-11	187	77	49.351	N/A
3V7O_B	21	97	NC_062223	Neosciurus carolinensis	Neosciurus carolinensis chromosome 11, mSciCar1.2	109131710	109131477	1.28e-11	187	79	49.367	N/A
3V7O_B	15	96	NW_006203727	Tupaia chinensis	Tupaia chinensis unplaced genomic scaffold, TupChi_1.0 Scaffold143876_1	262807	263085	1.30e-11	187	93	45.161	N/A
3V7O_B	21	97	NW_016807158	Rhinopithecus bieti	Rhinopithecus bieti isolate Rb0 unplaced genomic scaffold, ASM169854v1	3120333	3120100	1.39e-11	187	79	49.367	N/A
3V7O_B	21	97	NC_045635	Mustela erminea	Mustela erminea isolate mMusErm1 chromosome X, mMusErm1.Pri	19137241	19137474	1.42e-11	187	79	49.367	N/A
3V7O_B	19	96	NW_025333640	Phyllostomus hastatus	Phyllostomus hastatus isolate PE091 unplaced genomic scaffold, TTU_PhHast_1.1 phas_contig_159	10165387	10165617	1.47e-11	187	78	48.718	N/A
3V7O_B	11	97	NW_025724941	Marmota monax	Marmota monax isolate L192 unplaced genomic scaffold, Marmota_monax_Labrador192_V1.0 WCK01_AAK20210901_F8-fsc00061	16638786	16639058	1.53e-11	186	92	50.000	N/A
3V7O_B	15	97	NW_004491229	Dasypus novemcinctus	Dasypus novemcinctus isolate 3-136 unplaced genomic scaffold, Dasnov3.0 Scaffold33494	205126	205377	1.54e-11	186	85	47.059	N/A
3V7O_B	21	104	NW_022039504	Vicugna pacos	Vicugna pacos isolate Carlotta (AHFN-0088) unplaced genomic scaffold, VicPac3.1 ScfyRBE_815;HRSCAF=1689	6079168	6078902	1.56e-11	186	90	47.778	N/A
3V7O_B	21	97	NW_025723790	Marmota monax	Marmota monax isolate L192 unplaced genomic scaffold, Marmota_monax_Labrador192_V1.0 WCK01_AAK20210901_F8-fsc00003	16471046	16470813	1.60e-11	186	79	49.367	N/A
3V7O_B	21	97	NC_052186	Equus asinus	Equus asinus breed Dezhou chromosome 10, ASM1607732v2	13791246	13791479	1.63e-11	186	79	49.367	N/A
3V7O_B	10	97	NW_006803939	Erinaceus europaeus	Erinaceus europaeus isolate Erinaceus europaeus_13Jul2011 unplaced genomic scaffold, EriEur2.0 scaffold00016	1493919	1493659	1.65e-11	186	90	47.778	N/A
3V7O_B	21	97	NC_013675	Oryctolagus cuniculus	Oryctolagus cuniculus breed Thorbecke inbred chromosome 7, OryCun2.0	143650555	143650322	1.68e-11	186	79	49.367	N/A
3V7O_B	16	115	NC_013675	Oryctolagus cuniculus	Oryctolagus cuniculus breed Thorbecke inbred chromosome 7, OryCun2.0	141386834	141387151	4.65e-06	145	109	35.780	N/A
3V7O_B	21	97	NW_021604601	Grammomys surdaster	Grammomys surdaster isolate TR1022 unplaced genomic scaffold, NIH_TR_1.0 143	3170724	3170957	1.75e-11	186	79	49.367	N/A
3V7O_B	28	97	NW_021604601	Grammomys surdaster	Grammomys surdaster isolate TR1022 unplaced genomic scaffold, NIH_TR_1.0 143	27178	27387	7.55e-06	143	70	40.000	N/A
3V7O_B	21	98	NW_004624770	Heterocephalus glaber	Heterocephalus glaber isolate NMR 29 unplaced genomic scaffold, HetGla_female_1.0 scaffold00041	9768755	9768991	1.75e-11	186	80	50.000	N/A
3V7O_B	21	97	NC_000082	Mus musculus	Mus musculus strain C57BL/6J chromosome 16, GRCm39	19995714	19995481	1.83e-11	186	79	49.367	N/A
3V7O_B	17	99	NC_058419	Neomonachus schauinslandi	Neomonachus schauinslandi chromosome X, ASM220157v2	104780620	104780369	1.83e-11	186	84	42.857	N/A
3V7O_B	11	97	NW_012152041	Propithecus coquereli	Propithecus coquereli isolate 6110/MARCELLA unplaced genomic scaffold, Pcoq_1.0 Scaffold608	1515964	1515695	1.96e-11	186	91	47.253	N/A
3V7O_B	21	97	NW_024100921	Saimiri boliviensis boliviensis	Saimiri boliviensis boliviensis isolate 100643 breed Bolivian squirrel monkey unplaced genomic scaffold, BCM_Sbol_2.0 Super-Scaffold_100005	61151803	61152036	1.96e-11	186	79	49.367	N/A
3V7O_B	21	97	NW_024100921	Saimiri boliviensis boliviensis	Saimiri boliviensis boliviensis isolate 100643 breed Bolivian squirrel monkey unplaced genomic scaffold, BCM_Sbol_2.0 Super-Scaffold_100005	64784195	64784428	7.10e-10	174	79	46.835	N/A
3V7O_B	21	97	NW_022900951	Fukomys damarensis	Fukomys damarensis isolate Sample0158 unplaced genomic scaffold, DMR_v1.0_HiC HiC_scaffold_39	90277478	90277245	1.96e-11	186	79	49.367	N/A
3V7O_B	13	97	NW_021620995	Grammomys surdaster	Grammomys surdaster isolate TR1022 unplaced genomic scaffold, NIH_TR_1.0 126189	6868909	6869172	1.97e-11	186	89	48.315	N/A
3V7O_B	21	97	NW_021604694	Grammomys surdaster	Grammomys surdaster isolate TR1022 unplaced genomic scaffold, NIH_TR_1.0 253	10242	10475	1.99e-11	186	79	49.367	N/A
3V7O_B	21	97	NW_024543059	Microtus oregoni	Microtus oregoni isolate MIOR12 unplaced genomic scaffold, Mior012 000000F_ref0000247	14062110	14062343	2.01e-11	186	79	49.367	N/A
3V7O_B	21	97	NW_023573340	Artibeus jamaicensis	Artibeus jamaicensis isolate 1a unplaced genomic scaffold, WHU_Ajam_v2 fragScaff_scaffold_61	5221765	5221998	2.03e-11	186	79	49.367	N/A
3V7O_B	21	97	NC_000076	Mus musculus	Mus musculus strain C57BL/6J chromosome 10, GRCm39	129500898	129501131	2.13e-11	185	79	49.367	N/A
3V7O_B	9	96	NC_000076	Mus musculus	Mus musculus strain C57BL/6J chromosome 10, GRCm39	51633165	51632905	5.70e-09	167	88	39.773	N/A
3V7O_B	21	97	NC_022009	Microtus ochrogaster	Microtus ochrogaster isolate Prairie Vole_2 chromosome 1, MicOch1.0	21534548	21534781	2.15e-11	185	79	49.367	N/A
3V7O_B	17	99	NW_004451790	Odobenus rosmarus divergens	Odobenus rosmarus divergens isolate Ivan unplaced genomic scaffold, Oros_1.0 Scaffold1527	96788	96537	2.17e-11	185	84	42.857	N/A
3V7O_B	9	150	NC_059452	Salmo salar	Salmo salar chromosome ssa11, Ssal_v3.1	62754257	62754667	2.25e-11	185	149	37.584	N/A
3V7O_B	11	103	NC_037342	Bos taurus	Bos taurus isolate L1 Dominette 01449 registration number 42190680 breed Hereford chromosome 15, ARS-UCD1.2	43646975	43647265	2.28e-11	185	98	46.939	N/A
3V7O_B	15	99	NC_052054	Arvicola amphibius	Arvicola amphibius chromosome 8, mArvAmp1.2	46144891	46145148	2.28e-11	185	87	41.379	N/A
3V7O_B	11	97	NC_052054	Arvicola amphibius	Arvicola amphibius chromosome 8, mArvAmp1.2	86178871	86178596	3.24e-09	169	93	46.237	N/A
3V7O_B	15	97	NW_024080708	Hyaena hyaena	Hyaena hyaena isolate Hyena2069 unplaced genomic scaffold, ASM300989v1 scaffold_77	3961788	3961537	2.36e-11	185	84	46.429	N/A
3V7O_B	21	96	NC_054848	Vulpes lagopus	Vulpes lagopus strain Blue_001 chromosome X, ASM1834538v1	25700396	25700626	2.36e-11	185	77	49.351	N/A
3V7O_B	22	94	NC_054848	Vulpes lagopus	Vulpes lagopus strain Blue_001 chromosome X, ASM1834538v1	21750435	21750656	3.84e-10	176	74	45.946	N/A
3V7O_B	21	97	NC_054848	Vulpes lagopus	Vulpes lagopus strain Blue_001 chromosome X, ASM1834538v1	16823847	16823614	8.33e-10	173	79	46.835	N/A
3V7O_B	13	97	NC_059160	Bubalus bubalis	Bubalus bubalis isolate 160015118507 breed Murrah chromosome 4, NDDB_SH_1	127602497	127602234	2.39e-11	185	89	48.315	N/A
3V7O_B	20	97	NW_026000142	Marmota marmota marmota	Marmota marmota marmota unplaced genomic scaffold, marMar	21881084	21881320	2.41e-11	185	80	48.750	N/A
3V7O_B	21	97	NW_022630995	Lontra canadensis	Lontra canadensis isolate GAN:19392208 unplaced genomic scaffold, GSC_riverotter_1.0 scaffold1	50292461	50292228	2.41e-11	185	79	49.367	N/A
3V7O_B	13	97	NW_022630995	Lontra canadensis	Lontra canadensis isolate GAN:19392208 unplaced genomic scaffold, GSC_riverotter_1.0 scaffold1	46370126	46370389	5.77e-10	174	89	46.067	N/A
3V7O_B	30	103	NW_022681457	Trachypithecus francoisi	Trachypithecus francoisi isolate TF-2019V2 unplaced genomic scaffold, Tfra_2.0 Lachesis_group12	4658378	4658599	2.43e-11	185	74	47.297	N/A
3V7O_B	15	97	NW_022681457	Trachypithecus francoisi	Trachypithecus francoisi isolate TF-2019V2 unplaced genomic scaffold, Tfra_2.0 Lachesis_group12	54981424	54981173	3.84e-10	176	85	45.882	N/A
3V7O_B	21	97	NC_046285	Rhinolophus ferrumequinum	Rhinolophus ferrumequinum isolate MPI-CBG mRhiFer1 chromosome 2, mRhiFer1_v1.p	69358196	69358429	2.46e-11	185	79	49.367	N/A
3V7O_B	21	99	NC_043968	Sphaeramia orbicularis	Sphaeramia orbicularis chromosome 12, fSphaOr1.1	8521671	8521910	2.53e-11	185	81	49.383	N/A
3V7O_B	21	99	NC_043968	Sphaeramia orbicularis	Sphaeramia orbicularis chromosome 12, fSphaOr1.1	8606553	8606792	2.53e-11	185	81	49.383	N/A
3V7O_B	13	97	NW_003852396	Otolemur garnettii	Otolemur garnettii isolate 467f Iridium unplaced genomic scaffold, OtoGar3 scaffold00001	25209312	25209575	2.55e-11	185	89	48.315	N/A
3V7O_B	21	97	NC_044382	Nomascus leucogenys	Nomascus leucogenys isolate Asia chromosome 2, Asia_NLE_v1	4092515	4092282	2.55e-11	185	79	49.367	N/A
3V7O_B	21	97	NW_022681459	Trachypithecus francoisi	Trachypithecus francoisi isolate TF-2019V2 unplaced genomic scaffold, Tfra_2.0 Lachesis_group14	62692659	62692892	2.72e-11	185	79	49.367	N/A
3V7O_B	21	97	NC_033660	Microcebus murinus	Microcebus murinus isolate mixed chromosome 1, Mmur_3.0	111669505	111669738	2.75e-11	185	79	49.367	N/A
3V7O_B	21	97	NC_013684	Oryctolagus cuniculus	Oryctolagus cuniculus breed Thorbecke inbred chromosome 16, OryCun2.0	13533473	13533240	2.78e-11	185	79	49.367	N/A
3V7O_B	21	104	NC_063161	Perognathus longimembris pacificus	Perognathus longimembris pacificus isolate PPM17 chromosome 1, ASM2315922v1	92175819	92175553	2.80e-11	184	90	47.778	N/A
3V7O_B	13	97	NW_023666038	Chlorocebus sabaeus	Chlorocebus sabaeus strain WHO RCB 10-87 unplaced genomic scaffold, Vero_WHO_p1.0 scaffold-6	67143275	67143012	2.91e-11	184	89	48.315	N/A
3V7O_B	20	97	NC_059108	Jaculus jaculus	Jaculus jaculus isolate mJacJac1 chromosome 7, mJacJac1.mat.Y.cur	11330657	11330421	2.91e-11	184	80	48.750	N/A
3V7O_B	21	97	NC_048242	Pan paniscus	Pan paniscus isolate Mhudiblu (Carbone #601152) chromosome 3, Mhudiblu_PPA_v0	57747445	57747678	2.91e-11	184	79	49.367	N/A
3V7O_B	11	96	NW_024543065	Microtus oregoni	Microtus oregoni isolate MIOR12 unplaced genomic scaffold, Mior012 000006F_ref0000085	20305335	20305610	2.94e-11	184	93	45.161	N/A
3V7O_B	21	97	NW_024543065	Microtus oregoni	Microtus oregoni isolate MIOR12 unplaced genomic scaffold, Mior012 000006F_ref0000085	55148133	55147900	5.59e-11	182	79	49.367	N/A
3V7O_B	21	96	NW_024543065	Microtus oregoni	Microtus oregoni isolate MIOR12 unplaced genomic scaffold, Mior012 000006F_ref0000085	12558765	12558995	1.72e-10	178	78	48.718	N/A
3V7O_B	21	97	NC_051340	Rattus norvegicus	Rattus norvegicus strain BN/NHsdMcwi chromosome 5, mRatBN7.2	15099467	15099700	3.02e-11	184	78	48.718	N/A
3V7O_B	11	97	NC_058130	Gracilinanus agilis	Gracilinanus agilis isolate LMUSP501 chromosome 1, AgileGrace	286161189	286161458	3.02e-11	184	91	47.253	N/A
3V7O_B	19	97	NC_058130	Gracilinanus agilis	Gracilinanus agilis isolate LMUSP501 chromosome 1, AgileGrace	173809647	173809408	7.21e-09	166	80	42.500	N/A
3V7O_B	21	97	NC_036886	Pan troglodytes	Pan troglodytes isolate Yerkes chimp pedigree #C0471 (Clint) chromosome 7, Clint_PTRv2	55918827	55919060	3.05e-11	184	79	48.101	N/A
3V7O_B	21	97	NW_024420499	Puma yagouaroundi	Puma yagouaroundi ecotype Mexico unplaced genomic scaffold, PumYag 67700	8198491	8198258	3.08e-11	184	78	48.718	N/A
3V7O_B	21	97	NW_022437013	Sapajus apella	Sapajus apella isolate SASKATOON/1434 unplaced genomic scaffold, GSC_monkey_1.0 scaffold73	1258446	1258679	3.08e-11	184	79	49.367	N/A
3V7O_B	21	97	NW_025814833	Lynx rufus	Lynx rufus isolate CCGP_SWC_20201006 ecotype Redwood Valley unplaced genomic scaffold, mLynRuf1.p SCAF_19	3203464	3203697	3.08e-11	184	78	48.718	N/A
3V7O_B	21	97	NW_020340090	Puma concolor	Puma concolor isolate SC36_Marlon unplaced genomic scaffold, PumCon1.0 scaffold_X1	43035120	43034887	3.08e-11	184	78	48.718	N/A
3V7O_B	21	97	NC_062579	Prionailurus viverrinus	Prionailurus viverrinus isolate Anna chromosome X, UM_Priviv_1.0	79876024	79876257	3.08e-11	184	78	48.718	N/A
3V7O_B	21	97	NC_059343	Leopardus geoffroyi	Leopardus geoffroyi isolate Oge1 chromosome X, O.geoffroyi_Oge1_pat1.0	87685792	87686025	3.08e-11	184	78	48.718	N/A
3V7O_B	21	97	NC_057361	Prionailurus bengalensis	Prionailurus bengalensis isolate Pbe53 chromosome X, Fcat_Pben_1.1_paternal_pri	87505715	87505948	3.08e-11	184	78	48.718	N/A
3V7O_B	21	97	NW_004450284	Odobenus rosmarus divergens	Odobenus rosmarus divergens isolate Ivan unplaced genomic scaffold, Oros_1.0 Scaffold21	3053258	3053491	3.11e-11	184	79	49.367	N/A
3V7O_B	11	97	NC_064851	Suncus etruscus	Suncus etruscus isolate mSunEtr1 chromosome 4, mSunEtr1.pri.cur	146716917	146717192	3.14e-11	184	93	48.387	N/A
3V7O_B	21	97	NC_058134	Gracilinanus agilis	Gracilinanus agilis isolate LMUSP501 chromosome 5, AgileGrace	282458426	282458193	3.17e-11	184	78	47.436	N/A
3V7O_B	13	97	NW_006400179	Elephantulus edwardii	Elephantulus edwardii isolate Elephantulus edwardi_28Jun2011 unplaced genomic scaffold, EleEdw1.0 scaffold00429	846146	846409	3.23e-11	184	88	46.591	N/A
3V7O_B	21	97	NW_021604594	Grammomys surdaster	Grammomys surdaster isolate TR1022 unplaced genomic scaffold, NIH_TR_1.0 136	8672172	8672405	3.23e-11	184	79	49.367	N/A
3V7O_B	21	97	NW_007729477	Galeopterus variegatus	Galeopterus variegatus unplaced genomic scaffold, G_variegatus-3.0.2 Scaffold3366	135733	135500	3.25e-11	184	79	49.367	N/A
3V7O_B	21	97	NW_006804475	Erinaceus europaeus	Erinaceus europaeus isolate Erinaceus europaeus_13Jul2011 unplaced genomic scaffold, EriEur2.0 scaffold00552	615043	615276	3.35e-11	184	79	49.367	N/A
3V7O_B	21	97	NW_020836501	Acinonyx jubatus	Acinonyx jubatus isolate Rico unplaced genomic scaffold, Aci_jub_2 Primary Assembly Aci_jub_2_ph1_scaffold43514	240002	240235	3.35e-11	184	78	48.718	N/A
3V7O_B	20	97	NC_052047	Arvicola amphibius	Arvicola amphibius chromosome 1, mArvAmp1.2	108890172	108889936	3.36e-11	184	80	48.750	N/A
3V7O_B	21	97	NC_052047	Arvicola amphibius	Arvicola amphibius chromosome 1, mArvAmp1.2	184337982	184337749	3.48e-11	184	79	49.367	N/A
3V7O_B	21	85	NC_052047	Arvicola amphibius	Arvicola amphibius chromosome 1, mArvAmp1.2	124240958	124240761	7.99e-06	143	67	49.254	N/A
3V7O_B	11	96	NW_012152285	Propithecus coquereli	Propithecus coquereli isolate 6110/MARCELLA unplaced genomic scaffold, Pcoq_1.0 Scaffold63	6573411	6573142	3.39e-11	184	91	49.451	N/A
3V7O_B	21	97	NC_013671	Oryctolagus cuniculus	Oryctolagus cuniculus breed Thorbecke inbred chromosome 3, OryCun2.0	152660301	152660068	3.42e-11	184	79	49.367	N/A
3V7O_B	21	97	NW_023401383	Halichoerus grypus	Halichoerus grypus isolate 241Hg ecotype Northwest Atlantic unplaced genomic scaffold, Tufts_HGry_1.1 scf7180000025725	73930	74163	3.48e-11	184	79	50.633	N/A
3V7O_B	21	97	NW_024544730	Microtus oregoni	Microtus oregoni isolate MIOR12 unplaced genomic scaffold, Mior012 000112F_000	789360	789127	3.48e-11	184	79	49.367	N/A
3V7O_B	21	97	NC_051079	Peromyscus leucopus	Peromyscus leucopus breed LL Stock chromosome 19, UCI_PerLeu_2.1	76531283	76531050	3.55e-11	184	79	49.367	N/A
3V7O_B	21	96	NW_024100917	Saimiri boliviensis boliviensis	Saimiri boliviensis boliviensis isolate 100643 breed Bolivian squirrel monkey unplaced genomic scaffold, BCM_Sbol_2.0 Super-Scaffold_100001	48621279	48621049	3.55e-11	184	78	50.000	N/A
3V7O_B	21	96	NW_023425355	Molossus molossus	Molossus molossus isolate mMolMol1 unplaced genomic scaffold, mMolMol1.p scaffold_m16_p_2	46429158	46429388	3.58e-11	184	77	48.052	N/A
3V7O_B	11	97	NW_023425355	Molossus molossus	Molossus molossus isolate mMolMol1 unplaced genomic scaffold, mMolMol1.p scaffold_m16_p_2	98549436	98549711	3.98e-07	153	93	45.161	N/A
3V7O_B	10	115	NW_023144663	Marmota flaviventris	Marmota flaviventris isolate SJ_83 unplaced genomic scaffold, GSC_YBM_2.0 scaffold28	16366444	16366085	3.62e-11	184	121	40.496	N/A
3V7O_B	21	97	NW_025965320	Myodes glareolus	Myodes glareolus unplaced genomic scaffold, Bank_vole1_10x scf_65	7383896	7383663	3.62e-11	184	79	49.367	N/A
3V7O_B	20	97	NW_022631004	Lontra canadensis	Lontra canadensis isolate GAN:19392208 unplaced genomic scaffold, GSC_riverotter_1.0 scaffold10	6122767	6122531	3.69e-11	184	80	48.750	N/A
3V7O_B	21	97	NW_024429196	Mesocricetus auratus	Mesocricetus auratus isolate SY011 unplaced genomic scaffold, BCM_Maur_2.0 Super-Scaffold_100013	44187079	44186846	3.72e-11	184	79	49.367	N/A
3V7O_B	21	96	NC_000086	Mus musculus	Mus musculus strain C57BL/6J chromosome X, GRCm39	152566389	152566619	3.76e-11	184	77	50.649	N/A
3V7O_B	21	97	NC_000086	Mus musculus	Mus musculus strain C57BL/6J chromosome X, GRCm39	7618417	7618647	1.83e-08	163	79	48.101	N/A
3V7O_B	11	103	NC_040090	Bos indicus x Bos taurus	Bos indicus x Bos taurus breed Angus x Brahman F1 hybrid chromosome 15, Bos_hybrid_MaternalHap_v2.0	40648404	40648114	3.83e-11	183	98	46.939	N/A
3V7O_B	11	103	NC_032664	Bos indicus	Bos indicus isolate QUIL7308 breed Nelore chromosome 15, Bos_indicus_1.0	42865043	42865333	3.83e-11	183	98	46.939	N/A
3V7O_B	11	103	NC_032664	Bos indicus	Bos indicus isolate QUIL7308 breed Nelore chromosome 15, Bos_indicus_1.0	42916669	42916959	3.83e-11	183	98	46.939	N/A
3V7O_B	11	103	NW_011495061	Bison bison bison	Bison bison bison isolate TAMUID 2011002044 unplaced genomic scaffold, Bison_UMD1.0 scf7180017864503	5690419	5690129	3.87e-11	183	98	47.959	N/A
3V7O_B	11	114	NW_006400542	Elephantulus edwardii	Elephantulus edwardii isolate Elephantulus edwardi_28Jun2011 unplaced genomic scaffold, EleEdw1.0 scaffold00792	20681	20971	3.90e-11	183	109	44.954	N/A
3V7O_B	13	97	NC_062222	Neosciurus carolinensis	Neosciurus carolinensis chromosome 10, mSciCar1.2	59624548	59624279	3.94e-11	183	91	48.352	N/A
3V7O_B	28	97	NC_062222	Neosciurus carolinensis	Neosciurus carolinensis chromosome 10, mSciCar1.2	63876037	63875831	4.15e-08	160	70	47.143	N/A
3V7O_B	21	97	NC_056080	Ovis aries	Ovis aries strain OAR_USU_Benz2616 breed Rambouillet chromosome X, ARS-UI_Ramb_v2.0	55740659	55740892	3.94e-11	183	79	49.367	N/A
3V7O_B	11	114	NW_006399810	Elephantulus edwardii	Elephantulus edwardii isolate Elephantulus edwardi_28Jun2011 unplaced genomic scaffold, EleEdw1.0 scaffold00060	16226638	16226928	3.98e-11	183	109	44.954	N/A
3V7O_B	21	97	NC_041771	Macaca mulatta	Macaca mulatta isolate AG07107 chromosome 18, Mmul_10	5483220	5483453	3.98e-11	183	79	49.367	N/A
3V7O_B	15	123	NC_008802	Monodelphis domestica	Monodelphis domestica chromosome 2, MonDom5	81134528	81134199	3.98e-11	183	111	39.640	N/A
3V7O_B	21	97	NC_045444	Piliocolobus tephrosceles	Piliocolobus tephrosceles isolate RC106 chromosome 11, ASM277652v3	117771868	117771635	4.05e-11	183	79	49.367	N/A
3V7O_B	21	97	NC_044978	Papio anubis	Papio anubis isolate 15944 chromosome 3, Panubis1.0	111567761	111567994	4.21e-11	183	79	49.367	N/A
3V7O_B	21	97	NW_022437191	Sapajus apella	Sapajus apella isolate SASKATOON/1434 unplaced genomic scaffold, GSC_monkey_1.0 scaffold251	306883	306650	4.25e-11	183	79	49.367	N/A
3V7O_B	21	97	NC_051314	Choloepus didactylus	Choloepus didactylus isolate mChoDid1 chromosome 8, mChoDid1.pri	7933315	7933082	4.25e-11	183	79	49.367	N/A
3V7O_B	21	97	NC_013669	Oryctolagus cuniculus	Oryctolagus cuniculus breed Thorbecke inbred chromosome 1, OryCun2.0	115017914	115017681	4.25e-11	183	79	49.367	N/A
3V7O_B	21	97	NC_013669	Oryctolagus cuniculus	Oryctolagus cuniculus breed Thorbecke inbred chromosome 1, OryCun2.0	156769289	156769519	1.13e-06	149	79	45.570	N/A
3V7O_B	21	97	NC_057865	Dromiciops gliroides	Dromiciops gliroides isolate mDroGli1 chromosome 5, mDroGli1.pri	217015079	217014846	4.25e-11	183	79	49.367	N/A
3V7O_B	21	97	NC_057865	Dromiciops gliroides	Dromiciops gliroides isolate mDroGli1 chromosome 5, mDroGli1.pri	66879966	66880199	2.61e-10	177	78	47.436	N/A
3V7O_B	12	97	NC_057865	Dromiciops gliroides	Dromiciops gliroides isolate mDroGli1 chromosome 5, mDroGli1.pri	264831464	264831204	3.53e-09	168	88	44.318	N/A
3V7O_B	21	97	NC_051334	Choloepus didactylus	Choloepus didactylus isolate mChoDid1 chromosome X, mChoDid1.pri	152402981	152402748	4.29e-11	183	79	49.367	N/A
3V7O_B	11	96	NC_051334	Choloepus didactylus	Choloepus didactylus isolate mChoDid1 chromosome X, mChoDid1.pri	72035238	72035507	6.63e-11	182	91	49.451	N/A
3V7O_B	11	105	NC_057862	Dromiciops gliroides	Dromiciops gliroides isolate mDroGli1 chromosome 2, mDroGli1.pri	624106219	624105926	4.29e-11	183	99	45.455	N/A
3V7O_B	20	97	NC_057862	Dromiciops gliroides	Dromiciops gliroides isolate mDroGli1 chromosome 2, mDroGli1.pri	176880467	176880231	4.78e-10	175	80	48.750	N/A
3V7O_B	21	96	NC_057862	Dromiciops gliroides	Dromiciops gliroides isolate mDroGli1 chromosome 2, mDroGli1.pri	516853086	516852856	1.50e-09	171	78	46.154	N/A
3V7O_B	20	104	NC_057862	Dromiciops gliroides	Dromiciops gliroides isolate mDroGli1 chromosome 2, mDroGli1.pri	637378722	637378453	1.86e-09	171	91	46.154	N/A
3V7O_B	21	97	NC_057862	Dromiciops gliroides	Dromiciops gliroides isolate mDroGli1 chromosome 2, mDroGli1.pri	91973396	91973629	7.08e-08	159	78	42.308	N/A
3V7O_B	21	97	NC_057862	Dromiciops gliroides	Dromiciops gliroides isolate mDroGli1 chromosome 2, mDroGli1.pri	244981250	244981017	8.57e-07	150	78	41.026	N/A
3V7O_B	22	97	NC_057862	Dromiciops gliroides	Dromiciops gliroides isolate mDroGli1 chromosome 2, mDroGli1.pri	683042610	683042380	1.49e-06	148	78	46.154	N/A
3V7O_B	17	99	NW_023270158	Mirounga leonina	Mirounga leonina isolate KUSES-001 unplaced genomic scaffold, KU_Mleo_1.0 Mir_101595	11625093	11625344	4.33e-11	183	84	42.857	N/A
3V7O_B	22	96	NC_051085	Peromyscus leucopus	Peromyscus leucopus breed LL Stock chromosome 8a, UCI_PerLeu_2.1	15217738	15217511	4.33e-11	183	77	48.052	N/A
3V7O_B	17	99	NW_025578508	Mirounga angustirostris	Mirounga angustirostris isolate JK_09032017 unplaced genomic scaffold, ASM2128878v2 HiC_scaffold_1	20344060	20344311	4.33e-11	183	84	42.857	N/A
3V7O_B	11	96	NC_050581	Trichosurus vulpecula	Trichosurus vulpecula isolate mTriVul1 chromosome 9, mTriVul1.pri	106208262	106207996	4.33e-11	183	90	47.778	N/A
3V7O_B	15	97	NC_050581	Trichosurus vulpecula	Trichosurus vulpecula isolate mTriVul1 chromosome 9, mTriVul1.pri	53313508	53313759	8.15e-08	158	84	40.476	N/A
3V7O_B	21	97	NW_023416313	Myotis myotis	Myotis myotis isolate mMyoMyo1 unplaced genomic scaffold, mMyoMyo1.p scaffold_m19_p_1	90790945	90790712	4.33e-11	183	79	49.367	N/A
3V7O_B	11	108	NC_051083	Peromyscus leucopus	Peromyscus leucopus breed LL Stock chromosome X, UCI_PerLeu_2.1	28453915	28454220	4.37e-11	183	103	45.631	N/A
3V7O_B	11	112	NC_059444	Salmo salar	Salmo salar chromosome ssa03, Ssal_v3.1	25750604	25750287	4.41e-11	183	107	42.991	N/A
3V7O_B	21	97	NC_040909	Phyllostomus discolor	Phyllostomus discolor isolate MPI-MPIP mPhyDis1 chromosome 7, mPhyDis1.pri.v3	89243014	89243247	4.41e-11	183	79	49.367	N/A
3V7O_B	21	96	NC_064560	Orcinus orca	Orcinus orca chromosome 2, mOrcOrc1.1	86083642	86083872	4.41e-11	183	77	46.753	N/A
3V7O_B	21	97	NC_064560	Orcinus orca	Orcinus orca chromosome 2, mOrcOrc1.1	151032259	151032026	4.86e-08	160	78	44.872	N/A
3V7O_B	21	104	NC_063188	Perognathus longimembris pacificus	Perognathus longimembris pacificus isolate PPM17 chromosome 28, ASM2315922v1	77810633	77810367	4.46e-11	183	90	47.778	N/A
3V7O_B	21	97	NC_044609	Gorilla gorilla gorilla	Gorilla gorilla gorilla isolate Kamilah (stud number 0661) breed western lowland gorilla chromosome 7, Kamilah_GGO_v0	56325304	56325537	4.46e-11	183	79	48.101	N/A
3V7O_B	21	97	NC_059125	Jaculus jaculus	Jaculus jaculus isolate mJacJac1 chromosome X, mJacJac1.mat.Y.cur	64856168	64855935	4.46e-11	183	79	48.101	N/A
3V7O_B	11	114	NW_006399816	Elephantulus edwardii	Elephantulus edwardii isolate Elephantulus edwardi_28Jun2011 unplaced genomic scaffold, EleEdw1.0 scaffold00066	4072862	4072572	4.63e-11	183	109	43.119	N/A
3V7O_B	21	97	NW_025724942	Marmota monax	Marmota monax isolate L192 unplaced genomic scaffold, Marmota_monax_Labrador192_V1.0 WCK01_AAK20210901_F8-fsc00118	8476007	8476240	4.72e-11	183	79	49.367	N/A
3V7O_B	11	137	NW_012012799	Macaca nemestrina	Macaca nemestrina isolate M95218 unplaced genomic scaffold, Mnem_1.0 Scaffold3	26291841	26292251	4.72e-11	183	141	40.426	N/A
3V7O_B	21	97	NC_030811	Capra hircus	Capra hircus breed San Clemente chromosome 4, ASM170441v1	111085286	111085519	4.76e-11	183	79	49.367	N/A
3V7O_B	13	97	NC_062215	Neosciurus carolinensis	Neosciurus carolinensis chromosome 3, mSciCar1.2	95007537	95007800	4.90e-11	183	89	47.191	N/A
3V7O_B	11	103	NW_006408719	Chrysochloris asiatica	Chrysochloris asiatica unplaced genomic scaffold, ChrAsi1.0 scaffold00201	5029009	5028719	5.04e-11	183	98	45.918	N/A
3V7O_B	11	103	NC_057403	Cervus canadensis	Cervus canadensis isolate Bull #8, Minnesota chromosome 18, ASM1932006v1	37227231	37226941	5.04e-11	183	98	46.939	N/A
3V7O_B	21	97	NC_063165	Perognathus longimembris pacificus	Perognathus longimembris pacificus isolate PPM17 chromosome 5, ASM2315922v1	66760667	66760434	5.04e-11	183	79	49.367	N/A
3V7O_B	19	97	NC_046154	Rattus rattus	Rattus rattus isolate New Zealand chromosome 1, Rrattus_CSIRO_v1	139811338	139811099	5.33e-11	182	81	48.148	N/A
3V7O_B	21	97	NW_024080747	Hyaena hyaena	Hyaena hyaena isolate Hyena2069 unplaced genomic scaffold, ASM300989v1 scaffold_115	2419238	2419471	5.49e-11	182	79	49.367	N/A
3V7O_B	11	114	NW_006400047	Elephantulus edwardii	Elephantulus edwardii isolate Elephantulus edwardi_28Jun2011 unplaced genomic scaffold, EleEdw1.0 scaffold00297	2926812	2927102	5.59e-11	182	109	44.954	N/A
3V7O_B	13	97	NW_023601653	Talpa occidentalis	Talpa occidentalis isolate TD23 unplaced genomic scaffold, MPIMG_talOcc4 talOcc4.16	60132617	60132874	5.81e-11	182	89	49.438	N/A
3V7O_B	16	114	NC_059445	Salmo salar	Salmo salar chromosome ssa04, Ssal_v3.1	34408008	34407706	6.03e-11	182	102	43.137	N/A
3V7O_B	21	97	NW_023144674	Marmota flaviventris	Marmota flaviventris isolate SJ_83 unplaced genomic scaffold, GSC_YBM_2.0 scaffold39	980971	980738	6.20e-11	182	79	50.633	N/A
3V7O_B	21	104	NC_063170	Perognathus longimembris pacificus	Perognathus longimembris pacificus isolate PPM17 chromosome 10, ASM2315922v1	39668320	39668586	6.26e-11	182	90	47.778	N/A
3V7O_B	21	97	NW_023601433	Talpa occidentalis	Talpa occidentalis isolate TD23 unplaced genomic scaffold, MPIMG_talOcc4 talOcc4.14	38120308	38120541	6.26e-11	182	79	49.367	N/A
3V7O_B	21	96	NC_050579	Trichosurus vulpecula	Trichosurus vulpecula isolate mTriVul1 chromosome 7, mTriVul1.pri	1480518	1480288	6.26e-11	182	78	50.000	N/A
3V7O_B	21	96	NC_050579	Trichosurus vulpecula	Trichosurus vulpecula isolate mTriVul1 chromosome 7, mTriVul1.pri	109178998	109178768	7.71e-11	181	78	50.000	N/A
3V7O_B	11	96	NC_050579	Trichosurus vulpecula	Trichosurus vulpecula isolate mTriVul1 chromosome 7, mTriVul1.pri	225182380	225182646	1.02e-08	165	90	46.667	N/A
3V7O_B	21	96	NC_050579	Trichosurus vulpecula	Trichosurus vulpecula isolate mTriVul1 chromosome 7, mTriVul1.pri	189985906	189985676	4.47e-08	160	78	46.154	N/A
3V7O_B	21	96	NC_050579	Trichosurus vulpecula	Trichosurus vulpecula isolate mTriVul1 chromosome 7, mTriVul1.pri	263579953	263580180	5.29e-08	159	78	48.718	N/A
3V7O_B	11	96	NC_050579	Trichosurus vulpecula	Trichosurus vulpecula isolate mTriVul1 chromosome 7, mTriVul1.pri	176062943	176062677	1.23e-07	157	90	44.444	N/A
3V7O_B	35	96	NC_050579	Trichosurus vulpecula	Trichosurus vulpecula isolate mTriVul1 chromosome 7, mTriVul1.pri	211585247	211585062	1.34e-07	156	62	48.387	N/A
3V7O_B	11	95	NC_050579	Trichosurus vulpecula	Trichosurus vulpecula isolate mTriVul1 chromosome 7, mTriVul1.pri	211737096	211737359	1.34e-07	156	88	42.045	N/A
3V7O_B	21	97	NW_011485447	Bison bison bison	Bison bison bison isolate TAMUID 2011002044 unplaced genomic scaffold, Bison_UMD1.0 scf7180017854874	3407	3174	6.29e-11	182	79	49.367	N/A
3V7O_B	21	97	NC_040908	Phyllostomus discolor	Phyllostomus discolor isolate MPI-MPIP mPhyDis1 chromosome 6, mPhyDis1.pri.v3	122544735	122544502	6.38e-11	182	79	48.101	N/A
3V7O_B	21	97	NW_004567131	Condylura cristata	Condylura cristata isolate star-nosed mole 26May11 unplaced genomic scaffold, ConCri1.0 scaffold00030	6275949	6275716	6.44e-11	182	79	48.101	N/A
3V7O_B	17	96	NW_007370663	Eptesicus fuscus	Eptesicus fuscus isolate BU_THK_EF1 unplaced genomic scaffold, EptFus1.0 scaffold00013	20347264	20347500	6.44e-11	182	80	48.750	N/A
3V7O_B	21	96	NC_050574	Trichosurus vulpecula	Trichosurus vulpecula isolate mTriVul1 chromosome 2, mTriVul1.pri	439890947	439891177	6.51e-11	182	78	50.000	N/A
3V7O_B	21	96	NC_050574	Trichosurus vulpecula	Trichosurus vulpecula isolate mTriVul1 chromosome 2, mTriVul1.pri	203860917	203861147	2.56e-09	170	78	47.436	N/A
3V7O_B	13	97	NC_000023	Homo sapiens	Homo sapiens chromosome X, GRCh38.p14 Primary Assembly	115719211	115718948	6.82e-11	182	89	47.191	N/A
3V7O_B	21	97	NC_000068	Mus musculus	Mus musculus strain C57BL/6J chromosome 2, GRCm39	80459864	80459631	6.95e-11	181	79	49.367	N/A
3V7O_B	20	97	NC_000068	Mus musculus	Mus musculus strain C57BL/6J chromosome 2, GRCm39	36279189	36279425	2.59e-08	162	79	44.304	N/A
3V7O_B	13	97	NC_046327	Lacerta agilis	Lacerta agilis isolate rLacAgi1 chromosome 16, rLacAgi1.pri	38996519	38996782	7.22e-11	181	89	48.315	N/A
3V7O_B	13	97	NC_046327	Lacerta agilis	Lacerta agilis isolate rLacAgi1 chromosome 16, rLacAgi1.pri	39009509	39009772	7.22e-11	181	89	48.315	N/A
3V7O_B	13	97	NC_062224	Neosciurus carolinensis	Neosciurus carolinensis chromosome 12, mSciCar1.2	62314520	62314257	7.22e-11	181	89	48.315	N/A
3V7O_B	21	97	NW_004949102	Microtus ochrogaster	Microtus ochrogaster isolate Prairie Vole_2 unplaced genomic scaffold, MicOch1.0 UNK4	1764716	1764483	7.57e-11	181	79	49.367	N/A
3V7O_B	21	97	NC_051064	Peromyscus leucopus	Peromyscus leucopus breed LL Stock chromosome 2, UCI_PerLeu_2.1	126513395	126513628	7.57e-11	181	79	48.101	N/A
3V7O_B	21	97	NC_048395	Callithrix jacchus	Callithrix jacchus strain cj1700 chromosome 13, Callithrix_jacchus_cj1700_1.1	9593083	9592850	7.64e-11	181	79	49.367	N/A
3V7O_B	21	97	NC_040105	Bos indicus x Bos taurus	Bos indicus x Bos taurus breed Angus x Brahman F1 hybrid chromosome X, Bos_hybrid_MaternalHap_v2.0	122593712	122593945	7.64e-11	181	79	49.367	N/A
3V7O_B	21	97	NW_020192292	Bos taurus	Bos taurus isolate L1 Dominette 01449 registration number 42190680 breed Hereford unplaced genomic scaffold, ARS-UCD1.2 Super-Scaffold_1723_ScbfJmS_2085	5167603	5167836	7.71e-11	181	79	49.367	N/A
3V7O_B	21	97	NC_037357	Bos taurus	Bos taurus isolate L1 Dominette 01449 registration number 42190680 breed Hereford chromosome X, ARS-UCD1.2	23350149	23349916	7.71e-11	181	79	49.367	N/A
3V7O_B	21	97	NW_025814832	Lynx rufus	Lynx rufus isolate CCGP_SWC_20201006 ecotype Redwood Valley unplaced genomic scaffold, mLynRuf1.p SCAF_18	3366569	3366802	7.79e-11	181	79	48.101	N/A
3V7O_B	21	97	NW_006729345	Balaenoptera acutorostrata scammoni	Balaenoptera acutorostrata scammoni unplaced genomic scaffold, BalAcu1.0 scaffold47	3820152	3819919	7.86e-11	181	79	48.101	N/A
3V7O_B	21	97	NC_064254	Canis lupus dingo	Canis lupus dingo isolate Sandy chromosome 12, ASM325472v2	33497507	33497740	7.86e-11	181	79	49.367	N/A
3V7O_B	21	97	NC_051816	Canis lupus familiaris	Canis lupus familiaris isolate SID07034 breed Labrador retriever chromosome 12, ROS_Cfam_1.0	33830331	33830564	7.86e-11	181	79	49.367	N/A
3V7O_B	21	96	NW_023494378	Trichosurus vulpecula	Trichosurus vulpecula isolate mTriVul1 chromosome X unlocalized genomic scaffold, mTriVul1.pri SUPER_X_unloc_2	3262258	3262028	8.01e-11	181	78	50.000	N/A
3V7O_B	21	97	NC_059166	Bubalus bubalis	Bubalus bubalis isolate 160015118507 breed Murrah chromosome 10, NDDB_SH_1	29537249	29537482	8.16e-11	181	79	49.367	N/A
3V7O_B	21	97	NW_003614969	Cricetulus griseus	Cricetulus griseus unplaced genomic scaffold, CriGri_1.0 scaffold2199	348821	349054	8.31e-11	181	79	49.367	N/A
3V7O_B	11	144	NC_052267	Macaca fascicularis	Macaca fascicularis isolate CE1976F chromosome 13, MFA1912RKSv2	48866690	48866259	8.32e-11	181	148	39.189	N/A
3V7O_B	11	144	NC_041766	Macaca mulatta	Macaca mulatta isolate AG07107 chromosome 13, Mmul_10	50760639	50760208	8.32e-11	181	148	39.189	N/A
3V7O_B	21	97	NW_025722728	Marmota monax	Marmota monax isolate L192 unplaced genomic scaffold, Marmota_monax_Labrador192_V1.0 WCK01_AAK20210901_F8-fsc00029	9775317	9775550	8.40e-11	181	79	48.101	N/A
3V7O_B	11	96	NW_022680749	Trachypithecus francoisi	Trachypithecus francoisi isolate TF-2019V2 unplaced genomic scaffold, Tfra_2.0 Contig00586	7957782	7958051	8.56e-11	181	91	49.451	N/A
3V7O_B	16	96	NC_022012	Microtus ochrogaster	Microtus ochrogaster isolate Prairie Vole_2 chromosome 5, MicOch1.0	10051589	10051341	8.72e-11	181	84	50.000	N/A
3V7O_B	21	97	NW_006296406	Myotis davidii	Myotis davidii unplaced genomic scaffold, ASM32734v1 scaffold865	731100	730867	8.80e-11	181	79	49.367	N/A
3V7O_B	21	97	NW_007673806	Equus przewalskii	Equus przewalskii isolate Burgud unplaced genomic scaffold, Burgud scaffold793	481539	481772	8.88e-11	181	79	49.367	N/A
3V7O_B	21	97	NC_009159	Equus caballus	Equus caballus isolate Twilight breed thoroughbred chromosome 16, EquCab3.0	88758520	88758753	8.89e-11	181	79	49.367	N/A
3V7O_B	21	97	NW_025965314	Myodes glareolus	Myodes glareolus unplaced genomic scaffold, Bank_vole1_10x scf_79	14312412	14312179	8.97e-11	181	79	49.367	N/A
3V7O_B	13	112	NW_006383051	Leptonychotes weddellii	Leptonychotes weddellii isolate WS11-02 unplaced genomic scaffold, LepWed1.0 scaffold00011	1032370	1032035	9.06e-11	181	113	41.593	N/A
3V7O_B	21	97	NC_058409	Neomonachus schauinslandi	Neomonachus schauinslandi chromosome 7, ASM220157v2	108360699	108360932	9.06e-11	181	79	49.367	N/A
3V7O_B	13	97	NW_006208456	Tupaia chinensis	Tupaia chinensis unplaced genomic scaffold, TupChi_1.0 Scaffold148607_1	1656891	1657154	9.14e-11	181	89	46.067	N/A
3V7O_B	11	97	NW_006208456	Tupaia chinensis	Tupaia chinensis unplaced genomic scaffold, TupChi_1.0 Scaffold148607_1	1331290	1331021	5.15e-10	175	91	42.857	N/A
3V7O_B	21	93	NW_004524641	Octodon degus	Octodon degus isolate 3935 unplaced genomic scaffold, OctDeg1.0 scaffold00065	7711868	7712089	9.14e-11	181	74	50.000	N/A
3V7O_B	11	97	NC_046314	Lacerta agilis	Lacerta agilis isolate rLacAgi1 chromosome 3, rLacAgi1.pri	53125965	53126237	9.23e-11	181	91	48.352	N/A
3V7O_B	21	97	NW_004624757	Heterocephalus glaber	Heterocephalus glaber isolate NMR 29 unplaced genomic scaffold, HetGla_female_1.0 scaffold00028	22661085	22660852	9.32e-11	181	79	45.570	N/A
3V7O_B	21	97	NC_058386	Felis catus	Felis catus isolate Fca126 chromosome X, F.catus_Fca126_mat1.0	86363063	86363296	9.41e-11	180	78	47.436	N/A
3V7O_B	13	97	NC_036902	Pan troglodytes	Pan troglodytes isolate Yerkes chimp pedigree #C0471 (Clint) chromosome X, Clint_PTRv2	111163107	111162844	9.41e-11	180	89	47.191	N/A
3V7O_B	21	97	NW_023270921	Mirounga leonina	Mirounga leonina isolate KUSES-001 unplaced genomic scaffold, KU_Mleo_1.0 Mir_98	6915123	6914890	9.49e-11	180	79	49.367	N/A
3V7O_B	21	97	NW_023270971	Mirounga leonina	Mirounga leonina isolate KUSES-001 unplaced genomic scaffold, KU_Mleo_1.0 Mir_99	6916828	6916595	9.49e-11	180	79	49.367	N/A
3V7O_B	21	97	NW_025578509	Mirounga angustirostris	Mirounga angustirostris isolate JK_09032017 unplaced genomic scaffold, ASM2128878v2 HiC_scaffold_2	99238133	99238366	9.68e-11	180	79	49.367	N/A
3V7O_B	13	97	NC_052052	Arvicola amphibius	Arvicola amphibius chromosome 6, mArvAmp1.2	35293372	35293109	1.01e-10	180	89	46.067	N/A
3V7O_B	15	97	NC_058133	Gracilinanus agilis	Gracilinanus agilis isolate LMUSP501 chromosome 4, AgileGrace	82188369	82188118	1.03e-10	180	85	45.882	N/A
3V7O_B	21	97	NW_004450570	Odobenus rosmarus divergens	Odobenus rosmarus divergens isolate Ivan unplaced genomic scaffold, Oros_1.0 Scaffold307	397962	398195	1.06e-10	180	79	48.101	N/A
3V7O_B	21	97	NW_004450570	Odobenus rosmarus divergens	Odobenus rosmarus divergens isolate Ivan unplaced genomic scaffold, Oros_1.0 Scaffold307	1919724	1919491	1.81e-09	171	79	48.101	N/A
3V7O_B	21	96	NC_045786	Balaenoptera musculus	Balaenoptera musculus isolate JJ_BM4_2016_0621 chromosome 2, mBalMus1.pri.v3	61372417	61372647	1.06e-10	180	77	48.052	N/A
3V7O_B	13	97	NC_045786	Balaenoptera musculus	Balaenoptera musculus isolate JJ_BM4_2016_0621 chromosome 2, mBalMus1.pri.v3	125425537	125425274	7.85e-08	158	89	43.820	N/A
3V7O_B	13	97	NW_004524798	Octodon degus	Octodon degus isolate 3935 unplaced genomic scaffold, OctDeg1.0 scaffold00222	604489	604752	1.07e-10	180	89	47.191	N/A
3V7O_B	21	97	NC_045439	Piliocolobus tephrosceles	Piliocolobus tephrosceles isolate RC106 chromosome 6, ASM277652v3	81214470	81214237	1.07e-10	180	79	49.367	N/A
3V7O_B	13	112	NW_025578522	Mirounga angustirostris	Mirounga angustirostris isolate JK_09032017 unplaced genomic scaffold, ASM2128878v2 HiC_scaffold_15	75420898	75421233	1.10e-10	180	113	41.593	N/A
3V7O_B	10	97	NW_020356436	Vulpes vulpes	Vulpes vulpes strain TameXAggressive cross unplaced genomic scaffold, VulVul2.2 scaffold2	8192021	8191749	1.13e-10	180	92	46.739	N/A
3V7O_B	21	97	NW_020356436	Vulpes vulpes	Vulpes vulpes strain TameXAggressive cross unplaced genomic scaffold, VulVul2.2 scaffold2	40958657	40958424	1.14e-09	172	79	48.101	N/A
3V7O_B	21	97	NW_020356436	Vulpes vulpes	Vulpes vulpes strain TameXAggressive cross unplaced genomic scaffold, VulVul2.2 scaffold2	40956511	40956278	1.14e-09	172	79	48.101	N/A
3V7O_B	10	97	NC_064245	Canis lupus dingo	Canis lupus dingo isolate Sandy chromosome 3, ASM325472v2	84031222	84031494	1.13e-10	180	92	46.739	N/A
3V7O_B	10	97	NC_051807	Canis lupus familiaris	Canis lupus familiaris isolate SID07034 breed Labrador retriever chromosome 3, ROS_Cfam_1.0	84810550	84810822	1.13e-10	180	92	46.739	N/A
3V7O_B	10	97	NC_054827	Vulpes lagopus	Vulpes lagopus strain Blue_001 chromosome 4, ASM1834538v1	144188371	144188643	1.13e-10	180	92	46.739	N/A
3V7O_B	12	97	NC_054827	Vulpes lagopus	Vulpes lagopus strain Blue_001 chromosome 4, ASM1834538v1	111854358	111854612	1.57e-09	171	86	41.860	N/A
3V7O_B	17	96	NW_006408536	Chrysochloris asiatica	Chrysochloris asiatica unplaced genomic scaffold, ChrAsi1.0 scaffold00018	25628831	25629073	1.16e-10	180	81	46.914	N/A
3V7O_B	17	96	NW_006408536	Chrysochloris asiatica	Chrysochloris asiatica unplaced genomic scaffold, ChrAsi1.0 scaffold00018	25563191	25562949	1.74e-09	171	81	45.679	N/A
3V7O_B	21	97	NC_051082	Peromyscus leucopus	Peromyscus leucopus breed LL Stock chromosome 23, UCI_PerLeu_2.1	29816134	29815901	1.17e-10	180	79	49.367	N/A
3V7O_B	21	97	NC_051082	Peromyscus leucopus	Peromyscus leucopus breed LL Stock chromosome 23, UCI_PerLeu_2.1	29855676	29855909	4.07e-10	176	79	49.367	N/A
3V7O_B	21	97	NC_064249	Canis lupus dingo	Canis lupus dingo isolate Sandy chromosome 7, ASM325472v2	13075067	13075300	1.17e-10	180	79	49.367	N/A
3V7O_B	21	97	NC_051811	Canis lupus familiaris	Canis lupus familiaris isolate SID07034 breed Labrador retriever chromosome 7, ROS_Cfam_1.0	13126826	13127059	1.17e-10	180	79	49.367	N/A
3V7O_B	21	97	NW_006385021	Leptonychotes weddellii	Leptonychotes weddellii isolate WS11-02 unplaced genomic scaffold, LepWed1.0 scaffold01981	223389	223622	1.19e-10	180	79	49.367	N/A
3V7O_B	13	97	NC_062228	Neosciurus carolinensis	Neosciurus carolinensis chromosome 16, mSciCar1.2	58505816	58505553	1.20e-10	180	89	48.315	N/A
3V7O_B	13	97	NW_006400316	Elephantulus edwardii	Elephantulus edwardii isolate Elephantulus edwardi_28Jun2011 unplaced genomic scaffold, EleEdw1.0 scaffold00566	215134	215397	1.21e-10	180	88	46.591	N/A
3V7O_B	16	96	NC_044306	Lynx canadensis	Lynx canadensis isolate LIC74 chromosome B1, mLynCan4.pri.v2	184663502	184663747	1.23e-10	180	83	46.988	N/A
3V7O_B	13	112	NW_023270451	Mirounga leonina	Mirounga leonina isolate KUSES-001 unplaced genomic scaffold, KU_Mleo_1.0 Mir_174	10320835	10320500	1.25e-10	180	113	41.593	N/A
3V7O_B	21	97	NC_043712	Suricata suricatta	Suricata suricatta isolate VVHF042 chromosome 13, meerkat_22Aug2017_6uvM2_HiC	74309306	74309073	1.25e-10	180	79	48.101	N/A
3V7O_B	20	96	NC_050576	Trichosurus vulpecula	Trichosurus vulpecula isolate mTriVul1 chromosome 4, mTriVul1.pri	423905073	423905306	1.27e-10	179	79	48.101	N/A
3V7O_B	21	96	NC_050576	Trichosurus vulpecula	Trichosurus vulpecula isolate mTriVul1 chromosome 4, mTriVul1.pri	58943137	58943367	6.22e-10	174	78	48.718	N/A
3V7O_B	21	96	NC_050576	Trichosurus vulpecula	Trichosurus vulpecula isolate mTriVul1 chromosome 4, mTriVul1.pri	168837862	168837632	3.40e-09	169	78	47.436	N/A
3V7O_B	21	97	NC_057863	Dromiciops gliroides	Dromiciops gliroides isolate mDroGli1 chromosome 3, mDroGli1.pri	300065391	300065624	1.28e-10	179	79	49.367	N/A
3V7O_B	12	122	NC_057863	Dromiciops gliroides	Dromiciops gliroides isolate mDroGli1 chromosome 3, mDroGli1.pri	8156577	8156900	1.27e-07	157	111	35.135	N/A
3V7O_B	21	95	NC_022030	Microtus ochrogaster	Microtus ochrogaster isolate Prairie Vole_2 linkage group LG4, MicOch1.0	41974641	41974414	1.31e-10	179	77	50.649	N/A
3V7O_B	21	97	NC_063164	Perognathus longimembris pacificus	Perognathus longimembris pacificus isolate PPM17 chromosome 4, ASM2315922v1	60004468	60004235	1.31e-10	179	79	48.101	N/A
3V7O_B	21	97	NC_063164	Perognathus longimembris pacificus	Perognathus longimembris pacificus isolate PPM17 chromosome 4, ASM2315922v1	15434320	15434544	8.33e-07	150	79	45.570	N/A
3V7O_B	11	108	NC_022034	Microtus ochrogaster	Microtus ochrogaster isolate Prairie Vole_2 linkage group LG9, MicOch1.0	38159647	38159342	1.32e-10	179	103	44.660	N/A
3V7O_B	28	96	NC_022034	Microtus ochrogaster	Microtus ochrogaster isolate Prairie Vole_2 linkage group LG9, MicOch1.0	30230396	30230193	3.39e-07	153	69	49.275	N/A
3V7O_B	21	97	NC_008801	Monodelphis domestica	Monodelphis domestica chromosome 1, MonDom5	600709443	600709676	1.33e-10	179	78	47.436	N/A
3V7O_B	21	97	NW_004624809	Heterocephalus glaber	Heterocephalus glaber isolate NMR 29 unplaced genomic scaffold, HetGla_female_1.0 scaffold00080	6469416	6469183	1.35e-10	179	78	46.154	N/A
3V7O_B	15	108	NC_051063	Peromyscus leucopus	Peromyscus leucopus breed LL Stock chromosome 1, UCI_PerLeu_2.1	173798110	173797829	1.35e-10	179	94	39.362	N/A
3V7O_B	21	97	NW_006160202	Tupaia chinensis	Tupaia chinensis unplaced genomic scaffold, TupChi_1.0 Scaffold000678_1	1115110	1114877	1.40e-10	179	79	48.101	N/A
3V7O_B	15	97	NW_025965310	Myodes glareolus	Myodes glareolus unplaced genomic scaffold, Bank_vole1_10x scf_75	9067125	9067376	1.41e-10	179	84	45.238	N/A
3V7O_B	21	97	NC_034573	Mus caroli	Mus caroli chromosome 4, CAROLI_EIJ_v1.1	7174225	7174458	1.43e-10	179	79	48.101	N/A
3V7O_B	21	97	NC_058131	Gracilinanus agilis	Gracilinanus agilis isolate LMUSP501 chromosome 2, AgileGrace	488861405	488861638	1.43e-10	179	79	49.367	N/A
3V7O_B	21	97	NC_058131	Gracilinanus agilis	Gracilinanus agilis isolate LMUSP501 chromosome 2, AgileGrace	703696066	703695833	4.55e-08	160	79	46.835	N/A
3V7O_B	21	97	NW_022436964	Sapajus apella	Sapajus apella isolate SASKATOON/1434 unplaced genomic scaffold, GSC_monkey_1.0 scaffold24	2381400	2381633	1.44e-10	179	79	48.101	N/A
3V7O_B	21	97	NC_043713	Suricata suricatta	Suricata suricatta isolate VVHF042 chromosome 14, meerkat_22Aug2017_6uvM2_HiC	67875331	67875098	1.47e-10	179	79	48.101	N/A
3V7O_B	15	96	NW_020943984	Vombatus ursinus	Vombatus ursinus unplaced genomic scaffold, bare-nosed wombat genome assembly UNPS02004206.1	114348	114596	1.52e-10	179	84	48.810	N/A
3V7O_B	21	97	NW_016107398	Cebus imitator	Cebus imitator isolate Cc_AM_T3 unplaced genomic scaffold, Cebus_imitator-1.0 Scaffold83	787149	787382	1.54e-10	179	79	48.101	N/A
3V7O_B	21	97	NW_016107584	Cebus imitator	Cebus imitator isolate Cc_AM_T3 unplaced genomic scaffold, Cebus_imitator-1.0 Scaffold269	3022334	3022101	1.55e-10	179	79	49.367	N/A
3V7O_B	21	97	NW_012267224	Dipodomys ordii	Dipodomys ordii isolate 6190 unplaced genomic scaffold, Dord_2.0 Scaffold8	16084573	16084340	1.55e-10	179	79	48.101	N/A
3V7O_B	21	96	NW_018344024	Phascolarctos cinereus	Phascolarctos cinereus isolate Bilbo 61053 unplaced genomic scaffold, phaCin_unsw_v4.1 phaCin_unsw_v4.1.fa.scaf00073	1008738	1008508	1.63e-10	179	78	48.718	N/A
3V7O_B	22	96	NC_056023	Peromyscus maniculatus bairdii	Peromyscus maniculatus bairdii isolate BW chromosome 16, HU_Pman_2.1.3	17019380	17019153	1.63e-10	179	77	45.455	N/A
3V7O_B	21	96	NW_018344010	Phascolarctos cinereus	Phascolarctos cinereus isolate Bilbo 61053 unplaced genomic scaffold, phaCin_unsw_v4.1 phaCin_unsw_v4.1.fa.scaf00059	4414803	4414573	1.71e-10	179	78	50.000	N/A
3V7O_B	21	97	NC_013680	Oryctolagus cuniculus	Oryctolagus cuniculus breed Thorbecke inbred chromosome 12, OryCun2.0	59449856	59450089	1.72e-10	178	79	49.367	N/A
3V7O_B	21	96	NW_020945237	Vombatus ursinus	Vombatus ursinus unplaced genomic scaffold, bare-nosed wombat genome assembly UNPS02005459.1	6063853	6063623	1.74e-10	178	77	46.753	N/A
3V7O_B	32	96	NW_020945237	Vombatus ursinus	Vombatus ursinus unplaced genomic scaffold, bare-nosed wombat genome assembly UNPS02005459.1	1612992	1612798	1.13e-06	149	65	44.615	N/A
3V7O_B	21	97	NC_050459	Onychomys torridus	Onychomys torridus chromosome 17, mOncTor1.1	2857336	2857569	1.74e-10	178	79	49.367	N/A
3V7O_B	21	104	NC_034608	Mus pahari	Mus pahari chromosome 19, PAHARI_EIJ_v1.1	79902854	79903120	1.74e-10	178	90	46.667	N/A
3V7O_B	21	97	NW_025333737	Phyllostomus hastatus	Phyllostomus hastatus isolate PE091 unplaced genomic scaffold, TTU_PhHast_1.1 phas_contig_210	1820999	1821232	1.76e-10	178	79	48.101	N/A
3V7O_B	21	97	NW_021604620	Grammomys surdaster	Grammomys surdaster isolate TR1022 unplaced genomic scaffold, NIH_TR_1.0 172	7385549	7385782	1.77e-10	178	79	48.101	N/A
3V7O_B	13	97	NC_062232	Neosciurus carolinensis	Neosciurus carolinensis chromosome X, mSciCar1.2	59844292	59844552	1.81e-10	178	88	48.864	N/A
3V7O_B	21	95	NC_022026	Microtus ochrogaster	Microtus ochrogaster isolate Prairie Vole_2 chromosome X, MicOch1.0	59361970	59361743	1.86e-10	178	77	49.351	N/A
3V7O_B	11	90	NC_022026	Microtus ochrogaster	Microtus ochrogaster isolate Prairie Vole_2 chromosome X, MicOch1.0	54398920	54398669	2.15e-08	162	85	49.412	N/A
3V7O_B	11	97	NW_024405602	Ictidomys tridecemlineatus	Ictidomys tridecemlineatus isolate GS200 unplaced genomic scaffold, HiC_Itri_2 Itri7	51208225	51207959	1.88e-10	178	90	46.667	N/A
3V7O_B	21	97	NC_022015	Microtus ochrogaster	Microtus ochrogaster isolate Prairie Vole_2 chromosome 8, MicOch1.0	61438768	61438535	1.93e-10	178	79	48.101	N/A
3V7O_B	16	96	NC_062564	Prionailurus viverrinus	Prionailurus viverrinus isolate Anna chromosome B1, UM_Priviv_1.0	184850552	184850797	1.98e-10	178	83	46.988	N/A
3V7O_B	16	96	NC_058371	Felis catus	Felis catus isolate Fca126 chromosome B1, F.catus_Fca126_mat1.0	183619407	183619652	1.98e-10	178	83	46.988	N/A
3V7O_B	16	96	NC_057344	Prionailurus bengalensis	Prionailurus bengalensis isolate Pbe53 chromosome B1, Fcat_Pben_1.1_paternal_pri	184870953	184871198	1.98e-10	178	83	46.988	N/A
3V7O_B	20	97	NW_025965268	Myodes glareolus	Myodes glareolus unplaced genomic scaffold, Bank_vole1_10x scf_197	8272703	8272939	2.00e-10	178	80	47.500	N/A
3V7O_B	21	96	NC_050573	Trichosurus vulpecula	Trichosurus vulpecula isolate mTriVul1 chromosome 1, mTriVul1.pri	296977210	296977440	2.02e-10	178	78	50.000	N/A
3V7O_B	11	96	NC_050573	Trichosurus vulpecula	Trichosurus vulpecula isolate mTriVul1 chromosome 1, mTriVul1.pri	352830046	352829780	1.93e-09	170	90	46.667	N/A
3V7O_B	21	96	NC_050573	Trichosurus vulpecula	Trichosurus vulpecula isolate mTriVul1 chromosome 1, mTriVul1.pri	283363169	283362939	2.44e-09	170	78	47.436	N/A
3V7O_B	21	96	NC_050573	Trichosurus vulpecula	Trichosurus vulpecula isolate mTriVul1 chromosome 1, mTriVul1.pri	140181003	140181233	7.85e-09	166	77	45.455	N/A
3V7O_B	21	96	NC_050573	Trichosurus vulpecula	Trichosurus vulpecula isolate mTriVul1 chromosome 1, mTriVul1.pri	440219882	440219652	1.52e-08	164	77	45.455	N/A
3V7O_B	13	96	NC_050573	Trichosurus vulpecula	Trichosurus vulpecula isolate mTriVul1 chromosome 1, mTriVul1.pri	241198744	241199004	2.77e-08	162	88	45.455	N/A
3V7O_B	20	96	NC_050573	Trichosurus vulpecula	Trichosurus vulpecula isolate mTriVul1 chromosome 1, mTriVul1.pri	110773887	110773660	1.04e-07	157	79	46.835	N/A
3V7O_B	20	97	NC_050573	Trichosurus vulpecula	Trichosurus vulpecula isolate mTriVul1 chromosome 1, mTriVul1.pri	456561111	456560875	3.39e-07	153	79	43.038	N/A
3V7O_B	21	96	NC_050573	Trichosurus vulpecula	Trichosurus vulpecula isolate mTriVul1 chromosome 1, mTriVul1.pri	155720590	155720360	1.74e-06	148	78	44.872	N/A
3V7O_B	21	97	NW_004624786	Heterocephalus glaber	Heterocephalus glaber isolate NMR 29 unplaced genomic scaffold, HetGla_female_1.0 scaffold00057	2453941	2454174	2.04e-10	178	79	49.367	N/A
3V7O_B	21	97	NC_050445	Onychomys torridus	Onychomys torridus chromosome 3, mOncTor1.1	24354772	24355005	2.06e-10	178	79	48.101	N/A
3V7O_B	21	97	NW_006285484	Myotis davidii	Myotis davidii unplaced genomic scaffold, ASM32734v1 scaffold914	667955	668188	2.10e-10	178	79	48.101	N/A
3V7O_B	17	97	NC_036910	Pongo abelii	Pongo abelii isolate Susie chromosome 7, Susie_PABv2	128399485	128399730	2.14e-10	178	83	46.988	N/A
3V7O_B	13	97	NC_036910	Pongo abelii	Pongo abelii isolate Susie chromosome 7, Susie_PABv2	131983525	131983788	1.93e-09	170	89	46.067	N/A
3V7O_B	13	97	NC_036910	Pongo abelii	Pongo abelii isolate Susie chromosome 7, Susie_PABv2	114512620	114512877	1.62e-06	148	89	41.573	N/A
3V7O_B	16	96	NC_059327	Leopardus geoffroyi	Leopardus geoffroyi isolate Oge1 chromosome B1, O.geoffroyi_Oge1_pat1.0	184123353	184123598	2.16e-10	178	83	46.988	N/A
3V7O_B	21	97	NW_022681469	Trachypithecus francoisi	Trachypithecus francoisi isolate TF-2019V2 unplaced genomic scaffold, Tfra_2.0 Lachesis_group4	59649342	59649109	2.24e-10	178	79	46.835	N/A
3V7O_B	21	98	NC_060066	Meles meles	Meles meles chromosome 1, mMelMel3.1 paternal haplotype	136340920	136340684	2.24e-10	178	80	47.500	N/A
3V7O_B	13	97	NC_041404	Erpetoichthys calabaricus	Erpetoichthys calabaricus chromosome 11, fErpCal1.1	45830806	45830543	2.26e-10	178	89	48.315	N/A
3V7O_B	13	97	NW_004482513	Dasypus novemcinctus	Dasypus novemcinctus isolate 3-136 unplaced genomic scaffold, Dasnov3.0 Scaffold24776	670597	670334	2.31e-10	178	89	47.191	N/A
3V7O_B	16	96	NW_017619870	Panthera pardus	Panthera pardus isolate Maewha unplaced genomic scaffold, PanPar1.0 scaffold26	4231996	4232241	2.47e-10	177	83	46.988	N/A
3V7O_B	16	96	NC_064811	Panthera uncia	Panthera uncia isolate 11264 chromosome 18, Puncia_PCG_1.0	20902319	20902074	2.47e-10	177	83	46.988	N/A
3V7O_B	16	96	NC_056663	Panthera tigris	Panthera tigris isolate Pti1 chromosome B1, P.tigris_Pti1_mat1.1	182683721	182683966	2.47e-10	177	83	46.988	N/A
3V7O_B	10	97	NW_004450532	Odobenus rosmarus divergens	Odobenus rosmarus divergens isolate Ivan unplaced genomic scaffold, Oros_1.0 Scaffold269	426089	425811	2.58e-10	177	93	45.161	N/A
3V7O_B	11	102	NW_016107967	Cebus imitator	Cebus imitator isolate Cc_AM_T3 unplaced genomic scaffold, Cebus_imitator-1.0 Scaffold652	706204	705917	2.71e-10	177	97	47.423	N/A
3V7O_B	21	97	NW_012106241	Mandrillus leucophaeus	Mandrillus leucophaeus isolate KB7577 unplaced genomic scaffold, Mleu.le_1.0 Scaffold579	1162107	1162340	2.71e-10	177	79	48.101	N/A
3V7O_B	21	96	NW_020837970	Lagenorhynchus obliquidens	Lagenorhynchus obliquidens isolate GAN/ISIS:26980383/991018 unplaced genomic scaffold, ASM367639v1 scaffold26	19622171	19621941	2.74e-10	177	77	45.455	N/A
3V7O_B	21	97	NC_044321	Lynx canadensis	Lynx canadensis isolate LIC74 chromosome X, mLynCan4.pri.v2	84400994	84401227	2.84e-10	177	78	47.436	N/A
3V7O_B	16	96	NC_056682	Panthera leo	Panthera leo isolate Ple1 chromosome B1, P.leo_Ple1_pat1.1	183332390	183332635	2.95e-10	177	83	46.988	N/A
3V7O_B	21	97	NW_023425344	Molossus molossus	Molossus molossus isolate mMolMol1 unplaced genomic scaffold, mMolMol1.p scaffold_m16_p_1	162244578	162244345	2.98e-10	177	79	49.367	N/A
3V7O_B	20	115	NW_023425344	Molossus molossus	Molossus molossus isolate mMolMol1 unplaced genomic scaffold, mMolMol1.p scaffold_m16_p_1	173354316	173354633	6.05e-10	174	107	40.187	N/A
3V7O_B	21	97	NW_024870772	Dipodomys spectabilis	Dipodomys spectabilis isolate Male_0828 unplaced genomic scaffold, ASM1905484v1 ptg000095l	16172040	16172273	3.01e-10	177	79	48.101	N/A
3V7O_B	21	104	NW_024870772	Dipodomys spectabilis	Dipodomys spectabilis isolate Male_0828 unplaced genomic scaffold, ASM1905484v1 ptg000095l	49974688	49974954	7.63e-09	166	90	44.444	N/A
3V7O_B	21	97	NW_006805014	Erinaceus europaeus	Erinaceus europaeus isolate Erinaceus europaeus_13Jul2011 unplaced genomic scaffold, EriEur2.0 scaffold01091	304188	304421	3.06e-10	177	79	48.101	N/A
3V7O_B	13	97	NC_046317	Lacerta agilis	Lacerta agilis isolate rLacAgi1 chromosome 6, rLacAgi1.pri	66991053	66990790	3.09e-10	177	89	47.191	N/A
3V7O_B	21	96	NW_006771376	Lipotes vexillifer	Lipotes vexillifer unplaced genomic scaffold, Lipotes_vexillifer_v1 scaffold242	227379	227149	3.12e-10	177	77	45.455	N/A
3V7O_B	16	96	NW_020834726	Acinonyx jubatus	Acinonyx jubatus isolate Rico unplaced genomic scaffold, Aci_jub_2 Primary Assembly Aci_jub_2_ph1_scaffold0	21464678	21464433	3.15e-10	176	83	46.988	N/A
3V7O_B	16	96	NW_024412376	Puma yagouaroundi	Puma yagouaroundi ecotype Mexico unplaced genomic scaffold, PumYag 28	147181801	147182046	3.15e-10	176	83	46.988	N/A
3V7O_B	16	96	NW_020339223	Puma concolor	Puma concolor isolate SC36_Marlon unplaced genomic scaffold, PumCon1.0 scaffold_2176	21872766	21872521	3.15e-10	176	83	46.988	N/A
3V7O_B	21	97	NW_008347521	Nannospalax galili	Nannospalax galili isolate Female #2095 unplaced genomic scaffold, S.galili_v1.0 scaffold482	724447	724680	3.27e-10	176	79	48.101	N/A
3V7O_B	11	96	NC_044362	Archocentrus centrarchus	Archocentrus centrarchus isolate MPI-CPG fArcCen1 chromosome 17, fArcCen1	4570543	4570812	3.27e-10	176	91	48.352	N/A
3V7O_B	21	97	NC_052197	Equus asinus	Equus asinus breed Dezhou chromosome 21, ASM1607732v2	9605319	9605086	3.27e-10	176	79	48.101	N/A
3V7O_B	26	100	NC_054476	Carcharodon carcharias	Carcharodon carcharias isolate sCarCar2 chromosome 10, sCarCar2.pri	52233513	52233737	3.30e-10	176	75	46.667	N/A
3V7O_B	21	97	NW_024870817	Dipodomys spectabilis	Dipodomys spectabilis isolate Male_0828 unplaced genomic scaffold, ASM1905484v1 ptg000140l	23859824	23860057	3.34e-10	176	79	48.101	N/A
3V7O_B	13	97	NW_004624767	Heterocephalus glaber	Heterocephalus glaber isolate NMR 29 unplaced genomic scaffold, HetGla_female_1.0 scaffold00038	14303774	14303511	3.40e-10	176	89	47.191	N/A
3V7O_B	21	97	NW_007370707	Eptesicus fuscus	Eptesicus fuscus isolate BU_THK_EF1 unplaced genomic scaffold, EptFus1.0 scaffold00057	9882498	9882731	3.43e-10	176	79	48.101	N/A
3V7O_B	21	97	NW_026000016	Marmota marmota marmota	Marmota marmota marmota unplaced genomic scaffold, marMar	26494938	26494705	3.43e-10	176	79	49.367	N/A
3V7O_B	21	97	NW_025999853	Marmota marmota marmota	Marmota marmota marmota unplaced genomic scaffold, marMar	6202162	6202395	3.46e-10	176	79	49.367	N/A
3V7O_B	11	108	NC_056031	Peromyscus maniculatus bairdii	Peromyscus maniculatus bairdii isolate BW chromosome X, HU_Pman_2.1.3	110205288	110204983	3.46e-10	176	103	44.660	N/A
3V7O_B	11	93	NW_016844380	Rhinopithecus bieti	Rhinopithecus bieti isolate Rb0 unplaced genomic scaffold, ASM169854v1	92	352	3.50e-10	169	88	48.864	N/A
3V7O_B	11	96	NC_059463	Salmo salar	Salmo salar chromosome ssa22, Ssal_v3.1	22524758	22525027	3.50e-10	176	91	48.352	N/A
3V7O_B	15	97	NW_022103896	Echinops telfairi	Echinops telfairi isolate 266 unplaced genomic scaffold, ASM31398v2 ScPeMD7_1;HRSCAF=3_0	84433078	84432827	3.50e-10	176	85	45.882	N/A
3V7O_B	21	97	NC_060073	Meles meles	Meles meles chromosome 8, mMelMel3.1 paternal haplotype	12559519	12559752	3.50e-10	176	78	46.154	N/A
3V7O_B	21	96	NW_006734900	Balaenoptera acutorostrata scammoni	Balaenoptera acutorostrata scammoni unplaced genomic scaffold, BalAcu1.0 scaffold97	2895137	2895367	3.53e-10	176	77	48.052	N/A
3V7O_B	21	96	NW_025210729	Chiloscyllium plagiosum	Chiloscyllium plagiosum isolate BGI_BamShark_2017 unplaced genomic scaffold, ASM401019v2 scaf_12107	18996	18766	3.59e-10	176	78	50.000	N/A
3V7O_B	21	97	NC_059120	Jaculus jaculus	Jaculus jaculus isolate mJacJac1 chromosome 19, mJacJac1.mat.Y.cur	51751161	51750928	3.60e-10	176	79	46.835	N/A
3V7O_B	21	96	NW_025975977	Rhincodon typus	Rhincodon typus isolate 14 unplaced genomic scaffold, sRhiTyp1.1 hic_rhity00010339	6962	7192	3.65e-10	176	78	50.000	N/A
3V7O_B	11	96	NC_050577	Trichosurus vulpecula	Trichosurus vulpecula isolate mTriVul1 chromosome 5, mTriVul1.pri	196218300	196218028	3.67e-10	176	92	47.826	N/A
3V7O_B	21	96	NC_050577	Trichosurus vulpecula	Trichosurus vulpecula isolate mTriVul1 chromosome 5, mTriVul1.pri	188297079	188296849	8.65e-10	173	78	48.718	N/A
3V7O_B	21	96	NC_050577	Trichosurus vulpecula	Trichosurus vulpecula isolate mTriVul1 chromosome 5, mTriVul1.pri	139414451	139414221	9.16e-10	173	78	47.436	N/A
3V7O_B	21	95	NC_050577	Trichosurus vulpecula	Trichosurus vulpecula isolate mTriVul1 chromosome 5, mTriVul1.pri	120450931	120450704	1.97e-08	163	76	43.421	N/A
3V7O_B	21	96	NC_050577	Trichosurus vulpecula	Trichosurus vulpecula isolate mTriVul1 chromosome 5, mTriVul1.pri	8961546	8961773	3.25e-08	161	77	46.753	N/A
3V7O_B	21	97	NC_050577	Trichosurus vulpecula	Trichosurus vulpecula isolate mTriVul1 chromosome 5, mTriVul1.pri	35112821	35113054	9.86e-07	150	79	43.038	N/A
3V7O_B	21	97	NW_006384235	Leptonychotes weddellii	Leptonychotes weddellii isolate WS11-02 unplaced genomic scaffold, LepWed1.0 scaffold01195	186061	186294	3.84e-10	176	79	48.101	N/A
3V7O_B	21	97	NW_024871113	Dipodomys spectabilis	Dipodomys spectabilis isolate Male_0828 unplaced genomic scaffold, ASM1905484v1 ptg000436l	826552	826319	3.95e-10	176	79	46.835	N/A
3V7O_B	21	97	NC_041758	Macaca mulatta	Macaca mulatta isolate AG07107 chromosome 5, Mmul_10	66271025	66270792	3.95e-10	176	79	48.101	N/A
3V7O_B	21	99	NW_006383091	Leptonychotes weddellii	Leptonychotes weddellii isolate WS11-02 unplaced genomic scaffold, LepWed1.0 scaffold00051	125708	125947	3.99e-10	176	80	42.500	N/A
3V7O_B	13	97	NW_024405118	Ictidomys tridecemlineatus	Ictidomys tridecemlineatus isolate GS200 unplaced genomic scaffold, HiC_Itri_2 Itri2	141929717	141929451	3.99e-10	176	89	44.944	N/A
3V7O_B	21	97	NC_034587	Mus caroli	Mus caroli chromosome 18, CAROLI_EIJ_v1.1	42379571	42379338	4.07e-10	176	79	48.101	N/A
3V7O_B	21	97	NW_004624901	Heterocephalus glaber	Heterocephalus glaber isolate NMR 29 unplaced genomic scaffold, HetGla_female_1.0 scaffold00172	1023406	1023173	4.11e-10	176	78	47.436	N/A
3V7O_B	21	96	NC_047035	Tursiops truncatus	Tursiops truncatus isolate mTurTru1 chromosome 2, mTurTru1.mat.Y	114769811	114769581	4.22e-10	176	77	45.455	N/A
3V7O_B	21	97	NC_047035	Tursiops truncatus	Tursiops truncatus isolate mTurTru1 chromosome 2, mTurTru1.mat.Y	50723887	50724120	1.37e-07	156	78	43.590	N/A
3V7O_B	30	96	NC_000069	Mus musculus	Mus musculus strain C57BL/6J chromosome 3, GRCm39	4004322	4004522	4.35e-10	175	67	49.254	N/A
3V7O_B	13	97	NC_048262	Pan paniscus	Pan paniscus isolate Mhudiblu (Carbone #601152) chromosome X, Mhudiblu_PPA_v0	104824933	104824670	4.43e-10	175	89	47.191	N/A
3V7O_B	14	109	NW_020539965	Urocitellus parryii	Urocitellus parryii isolate AGS 11-09-20 ecotype Arctic tundra unplaced genomic scaffold, ASM342692v1 scaffold_77	4387894	4387562	4.51e-10	175	112	41.071	N/A
3V7O_B	21	97	NC_056017	Peromyscus maniculatus bairdii	Peromyscus maniculatus bairdii isolate BW chromosome 10, HU_Pman_2.1.3	96418503	96418736	4.51e-10	175	79	48.101	N/A
3V7O_B	21	97	NW_016107850	Cebus imitator	Cebus imitator isolate Cc_AM_T3 unplaced genomic scaffold, Cebus_imitator-1.0 Scaffold535	1284239	1284472	4.55e-10	175	79	49.367	N/A
3V7O_B	21	97	NW_012267221	Dipodomys ordii	Dipodomys ordii isolate 6190 unplaced genomic scaffold, Dord_2.0 Scaffold5	33798778	33799011	4.56e-10	175	79	48.101	N/A
3V7O_B	21	104	NW_012267221	Dipodomys ordii	Dipodomys ordii isolate 6190 unplaced genomic scaffold, Dord_2.0 Scaffold5	12312934	12313200	1.57e-08	164	90	43.333	N/A
3V7O_B	21	104	NW_012267221	Dipodomys ordii	Dipodomys ordii isolate 6190 unplaced genomic scaffold, Dord_2.0 Scaffold5	9711647	9711913	2.13e-08	163	89	41.573	N/A
3V7O_B	9	95	NC_058406	Neomonachus schauinslandi	Neomonachus schauinslandi chromosome 4, ASM220157v2	171099718	171099993	4.56e-10	175	93	46.237	N/A
3V7O_B	13	96	NW_020940596	Vombatus ursinus	Vombatus ursinus unplaced genomic scaffold, bare-nosed wombat genome assembly UNPS02000818.1	2860	2594	4.67e-10	175	90	48.889	N/A
3V7O_B	21	97	NW_004624737	Heterocephalus glaber	Heterocephalus glaber isolate NMR 29 unplaced genomic scaffold, HetGla_female_1.0 scaffold00008	4283813	4283580	4.69e-10	175	79	48.101	N/A
3V7O_B	13	97	NW_004624804	Heterocephalus glaber	Heterocephalus glaber isolate NMR 29 unplaced genomic scaffold, HetGla_female_1.0 scaffold00075	7791027	7790764	4.78e-10	175	89	46.067	N/A
3V7O_B	21	104	NW_024870678	Dipodomys spectabilis	Dipodomys spectabilis isolate Male_0828 unplaced genomic scaffold, ASM1905484v1 ptg000001l	9239719	9239985	4.96e-10	175	89	44.944	N/A
3V7O_B	10	97	NW_004495134	Dasypus novemcinctus	Dasypus novemcinctus isolate 3-136 unplaced genomic scaffold, Dasnov3.0 Scaffold37399	419212	419484	5.00e-10	175	92	45.652	N/A
3V7O_B	21	97	NW_023416324	Myotis myotis	Myotis myotis isolate mMyoMyo1 unplaced genomic scaffold, mMyoMyo1.p scaffold_m19_p_2	33832302	33832069	5.05e-10	175	78	46.154	N/A
3V7O_B	13	97	NC_036903	Pongo abelii	Pongo abelii isolate Susie chromosome 1, Susie_PABv2	10355383	10355646	5.05e-10	175	89	47.191	N/A
3V7O_B	21	97	NC_000007	Homo sapiens	Homo sapiens chromosome 7, GRCh38.p14 Primary Assembly	55732192	55732425	5.10e-10	175	79	46.835	N/A
3V7O_B	21	96	NW_022134898	Globicephala melas	Globicephala melas isolate X-22926-18 unplaced genomic scaffold, ASM654740v1 scaffold45	5644597	5644827	5.20e-10	175	77	45.455	N/A
3V7O_B	11	96	NW_022611658	Hylobates moloch	Hylobates moloch isolate HMO894 unplaced genomic scaffold, HMol_V2 SCAF_00016	24042230	24042499	5.20e-10	175	91	48.352	N/A
3V7O_B	15	97	NC_045608	Zalophus californianus	Zalophus californianus isolate mZalCal1 chromosome 14, mZalCal1.pri.v2	8536074	8536325	5.45e-10	175	85	43.529	N/A
3V7O_B	11	96	NW_006160110	Tupaia chinensis	Tupaia chinensis unplaced genomic scaffold, TupChi_1.0 Scaffold000594_1	1689390	1689121	5.61e-10	175	90	46.667	N/A
3V7O_B	21	97	NW_016809835	Rhinopithecus bieti	Rhinopithecus bieti isolate Rb0 unplaced genomic scaffold, ASM169854v1	914410	914177	5.66e-10	175	79	48.101	N/A
3V7O_B	21	97	NC_034611	Mus pahari	Mus pahari chromosome 22, PAHARI_EIJ_v1.1	48634670	48634437	5.77e-10	174	79	46.835	N/A
3V7O_B	13	97	NC_062279	Lutra lutra	Lutra lutra chromosome 2, mLutLut1.2	162675874	162675611	5.77e-10	174	89	46.067	N/A
3V7O_B	22	102	NW_006399881	Elephantulus edwardii	Elephantulus edwardii isolate Elephantulus edwardi_28Jun2011 unplaced genomic scaffold, EleEdw1.0 scaffold00131	2210662	2210417	5.88e-10	174	82	45.122	N/A
3V7O_B	22	102	NW_006399881	Elephantulus edwardii	Elephantulus edwardii isolate Elephantulus edwardi_28Jun2011 unplaced genomic scaffold, EleEdw1.0 scaffold00131	942252	942497	3.94e-07	153	82	40.244	N/A
3V7O_B	10	97	NW_006921728	Orycteropus afer afer	Orycteropus afer afer isolate SDZICR_OR568_19922 unplaced genomic scaffold, OryAfe1.0 scaffold00141	4887444	4887166	5.93e-10	174	94	46.809	N/A
3V7O_B	13	97	NW_025421273	Mustela putorius furo	Mustela putorius furo isolate JIRA1106 unplaced genomic scaffold, ASM1176430v1.1 tig00000083_pilon_pilon_pilon	31883504	31883241	5.93e-10	174	89	46.067	N/A
3V7O_B	13	97	NC_045615	Mustela erminea	Mustela erminea isolate mMusErm1 chromosome 2, mMusErm1.Pri	118667371	118667108	5.93e-10	174	89	46.067	N/A
3V7O_B	21	97	NW_004624731	Heterocephalus glaber	Heterocephalus glaber isolate NMR 29 unplaced genomic scaffold, HetGla_female_1.0 scaffold00002	18628412	18628179	6.10e-10	174	79	46.835	N/A
3V7O_B	11	102	NW_012004605	Cercocebus atys	Cercocebus atys isolate FAK unplaced genomic scaffold, Caty_1.0 Scaffold46	4993366	4993647	6.22e-10	174	94	43.617	N/A
3V7O_B	21	97	NC_000077	Mus musculus	Mus musculus strain C57BL/6J chromosome 11, GRCm39	74957540	74957307	6.28e-10	174	79	48.101	N/A
3V7O_B	21	97	NC_000077	Mus musculus	Mus musculus strain C57BL/6J chromosome 11, GRCm39	6403199	6403432	7.42e-08	158	79	45.570	N/A
3V7O_B	10	97	NW_003616281	Cricetulus griseus	Cricetulus griseus unplaced genomic scaffold, CriGri_1.0 scaffold2595	88239	88517	6.32e-10	174	94	45.745	N/A
3V7O_B	11	97	NC_057864	Dromiciops gliroides	Dromiciops gliroides isolate mDroGli1 chromosome 4, mDroGli1.pri	493630789	493630514	6.40e-10	174	93	46.237	N/A
3V7O_B	21	98	NC_057864	Dromiciops gliroides	Dromiciops gliroides isolate mDroGli1 chromosome 4, mDroGli1.pri	330964003	330964239	4.34e-09	168	79	43.038	N/A
3V7O_B	13	97	NC_057864	Dromiciops gliroides	Dromiciops gliroides isolate mDroGli1 chromosome 4, mDroGli1.pri	246182694	246182954	1.22e-08	164	88	45.455	N/A
3V7O_B	21	97	NC_057864	Dromiciops gliroides	Dromiciops gliroides isolate mDroGli1 chromosome 4, mDroGli1.pri	428222659	428222892	1.09e-06	149	79	45.570	N/A
3V7O_B	16	106	NC_057864	Dromiciops gliroides	Dromiciops gliroides isolate mDroGli1 chromosome 4, mDroGli1.pri	461440796	461441071	3.75e-06	145	93	39.785	N/A
3V7O_B	21	97	NW_025722184	Marmota monax	Marmota monax isolate L192 unplaced genomic scaffold, Marmota_monax_Labrador192_V1.0 WCK01_AAK20210901_F8-fsc00568	176106	176339	6.63e-10	174	79	48.101	N/A
3V7O_B	21	97	NW_025409504	Neomonachus schauinslandi	Neomonachus schauinslandi unplaced genomic scaffold, ASM220157v2 HiC_scaffold_814	9417	9650	6.81e-10	174	79	48.101	N/A
3V7O_B	21	97	NW_025409505	Neomonachus schauinslandi	Neomonachus schauinslandi unplaced genomic scaffold, ASM220157v2 HiC_scaffold_815	9417	9650	6.81e-10	174	79	48.101	N/A
3V7O_B	15	97	NC_044982	Papio anubis	Papio anubis isolate 15944 chromosome 7, Panubis1.0	140711918	140711667	6.84e-10	174	85	45.882	N/A
3V7O_B	21	97	NC_056030	Peromyscus maniculatus bairdii	Peromyscus maniculatus bairdii isolate BW chromosome 23, HU_Pman_2.1.3	29985456	29985689	6.90e-10	174	79	49.367	N/A
3V7O_B	13	96	NW_020312926	Callorhinus ursinus	Callorhinus ursinus isolate GAN/ISIS: 27379988/994484 unplaced genomic scaffold, ASM326570v1 scaffold186	57268585	57268842	6.90e-10	174	86	47.674	N/A
3V7O_B	13	97	NW_020312926	Callorhinus ursinus	Callorhinus ursinus isolate GAN/ISIS: 27379988/994484 unplaced genomic scaffold, ASM326570v1 scaffold186	21378188	21377925	4.59e-09	168	89	44.944	N/A
3V7O_B	15	97	NC_059116	Jaculus jaculus	Jaculus jaculus isolate mJacJac1 chromosome 15, mJacJac1.mat.Y.cur	25082777	25083028	6.90e-10	174	84	45.238	N/A
3V7O_B	13	96	NW_020943866	Vombatus ursinus	Vombatus ursinus unplaced genomic scaffold, bare-nosed wombat genome assembly UNPS02004088.1	170773	171039	6.96e-10	174	90	47.778	N/A
3V7O_B	21	97	NC_062218	Neosciurus carolinensis	Neosciurus carolinensis chromosome 6, mSciCar1.2	49532167	49532400	6.97e-10	174	79	48.101	N/A
3V7O_B	21	97	NC_058413	Neomonachus schauinslandi	Neomonachus schauinslandi chromosome 11, ASM220157v2	91643780	91644013	7.03e-10	174	79	48.101	N/A
3V7O_B	21	97	NC_058413	Neomonachus schauinslandi	Neomonachus schauinslandi chromosome 11, ASM220157v2	91659609	91659842	7.03e-10	174	79	48.101	N/A
3V7O_B	13	97	NC_058101	Neogale vison	Neovison vison isolate M4711 chromosome 11, ASM_NN_V1	47236205	47236468	7.30e-10	174	89	46.067	N/A
3V7O_B	21	97	NW_004499976	Dasypus novemcinctus	Dasypus novemcinctus isolate 3-136 unplaced genomic scaffold, Dasnov3.0 Scaffold42241	770398	770165	7.37e-10	174	79	48.101	N/A
3V7O_B	21	97	NW_020093832	Desmodus rotundus	Desmodus rotundus isolate DRU21DN04 unplaced genomic scaffold, ASM294091v2 ScWXtkA_862	321605	321372	7.87e-10	173	79	45.570	N/A
3V7O_B	21	97	NW_006383328	Leptonychotes weddellii	Leptonychotes weddellii isolate WS11-02 unplaced genomic scaffold, LepWed1.0 scaffold00288	662039	661806	7.87e-10	173	79	48.101	N/A
3V7O_B	11	96	NC_044989	Papio anubis	Papio anubis isolate 15944 chromosome 14, Panubis1.0	58431844	58432113	7.87e-10	173	91	47.253	N/A
3V7O_B	22	104	NC_063169	Perognathus longimembris pacificus	Perognathus longimembris pacificus isolate PPM17 chromosome 9, ASM2315922v1	42210307	42210044	8.02e-10	173	89	47.191	N/A
3V7O_B	21	97	NC_000017	Homo sapiens	Homo sapiens chromosome 17, GRCh38.p14 Primary Assembly	48875144	48874911	8.18e-10	173	79	46.835	N/A
3V7O_B	13	97	NC_000017	Homo sapiens	Homo sapiens chromosome 17, GRCh38.p14 Primary Assembly	50235857	50236126	3.42e-06	146	91	40.659	N/A
3V7O_B	15	94	NW_020834750	Acinonyx jubatus	Acinonyx jubatus isolate Rico unplaced genomic scaffold, Aci_jub_2 Primary Assembly Aci_jub_2_ph1_scaffold24	40121311	40121580	8.33e-10	173	90	43.333	N/A
3V7O_B	13	97	NC_058414	Neomonachus schauinslandi	Neomonachus schauinslandi chromosome 12, ASM220157v2	25331948	25331685	8.41e-10	173	89	48.315	N/A
3V7O_B	13	97	NC_060067	Meles meles	Meles meles chromosome 2, mMelMel3.1 paternal haplotype	48038954	48039217	8.41e-10	173	89	46.067	N/A
3V7O_B	11	96	NC_037681	Theropithecus gelada	Theropithecus gelada isolate Dixy chromosome 13, Tgel_1.0	78674216	78674485	8.74e-10	173	91	47.253	N/A
3V7O_B	20	96	NW_004545877	Sorex araneus	Sorex araneus isolate GB8-d unplaced genomic scaffold, SorAra2.0 scaffold00022	17222741	17222974	9.16e-10	173	79	46.835	N/A
3V7O_B	21	122	NW_004545877	Sorex araneus	Sorex araneus isolate GB8-d unplaced genomic scaffold, SorAra2.0 scaffold00022	26508145	26507831	1.26e-09	172	106	41.509	N/A
3V7O_B	11	96	NW_017883808	Castor canadensis	Castor canadensis isolate Ward unplaced genomic scaffold, C.can genome v1.0 scaffold_14482	99812	100084	9.30e-10	173	91	47.253	N/A
3V7O_B	13	97	NW_020092423	Desmodus rotundus	Desmodus rotundus isolate DRU21DN04 unplaced genomic scaffold, ASM294091v2 ScWXtkA_2861	4749103	4749366	9.69e-10	173	89	47.191	N/A
3V7O_B	16	97	NC_034592	Mus pahari	Mus pahari chromosome 3, PAHARI_EIJ_v1.1	45245007	45244753	9.69e-10	173	86	46.512	N/A
3V7O_B	10	98	NW_006804099	Erinaceus europaeus	Erinaceus europaeus isolate Erinaceus europaeus_13Jul2011 unplaced genomic scaffold, EriEur2.0 scaffold00176	2811565	2811840	9.87e-10	173	93	46.237	N/A
3V7O_B	21	97	NC_058403	Neomonachus schauinslandi	Neomonachus schauinslandi chromosome 1, ASM220157v2	139827558	139827325	9.88e-10	173	79	48.101	N/A
3V7O_B	15	94	NW_020339215	Puma concolor	Puma concolor isolate SC36_Marlon unplaced genomic scaffold, PumCon1.0 scaffold_2168	116365979	116366248	1.02e-09	173	90	43.333	N/A
3V7O_B	21	97	NW_020339215	Puma concolor	Puma concolor isolate SC36_Marlon unplaced genomic scaffold, PumCon1.0 scaffold_2168	89568813	89568580	7.01e-06	143	79	41.772	N/A
3V7O_B	13	97	NW_024544744	Microtus oregoni	Microtus oregoni isolate MIOR12 unplaced genomic scaffold, Mior012 000115F_ref0000277	498853	498590	1.03e-09	173	89	47.191	N/A
3V7O_B	15	97	NW_016813496	Rhinopithecus bieti	Rhinopithecus bieti isolate Rb0 unplaced genomic scaffold, ASM169854v1	52513	52764	1.03e-09	173	85	44.706	N/A
3V7O_B	20	97	NW_012136969	Propithecus coquereli	Propithecus coquereli isolate 6110/MARCELLA unplaced genomic scaffold, Pcoq_1.0 Scaffold128	2702146	2702382	1.04e-09	173	80	47.500	N/A
3V7O_B	9	96	NC_047677	Arvicanthis niloticus	Arvicanthis niloticus isolate mArvNil1 chromosome 20, mArvNil1.pat.X	6767730	6767990	1.05e-09	172	88	40.909	N/A
3V7O_B	20	97	NW_020312805	Callorhinus ursinus	Callorhinus ursinus isolate GAN/ISIS: 27379988/994484 unplaced genomic scaffold, ASM326570v1 scaffold49	24246927	24247163	1.05e-09	172	80	46.250	N/A
3V7O_B	11	97	NW_023144866	Marmota flaviventris	Marmota flaviventris isolate SJ_83 unplaced genomic scaffold, GSC_YBM_2.0 scaffold231	752954	752682	1.07e-09	172	92	48.913	N/A
3V7O_B	13	97	NW_006384128	Leptonychotes weddellii	Leptonychotes weddellii isolate WS11-02 unplaced genomic scaffold, LepWed1.0 scaffold01088	204184	204447	1.09e-09	172	89	46.067	N/A
3V7O_B	13	97	NW_023270323	Mirounga leonina	Mirounga leonina isolate KUSES-001 unplaced genomic scaffold, KU_Mleo_1.0 Mir_129	60136778	60137041	1.10e-09	172	89	46.067	N/A
3V7O_B	13	97	NW_025578512	Mirounga angustirostris	Mirounga angustirostris isolate JK_09032017 unplaced genomic scaffold, ASM2128878v2 HiC_scaffold_5	167807980	167808243	1.10e-09	172	89	46.067	N/A
3V7O_B	13	97	NC_058404	Neomonachus schauinslandi	Neomonachus schauinslandi chromosome 2, ASM220157v2	182361091	182361354	1.10e-09	172	89	46.067	N/A
3V7O_B	21	97	NC_056018	Peromyscus maniculatus bairdii	Peromyscus maniculatus bairdii isolate BW chromosome 11, HU_Pman_2.1.3	48436576	48436343	1.12e-09	172	79	45.570	N/A
3V7O_B	13	97	NW_007253406	Carlito syrichta	Carlito syrichta isolate Samal-C Ts95f unplaced genomic scaffold, Tarsius_syrichta-2.0.1 Scaffold309310	86280	86543	1.12e-09	172	89	47.191	N/A
3V7O_B	21	97	NC_043704	Suricata suricatta	Suricata suricatta isolate VVHF042 chromosome 5, meerkat_22Aug2017_6uvM2_HiC	13531353	13531586	1.13e-09	172	79	46.835	N/A
3V7O_B	11	96	NW_020998623	Eumetopias jubatus	Eumetopias jubatus isolate GAN:26980396 unplaced genomic scaffold, ASM402803v1 scaffold17	17602592	17602861	1.18e-09	172	91	47.253	N/A
3V7O_B	11	96	NC_045596	Zalophus californianus	Zalophus californianus isolate mZalCal1 chromosome 2, mZalCal1.pri.v2	57312022	57312291	1.18e-09	172	91	47.253	N/A
3V7O_B	13	97	NC_045596	Zalophus californianus	Zalophus californianus isolate mZalCal1 chromosome 2, mZalCal1.pri.v2	21474403	21474140	4.59e-09	168	89	44.944	N/A
3V7O_B	21	115	NW_005367989	Myotis brandtii	Myotis brandtii unplaced genomic scaffold, ASM41265v1 scaffold471	636893	637180	1.20e-09	172	96	40.625	N/A
3V7O_B	13	97	NW_005367989	Myotis brandtii	Myotis brandtii unplaced genomic scaffold, ASM41265v1 scaffold471	1273783	1274046	4.95e-09	167	89	46.067	N/A
3V7O_B	13	97	NW_004450574	Odobenus rosmarus divergens	Odobenus rosmarus divergens isolate Ivan unplaced genomic scaffold, Oros_1.0 Scaffold311	1746589	1746326	1.27e-09	172	89	47.191	N/A
3V7O_B	13	97	NW_006159674	Tupaia chinensis	Tupaia chinensis unplaced genomic scaffold, TupChi_1.0 Scaffold000199_1	3571047	3570784	1.29e-09	172	89	46.067	N/A
3V7O_B	21	97	NC_045799	Balaenoptera musculus	Balaenoptera musculus isolate JJ_BM4_2016_0621 chromosome 15, mBalMus1.pri.v3	61814740	61814973	1.29e-09	172	79	48.101	N/A
3V7O_B	21	122	NW_004546020	Sorex araneus	Sorex araneus isolate GB8-d unplaced genomic scaffold, SorAra2.0 scaffold00165	1072556	1072870	1.30e-09	172	106	41.509	N/A
3V7O_B	11	102	NW_022437175	Sapajus apella	Sapajus apella isolate SASKATOON/1434 unplaced genomic scaffold, GSC_monkey_1.0 scaffold235	389560	389847	1.32e-09	172	97	46.392	N/A
3V7O_B	21	97	NW_020312848	Callorhinus ursinus	Callorhinus ursinus isolate GAN/ISIS: 27379988/994484 unplaced genomic scaffold, ASM326570v1 scaffold106	7491125	7490892	1.32e-09	172	79	46.835	N/A
3V7O_B	21	97	NW_012003834	Cercocebus atys	Cercocebus atys isolate FAK unplaced genomic scaffold, Caty_1.0 Scaffold39	22432689	22432456	1.35e-09	172	79	48.101	N/A
3V7O_B	9	96	NC_034579	Mus caroli	Mus caroli chromosome 10, CAROLI_EIJ_v1.1	46698468	46698208	1.35e-09	172	88	42.045	N/A
3V7O_B	13	97	NW_023398657	Halichoerus grypus	Halichoerus grypus isolate 241Hg ecotype Northwest Atlantic unplaced genomic scaffold, Tufts_HGry_1.1 scf7180000021771	426046	425783	1.36e-09	172	89	44.944	N/A
3V7O_B	13	97	NW_022589706	Phoca vitulina	Phoca vitulina isolate PV1807 unplaced genomic scaffold, GSC_HSeal_1.0 scaffold3	16594123	16593860	1.36e-09	172	89	44.944	N/A
3V7O_B	21	97	NW_012121598	Colobus angolensis palliatus	Colobus angolensis palliatus isolate OR3802 unplaced genomic scaffold, Cang.pa_1.0 Scaffold78	1583471	1583704	1.39e-09	172	79	48.101	N/A
3V7O_B	13	97	NW_025929772	Ursus arctos	Ursus arctos isolate Adak ecotype North America unplaced genomic scaffold, UrsArc1.0 HiC_scaffold_38	20659754	20659491	1.40e-09	172	89	46.067	N/A
3V7O_B	13	97	NW_024426996	Ursus maritimus	Ursus maritimus isolate PB19 unplaced genomic scaffold, ASM1731132v1 scaffold_8	61499771	61500034	1.40e-09	172	89	46.067	N/A
3V7O_B	24	97	NW_016905998	Rhinopithecus bieti	Rhinopithecus bieti isolate Rb0 unplaced genomic scaffold, ASM169854v1	3	227	1.42e-09	162	76	47.368	N/A
3V7O_B	13	97	NC_040906	Phyllostomus discolor	Phyllostomus discolor isolate MPI-MPIP mPhyDis1 chromosome 4, mPhyDis1.pri.v3	144047324	144047587	1.43e-09	171	88	43.182	N/A
3V7O_B	13	97	NW_019154105	Enhydra lutris kenyoni	Enhydra lutris kenyoni isolate GAN:26980312 unplaced genomic scaffold, ASM228890v2 scaffoldscaffold21	47891702	47891965	1.44e-09	171	89	46.067	N/A
3V7O_B	20	97	NW_004524730	Octodon degus	Octodon degus isolate 3935 unplaced genomic scaffold, OctDeg1.0 scaffold00154	4583359	4583595	1.52e-09	171	79	45.570	N/A
3V7O_B	20	97	NW_006408641	Chrysochloris asiatica	Chrysochloris asiatica unplaced genomic scaffold, ChrAsi1.0 scaffold00123	8847514	8847750	1.52e-09	171	80	46.250	N/A
3V7O_B	21	95	NW_023270415	Mirounga leonina	Mirounga leonina isolate KUSES-001 unplaced genomic scaffold, KU_Mleo_1.0 Mir_165	65830978	65831205	1.54e-09	171	77	48.052	N/A
3V7O_B	21	97	NW_023270415	Mirounga leonina	Mirounga leonina isolate KUSES-001 unplaced genomic scaffold, KU_Mleo_1.0 Mir_165	45339124	45338891	1.91e-09	171	79	46.835	N/A
3V7O_B	13	97	NW_006399779	Elephantulus edwardii	Elephantulus edwardii isolate Elephantulus edwardi_28Jun2011 unplaced genomic scaffold, EleEdw1.0 scaffold00029	22725098	22724835	1.58e-09	171	89	47.191	N/A
3V7O_B	20	97	NC_048228	Ailuropoda melanoleuca	Ailuropoda melanoleuca isolate Jingjing chromosome 11, ASM200744v2	89763040	89763276	1.58e-09	171	80	46.250	N/A
3V7O_B	10	96	NC_042298	Takifugu rubripes	Takifugu rubripes chromosome 14, fTakRub1.2	823953	824216	1.63e-09	171	89	43.820	N/A
3V7O_B	21	109	NW_024405285	Ictidomys tridecemlineatus	Ictidomys tridecemlineatus isolate GS200 unplaced genomic scaffold, HiC_Itri_2 Itri14	3568365	3568075	1.69e-09	171	97	41.237	N/A
3V7O_B	21	104	NC_000073	Mus musculus	Mus musculus strain C57BL/6J chromosome 7, GRCm39	33705647	33705913	1.71e-09	171	90	46.667	N/A
3V7O_B	21	97	NC_000073	Mus musculus	Mus musculus strain C57BL/6J chromosome 7, GRCm39	126997198	126997431	5.98e-08	159	79	44.304	N/A
3V7O_B	13	97	NC_063162	Perognathus longimembris pacificus	Perognathus longimembris pacificus isolate PPM17 chromosome 2, ASM2315922v1	26006493	26006756	1.79e-09	171	89	46.067	N/A
3V7O_B	21	95	NC_063162	Perognathus longimembris pacificus	Perognathus longimembris pacificus isolate PPM17 chromosome 2, ASM2315922v1	15289947	15290174	1.84e-09	171	77	49.351	N/A
3V7O_B	35	97	NC_063162	Perognathus longimembris pacificus	Perognathus longimembris pacificus isolate PPM17 chromosome 2, ASM2315922v1	131863104	131863292	1.19e-06	149	63	46.032	N/A
3V7O_B	15	97	NW_020312954	Callorhinus ursinus	Callorhinus ursinus isolate GAN/ISIS: 27379988/994484 unplaced genomic scaffold, ASM326570v1 scaffold228	4376850	4376599	1.81e-09	171	85	42.353	N/A
3V7O_B	21	97	NC_044607	Gorilla gorilla gorilla	Gorilla gorilla gorilla isolate Kamilah (stud number 0661) breed western lowland gorilla chromosome 5, Kamilah_GGO_v0	32955816	32956049	1.88e-09	171	79	46.835	N/A
3V7O_B	13	97	NC_044607	Gorilla gorilla gorilla	Gorilla gorilla gorilla isolate Kamilah (stud number 0661) breed western lowland gorilla chromosome 5, Kamilah_GGO_v0	31573205	31572942	5.57e-07	152	89	40.449	N/A
3V7O_B	21	97	NC_008806	Monodelphis domestica	Monodelphis domestica chromosome 6, MonDom5	115693369	115693602	1.89e-09	171	78	44.872	N/A
3V7O_B	21	97	NW_025578519	Mirounga angustirostris	Mirounga angustirostris isolate JK_09032017 unplaced genomic scaffold, ASM2128878v2 HiC_scaffold_12	35748625	35748858	1.91e-09	171	79	46.835	N/A
3V7O_B	28	95	NW_025578519	Mirounga angustirostris	Mirounga angustirostris isolate JK_09032017 unplaced genomic scaffold, ASM2128878v2 HiC_scaffold_12	16024559	16024359	2.97e-07	154	68	48.529	N/A
3V7O_B	21	96	NW_018658341	Meriones unguiculatus	Meriones unguiculatus strain 243 unplaced genomic scaffold, MunDraft-v1.0 scaffold598	264912	264682	1.93e-09	170	77	41.558	N/A
3V7O_B	21	97	NW_004454179	Ceratotherium simum simum	Ceratotherium simum simum isolate SDZICR_KB13650 unplaced genomic scaffold, CerSimSim1.0 scaffold00024	28639025	28638792	1.95e-09	170	79	46.835	N/A
3V7O_B	21	97	NW_020998648	Eumetopias jubatus	Eumetopias jubatus isolate GAN:26980396 unplaced genomic scaffold, ASM402803v1 scaffold42	4214194	4213961	1.98e-09	170	79	46.835	N/A
3V7O_B	21	97	NC_045599	Zalophus californianus	Zalophus californianus isolate mZalCal1 chromosome 5, mZalCal1.pri.v2	111381821	111382054	1.98e-09	170	79	46.835	N/A
3V7O_B	13	96	NW_020942238	Vombatus ursinus	Vombatus ursinus unplaced genomic scaffold, bare-nosed wombat genome assembly UNPS02002460.1	13792	14058	2.02e-09	170	90	47.778	N/A
3V7O_B	13	97	NW_020171811	Neophocaena asiaeorientalis asiaeorientalis	Neophocaena asiaeorientalis asiaeorientalis breed wild unplaced genomic scaffold, Neophocaena_asiaeorientalis_V1 scaffold233	1067957	1068220	2.06e-09	170	88	43.182	N/A
3V7O_B	16	96	NW_025814845	Lynx rufus	Lynx rufus isolate CCGP_SWC_20201006 ecotype Redwood Valley unplaced genomic scaffold, mLynRuf1.p SCAF_3	18409708	18409463	2.06e-09	170	83	45.783	N/A
3V7O_B	21	97	NC_058093	Neogale vison	Neovison vison isolate M4711 chromosome 3, ASM_NN_V1	38877072	38876839	2.08e-09	170	79	48.101	N/A
3V7O_B	21	97	NW_016805531	Rhinopithecus bieti	Rhinopithecus bieti isolate Rb0 unplaced genomic scaffold, ASM169854v1	3021297	3021064	2.10e-09	170	79	46.835	N/A
3V7O_B	21	96	NW_018343984	Phascolarctos cinereus	Phascolarctos cinereus isolate Bilbo 61053 unplaced genomic scaffold, phaCin_unsw_v4.1 phaCin_unsw_v4.1.fa.scaf00033	8391663	8391893	2.10e-09	170	78	46.154	N/A
3V7O_B	21	97	NC_044553	Rhinopithecus roxellana	Rhinopithecus roxellana isolate Shanxi Qingling chromosome 5, ASM756505v1	33487862	33488095	2.10e-09	170	79	46.835	N/A
3V7O_B	20	97	NW_025577417	Ursus americanus	Ursus americanus isolate UA15103 ecotype Eastern unplaced genomic scaffold, gsc_jax_bbear_1.0 contig_3884_segment0	590744	590508	2.16e-09	170	80	46.250	N/A
3V7O_B	21	97	NW_021621338	Grammomys surdaster	Grammomys surdaster isolate TR1022 unplaced genomic scaffold, NIH_TR_1.0 126546	9167716	9167949	2.16e-09	170	78	44.872	N/A
3V7O_B	21	97	NW_020998611	Eumetopias jubatus	Eumetopias jubatus isolate GAN:26980396 unplaced genomic scaffold, ASM402803v1 scaffold5	26513913	26514146	2.18e-09	170	79	46.835	N/A
3V7O_B	21	97	NC_045606	Zalophus californianus	Zalophus californianus isolate mZalCal1 chromosome 12, mZalCal1.pri.v2	25291279	25291046	2.18e-09	170	79	46.835	N/A
3V7O_B	11	96	NC_044402	Nomascus leucogenys	Nomascus leucogenys isolate Asia chromosome 22a, Asia_NLE_v1	24245466	24245735	2.31e-09	170	90	45.556	N/A
3V7O_B	13	122	NW_004545897	Sorex araneus	Sorex araneus isolate GB8-d unplaced genomic scaffold, SorAra2.0 scaffold00042	9312003	9312347	2.37e-09	170	116	41.379	N/A
3V7O_B	13	97	NW_004624730	Heterocephalus glaber	Heterocephalus glaber isolate NMR 29 unplaced genomic scaffold, HetGla_female_1.0 scaffold00001	73405921	73405658	2.40e-09	170	89	46.067	N/A
3V7O_B	20	97	NW_025965159	Myodes glareolus	Myodes glareolus unplaced genomic scaffold, Bank_vole1_10x scf_136	3955117	3955353	2.49e-09	170	80	46.250	N/A
3V7O_B	21	95	NW_004450275	Odobenus rosmarus divergens	Odobenus rosmarus divergens isolate Ivan unplaced genomic scaffold, Oros_1.0 Scaffold12	5624543	5624770	2.51e-09	170	77	48.052	N/A
# TBLASTN 2.13.0+
# Query: UCU83236.1 |putative nucleoprotein|Thamnovirus kanderense|Thamnovirus|Filoviridae|Perca fluviatilis|Switzerland|Switzerland|2016-12|2021-10-20T00:00:00Z|putative nucleoprotein, partial [Kander virus]
# Database: ref_euk_rep_genomes
# 0 hits found
# TBLASTN 2.13.0+
# Query: QYR86868.1 |VP24|Zaire ebolavirus|Ebolavirus|Filoviridae|Homo sapiens|Democratic Republic of the Congo|Democratic Republic of the Congo|2019-12-27|2021-08-16T00:00:00Z|VP24, partial [Zaire ebolavirus]
# Database: ref_euk_rep_genomes
# 0 hits found
# TBLASTN 2.13.0+
# Query: QWX21695.1 |RNA-dependent RNA polymerase|Zaire ebolavirus|Ebolavirus|Filoviridae|Homo sapiens|Guinea: Nzerekore|Guinea|2021-02-26|2021-06-28T00:00:00Z|RNA-dependent RNA polymerase, partial [Zaire ebolavirus]
# Database: ref_euk_rep_genomes
# Fields: query acc., q. start, q. end, subject acc., subject sci name, subject title, s. start, s. end, evalue, score, alignment length, % identity, subject strand
# 11 hits found
QWX21695.1	773	924	NC_008803	Monodelphis domestica	Monodelphis domestica chromosome 3, MonDom5	99734675	99734232	4.78e-35	299	152	45.395	N/A
QWX21695.1	957	1035	NC_008803	Monodelphis domestica	Monodelphis domestica chromosome 3, MonDom5	99734136	99733900	4.78e-35	155	79	41.772	N/A
QWX21695.1	1231	1321	NC_008803	Monodelphis domestica	Monodelphis domestica chromosome 3, MonDom5	99732439	99732173	7.76e-08	176	91	49.451	N/A
QWX21695.1	773	893	NC_058130	Gracilinanus agilis	Gracilinanus agilis isolate LMUSP501 chromosome 1, AgileGrace	433659911	433659549	1.98e-23	310	121	50.413	N/A
QWX21695.1	924	1082	NC_058130	Gracilinanus agilis	Gracilinanus agilis isolate LMUSP501 chromosome 1, AgileGrace	433659097	433658627	6.39e-17	254	159	40.252	N/A
QWX21695.1	1224	1300	NC_058130	Gracilinanus agilis	Gracilinanus agilis isolate LMUSP501 chromosome 1, AgileGrace	433658227	433658000	1.04e-13	196	77	55.844	N/A
QWX21695.1	1156	1222	NC_058130	Gracilinanus agilis	Gracilinanus agilis isolate LMUSP501 chromosome 1, AgileGrace	433658415	433658227	1.04e-13	71	69	34.783	N/A
QWX21695.1	565	615	NC_058130	Gracilinanus agilis	Gracilinanus agilis isolate LMUSP501 chromosome 1, AgileGrace	433660507	433660355	1.60e-10	141	51	52.941	N/A
QWX21695.1	508	549	NC_058130	Gracilinanus agilis	Gracilinanus agilis isolate LMUSP501 chromosome 1, AgileGrace	433660658	433660536	1.60e-10	98	42	52.381	N/A
QWX21695.1	712	1026	NC_064416	Astyanax mexicanus	Astyanax mexicanus isolate ESR-SI-001 chromosome 9, AstMex3_surface	43037199	43038137	5.99e-21	289	326	26.074	N/A
QWX21695.1	872	1031	NC_054867	Cheilinus undulatus	Cheilinus undulatus linkage group 3, ASM1832078v1	26106220	26106660	1.83e-08	182	160	29.375	N/A
# BLAST processed 38 queries
```
