## Supplementary material for "Deep-mining of vertebrate genomes reveals an unexpected diversity of endogenous viral elements": batch_002-tblastn-ref_euk_rep_genomes.out

```
# TBLASTN 2.13.0+
# Query: AYP10409.1 |polymerase|Zaire ebolavirus|Ebolavirus|Filoviridae|Homo sapiens|Democratic Republic of the Congo: Lokolia|Democratic Republic of the Congo|2014-08-20|2018-11-05T00:00:00Z|polymerase, partial [Zaire ebolavirus]
# Database: ref_euk_rep_genomes
# Fields: query acc., q. start, q. end, subject acc., subject sci name, subject title, s. start, s. end, evalue, score, alignment length, % identity, subject strand
# 2 hits found
AYP10409.1	782	902	NC_058130	Gracilinanus agilis	Gracilinanus agilis isolate LMUSP501 chromosome 1, AgileGrace	433659911	433659549	4.90e-23	308	121	49.587	N/A
AYP10409.1	782	933	NC_008803	Monodelphis domestica	Monodelphis domestica chromosome 3, MonDom5	99734675	99734232	1.71e-20	286	152	44.079	N/A
# TBLASTN 2.13.0+
# Query: 6GBO_A ||Zaire ebolavirus|Ebolavirus|Filoviridae|||||2018-10-15T00:00:00Z|Chain A, Polymerase cofactor VP35
# Database: ref_euk_rep_genomes
# 0 hits found
# TBLASTN 2.13.0+
# Query: AKI84063.1 |second secreted glycoprotein|Zaire ebolavirus|Ebolavirus|Filoviridae|Homo sapiens|Guinea|Guinea|2014-06-10|2015-06-12T00:00:00Z|second secreted glycoprotein [Zaire ebolavirus]
# Database: ref_euk_rep_genomes
# 0 hits found
# TBLASTN 2.13.0+
# Query: UKR35322.1 |VP30|Lloviu cuevavirus|Cuevavirus|Filoviridae||Hungary|Hungary|2019-09-24|2022-02-14T00:00:00Z|VP30 [Lloviu cuevavirus]
# Database: ref_euk_rep_genomes
# Fields: query acc., q. start, q. end, subject acc., subject sci name, subject title, s. start, s. end, evalue, score, alignment length, % identity, subject strand
# 5 hits found
UKR35322.1	244	295	NC_052051	Arvicola amphibius	Arvicola amphibius chromosome 5, mArvAmp1.2	27327967	27327812	6.35e-09	111	52	40.385	N/A
UKR35322.1	106	228	NC_052051	Arvicola amphibius	Arvicola amphibius chromosome 5, mArvAmp1.2	27328361	27327993	6.35e-09	105	131	34.351	N/A
UKR35322.1	244	295	NC_052051	Arvicola amphibius	Arvicola amphibius chromosome 5, mArvAmp1.2	26826270	26826425	7.71e-08	111	52	40.385	N/A
UKR35322.1	106	228	NC_052051	Arvicola amphibius	Arvicola amphibius chromosome 5, mArvAmp1.2	26825876	26826244	7.71e-08	95	123	33.333	N/A
UKR35322.1	213	284	NW_025965277	Myodes glareolus	Myodes glareolus unplaced genomic scaffold, Bank_vole1_10x scf_186	7898832	7899047	2.84e-06	151	72	45.833	N/A
# TBLASTN 2.13.0+
# Query: 6YU8_A ||Sudan ebolavirus|Ebolavirus|Filoviridae|||||2021-02-20T00:00:00Z|Chain A, Methyltransferase domain of the L protein
# Database: ref_euk_rep_genomes
# 0 hits found
# TBLASTN 2.13.0+
# Query: UCU83237.1 |hypothetical protein|Thamnovirus kanderense|Thamnovirus|Filoviridae|Perca fluviatilis|Switzerland|Switzerland|2016-12|2021-10-20T00:00:00Z|hypothetical protein [Kander virus]
# Database: ref_euk_rep_genomes
# 0 hits found
# TBLASTN 2.13.0+
# Query: QYR86869.1 |polymerase|Zaire ebolavirus|Ebolavirus|Filoviridae|Homo sapiens|Democratic Republic of the Congo|Democratic Republic of the Congo|2019-12-27|2021-08-16T00:00:00Z|polymerase, partial [Zaire ebolavirus]
# Database: ref_euk_rep_genomes
# Fields: query acc., q. start, q. end, subject acc., subject sci name, subject title, s. start, s. end, evalue, score, alignment length, % identity, subject strand
# 2 hits found
QYR86869.1	612	684	NC_008803	Monodelphis domestica	Monodelphis domestica chromosome 3, MonDom5	99735223	99735005	8.11e-13	220	73	53.425	N/A
QYR86869.1	612	684	NC_058130	Gracilinanus agilis	Gracilinanus agilis isolate LMUSP501 chromosome 1, AgileGrace	433660456	433660238	1.03e-12	219	73	56.164	N/A
# TBLASTN 2.13.0+
# Query: QNL28316.1 |matrix protein|Zaire ebolavirus|Ebolavirus|Filoviridae|Homo sapiens|Democratic Republic of the Congo|Democratic Republic of the Congo|2019-09-14|2021-01-31T00:00:00Z|matrix protein [Zaire ebolavirus]
# Database: ref_euk_rep_genomes
# 0 hits found
# TBLASTN 2.13.0+
# Query: QNL28700.1 |nucleoprotein|Zaire ebolavirus|Ebolavirus|Filoviridae|Homo sapiens|Democratic Republic of the Congo|Democratic Republic of the Congo|2019-12-09|2021-01-31T00:00:00Z|nucleoprotein [Zaire ebolavirus]
# Database: ref_euk_rep_genomes
# Fields: query acc., q. start, q. end, subject acc., subject sci name, subject title, s. start, s. end, evalue, score, alignment length, % identity, subject strand
# 144 hits found
QNL28700.1	22	400	NW_018343953	Phascolarctos cinereus	Phascolarctos cinereus isolate Bilbo 61053 unplaced genomic scaffold, phaCin_unsw_v4.1 phaCin_unsw_v4.1.fa.scaf00002	31898604	31897474	1.94e-56	568	380	35.000	N/A
QNL28700.1	22	204	NW_020949997	Vombatus ursinus	Vombatus ursinus unplaced genomic scaffold, bare-nosed wombat genome assembly UNPS02010219.1	9368211	9368759	8.29e-50	348	183	38.251	N/A
QNL28700.1	208	341	NW_020949997	Vombatus ursinus	Vombatus ursinus unplaced genomic scaffold, bare-nosed wombat genome assembly UNPS02010219.1	9368767	9369168	8.29e-50	231	134	36.567	N/A
QNL28700.1	200	362	NC_056025	Peromyscus maniculatus bairdii	Peromyscus maniculatus bairdii isolate BW chromosome 18, HU_Pman_2.1.3	12339227	12339715	2.66e-45	275	163	39.264	N/A
QNL28700.1	51	201	NC_056025	Peromyscus maniculatus bairdii	Peromyscus maniculatus bairdii isolate BW chromosome 18, HU_Pman_2.1.3	12338787	12339233	2.66e-45	265	152	41.447	N/A
QNL28700.1	50	298	NC_051078	Peromyscus leucopus	Peromyscus leucopus breed LL Stock chromosome 18, UCI_PerLeu_2.1	34896173	34895433	2.38e-44	361	250	35.600	N/A
QNL28700.1	300	362	NC_051078	Peromyscus leucopus	Peromyscus leucopus breed LL Stock chromosome 18, UCI_PerLeu_2.1	34895430	34895242	2.38e-44	170	63	57.143	N/A
QNL28700.1	37	407	NW_008331125	Nannospalax galili	Nannospalax galili isolate Female #2095 unplaced genomic scaffold, S.galili_v1.0 scaffold751	3581621	3582745	7.97e-43	461	379	31.398	N/A
QNL28700.1	149	339	NW_024543833	Microtus oregoni	Microtus oregoni isolate MIOR12 unplaced genomic scaffold, Mior012 000057F_ref0000458	8958726	8958163	9.65e-42	342	192	43.750	N/A
QNL28700.1	335	393	NW_024543833	Microtus oregoni	Microtus oregoni isolate MIOR12 unplaced genomic scaffold, Mior012 000057F_ref0000458	8958175	8957999	9.65e-42	112	59	40.678	N/A
QNL28700.1	50	119	NW_024543833	Microtus oregoni	Microtus oregoni isolate MIOR12 unplaced genomic scaffold, Mior012 000057F_ref0000458	8959028	8958819	9.65e-42	96	70	31.429	N/A
QNL28700.1	148	380	NC_052056	Arvicola amphibius	Arvicola amphibius chromosome 10, mArvAmp1.2	88414042	88413359	7.85e-40	437	233	43.777	N/A
QNL28700.1	160	362	NW_025965313	Myodes glareolus	Myodes glareolus unplaced genomic scaffold, Bank_vole1_10x scf_78	4510063	4509434	1.23e-38	427	210	45.714	N/A
QNL28700.1	151	340	NC_022020	Microtus ochrogaster	Microtus ochrogaster isolate Prairie Vole_2 chromosome 18, MicOch1.0	52306530	52307090	1.23e-38	325	191	42.932	N/A
QNL28700.1	340	393	NC_022020	Microtus ochrogaster	Microtus ochrogaster isolate Prairie Vole_2 chromosome 18, MicOch1.0	52307090	52307251	1.23e-38	102	54	40.741	N/A
QNL28700.1	53	119	NC_022020	Microtus ochrogaster	Microtus ochrogaster isolate Prairie Vole_2 chromosome 18, MicOch1.0	52306241	52306441	1.23e-38	96	67	31.343	N/A
QNL28700.1	81	356	NC_050576	Trichosurus vulpecula	Trichosurus vulpecula isolate mTriVul1 chromosome 4, mTriVul1.pri	273654921	273654097	3.86e-37	415	276	35.145	N/A
QNL28700.1	280	390	NC_050576	Trichosurus vulpecula	Trichosurus vulpecula isolate mTriVul1 chromosome 4, mTriVul1.pri	347573549	347573217	8.78e-18	256	112	50.000	N/A
QNL28700.1	39	210	NC_050576	Trichosurus vulpecula	Trichosurus vulpecula isolate mTriVul1 chromosome 4, mTriVul1.pri	347574245	347573739	2.59e-14	226	172	30.233	N/A
QNL28700.1	59	201	NC_057862	Dromiciops gliroides	Dromiciops gliroides isolate mDroGli1 chromosome 2, mDroGli1.pri	455190873	455190424	2.19e-32	213	156	35.897	N/A
QNL28700.1	205	405	NC_057862	Dromiciops gliroides	Dromiciops gliroides isolate mDroGli1 chromosome 2, mDroGli1.pri	455190416	455189814	2.19e-32	213	201	30.846	N/A
QNL28700.1	24	165	NC_057862	Dromiciops gliroides	Dromiciops gliroides isolate mDroGli1 chromosome 2, mDroGli1.pri	181738364	181737927	5.24e-08	137	150	29.333	N/A
QNL28700.1	165	219	NC_057862	Dromiciops gliroides	Dromiciops gliroides isolate mDroGli1 chromosome 2, mDroGli1.pri	181737931	181737767	5.24e-08	76	55	38.182	N/A
QNL28700.1	107	229	NW_003613669	Cricetulus griseus	Cricetulus griseus unplaced genomic scaffold, CriGri_1.0 scaffold1684	2550	2918	1.53e-31	290	123	44.715	N/A
QNL28700.1	16	115	NW_003613669	Cricetulus griseus	Cricetulus griseus unplaced genomic scaffold, CriGri_1.0 scaffold1684	2276	2551	1.53e-31	129	100	32.000	N/A
QNL28700.1	280	353	NW_003613669	Cricetulus griseus	Cricetulus griseus unplaced genomic scaffold, CriGri_1.0 scaffold1684	3061	3282	1.26e-15	237	74	68.919	N/A
QNL28700.1	168	405	NC_050580	Trichosurus vulpecula	Trichosurus vulpecula isolate mTriVul1 chromosome 8, mTriVul1.pri	114441190	114441903	4.46e-31	306	238	34.034	N/A
QNL28700.1	130	168	NC_050580	Trichosurus vulpecula	Trichosurus vulpecula isolate mTriVul1 chromosome 8, mTriVul1.pri	114441075	114441191	4.46e-31	109	39	48.718	N/A
QNL28700.1	280	401	NW_003613762	Cricetulus griseus	Cricetulus griseus unplaced genomic scaffold, CriGri_1.0 scaffold2396	587761	588126	1.48e-30	362	122	57.377	N/A
QNL28700.1	150	201	NW_003613762	Cricetulus griseus	Cricetulus griseus unplaced genomic scaffold, CriGri_1.0 scaffold2396	587367	587522	5.96e-12	160	52	63.462	N/A
QNL28700.1	201	229	NW_003613762	Cricetulus griseus	Cricetulus griseus unplaced genomic scaffold, CriGri_1.0 scaffold2396	587522	587608	5.96e-12	88	29	58.621	N/A
QNL28700.1	280	361	NC_056014	Peromyscus maniculatus bairdii	Peromyscus maniculatus bairdii isolate BW chromosome 7, HU_Pman_2.1.3	50872368	50872123	6.90e-28	277	82	65.854	N/A
QNL28700.1	358	410	NC_056014	Peromyscus maniculatus bairdii	Peromyscus maniculatus bairdii isolate BW chromosome 7, HU_Pman_2.1.3	50872135	50871977	6.90e-28	110	53	41.509	N/A
QNL28700.1	56	229	NC_056014	Peromyscus maniculatus bairdii	Peromyscus maniculatus bairdii isolate BW chromosome 7, HU_Pman_2.1.3	69411490	69410966	9.65e-09	179	177	32.203	N/A
QNL28700.1	280	361	NC_051069	Peromyscus leucopus	Peromyscus leucopus breed LL Stock chromosome 7, UCI_PerLeu_2.1	17123336	17123581	2.52e-27	270	82	64.634	N/A
QNL28700.1	358	410	NC_051069	Peromyscus leucopus	Peromyscus leucopus breed LL Stock chromosome 7, UCI_PerLeu_2.1	17123569	17123727	2.52e-27	113	53	41.509	N/A
QNL28700.1	152	345	NC_050575	Trichosurus vulpecula	Trichosurus vulpecula isolate mTriVul1 chromosome 3, mTriVul1.pri	285996148	285995567	2.38e-26	327	194	37.629	N/A
QNL28700.1	22	162	NC_050575	Trichosurus vulpecula	Trichosurus vulpecula isolate mTriVul1 chromosome 3, mTriVul1.pri	285996687	285996265	3.34e-16	200	141	32.624	N/A
QNL28700.1	165	197	NC_050575	Trichosurus vulpecula	Trichosurus vulpecula isolate mTriVul1 chromosome 3, mTriVul1.pri	285996263	285996165	3.34e-16	85	33	42.424	N/A
QNL28700.1	121	202	NC_050575	Trichosurus vulpecula	Trichosurus vulpecula isolate mTriVul1 chromosome 3, mTriVul1.pri	162440632	162440877	1.40e-10	195	82	45.122	N/A
QNL28700.1	283	343	NC_050575	Trichosurus vulpecula	Trichosurus vulpecula isolate mTriVul1 chromosome 3, mTriVul1.pri	162440943	162441125	1.33e-08	178	61	57.377	N/A
QNL28700.1	41	184	NC_050577	Trichosurus vulpecula	Trichosurus vulpecula isolate mTriVul1 chromosome 5, mTriVul1.pri	108336566	108336991	2.24e-25	244	145	39.310	N/A
QNL28700.1	193	230	NC_050577	Trichosurus vulpecula	Trichosurus vulpecula isolate mTriVul1 chromosome 5, mTriVul1.pri	108337018	108337131	2.24e-25	121	38	55.263	N/A
QNL28700.1	27	230	NW_018344219	Phascolarctos cinereus	Phascolarctos cinereus isolate Bilbo 61053 unplaced genomic scaffold, phaCin_unsw_v4.1 phaCin_unsw_v4.1.fa.scaf00268	1453656	1454243	1.27e-23	304	204	34.314	N/A
QNL28700.1	313	386	NW_003614308	Cricetulus griseus	Cricetulus griseus unplaced genomic scaffold, CriGri_1.0 scaffold2981	49507	49728	1.28e-23	257	74	68.919	N/A
QNL28700.1	293	315	NW_003614308	Cricetulus griseus	Cricetulus griseus unplaced genomic scaffold, CriGri_1.0 scaffold2981	49448	49516	1.28e-23	93	23	73.913	N/A
QNL28700.1	151	229	NW_003614308	Cricetulus griseus	Cricetulus griseus unplaced genomic scaffold, CriGri_1.0 scaffold2981	49065	49280	1.03e-19	199	79	51.899	N/A
QNL28700.1	51	156	NW_003614308	Cricetulus griseus	Cricetulus griseus unplaced genomic scaffold, CriGri_1.0 scaffold2981	48743	49084	1.03e-19	118	114	31.579	N/A
QNL28700.1	22	227	NW_020950792	Vombatus ursinus	Vombatus ursinus unplaced genomic scaffold, bare-nosed wombat genome assembly UNPS02011014.1	18739924	18740541	6.81e-23	298	206	33.981	N/A
QNL28700.1	291	390	NW_020950792	Vombatus ursinus	Vombatus ursinus unplaced genomic scaffold, bare-nosed wombat genome assembly UNPS02011014.1	18740922	18741218	3.55e-14	225	100	54.000	N/A
QNL28700.1	138	400	NW_023416316	Myotis myotis	Myotis myotis isolate mMyoMyo1 unplaced genomic scaffold, mMyoMyo1.p scaffold_m19_p_12	69334085	69333294	1.38e-21	288	264	28.409	N/A
QNL28700.1	81	229	NC_050462	Onychomys torridus	Onychomys torridus chromosome 20, mOncTor1.1	15019199	15019642	6.31e-21	282	149	40.268	N/A
QNL28700.1	300	384	NC_050462	Onychomys torridus	Onychomys torridus chromosome 20, mOncTor1.1	15019800	15020054	4.11e-15	233	85	57.647	N/A
QNL28700.1	292	380	NW_024543062	Microtus oregoni	Microtus oregoni isolate MIOR12 unplaced genomic scaffold, Mior012 000003F_ref0000135	13815863	13816129	9.87e-21	280	89	61.798	N/A
QNL28700.1	148	230	NW_024543062	Microtus oregoni	Microtus oregoni isolate MIOR12 unplaced genomic scaffold, Mior012 000003F_ref0000135	13815444	13815692	2.06e-16	244	83	55.422	N/A
QNL28700.1	292	383	NC_022010	Microtus ochrogaster	Microtus ochrogaster isolate Prairie Vole_2 chromosome 2, MicOch1.0	27471663	27471938	2.54e-20	277	92	63.043	N/A
QNL28700.1	148	230	NC_022010	Microtus ochrogaster	Microtus ochrogaster isolate Prairie Vole_2 chromosome 2, MicOch1.0	27471235	27471483	1.98e-19	236	83	54.217	N/A
QNL28700.1	42	137	NC_022010	Microtus ochrogaster	Microtus ochrogaster isolate Prairie Vole_2 chromosome 2, MicOch1.0	27470918	27471205	1.98e-19	77	96	29.167	N/A
QNL28700.1	146	407	NW_006284349	Myotis davidii	Myotis davidii unplaced genomic scaffold, ASM32734v1 scaffold732	2645882	2646670	3.31e-20	276	263	28.517	N/A
QNL28700.1	280	342	NC_052051	Arvicola amphibius	Arvicola amphibius chromosome 5, mArvAmp1.2	141124098	141124283	5.61e-20	192	63	65.079	N/A
QNL28700.1	335	409	NC_052051	Arvicola amphibius	Arvicola amphibius chromosome 5, mArvAmp1.2	141124262	141124489	5.61e-20	126	78	42.308	N/A
QNL28700.1	149	222	NC_052051	Arvicola amphibius	Arvicola amphibius chromosome 5, mArvAmp1.2	141123728	141123940	1.30e-11	204	74	59.459	N/A
QNL28700.1	22	212	NW_018344004	Phascolarctos cinereus	Phascolarctos cinereus isolate Bilbo 61053 unplaced genomic scaffold, phaCin_unsw_v4.1 phaCin_unsw_v4.1.fa.scaf00053	1846764	1847336	9.64e-19	264	191	32.461	N/A
QNL28700.1	280	348	NW_018344004	Phascolarctos cinereus	Phascolarctos cinereus isolate Bilbo 61053 unplaced genomic scaffold, phaCin_unsw_v4.1 phaCin_unsw_v4.1.fa.scaf00053	1847642	1847845	5.06e-09	182	69	52.174	N/A
QNL28700.1	157	400	NW_006294344	Myotis davidii	Myotis davidii unplaced genomic scaffold, ASM32734v1 scaffold82	268871	268140	7.51e-18	256	245	28.980	N/A
QNL28700.1	37	198	NW_020954546	Vombatus ursinus	Vombatus ursinus unplaced genomic scaffold, bare-nosed wombat genome assembly UNPS02014768.1	5335305	5335790	2.05e-17	229	162	32.099	N/A
QNL28700.1	37	198	NW_020954546	Vombatus ursinus	Vombatus ursinus unplaced genomic scaffold, bare-nosed wombat genome assembly UNPS02014768.1	35361462	35361947	2.05e-17	229	162	32.099	N/A
QNL28700.1	193	224	NW_020954546	Vombatus ursinus	Vombatus ursinus unplaced genomic scaffold, bare-nosed wombat genome assembly UNPS02014768.1	5335763	5335858	2.05e-17	67	32	43.750	N/A
QNL28700.1	193	224	NW_020954546	Vombatus ursinus	Vombatus ursinus unplaced genomic scaffold, bare-nosed wombat genome assembly UNPS02014768.1	35361920	35362015	2.05e-17	67	32	43.750	N/A
QNL28700.1	280	350	NW_024543831	Microtus oregoni	Microtus oregoni isolate MIOR12 unplaced genomic scaffold, Mior012 000055F_ref0000237	11113739	11113963	3.40e-16	242	75	66.667	N/A
QNL28700.1	154	229	NW_024543831	Microtus oregoni	Microtus oregoni isolate MIOR12 unplaced genomic scaffold, Mior012 000055F_ref0000237	11113345	11113590	5.53e-12	207	82	51.220	N/A
QNL28700.1	22	317	NW_018344198	Phascolarctos cinereus	Phascolarctos cinereus isolate Bilbo 61053 unplaced genomic scaffold, phaCin_unsw_v4.1 phaCin_unsw_v4.1.fa.scaf00247	3533524	3534411	6.29e-16	178	311	24.759	N/A
QNL28700.1	312	355	NW_018344198	Phascolarctos cinereus	Phascolarctos cinereus isolate Bilbo 61053 unplaced genomic scaffold, phaCin_unsw_v4.1 phaCin_unsw_v4.1.fa.scaf00247	3534392	3534523	6.29e-16	105	44	52.273	N/A
QNL28700.1	280	398	NW_024429203	Mesocricetus auratus	Mesocricetus auratus isolate SY011 unplaced genomic scaffold, BCM_Maur_2.0 Super-Scaffold_100022	32733418	32733795	9.98e-16	238	126	46.825	N/A
QNL28700.1	85	171	NW_024429203	Mesocricetus auratus	Mesocricetus auratus isolate SY011 unplaced genomic scaffold, BCM_Maur_2.0 Super-Scaffold_100022	32732842	32733102	4.30e-11	152	87	37.931	N/A
QNL28700.1	1	86	NW_024429203	Mesocricetus auratus	Mesocricetus auratus isolate SY011 unplaced genomic scaffold, BCM_Maur_2.0 Super-Scaffold_100022	32732588	32732848	4.30e-11	89	87	32.184	N/A
QNL28700.1	163	229	NW_024429203	Mesocricetus auratus	Mesocricetus auratus isolate SY011 unplaced genomic scaffold, BCM_Maur_2.0 Super-Scaffold_100022	32733075	32733275	4.37e-08	174	67	49.254	N/A
QNL28700.1	142	227	NW_025965134	Myodes glareolus	Myodes glareolus unplaced genomic scaffold, Bank_vole1_10x scf_109	2866301	2866035	1.12e-15	238	90	55.556	N/A
QNL28700.1	124	230	NW_020951147	Vombatus ursinus	Vombatus ursinus unplaced genomic scaffold, bare-nosed wombat genome assembly UNPS02011369.1	7045707	7046027	2.64e-15	235	109	47.706	N/A
QNL28700.1	280	342	NC_051082	Peromyscus leucopus	Peromyscus leucopus breed LL Stock chromosome 23, UCI_PerLeu_2.1	11265899	11265711	3.50e-15	234	63	74.603	N/A
QNL28700.1	127	193	NC_051082	Peromyscus leucopus	Peromyscus leucopus breed LL Stock chromosome 23, UCI_PerLeu_2.1	11266335	11266138	1.54e-06	161	67	50.746	N/A
QNL28700.1	280	390	NW_020954557	Vombatus ursinus	Vombatus ursinus unplaced genomic scaffold, bare-nosed wombat genome assembly UNPS02014779.1	23499530	23499213	7.60e-15	231	111	45.946	N/A
QNL28700.1	151	230	NW_020954557	Vombatus ursinus	Vombatus ursinus unplaced genomic scaffold, bare-nosed wombat genome assembly UNPS02014779.1	23500024	23499785	4.71e-11	199	80	46.250	N/A
QNL28700.1	83	194	NW_018343956	Phascolarctos cinereus	Phascolarctos cinereus isolate Bilbo 61053 unplaced genomic scaffold, phaCin_unsw_v4.1 phaCin_unsw_v4.1.fa.scaf00005	32969253	32968918	8.56e-15	230	112	42.857	N/A
QNL28700.1	316	409	NC_008802	Monodelphis domestica	Monodelphis domestica chromosome 2, MonDom5	54444387	54444668	8.94e-15	183	94	43.617	N/A
QNL28700.1	280	316	NC_008802	Monodelphis domestica	Monodelphis domestica chromosome 2, MonDom5	54444289	54444399	8.94e-15	90	37	51.351	N/A
QNL28700.1	291	405	NW_018344242	Phascolarctos cinereus	Phascolarctos cinereus isolate Bilbo 61053 unplaced genomic scaffold, phaCin_unsw_v4.1 phaCin_unsw_v4.1.fa.scaf00291	1028645	1028307	1.17e-14	229	115	44.348	N/A
QNL28700.1	22	181	NW_018344242	Phascolarctos cinereus	Phascolarctos cinereus isolate Bilbo 61053 unplaced genomic scaffold, phaCin_unsw_v4.1 phaCin_unsw_v4.1.fa.scaf00291	1029611	1029132	1.03e-11	204	160	29.375	N/A
QNL28700.1	280	400	NW_005359196	Myotis brandtii	Myotis brandtii unplaced genomic scaffold, ASM41265v1 scaffold2430	190426	190776	1.65e-14	228	122	41.803	N/A
QNL28700.1	130	227	NC_050574	Trichosurus vulpecula	Trichosurus vulpecula isolate mTriVul1 chromosome 2, mTriVul1.pri	248588380	248588670	2.97e-14	226	98	43.878	N/A
QNL28700.1	143	219	NC_050574	Trichosurus vulpecula	Trichosurus vulpecula isolate mTriVul1 chromosome 2, mTriVul1.pri	259879279	259879040	6.55e-12	206	80	50.000	N/A
QNL28700.1	280	406	NW_023416313	Myotis myotis	Myotis myotis isolate mMyoMyo1 unplaced genomic scaffold, mMyoMyo1.p scaffold_m19_p_1	214409423	214409019	3.02e-14	226	135	39.259	N/A
QNL28700.1	280	363	NW_023416313	Myotis myotis	Myotis myotis isolate mMyoMyo1 unplaced genomic scaffold, mMyoMyo1.p scaffold_m19_p_1	60135444	60135193	4.21e-12	208	84	52.381	N/A
QNL28700.1	280	381	NW_005871713	Myotis lucifugus	Myotis lucifugus unplaced genomic scaffold, Myoluc2.0 scaffold_665	261549	261857	3.73e-14	225	103	43.689	N/A
QNL28700.1	30	230	NW_005871713	Myotis lucifugus	Myotis lucifugus unplaced genomic scaffold, Myoluc2.0 scaffold_665	260797	261402	6.36e-06	155	202	25.248	N/A
QNL28700.1	56	187	NW_024429189	Mesocricetus auratus	Mesocricetus auratus isolate SY011 unplaced genomic scaffold, BCM_Maur_2.0 Super-Scaffold_100004	116405205	116404816	3.76e-14	166	136	34.559	N/A
QNL28700.1	188	226	NW_024429189	Mesocricetus auratus	Mesocricetus auratus isolate SY011 unplaced genomic scaffold, BCM_Maur_2.0 Super-Scaffold_100004	116404816	116404700	3.76e-14	101	39	51.282	N/A
QNL28700.1	149	320	NW_025965316	Myodes glareolus	Myodes glareolus unplaced genomic scaffold, Bank_vole1_10x scf_61	28558086	28558592	3.97e-14	225	173	38.728	N/A
QNL28700.1	283	363	NW_007370672	Eptesicus fuscus	Eptesicus fuscus isolate BU_THK_EF1 unplaced genomic scaffold, EptFus1.0 scaffold00022	8636846	8637088	1.45e-13	220	81	56.790	N/A
QNL28700.1	154	229	NC_022012	Microtus ochrogaster	Microtus ochrogaster isolate Prairie Vole_2 chromosome 5, MicOch1.0	48412345	48412590	3.82e-13	216	82	52.439	N/A
QNL28700.1	295	405	NC_050452	Onychomys torridus	Onychomys torridus chromosome 10, mOncTor1.1	83281796	83281470	5.95e-13	215	111	48.649	N/A
QNL28700.1	29	202	NC_050452	Onychomys torridus	Onychomys torridus chromosome 10, mOncTor1.1	83282566	83282051	6.16e-10	165	174	29.310	N/A
QNL28700.1	200	228	NC_050452	Onychomys torridus	Onychomys torridus chromosome 10, mOncTor1.1	83282058	83281972	6.16e-10	65	29	44.828	N/A
QNL28700.1	280	363	NW_006294116	Myotis davidii	Myotis davidii unplaced genomic scaffold, ASM32734v1 scaffold963	572659	572408	7.88e-13	214	84	54.762	N/A
QNL28700.1	140	230	NW_020954625	Vombatus ursinus	Vombatus ursinus unplaced genomic scaffold, bare-nosed wombat genome assembly UNPS02014847.1	4301525	4301797	1.50e-12	211	91	42.857	N/A
QNL28700.1	22	189	NW_018343994	Phascolarctos cinereus	Phascolarctos cinereus isolate Bilbo 61053 unplaced genomic scaffold, phaCin_unsw_v4.1 phaCin_unsw_v4.1.fa.scaf00043	10977993	10977490	1.73e-12	206	168	35.119	N/A
QNL28700.1	207	220	NW_018343994	Phascolarctos cinereus	Phascolarctos cinereus isolate Bilbo 61053 unplaced genomic scaffold, phaCin_unsw_v4.1 phaCin_unsw_v4.1.fa.scaf00043	10977442	10977401	1.73e-12	46	14	57.143	N/A
QNL28700.1	154	229	NC_052049	Arvicola amphibius	Arvicola amphibius chromosome 3, mArvAmp1.2	122319434	122319679	2.36e-12	210	82	50.000	N/A
QNL28700.1	280	320	NC_052049	Arvicola amphibius	Arvicola amphibius chromosome 3, mArvAmp1.2	122319826	122319942	2.07e-09	130	41	65.854	N/A
QNL28700.1	334	409	NC_052049	Arvicola amphibius	Arvicola amphibius chromosome 3, mArvAmp1.2	122319999	122320280	2.07e-09	95	96	35.417	N/A
QNL28700.1	280	351	NC_050464	Onychomys torridus	Onychomys torridus chromosome 22, mOncTor1.1	32807907	32808122	2.55e-12	210	72	61.111	N/A
QNL28700.1	127	188	NC_050464	Onychomys torridus	Onychomys torridus chromosome 22, mOncTor1.1	32807462	32807644	1.82e-08	172	62	58.065	N/A
QNL28700.1	215	228	NC_050464	Onychomys torridus	Onychomys torridus chromosome 22, mOncTor1.1	32807728	32807769	1.82e-08	44	14	57.143	N/A
QNL28700.1	147	230	NC_057863	Dromiciops gliroides	Dromiciops gliroides isolate mDroGli1 chromosome 3, mDroGli1.pri	134816187	134815936	4.91e-12	207	84	54.762	N/A
QNL28700.1	280	341	NC_057863	Dromiciops gliroides	Dromiciops gliroides isolate mDroGli1 chromosome 3, mDroGli1.pri	134815795	134815610	3.12e-07	166	62	56.452	N/A
QNL28700.1	283	390	NW_004624734	Heterocephalus glaber	Heterocephalus glaber isolate NMR 29 unplaced genomic scaffold, HetGla_female_1.0 scaffold00005	14192663	14192337	6.50e-12	206	109	45.872	N/A
QNL28700.1	280	390	NW_018344131	Phascolarctos cinereus	Phascolarctos cinereus isolate Bilbo 61053 unplaced genomic scaffold, phaCin_unsw_v4.1 phaCin_unsw_v4.1.fa.scaf00180	2022842	2022528	6.83e-12	206	111	43.243	N/A
QNL28700.1	151	230	NW_018344131	Phascolarctos cinereus	Phascolarctos cinereus isolate Bilbo 61053 unplaced genomic scaffold, phaCin_unsw_v4.1 phaCin_unsw_v4.1.fa.scaf00180	2023183	2022953	3.07e-09	183	80	50.000	N/A
QNL28700.1	280	363	NW_005871060	Myotis lucifugus	Myotis lucifugus unplaced genomic scaffold, Myoluc2.0 scaffold_12	9623829	9623578	2.62e-11	201	84	51.190	N/A
QNL28700.1	22	182	NW_018344014	Phascolarctos cinereus	Phascolarctos cinereus isolate Bilbo 61053 unplaced genomic scaffold, phaCin_unsw_v4.1 phaCin_unsw_v4.1.fa.scaf00063	2638611	2638132	7.13e-11	138	169	31.361	N/A
QNL28700.1	188	228	NW_018344014	Phascolarctos cinereus	Phascolarctos cinereus isolate Bilbo 61053 unplaced genomic scaffold, phaCin_unsw_v4.1 phaCin_unsw_v4.1.fa.scaf00063	2638094	2637972	7.13e-11	101	41	43.902	N/A
QNL28700.1	280	331	NW_018344014	Phascolarctos cinereus	Phascolarctos cinereus isolate Bilbo 61053 unplaced genomic scaffold, phaCin_unsw_v4.1 phaCin_unsw_v4.1.fa.scaf00063	2637824	2637669	1.10e-06	162	52	59.615	N/A
QNL28700.1	305	350	NC_056030	Peromyscus maniculatus bairdii	Peromyscus maniculatus bairdii isolate BW chromosome 23, HU_Pman_2.1.3	11324290	11324153	1.13e-10	151	46	69.565	N/A
QNL28700.1	280	304	NC_056030	Peromyscus maniculatus bairdii	Peromyscus maniculatus bairdii isolate BW chromosome 23, HU_Pman_2.1.3	11324364	11324290	1.13e-10	85	25	64.000	N/A
QNL28700.1	281	407	NW_005362797	Myotis brandtii	Myotis brandtii unplaced genomic scaffold, ASM41265v1 scaffold332	655984	655601	5.48e-10	190	128	34.375	N/A
QNL28700.1	22	217	NW_005362797	Myotis brandtii	Myotis brandtii unplaced genomic scaffold, ASM41265v1 scaffold332	656777	656175	3.83e-09	183	202	29.208	N/A
QNL28700.1	280	407	NW_008357791	Nannospalax galili	Nannospalax galili isolate Female #2095 unplaced genomic scaffold, S.galili_v1.0 scaffold13168	3189	3569	5.85e-10	189	130	36.923	N/A
QNL28700.1	280	356	NW_020948910	Vombatus ursinus	Vombatus ursinus unplaced genomic scaffold, bare-nosed wombat genome assembly UNPS02009132.1	8127472	8127242	6.55e-10	189	77	49.351	N/A
QNL28700.1	129	188	NW_020948910	Vombatus ursinus	Vombatus ursinus unplaced genomic scaffold, bare-nosed wombat genome assembly UNPS02009132.1	8127929	8127750	1.39e-07	137	60	46.667	N/A
QNL28700.1	208	229	NW_020948910	Vombatus ursinus	Vombatus ursinus unplaced genomic scaffold, bare-nosed wombat genome assembly UNPS02009132.1	8127687	8127622	1.39e-07	72	22	54.545	N/A
QNL28700.1	280	407	NW_005370887	Myotis brandtii	Myotis brandtii unplaced genomic scaffold, ASM41265v1 scaffold730	74355	73969	1.84e-09	185	129	38.760	N/A
QNL28700.1	289	396	NW_007370797	Eptesicus fuscus	Eptesicus fuscus isolate BU_THK_EF1 unplaced genomic scaffold, EptFus1.0 scaffold00147	907954	908274	4.42e-09	182	109	39.450	N/A
QNL28700.1	280	383	NC_063183	Perognathus longimembris pacificus	Perognathus longimembris pacificus isolate PPM17 chromosome 23, ASM2315922v1	20828307	20828621	7.61e-09	180	105	40.000	N/A
QNL28700.1	281	387	NW_005871082	Myotis lucifugus	Myotis lucifugus unplaced genomic scaffold, Myoluc2.0 scaffold_34	8787381	8787061	6.40e-08	172	108	35.185	N/A
QNL28700.1	37	217	NW_005871082	Myotis lucifugus	Myotis lucifugus unplaced genomic scaffold, Myoluc2.0 scaffold_34	8788112	8787567	4.53e-07	165	183	28.415	N/A
QNL28700.1	298	407	NW_008346121	Nannospalax galili	Nannospalax galili isolate Female #2095 unplaced genomic scaffold, S.galili_v1.0 scaffold6620	1	327	9.40e-08	170	112	38.393	N/A
QNL28700.1	63	185	NC_050573	Trichosurus vulpecula	Trichosurus vulpecula isolate mTriVul1 chromosome 1, mTriVul1.pri	351033320	351033679	6.64e-07	164	123	35.772	N/A
QNL28700.1	280	387	NC_050573	Trichosurus vulpecula	Trichosurus vulpecula isolate mTriVul1 chromosome 1, mTriVul1.pri	351034987	351035307	4.70e-06	156	111	40.541	N/A
QNL28700.1	22	229	NW_020954596	Vombatus ursinus	Vombatus ursinus unplaced genomic scaffold, bare-nosed wombat genome assembly UNPS02014818.1	19193583	19192975	8.07e-07	163	208	28.846	N/A
QNL28700.1	280	339	NW_020947390	Vombatus ursinus	Vombatus ursinus unplaced genomic scaffold, bare-nosed wombat genome assembly UNPS02007612.1	2059998	2059819	1.05e-06	162	60	55.000	N/A
QNL28700.1	148	208	NC_059104	Jaculus jaculus	Jaculus jaculus isolate mJacJac1 chromosome 3, mJacJac1.mat.Y.cur	14636378	14636211	3.03e-06	120	61	45.902	N/A
QNL28700.1	57	111	NC_059104	Jaculus jaculus	Jaculus jaculus isolate mJacJac1 chromosome 3, mJacJac1.mat.Y.cur	14636649	14636485	3.03e-06	77	55	32.727	N/A
QNL28700.1	295	363	NW_012267231	Dipodomys ordii	Dipodomys ordii isolate 6190 unplaced genomic scaffold, Dord_2.0 Scaffold15	14483329	14483544	4.78e-06	156	72	48.611	N/A
QNL28700.1	280	333	NC_057861	Dromiciops gliroides	Dromiciops gliroides isolate mDroGli1 chromosome 1, mDroGli1.pri	555806879	555806718	6.88e-06	155	54	53.704	N/A
# TBLASTN 2.13.0+
# Query: 6PCI_D ||Zaire ebolavirus|Ebolavirus|Filoviridae|||||2020-03-12T00:00:00Z|Chain D, Virion spike glycoprotein,Virion spike glycoprotein,Ebola Virus (Makona) GP2
# Database: ref_euk_rep_genomes
# Fields: query acc., q. start, q. end, subject acc., subject sci name, subject title, s. start, s. end, evalue, score, alignment length, % identity, subject strand
# 43 hits found
6PCI_D	80	158	NW_017869511	Castor canadensis	Castor canadensis isolate Ward unplaced genomic scaffold, C.can genome v1.0 scaffold_184	829762	830007	3.90e-10	174	82	43.902	N/A
6PCI_D	41	158	NW_017870098	Castor canadensis	Castor canadensis isolate Ward unplaced genomic scaffold, C.can genome v1.0 scaffold_771	322452	322781	7.59e-10	172	118	34.746	N/A
6PCI_D	90	158	NW_022630545	Amblyraja radiata	Amblyraja radiata isolate CabotCenter1 unplaced genomic scaffold, sAmbRad1.1.pri scaffold_448_ctg1	53888	53682	2.00e-07	153	69	44.928	N/A
6PCI_D	90	158	NC_045957	Amblyraja radiata	Amblyraja radiata isolate CabotCenter1 chromosome 2, sAmbRad1.1.pri	36372656	36372450	3.04e-07	152	69	44.928	N/A
6PCI_D	60	158	NC_045957	Amblyraja radiata	Amblyraja radiata isolate CabotCenter1 chromosome 2, sAmbRad1.1.pri	61103596	61103312	4.28e-07	151	99	37.374	N/A
6PCI_D	90	158	NC_045957	Amblyraja radiata	Amblyraja radiata isolate CabotCenter1 chromosome 2, sAmbRad1.1.pri	96078588	96078794	9.02e-07	148	69	43.478	N/A
6PCI_D	90	158	NC_045957	Amblyraja radiata	Amblyraja radiata isolate CabotCenter1 chromosome 2, sAmbRad1.1.pri	128594759	128594553	5.73e-06	142	69	42.029	N/A
6PCI_D	90	158	NC_045957	Amblyraja radiata	Amblyraja radiata isolate CabotCenter1 chromosome 2, sAmbRad1.1.pri	109195917	109195711	6.54e-06	142	69	43.478	N/A
6PCI_D	89	158	NW_022630976	Amblyraja radiata	Amblyraja radiata isolate CabotCenter1 unplaced genomic scaffold, sAmbRad1.1.pri scaffold_981_ctg1	24520	24729	4.27e-07	151	70	42.857	N/A
6PCI_D	90	158	NC_045998	Amblyraja radiata	Amblyraja radiata isolate CabotCenter1 chromosome 43, sAmbRad1.1.pri	13126831	13127037	7.83e-07	149	69	43.478	N/A
6PCI_D	87	158	NC_045980	Amblyraja radiata	Amblyraja radiata isolate CabotCenter1 chromosome 25, sAmbRad1.1.pri	35354059	35354274	7.83e-07	149	72	40.278	N/A
6PCI_D	90	158	NC_045961	Amblyraja radiata	Amblyraja radiata isolate CabotCenter1 chromosome 6, sAmbRad1.1.pri	52959807	52959601	8.05e-07	149	69	44.928	N/A
6PCI_D	90	158	NW_022630253	Amblyraja radiata	Amblyraja radiata isolate CabotCenter1 unplaced genomic scaffold, sAmbRad1.1.pri scaffold_1071_ctg1	12758	12964	8.42e-07	148	69	43.478	N/A
6PCI_D	90	158	NC_045963	Amblyraja radiata	Amblyraja radiata isolate CabotCenter1 chromosome 8, sAmbRad1.1.pri	16847499	16847705	8.94e-07	148	69	43.478	N/A
6PCI_D	90	158	NC_045956	Amblyraja radiata	Amblyraja radiata isolate CabotCenter1 chromosome 1, sAmbRad1.1.pri	104948502	104948708	9.73e-07	148	69	43.478	N/A
6PCI_D	90	158	NC_045956	Amblyraja radiata	Amblyraja radiata isolate CabotCenter1 chromosome 1, sAmbRad1.1.pri	158455203	158455409	1.07e-06	148	69	43.478	N/A
6PCI_D	91	158	NC_045956	Amblyraja radiata	Amblyraja radiata isolate CabotCenter1 chromosome 1, sAmbRad1.1.pri	36799583	36799786	3.51e-06	144	68	42.647	N/A
6PCI_D	90	158	NC_045956	Amblyraja radiata	Amblyraja radiata isolate CabotCenter1 chromosome 1, sAmbRad1.1.pri	118359139	118358933	5.47e-06	142	69	42.029	N/A
6PCI_D	90	158	NW_022630559	Amblyraja radiata	Amblyraja radiata isolate CabotCenter1 unplaced genomic scaffold, sAmbRad1.1.pri scaffold_473_ctg1	29731	29937	1.01e-06	148	69	42.029	N/A
6PCI_D	90	158	NC_045962	Amblyraja radiata	Amblyraja radiata isolate CabotCenter1 chromosome 7, sAmbRad1.1.pri	85629622	85629416	1.06e-06	148	69	44.928	N/A
6PCI_D	52	158	NC_045977	Amblyraja radiata	Amblyraja radiata isolate CabotCenter1 chromosome 22, sAmbRad1.1.pri	25135820	25135515	1.33e-06	147	107	35.514	N/A
6PCI_D	94	158	NC_045977	Amblyraja radiata	Amblyraja radiata isolate CabotCenter1 chromosome 22, sAmbRad1.1.pri	16620128	16620322	6.92e-06	142	65	44.615	N/A
6PCI_D	94	158	NC_045966	Amblyraja radiata	Amblyraja radiata isolate CabotCenter1 chromosome 11, sAmbRad1.1.pri	12494	12688	1.49e-06	147	65	46.154	N/A
6PCI_D	90	158	NC_045995	Amblyraja radiata	Amblyraja radiata isolate CabotCenter1 chromosome 40, sAmbRad1.1.pri	5496267	5496473	1.55e-06	147	69	42.029	N/A
6PCI_D	94	158	NC_045995	Amblyraja radiata	Amblyraja radiata isolate CabotCenter1 chromosome 40, sAmbRad1.1.pri	15848722	15848916	4.66e-06	143	65	46.154	N/A
6PCI_D	90	158	NC_045992	Amblyraja radiata	Amblyraja radiata isolate CabotCenter1 chromosome 37, sAmbRad1.1.pri	19232924	19233130	1.71e-06	146	69	42.029	N/A
6PCI_D	94	158	NW_022630131	Amblyraja radiata	Amblyraja radiata isolate CabotCenter1 unplaced genomic scaffold, sAmbRad1.1.pri S145	201676	201870	1.99e-06	146	65	46.154	N/A
6PCI_D	91	158	NW_022630131	Amblyraja radiata	Amblyraja radiata isolate CabotCenter1 unplaced genomic scaffold, sAmbRad1.1.pri S145	75440	75237	4.56e-06	143	68	44.118	N/A
6PCI_D	90	158	NC_045973	Amblyraja radiata	Amblyraja radiata isolate CabotCenter1 chromosome 18, sAmbRad1.1.pri	2707063	2707269	2.11e-06	145	69	42.029	N/A
6PCI_D	59	157	NC_063351	Rhincodon typus	Rhincodon typus isolate 14 chromosome 20, sRhiTyp1.1	30651481	30651185	2.23e-06	145	99	32.323	N/A
6PCI_D	38	150	NC_064475	Caretta caretta	Caretta caretta isolate SJ_126:Eziel1 chromosome 3, GSC_CCare_1.0	416659	417009	3.02e-06	144	118	35.593	N/A
6PCI_D	93	156	NW_024704745	Callorhinchus milii	Callorhinchus milii isolate IMCB2004 unplaced genomic scaffold, IMCB_Cmil_1.0 Scaffold4	70817559	70817338	3.22e-06	144	74	37.838	N/A
6PCI_D	94	158	NW_022630648	Amblyraja radiata	Amblyraja radiata isolate CabotCenter1 unplaced genomic scaffold, sAmbRad1.1.pri scaffold_607_ctg1	27788	27982	3.24e-06	144	65	46.154	N/A
6PCI_D	88	158	NC_052146	Scyliorhinus canicula	Scyliorhinus canicula chromosome 1, sScyCan1.1	20618870	20619082	3.58e-06	144	71	40.845	N/A
6PCI_D	91	158	NW_022630562	Amblyraja radiata	Amblyraja radiata isolate CabotCenter1 unplaced genomic scaffold, sAmbRad1.1.pri scaffold_477_ctg1	11305	11508	3.63e-06	144	68	44.118	N/A
6PCI_D	91	158	NW_022630562	Amblyraja radiata	Amblyraja radiata isolate CabotCenter1 unplaced genomic scaffold, sAmbRad1.1.pri scaffold_477_ctg1	23444	23647	5.06e-06	143	68	44.118	N/A
6PCI_D	91	158	NW_022630166	Amblyraja radiata	Amblyraja radiata isolate CabotCenter1 unplaced genomic scaffold, sAmbRad1.1.pri S72	468467	468264	4.04e-06	143	68	44.118	N/A
6PCI_D	37	158	NW_022630186	Amblyraja radiata	Amblyraja radiata isolate CabotCenter1 unplaced genomic scaffold, sAmbRad1.1.pri scaffold_1004_ctg1	22007	22360	4.40e-06	143	122	31.967	N/A
6PCI_D	94	158	NW_022630501	Amblyraja radiata	Amblyraja radiata isolate CabotCenter1 unplaced genomic scaffold, sAmbRad1.1.pri scaffold_20_ctg1	46163	45969	4.52e-06	143	65	46.154	N/A
6PCI_D	94	158	NC_045996	Amblyraja radiata	Amblyraja radiata isolate CabotCenter1 chromosome 41, sAmbRad1.1.pri	226575	226769	4.53e-06	143	65	46.154	N/A
6PCI_D	90	158	NW_022630321	Amblyraja radiata	Amblyraja radiata isolate CabotCenter1 unplaced genomic scaffold, sAmbRad1.1.pri scaffold_1138_ctg1	12981	12775	4.76e-06	143	69	44.928	N/A
6PCI_D	91	158	NW_022630173	Amblyraja radiata	Amblyraja radiata isolate CabotCenter1 unplaced genomic scaffold, sAmbRad1.1.pri S91	466002	465799	4.93e-06	143	68	44.118	N/A
6PCI_D	91	158	NW_022630739	Amblyraja radiata	Amblyraja radiata isolate CabotCenter1 unplaced genomic scaffold, sAmbRad1.1.pri scaffold_721_ctg1	36509	36712	5.44e-06	142	68	42.647	N/A
# TBLASTN 2.13.0+
# Query: AYP10410.1 |nucleoprotein|Zaire ebolavirus|Ebolavirus|Filoviridae|Homo sapiens|Democratic Republic of the Congo: Lokolia|Democratic Republic of the Congo|2014-08-22|2018-11-05T00:00:00Z|nucleoprotein, partial [Zaire ebolavirus]
# Database: ref_euk_rep_genomes
# Fields: query acc., q. start, q. end, subject acc., subject sci name, subject title, s. start, s. end, evalue, score, alignment length, % identity, subject strand
# 46 hits found
AYP10410.1	142	278	NW_003613762	Cricetulus griseus	Cricetulus griseus unplaced genomic scaffold, CriGri_1.0 scaffold2396	587686	588096	2.63e-23	299	137	45.255	N/A
AYP10410.1	134	248	NC_056014	Peromyscus maniculatus bairdii	Peromyscus maniculatus bairdii isolate BW chromosome 7, HU_Pman_2.1.3	50872467	50872123	4.91e-21	231	115	45.217	N/A
AYP10410.1	245	283	NC_056014	Peromyscus maniculatus bairdii	Peromyscus maniculatus bairdii isolate BW chromosome 7, HU_Pman_2.1.3	50872135	50872019	4.91e-21	96	39	46.154	N/A
AYP10410.1	134	248	NC_051069	Peromyscus leucopus	Peromyscus leucopus breed LL Stock chromosome 7, UCI_PerLeu_2.1	17123237	17123581	2.36e-19	214	115	42.609	N/A
AYP10410.1	245	283	NC_051069	Peromyscus leucopus	Peromyscus leucopus breed LL Stock chromosome 7, UCI_PerLeu_2.1	17123569	17123685	2.36e-19	98	39	46.154	N/A
AYP10410.1	134	177	NW_003614308	Cricetulus griseus	Cricetulus griseus unplaced genomic scaffold, CriGri_1.0 scaffold2981	49320	49448	3.98e-17	123	44	61.364	N/A
AYP10410.1	232	274	NW_003614308	Cricetulus griseus	Cricetulus griseus unplaced genomic scaffold, CriGri_1.0 scaffold2981	49603	49731	3.98e-17	115	43	58.140	N/A
AYP10410.1	180	201	NW_003614308	Cricetulus griseus	Cricetulus griseus unplaced genomic scaffold, CriGri_1.0 scaffold2981	49448	49513	3.98e-17	95	22	77.273	N/A
AYP10410.1	134	241	NW_018343953	Phascolarctos cinereus	Phascolarctos cinereus isolate Bilbo 61053 unplaced genomic scaffold, phaCin_unsw_v4.1 phaCin_unsw_v4.1.fa.scaf00002	31897929	31897606	1.20e-14	227	108	43.519	N/A
AYP10410.1	134	203	NC_056025	Peromyscus maniculatus bairdii	Peromyscus maniculatus bairdii isolate BW chromosome 18, HU_Pman_2.1.3	12339368	12339577	2.18e-14	225	70	65.714	N/A
AYP10410.1	134	203	NW_020949997	Vombatus ursinus	Vombatus ursinus unplaced genomic scaffold, bare-nosed wombat genome assembly UNPS02010219.1	9368884	9369093	9.76e-14	220	70	54.286	N/A
AYP10410.1	134	203	NW_024543831	Microtus oregoni	Microtus oregoni isolate MIOR12 unplaced genomic scaffold, Mior012 000055F_ref0000237	11113640	11113849	1.32e-13	219	70	61.429	N/A
AYP10410.1	134	203	NW_025965313	Myodes glareolus	Myodes glareolus unplaced genomic scaffold, Bank_vole1_10x scf_78	4509793	4509584	5.51e-13	213	70	61.429	N/A
AYP10410.1	134	277	NC_050580	Trichosurus vulpecula	Trichosurus vulpecula isolate mTriVul1 chromosome 8, mTriVul1.pri	114441427	114441858	6.49e-13	213	144	37.500	N/A
AYP10410.1	134	281	NC_057862	Dromiciops gliroides	Dromiciops gliroides isolate mDroGli1 chromosome 2, mDroGli1.pri	455190290	455189844	8.25e-13	212	149	38.255	N/A
AYP10410.1	134	201	NC_022012	Microtus ochrogaster	Microtus ochrogaster isolate Prairie Vole_2 chromosome 5, MicOch1.0	48412640	48412843	1.77e-12	209	68	61.765	N/A
AYP10410.1	134	203	NC_052051	Arvicola amphibius	Arvicola amphibius chromosome 5, mArvAmp1.2	141123999	141124205	7.41e-11	196	70	58.571	N/A
AYP10410.1	134	243	NC_050576	Trichosurus vulpecula	Trichosurus vulpecula isolate mTriVul1 chromosome 4, mTriVul1.pri	273654426	273654097	1.00e-10	195	110	39.091	N/A
AYP10410.1	136	277	NC_050576	Trichosurus vulpecula	Trichosurus vulpecula isolate mTriVul1 chromosome 4, mTriVul1.pri	347573642	347573217	1.36e-10	193	143	34.266	N/A
AYP10410.1	149	202	NC_051082	Peromyscus leucopus	Peromyscus leucopus breed LL Stock chromosome 23, UCI_PerLeu_2.1	11265953	11265792	2.28e-10	192	54	64.815	N/A
AYP10410.1	134	277	NW_008331125	Nannospalax galili	Nannospalax galili isolate Female #2095 unplaced genomic scaffold, S.galili_v1.0 scaffold751	3582254	3582694	2.82e-10	191	147	29.932	N/A
AYP10410.1	134	267	NC_052056	Arvicola amphibius	Arvicola amphibius chromosome 10, mArvAmp1.2	88413751	88413359	6.25e-10	188	134	37.313	N/A
AYP10410.1	134	203	NC_050575	Trichosurus vulpecula	Trichosurus vulpecula isolate mTriVul1 chromosome 3, mTriVul1.pri	285995863	285995654	8.36e-10	187	70	55.714	N/A
AYP10410.1	135	203	NC_050574	Trichosurus vulpecula	Trichosurus vulpecula isolate mTriVul1 chromosome 2, mTriVul1.pri	148416494	148416700	2.70e-09	183	69	52.174	N/A
AYP10410.1	134	203	NC_050574	Trichosurus vulpecula	Trichosurus vulpecula isolate mTriVul1 chromosome 2, mTriVul1.pri	248588722	248588931	5.30e-09	180	70	48.571	N/A
AYP10410.1	134	185	NC_051078	Peromyscus leucopus	Peromyscus leucopus breed LL Stock chromosome 18, UCI_PerLeu_2.1	34895588	34895433	6.68e-09	156	52	61.538	N/A
AYP10410.1	187	203	NC_051078	Peromyscus leucopus	Peromyscus leucopus breed LL Stock chromosome 18, UCI_PerLeu_2.1	34895430	34895380	6.68e-09	64	17	76.471	N/A
AYP10410.1	134	197	NW_018344198	Phascolarctos cinereus	Phascolarctos cinereus isolate Bilbo 61053 unplaced genomic scaffold, phaCin_unsw_v4.1 phaCin_unsw_v4.1.fa.scaf00247	3534199	3534390	2.78e-08	174	64	51.562	N/A
AYP10410.1	134	203	NW_020947390	Vombatus ursinus	Vombatus ursinus unplaced genomic scaffold, bare-nosed wombat genome assembly UNPS02007612.1	2060097	2059888	2.93e-08	174	70	50.000	N/A
AYP10410.1	142	203	NW_020948910	Vombatus ursinus	Vombatus ursinus unplaced genomic scaffold, bare-nosed wombat genome assembly UNPS02009132.1	8127547	8127362	3.21e-08	173	62	54.839	N/A
AYP10410.1	149	201	NC_052049	Arvicola amphibius	Arvicola amphibius chromosome 3, mArvAmp1.2	122319772	122319930	3.95e-08	173	53	60.377	N/A
AYP10410.1	134	203	NW_018344014	Phascolarctos cinereus	Phascolarctos cinereus isolate Bilbo 61053 unplaced genomic scaffold, phaCin_unsw_v4.1 phaCin_unsw_v4.1.fa.scaf00063	2637923	2637714	4.56e-08	172	70	50.000	N/A
AYP10410.1	143	202	NC_050464	Onychomys torridus	Onychomys torridus chromosome 22, mOncTor1.1	32807829	32808014	7.95e-08	170	62	54.839	N/A
AYP10410.1	134	272	NW_005359196	Myotis brandtii	Myotis brandtii unplaced genomic scaffold, ASM41265v1 scaffold2430	190327	190743	1.85e-07	167	140	30.714	N/A
AYP10410.1	134	203	NC_008802	Monodelphis domestica	Monodelphis domestica chromosome 2, MonDom5	54444190	54444399	1.98e-07	167	70	48.571	N/A
AYP10410.1	135	269	NW_023416313	Myotis myotis	Myotis myotis isolate mMyoMyo1 unplaced genomic scaffold, mMyoMyo1.p scaffold_m19_p_1	214409519	214409112	2.10e-07	167	136	30.147	N/A
AYP10410.1	158	203	NW_003613669	Cricetulus griseus	Cricetulus griseus unplaced genomic scaffold, CriGri_1.0 scaffold1684	3034	3171	2.14e-07	161	46	67.391	N/A
AYP10410.1	135	155	NW_003613669	Cricetulus griseus	Cricetulus griseus unplaced genomic scaffold, CriGri_1.0 scaffold1684	2969	3031	2.14e-07	46	21	52.381	N/A
AYP10410.1	134	268	NW_005871713	Myotis lucifugus	Myotis lucifugus unplaced genomic scaffold, Myoluc2.0 scaffold_665	261450	261857	7.93e-07	162	136	28.676	N/A
AYP10410.1	178	285	NW_018344242	Phascolarctos cinereus	Phascolarctos cinereus isolate Bilbo 61053 unplaced genomic scaffold, phaCin_unsw_v4.1 phaCin_unsw_v4.1.fa.scaf00291	1028645	1028328	7.95e-07	105	108	30.556	N/A
AYP10410.1	135	184	NW_018344242	Phascolarctos cinereus	Phascolarctos cinereus isolate Bilbo 61053 unplaced genomic scaffold, phaCin_unsw_v4.1 phaCin_unsw_v4.1.fa.scaf00291	1028775	1028626	7.95e-07	97	50	40.000	N/A
AYP10410.1	135	203	NW_018344004	Phascolarctos cinereus	Phascolarctos cinereus isolate Bilbo 61053 unplaced genomic scaffold, phaCin_unsw_v4.1 phaCin_unsw_v4.1.fa.scaf00053	1847546	1847749	1.83e-06	159	69	47.826	N/A
AYP10410.1	134	284	NW_023416316	Myotis myotis	Myotis myotis isolate mMyoMyo1 unplaced genomic scaffold, mMyoMyo1.p scaffold_m19_p_12	69333758	69333303	1.85e-06	159	152	27.632	N/A
AYP10410.1	137	267	NW_024543062	Microtus oregoni	Microtus oregoni isolate MIOR12 unplaced genomic scaffold, Mior012 000003F_ref0000135	13815746	13816129	2.69e-06	157	131	33.588	N/A
AYP10410.1	149	191	NC_056030	Peromyscus maniculatus bairdii	Peromyscus maniculatus bairdii isolate BW chromosome 23, HU_Pman_2.1.3	11324418	11324290	9.96e-06	136	43	58.140	N/A
AYP10410.1	187	202	NC_056030	Peromyscus maniculatus bairdii	Peromyscus maniculatus bairdii isolate BW chromosome 23, HU_Pman_2.1.3	11324305	11324258	9.96e-06	56	16	62.500	N/A
# TBLASTN 2.13.0+
# Query: 5VAP_D ||Zaire ebolavirus|Ebolavirus|Filoviridae|||||2017-06-21T00:00:00Z|Chain D, NP
# Database: ref_euk_rep_genomes
# 0 hits found
# TBLASTN 2.13.0+
# Query: AJZ74541.1 |VP24|Zaire ebolavirus|Ebolavirus|Filoviridae|Homo sapiens|Liberia|Liberia|2014-11-06|2015-03-30T00:00:00Z|VP24, partial [Zaire ebolavirus]
# Database: ref_euk_rep_genomes
# 0 hits found
# TBLASTN 2.13.0+
# Query: AJZ74701.1 |VP40|Zaire ebolavirus|Ebolavirus|Filoviridae|Homo sapiens|Liberia|Liberia|2015-02-02|2015-03-30T00:00:00Z|VP40, partial [Zaire ebolavirus]
# Database: ref_euk_rep_genomes
# 0 hits found
# TBLASTN 2.13.0+
# Query: QNC49664.1 |RNA-dependent RNA polymerase|Bundibugyo ebolavirus|Ebolavirus|Filoviridae||Democratic Republic of the Congo: Isiro|Democratic Republic of the Congo|2012-08|2020-08-18T00:00:00Z|RNA-dependent RNA polymerase [Bundibugyo ebolavirus]
# Database: ref_euk_rep_genomes
# Fields: query acc., q. start, q. end, subject acc., subject sci name, subject title, s. start, s. end, evalue, score, alignment length, % identity, subject strand
# 27 hits found
QNC49664.1	803	923	NC_058130	Gracilinanus agilis	Gracilinanus agilis isolate LMUSP501 chromosome 1, AgileGrace	433659911	433659549	2.36e-88	332	121	52.893	N/A
QNC49664.1	595	685	NC_058130	Gracilinanus agilis	Gracilinanus agilis isolate LMUSP501 chromosome 1, AgileGrace	433660507	433660235	2.36e-88	261	91	52.747	N/A
QNC49664.1	689	804	NC_058130	Gracilinanus agilis	Gracilinanus agilis isolate LMUSP501 chromosome 1, AgileGrace	433660233	433659907	2.36e-88	244	116	47.414	N/A
QNC49664.1	498	579	NC_058130	Gracilinanus agilis	Gracilinanus agilis isolate LMUSP501 chromosome 1, AgileGrace	433660775	433660536	2.36e-88	167	82	47.561	N/A
QNC49664.1	954	1281	NC_058130	Gracilinanus agilis	Gracilinanus agilis isolate LMUSP501 chromosome 1, AgileGrace	433659097	433658144	3.59e-25	326	340	31.471	N/A
QNC49664.1	803	954	NC_008803	Monodelphis domestica	Monodelphis domestica chromosome 3, MonDom5	99734675	99734232	4.06e-82	315	152	47.368	N/A
QNC49664.1	602	685	NC_008803	Monodelphis domestica	Monodelphis domestica chromosome 3, MonDom5	99735253	99735002	4.06e-82	247	84	52.381	N/A
QNC49664.1	689	787	NC_008803	Monodelphis domestica	Monodelphis domestica chromosome 3, MonDom5	99735000	99734704	4.06e-82	222	99	47.475	N/A
QNC49664.1	987	1141	NC_008803	Monodelphis domestica	Monodelphis domestica chromosome 3, MonDom5	99734136	99733675	4.06e-82	166	170	31.176	N/A
QNC49664.1	226	732	NC_064416	Astyanax mexicanus	Astyanax mexicanus isolate ESR-SI-001 chromosome 9, AstMex3_surface	43035677	43037173	2.96e-72	476	522	29.502	N/A
QNC49664.1	734	1056	NC_064416	Astyanax mexicanus	Astyanax mexicanus isolate ESR-SI-001 chromosome 9, AstMex3_surface	43037175	43038137	2.96e-72	303	330	26.667	N/A
QNC49664.1	432	761	NC_029665	Nothobranchius furzeri	Nothobranchius furzeri strain GRZ chromosome sgr17, Nfu_20140520	4965408	4966388	8.75e-28	348	340	30.588	N/A
QNC49664.1	638	865	NC_064409	Astyanax mexicanus	Astyanax mexicanus isolate ESR-SI-001 chromosome 2, AstMex3_surface	77053750	77054436	4.27e-27	342	229	31.878	N/A
QNC49664.1	803	865	NW_024871503	Dipodomys spectabilis	Dipodomys spectabilis isolate Male_0828 unplaced genomic scaffold, ASM1905484v1 ptg000826l	138727	138915	1.60e-16	124	63	41.270	N/A
QNC49664.1	650	805	NW_024871503	Dipodomys spectabilis	Dipodomys spectabilis isolate Male_0828 unplaced genomic scaffold, ASM1905484v1 ptg000826l	138299	138727	1.60e-16	122	158	31.013	N/A
QNC49664.1	584	648	NW_024871503	Dipodomys spectabilis	Dipodomys spectabilis isolate Male_0828 unplaced genomic scaffold, ASM1905484v1 ptg000826l	138103	138294	1.60e-16	86	65	35.385	N/A
QNC49664.1	362	1270	NW_007370655	Eptesicus fuscus	Eptesicus fuscus isolate BU_THK_EF1 unplaced genomic scaffold, EptFus1.0 scaffold00005	8633439	8636009	4.36e-14	231	955	21.885	N/A
QNC49664.1	553	1206	NW_005359516	Myotis brandtii	Myotis brandtii unplaced genomic scaffold, ASM41265v1 scaffold251	2401405	2403183	5.81e-11	204	682	23.607	N/A
QNC49664.1	521	822	NC_054884	Cheilinus undulatus	Cheilinus undulatus linkage group 20, ASM1832078v1	5261019	5260084	8.39e-11	202	331	26.284	N/A
QNC49664.1	535	1278	NW_015113296	Poecilia latipinna	Poecilia latipinna isolate Pla-1442-1.1 unplaced genomic scaffold, P_latipinna-1.0 Scaffold680	283195	285264	4.15e-10	197	779	21.438	N/A
QNC49664.1	553	1139	NW_005871156	Myotis lucifugus	Myotis lucifugus unplaced genomic scaffold, Myoluc2.0 scaffold_108	332327	333955	5.04e-10	196	603	23.051	N/A
QNC49664.1	535	1278	NW_006800595	Poecilia formosa	Poecilia formosa unplaced genomic scaffold, Poecilia_formosa-5.1.2 Scaffold656	34156	32087	5.23e-10	196	779	21.438	N/A
QNC49664.1	788	1149	NW_023416313	Myotis myotis	Myotis myotis isolate mMyoMyo1 unplaced genomic scaffold, mMyoMyo1.p scaffold_m19_p_1	71942957	71943955	2.29e-08	118	369	23.035	N/A
QNC49664.1	553	748	NW_023416313	Myotis myotis	Myotis myotis isolate mMyoMyo1 unplaced genomic scaffold, mMyoMyo1.p scaffold_m19_p_1	71942310	71942867	2.29e-08	103	201	27.861	N/A
QNC49664.1	899	1061	NC_054867	Cheilinus undulatus	Cheilinus undulatus linkage group 3, ASM1832078v1	26106211	26106660	7.36e-08	177	163	28.834	N/A
QNC49664.1	361	582	NC_048292	Notolabrus celidotus	Notolabrus celidotus isolate fNotCel1 chromosome 21, fNotCel1.pri	21187426	21186755	1.07e-07	176	229	25.764	N/A
QNC49664.1	963	1137	NW_018114868	Labrus bergylta	Labrus bergylta unplaced genomic scaffold, BallGen_V1 LaB_20160104_scaffold_453	131305	130772	1.68e-06	166	179	26.257	N/A
# TBLASTN 2.13.0+
# Query: UKR35323.1 |hypothetical protein|Lloviu cuevavirus|Cuevavirus|Filoviridae||Hungary|Hungary|2019-09-24|2022-02-14T00:00:00Z|hypothetical protein [Lloviu cuevavirus]
# Database: ref_euk_rep_genomes
# 0 hits found
# TBLASTN 2.13.0+
# Query: BBI55607.1 |RNA-dependent RNA polymerase|Marburg marburgvirus|Marburgvirus|Filoviridae|Rousettus aegyptiacus|Zambia|Zambia|2018-09-03|2019-08-23T00:00:00Z|RNA-dependent RNA polymerase, partial [Marburg marburgvirus]
# Database: ref_euk_rep_genomes
# Fields: query acc., q. start, q. end, subject acc., subject sci name, subject title, s. start, s. end, evalue, score, alignment length, % identity, subject strand
# 2 hits found
BBI55607.1	2	79	NC_058130	Gracilinanus agilis	Gracilinanus agilis isolate LMUSP501 chromosome 1, AgileGrace	433660501	433660268	1.79e-19	229	78	57.692	N/A
BBI55607.1	7	79	NC_008803	Monodelphis domestica	Monodelphis domestica chromosome 3, MonDom5	99735253	99735035	5.32e-14	189	73	52.055	N/A
# TBLASTN 2.13.0+
# Query: UCU83238.1 |putative glycoprotein|Thamnovirus kanderense|Thamnovirus|Filoviridae|Perca fluviatilis|Switzerland|Switzerland|2016-12|2021-10-20T00:00:00Z|putative glycoprotein [Kander virus]
# Database: ref_euk_rep_genomes
# 0 hits found
# TBLASTN 2.13.0+
# Query: QNL25693.1 |VP30|Zaire ebolavirus|Ebolavirus|Filoviridae|Homo sapiens|Democratic Republic of the Congo|Democratic Republic of the Congo|2018-11-17|2021-01-31T00:00:00Z|VP30 [Zaire ebolavirus]
# Database: ref_euk_rep_genomes
# 0 hits found
# TBLASTN 2.13.0+
# Query: QNL28701.1 |VP35|Zaire ebolavirus|Ebolavirus|Filoviridae|Homo sapiens|Democratic Republic of the Congo|Democratic Republic of the Congo|2019-12-09|2021-01-31T00:00:00Z|VP35, partial [Zaire ebolavirus]
# Database: ref_euk_rep_genomes
# Fields: query acc., q. start, q. end, subject acc., subject sci name, subject title, s. start, s. end, evalue, score, alignment length, % identity, subject strand
# 1 hits found
QNL28701.1	7	182	NC_050573	Trichosurus vulpecula	Trichosurus vulpecula isolate mTriVul1 chromosome 1, mTriVul1.pri	302990890	302991405	3.28e-06	146	184	30.978	N/A
# TBLASTN 2.13.0+
# Query: ALB07128.1 |ssGP|Zaire ebolavirus|Ebolavirus|Filoviridae|Homo sapiens|Liberia|Liberia|2015-03-27|2015-10-28T00:00:00Z|ssGP [Zaire ebolavirus]
# Database: ref_euk_rep_genomes
# 0 hits found
# TBLASTN 2.13.0+
# Query: 2LCY_A ||Zaire ebolavirus|Ebolavirus|Filoviridae|||||2011-07-20T00:00:00Z|Chain A, Virion spike glycoprotein
# Database: ref_euk_rep_genomes
# 0 hits found
# TBLASTN 2.13.0+
# Query: UKR35324.1 |VP24|Lloviu cuevavirus|Cuevavirus|Filoviridae||Hungary|Hungary|2019-09-24|2022-02-14T00:00:00Z|VP24 [Lloviu cuevavirus]
# Database: ref_euk_rep_genomes
# 0 hits found
# TBLASTN 2.13.0+
# Query: BBI55608.1 |nucleoprotein|Marburg marburgvirus|Marburgvirus|Filoviridae|Rousettus aegyptiacus|Zambia|Zambia|2018-09-03|2019-08-23T00:00:00Z|nucleoprotein, partial [Marburg marburgvirus]
# Database: ref_euk_rep_genomes
# Fields: query acc., q. start, q. end, subject acc., subject sci name, subject title, s. start, s. end, evalue, score, alignment length, % identity, subject strand
# 92 hits found
BBI55608.1	2	123	NC_056014	Peromyscus maniculatus bairdii	Peromyscus maniculatus bairdii isolate BW chromosome 7, HU_Pman_2.1.3	50872506	50872141	1.11e-37	374	122	62.295	N/A
BBI55608.1	1	121	NC_056025	Peromyscus maniculatus bairdii	Peromyscus maniculatus bairdii isolate BW chromosome 18, HU_Pman_2.1.3	12339326	12339694	4.06e-37	370	123	62.602	N/A
BBI55608.1	1	118	NW_025965313	Myodes glareolus	Myodes glareolus unplaced genomic scaffold, Bank_vole1_10x scf_78	4509835	4509470	5.99e-36	361	122	63.934	N/A
BBI55608.1	1	131	NC_050576	Trichosurus vulpecula	Trichosurus vulpecula isolate mTriVul1 chromosome 4, mTriVul1.pri	273654468	273654076	9.27e-36	360	131	52.672	N/A
BBI55608.1	18	154	NC_050576	Trichosurus vulpecula	Trichosurus vulpecula isolate mTriVul1 chromosome 4, mTriVul1.pri	347573639	347573232	2.79e-25	282	137	43.066	N/A
BBI55608.1	2	123	NC_051069	Peromyscus leucopus	Peromyscus leucopus breed LL Stock chromosome 7, UCI_PerLeu_2.1	17123198	17123563	3.67e-35	355	122	59.836	N/A
BBI55608.1	1	147	NW_008331125	Nannospalax galili	Nannospalax galili isolate Female #2095 unplaced genomic scaffold, S.galili_v1.0 scaffold751	3582212	3582661	8.70e-34	345	150	45.333	N/A
BBI55608.1	1	124	NW_018343953	Phascolarctos cinereus	Phascolarctos cinereus isolate Bilbo 61053 unplaced genomic scaffold, phaCin_unsw_v4.1 phaCin_unsw_v4.1.fa.scaf00002	31897971	31897600	2.52e-33	342	124	50.806	N/A
BBI55608.1	21	154	NW_003613762	Cricetulus griseus	Cricetulus griseus unplaced genomic scaffold, CriGri_1.0 scaffold2396	587680	588081	1.36e-32	336	134	51.493	N/A
BBI55608.1	3	147	NW_005359196	Myotis brandtii	Myotis brandtii unplaced genomic scaffold, ASM41265v1 scaffold2430	190291	190728	5.76e-32	332	149	44.966	N/A
BBI55608.1	9	118	NW_024543831	Microtus oregoni	Microtus oregoni isolate MIOR12 unplaced genomic scaffold, Mior012 000055F_ref0000237	11113622	11113963	6.11e-32	332	114	61.404	N/A
BBI55608.1	1	148	NW_005871713	Myotis lucifugus	Myotis lucifugus unplaced genomic scaffold, Myoluc2.0 scaffold_665	261408	261854	1.25e-31	329	152	44.079	N/A
BBI55608.1	1	154	NC_050580	Trichosurus vulpecula	Trichosurus vulpecula isolate mTriVul1 chromosome 8, mTriVul1.pri	114441385	114441846	2.03e-31	328	154	46.104	N/A
BBI55608.1	1	141	NW_020949997	Vombatus ursinus	Vombatus ursinus unplaced genomic scaffold, bare-nosed wombat genome assembly UNPS02010219.1	9368842	9369264	6.48e-31	324	141	48.227	N/A
BBI55608.1	1	113	NC_050575	Trichosurus vulpecula	Trichosurus vulpecula isolate mTriVul1 chromosome 3, mTriVul1.pri	285995905	285995567	6.48e-31	324	113	55.752	N/A
BBI55608.1	51	111	NC_050575	Trichosurus vulpecula	Trichosurus vulpecula isolate mTriVul1 chromosome 3, mTriVul1.pri	162440943	162441125	3.96e-11	177	61	54.098	N/A
BBI55608.1	1	148	NC_052056	Arvicola amphibius	Arvicola amphibius chromosome 10, mArvAmp1.2	88413793	88413359	7.73e-30	316	149	51.007	N/A
BBI55608.1	1	81	NC_008802	Monodelphis domestica	Monodelphis domestica chromosome 2, MonDom5	54444148	54444390	4.55e-28	210	81	50.617	N/A
BBI55608.1	84	154	NC_008802	Monodelphis domestica	Monodelphis domestica chromosome 2, MonDom5	54444387	54444599	4.55e-28	168	71	50.704	N/A
BBI55608.1	1	154	NC_057862	Dromiciops gliroides	Dromiciops gliroides isolate mDroGli1 chromosome 2, mDroGli1.pri	455190332	455189871	1.26e-27	299	154	44.156	N/A
BBI55608.1	3	148	NW_023416316	Myotis myotis	Myotis myotis isolate mMyoMyo1 unplaced genomic scaffold, mMyoMyo1.p scaffold_m19_p_12	69333794	69333354	2.70e-27	297	149	40.268	N/A
BBI55608.1	2	66	NC_051078	Peromyscus leucopus	Peromyscus leucopus breed LL Stock chromosome 18, UCI_PerLeu_2.1	34895627	34895433	8.18e-27	201	65	63.077	N/A
BBI55608.1	68	119	NC_051078	Peromyscus leucopus	Peromyscus leucopus breed LL Stock chromosome 18, UCI_PerLeu_2.1	34895430	34895275	8.18e-27	165	52	63.462	N/A
BBI55608.1	9	139	NW_023416313	Myotis myotis	Myotis myotis isolate mMyoMyo1 unplaced genomic scaffold, mMyoMyo1.p scaffold_m19_p_1	214409540	214409136	2.25e-26	290	135	45.185	N/A
BBI55608.1	32	123	NW_023416313	Myotis myotis	Myotis myotis isolate mMyoMyo1 unplaced genomic scaffold, mMyoMyo1.p scaffold_m19_p_1	60135492	60135217	3.67e-21	251	92	52.174	N/A
BBI55608.1	1	131	NW_005362797	Myotis brandtii	Myotis brandtii unplaced genomic scaffold, ASM41265v1 scaffold332	656128	655736	1.10e-25	285	131	41.985	N/A
BBI55608.1	30	121	NC_051082	Peromyscus leucopus	Peromyscus leucopus breed LL Stock chromosome 23, UCI_PerLeu_2.1	11265953	11265675	1.18e-25	285	93	62.366	N/A
BBI55608.1	6	131	NW_006294344	Myotis davidii	Myotis davidii unplaced genomic scaffold, ASM32734v1 scaffold82	268628	268254	1.20e-25	285	126	42.857	N/A
BBI55608.1	10	110	NC_052051	Arvicola amphibius	Arvicola amphibius chromosome 5, mArvAmp1.2	141123984	141124283	2.13e-25	283	101	58.416	N/A
BBI55608.1	9	147	NW_006284349	Myotis davidii	Myotis davidii unplaced genomic scaffold, ASM32734v1 scaffold732	2646167	2646586	2.63e-25	282	140	43.571	N/A
BBI55608.1	1	145	NW_008357791	Nannospalax galili	Nannospalax galili isolate Female #2095 unplaced genomic scaffold, S.galili_v1.0 scaffold13168	3042	3482	1.31e-24	277	147	40.816	N/A
BBI55608.1	1	147	NW_005871082	Myotis lucifugus	Myotis lucifugus unplaced genomic scaffold, Myoluc2.0 scaffold_34	8787525	8787085	1.86e-23	268	150	39.333	N/A
BBI55608.1	16	123	NW_007370672	Eptesicus fuscus	Eptesicus fuscus isolate BU_THK_EF1 unplaced genomic scaffold, EptFus1.0 scaffold00022	8636741	8637064	5.04e-23	265	108	47.222	N/A
BBI55608.1	9	82	NC_022012	Microtus ochrogaster	Microtus ochrogaster isolate Prairie Vole_2 chromosome 5, MicOch1.0	48412622	48412843	7.30e-23	226	74	60.811	N/A
BBI55608.1	82	118	NC_022012	Microtus ochrogaster	Microtus ochrogaster isolate Prairie Vole_2 chromosome 5, MicOch1.0	48412840	48412962	7.30e-23	106	41	56.098	N/A
BBI55608.1	34	112	NW_003613669	Cricetulus griseus	Cricetulus griseus unplaced genomic scaffold, CriGri_1.0 scaffold1684	3019	3255	9.02e-22	256	79	65.823	N/A
BBI55608.1	23	134	NW_020948910	Vombatus ursinus	Vombatus ursinus unplaced genomic scaffold, bare-nosed wombat genome assembly UNPS02009132.1	8127547	8127212	1.23e-21	255	112	47.321	N/A
BBI55608.1	63	125	NC_050452	Onychomys torridus	Onychomys torridus chromosome 10, mOncTor1.1	83281796	83281608	1.31e-21	188	63	63.492	N/A
BBI55608.1	1	65	NC_050452	Onychomys torridus	Onychomys torridus chromosome 10, mOncTor1.1	83281962	83281789	1.31e-21	133	65	50.769	N/A
BBI55608.1	30	119	NC_050464	Onychomys torridus	Onychomys torridus chromosome 22, mOncTor1.1	32807853	32808122	2.47e-21	253	90	57.778	N/A
BBI55608.1	18	154	NW_020954557	Vombatus ursinus	Vombatus ursinus unplaced genomic scaffold, bare-nosed wombat genome assembly UNPS02014779.1	23499611	23499225	2.88e-21	252	137	42.336	N/A
BBI55608.1	32	123	NW_006294116	Myotis davidii	Myotis davidii unplaced genomic scaffold, ASM32734v1 scaffold963	572707	572432	2.96e-21	252	92	52.174	N/A
BBI55608.1	16	113	NW_018344004	Phascolarctos cinereus	Phascolarctos cinereus isolate Bilbo 61053 unplaced genomic scaffold, phaCin_unsw_v4.1 phaCin_unsw_v4.1.fa.scaf00053	1847546	1847836	1.74e-20	246	98	52.041	N/A
BBI55608.1	60	148	NW_024543062	Microtus oregoni	Microtus oregoni isolate MIOR12 unplaced genomic scaffold, Mior012 000003F_ref0000135	13815863	13816129	3.39e-20	244	89	57.303	N/A
BBI55608.1	1	107	NW_020947390	Vombatus ursinus	Vombatus ursinus unplaced genomic scaffold, bare-nosed wombat genome assembly UNPS02007612.1	2060139	2059819	4.12e-20	244	107	46.729	N/A
BBI55608.1	32	123	NW_005871060	Myotis lucifugus	Myotis lucifugus unplaced genomic scaffold, Myoluc2.0 scaffold_12	9623877	9623602	5.61e-20	243	92	50.000	N/A
BBI55608.1	1	143	NW_012267232	Dipodomys ordii	Dipodomys ordii isolate 6190 unplaced genomic scaffold, Dord_2.0 Scaffold16	18874378	18873980	2.11e-19	238	143	37.762	N/A
BBI55608.1	60	151	NC_022010	Microtus ochrogaster	Microtus ochrogaster isolate Prairie Vole_2 chromosome 2, MicOch1.0	27471663	27471938	2.82e-19	237	92	57.609	N/A
BBI55608.1	1	99	NW_018344014	Phascolarctos cinereus	Phascolarctos cinereus isolate Bilbo 61053 unplaced genomic scaffold, phaCin_unsw_v4.1 phaCin_unsw_v4.1.fa.scaf00063	2637965	2637669	3.17e-19	237	99	48.485	N/A
BBI55608.1	34	154	NW_024429203	Mesocricetus auratus	Mesocricetus auratus isolate SY011 unplaced genomic scaffold, BCM_Maur_2.0 Super-Scaffold_100022	32733376	32733759	6.18e-19	235	131	46.565	N/A
BBI55608.1	32	134	NW_005370887	Myotis brandtii	Myotis brandtii unplaced genomic scaffold, ASM41265v1 scaffold730	74403	74095	7.07e-19	234	103	45.631	N/A
BBI55608.1	1	72	NC_058133	Gracilinanus agilis	Gracilinanus agilis isolate LMUSP501 chromosome 4, AgileGrace	56197383	56197598	4.28e-18	158	72	45.833	N/A
BBI55608.1	71	119	NC_058133	Gracilinanus agilis	Gracilinanus agilis isolate LMUSP501 chromosome 4, AgileGrace	56197579	56197725	4.28e-18	132	49	63.265	N/A
BBI55608.1	76	125	NC_057861	Dromiciops gliroides	Dromiciops gliroides isolate mDroGli1 chromosome 1, mDroGli1.pri	346310215	346310364	5.66e-18	145	50	58.000	N/A
BBI55608.1	1	63	NC_057861	Dromiciops gliroides	Dromiciops gliroides isolate mDroGli1 chromosome 1, mDroGli1.pri	346309995	346310180	5.66e-18	144	63	47.619	N/A
BBI55608.1	18	101	NC_057861	Dromiciops gliroides	Dromiciops gliroides isolate mDroGli1 chromosome 1, mDroGli1.pri	555806969	555806718	1.63e-15	209	84	46.429	N/A
BBI55608.1	73	114	NC_056030	Peromyscus maniculatus bairdii	Peromyscus maniculatus bairdii isolate BW chromosome 23, HU_Pman_2.1.3	11324290	11324165	1.83e-17	145	42	71.429	N/A
BBI55608.1	30	72	NC_056030	Peromyscus maniculatus bairdii	Peromyscus maniculatus bairdii isolate BW chromosome 23, HU_Pman_2.1.3	11324418	11324290	1.83e-17	140	43	62.791	N/A
BBI55608.1	9	112	NC_050574	Trichosurus vulpecula	Trichosurus vulpecula isolate mTriVul1 chromosome 2, mTriVul1.pri	248588704	248589033	1.91e-17	224	110	43.636	N/A
BBI55608.1	16	116	NC_050574	Trichosurus vulpecula	Trichosurus vulpecula isolate mTriVul1 chromosome 2, mTriVul1.pri	148416494	148416796	1.61e-15	209	101	44.554	N/A
BBI55608.1	1	151	NC_050574	Trichosurus vulpecula	Trichosurus vulpecula isolate mTriVul1 chromosome 2, mTriVul1.pri	259878999	259878550	9.10e-15	204	154	36.364	N/A
BBI55608.1	26	109	NW_018344131	Phascolarctos cinereus	Phascolarctos cinereus isolate Bilbo 61053 unplaced genomic scaffold, phaCin_unsw_v4.1 phaCin_unsw_v4.1.fa.scaf00180	2022908	2022657	5.87e-17	220	84	47.619	N/A
BBI55608.1	30	147	NW_007370797	Eptesicus fuscus	Eptesicus fuscus isolate BU_THK_EF1 unplaced genomic scaffold, EptFus1.0 scaffold00147	907873	908223	7.05e-17	220	122	40.984	N/A
BBI55608.1	1	151	NW_003614308	Cricetulus griseus	Cricetulus griseus unplaced genomic scaffold, CriGri_1.0 scaffold2981	49279	49719	8.31e-17	219	160	40.000	N/A
BBI55608.1	43	109	NC_057863	Dromiciops gliroides	Dromiciops gliroides isolate mDroGli1 chromosome 3, mDroGli1.pri	134815810	134815610	8.38e-17	177	67	52.239	N/A
BBI55608.1	1	32	NC_057863	Dromiciops gliroides	Dromiciops gliroides isolate mDroGli1 chromosome 3, mDroGli1.pri	134815929	134815834	8.38e-17	102	32	62.500	N/A
BBI55608.1	20	147	NW_004624734	Heterocephalus glaber	Heterocephalus glaber isolate NMR 29 unplaced genomic scaffold, HetGla_female_1.0 scaffold00005	14192756	14192370	8.98e-17	219	129	40.310	N/A
BBI55608.1	9	143	NW_024870719	Dipodomys spectabilis	Dipodomys spectabilis isolate Male_0828 unplaced genomic scaffold, ASM1905484v1 ptg000042l	2189840	2190214	2.84e-16	215	135	38.519	N/A
BBI55608.1	59	154	NW_020950792	Vombatus ursinus	Vombatus ursinus unplaced genomic scaffold, bare-nosed wombat genome assembly UNPS02011014.1	18740922	18741206	4.39e-14	199	96	50.000	N/A
BBI55608.1	21	154	NW_020954596	Vombatus ursinus	Vombatus ursinus unplaced genomic scaffold, bare-nosed wombat genome assembly UNPS02014818.1	19192913	19192524	1.33e-13	195	134	37.313	N/A
BBI55608.1	4	108	NC_022020	Microtus ochrogaster	Microtus ochrogaster isolate Prairie Vole_2 chromosome 18, MicOch1.0	52306779	52307090	1.63e-13	194	107	44.860	N/A
BBI55608.1	4	107	NW_024543833	Microtus oregoni	Microtus oregoni isolate MIOR12 unplaced genomic scaffold, Mior012 000057F_ref0000458	8958471	8958163	5.62e-13	190	106	45.283	N/A
BBI55608.1	1	81	NW_018343956	Phascolarctos cinereus	Phascolarctos cinereus isolate Bilbo 61053 unplaced genomic scaffold, phaCin_unsw_v4.1 phaCin_unsw_v4.1.fa.scaf00005	32968815	32968576	9.28e-13	150	82	46.341	N/A
BBI55608.1	85	133	NW_018343956	Phascolarctos cinereus	Phascolarctos cinereus isolate Bilbo 61053 unplaced genomic scaffold, phaCin_unsw_v4.1 phaCin_unsw_v4.1.fa.scaf00005	32968561	32968412	9.28e-13	93	50	46.000	N/A
BBI55608.1	67	152	NC_050462	Onychomys torridus	Onychomys torridus chromosome 20, mOncTor1.1	15019797	15020054	1.45e-12	187	86	51.163	N/A
BBI55608.1	4	88	NW_025965316	Myodes glareolus	Myodes glareolus unplaced genomic scaffold, Bank_vole1_10x scf_61	28558341	28558592	1.66e-12	187	85	50.588	N/A
BBI55608.1	59	154	NW_018344242	Phascolarctos cinereus	Phascolarctos cinereus isolate Bilbo 61053 unplaced genomic scaffold, phaCin_unsw_v4.1 phaCin_unsw_v4.1.fa.scaf00291	1028645	1028364	2.74e-12	185	96	42.708	N/A
BBI55608.1	42	123	NC_063183	Perognathus longimembris pacificus	Perognathus longimembris pacificus isolate PPM17 chromosome 23, ASM2315922v1	20828289	20828534	7.68e-12	182	82	45.122	N/A
BBI55608.1	1	141	NW_020954546	Vombatus ursinus	Vombatus ursinus unplaced genomic scaffold, bare-nosed wombat genome assembly UNPS02014768.1	5335881	5336312	1.76e-11	179	144	34.722	N/A
BBI55608.1	1	141	NW_020954546	Vombatus ursinus	Vombatus ursinus unplaced genomic scaffold, bare-nosed wombat genome assembly UNPS02014768.1	35362038	35362469	1.76e-11	179	144	34.722	N/A
BBI55608.1	30	88	NC_052049	Arvicola amphibius	Arvicola amphibius chromosome 3, mArvAmp1.2	122319772	122319942	1.83e-11	179	59	61.017	N/A
BBI55608.1	66	145	NW_008346121	Nannospalax galili	Nannospalax galili isolate Female #2095 unplaced genomic scaffold, S.galili_v1.0 scaffold6620	1	240	7.49e-11	174	80	43.750	N/A
BBI55608.1	3	123	NW_022900933	Fukomys damarensis	Fukomys damarensis isolate Sample0158 unplaced genomic scaffold, DMR_v1.0_HiC HiC_scaffold_21	28398224	28398559	4.12e-09	162	121	37.190	N/A
BBI55608.1	41	99	NC_050573	Trichosurus vulpecula	Trichosurus vulpecula isolate mTriVul1 chromosome 1, mTriVul1.pri	351034966	351035142	6.59e-08	153	59	49.153	N/A
BBI55608.1	32	121	NW_018344219	Phascolarctos cinereus	Phascolarctos cinereus isolate Bilbo 61053 unplaced genomic scaffold, phaCin_unsw_v4.1 phaCin_unsw_v4.1.fa.scaf00268	1454342	1454596	6.65e-08	145	90	35.556	N/A
BBI55608.1	1	23	NW_018344219	Phascolarctos cinereus	Phascolarctos cinereus isolate Bilbo 61053 unplaced genomic scaffold, phaCin_unsw_v4.1 phaCin_unsw_v4.1.fa.scaf00268	1454250	1454318	6.65e-08	56	23	56.522	N/A
BBI55608.1	14	124	NW_012267231	Dipodomys ordii	Dipodomys ordii isolate 6190 unplaced genomic scaffold, Dord_2.0 Scaffold15	14483182	14483514	7.25e-08	152	111	32.432	N/A
BBI55608.1	48	110	NW_025965134	Myodes glareolus	Myodes glareolus unplaced genomic scaffold, Bank_vole1_10x scf_109	2865903	2865703	1.24e-07	151	67	50.746	N/A
BBI55608.1	10	107	NT_176399	Cavia porcellus	Cavia porcellus strain inbred line 2N unplaced genomic scaffold, Cavpor3.0 supercont2_20	30924930	30925232	1.64e-07	150	101	35.644	N/A
BBI55608.1	30	99	NW_023425536	Pipistrellus kuhlii	Pipistrellus kuhlii isolate mPipKuh1 unplaced genomic scaffold, mPipKuh1.p scaffold_m20_p_36	2713900	2713703	4.60e-07	135	70	40.000	N/A
BBI55608.1	97	116	NW_023425536	Pipistrellus kuhlii	Pipistrellus kuhlii isolate mPipKuh1 unplaced genomic scaffold, mPipKuh1.p scaffold_m20_p_36	2713706	2713647	4.60e-07	58	20	60.000	N/A
BBI55608.1	14	124	NW_024870896	Dipodomys spectabilis	Dipodomys spectabilis isolate Male_0828 unplaced genomic scaffold, ASM1905484v1 ptg000219l	979696	979364	1.41e-06	143	111	29.730	N/A
# TBLASTN 2.13.0+
# Query: ABF46740.1 |nucleoprotein|Marburg marburgvirus|Marburgvirus|Filoviridae||Democratic Republic of the Congo|Democratic Republic of the Congo||2006-09-30T00:00:00Z|nucleoprotein, partial [Marburg marburgvirus]
# Database: ref_euk_rep_genomes
# Fields: query acc., q. start, q. end, subject acc., subject sci name, subject title, s. start, s. end, evalue, score, alignment length, % identity, subject strand
# 64 hits found
ABF46740.1	1	81	NW_025965313	Myodes glareolus	Myodes glareolus unplaced genomic scaffold, Bank_vole1_10x scf_78	4509784	4509542	4.24e-23	257	81	64.198	N/A
ABF46740.1	1	81	NC_056025	Peromyscus maniculatus bairdii	Peromyscus maniculatus bairdii isolate BW chromosome 18, HU_Pman_2.1.3	12339377	12339619	3.60e-22	250	81	62.963	N/A
ABF46740.1	1	81	NW_024543831	Microtus oregoni	Microtus oregoni isolate MIOR12 unplaced genomic scaffold, Mior012 000055F_ref0000237	11113649	11113891	2.26e-21	244	81	60.494	N/A
ABF46740.1	13	79	NC_051082	Peromyscus leucopus	Peromyscus leucopus breed LL Stock chromosome 23, UCI_PerLeu_2.1	11265953	11265753	8.50e-21	240	67	68.657	N/A
ABF46740.1	1	78	NC_056014	Peromyscus maniculatus bairdii	Peromyscus maniculatus bairdii isolate BW chromosome 7, HU_Pman_2.1.3	50872458	50872225	9.84e-21	239	78	61.538	N/A
ABF46740.1	1	81	NW_020949997	Vombatus ursinus	Vombatus ursinus unplaced genomic scaffold, bare-nosed wombat genome assembly UNPS02010219.1	9368893	9369135	1.02e-19	232	81	51.852	N/A
ABF46740.1	1	81	NW_018343953	Phascolarctos cinereus	Phascolarctos cinereus isolate Bilbo 61053 unplaced genomic scaffold, phaCin_unsw_v4.1 phaCin_unsw_v4.1.fa.scaf00002	31897920	31897678	1.88e-19	230	81	51.852	N/A
ABF46740.1	1	78	NC_051069	Peromyscus leucopus	Peromyscus leucopus breed LL Stock chromosome 7, UCI_PerLeu_2.1	17123246	17123479	3.01e-18	221	78	57.692	N/A
ABF46740.1	1	81	NC_052051	Arvicola amphibius	Arvicola amphibius chromosome 5, mArvAmp1.2	141124008	141124247	3.72e-18	220	81	58.025	N/A
ABF46740.1	4	81	NW_003613762	Cricetulus griseus	Cricetulus griseus unplaced genomic scaffold, CriGri_1.0 scaffold2396	587680	587913	6.81e-18	218	78	52.564	N/A
ABF46740.1	2	81	NC_050576	Trichosurus vulpecula	Trichosurus vulpecula isolate mTriVul1 chromosome 4, mTriVul1.pri	273654414	273654175	1.73e-16	208	80	48.750	N/A
ABF46740.1	1	81	NC_050576	Trichosurus vulpecula	Trichosurus vulpecula isolate mTriVul1 chromosome 4, mTriVul1.pri	347573639	347573397	1.91e-12	178	81	43.210	N/A
ABF46740.1	1	81	NC_050575	Trichosurus vulpecula	Trichosurus vulpecula isolate mTriVul1 chromosome 3, mTriVul1.pri	285995854	285995612	1.74e-16	208	81	54.321	N/A
ABF46740.1	34	81	NC_050575	Trichosurus vulpecula	Trichosurus vulpecula isolate mTriVul1 chromosome 3, mTriVul1.pri	162440943	162441086	4.97e-07	138	48	54.167	N/A
ABF46740.1	1	81	NW_023416313	Myotis myotis	Myotis myotis isolate mMyoMyo1 unplaced genomic scaffold, mMyoMyo1.p scaffold_m19_p_1	214409513	214409271	3.03e-16	206	81	46.914	N/A
ABF46740.1	15	81	NW_023416313	Myotis myotis	Myotis myotis isolate mMyoMyo1 unplaced genomic scaffold, mMyoMyo1.p scaffold_m19_p_1	60135492	60135292	4.97e-12	175	67	49.254	N/A
ABF46740.1	17	81	NW_003613669	Cricetulus griseus	Cricetulus griseus unplaced genomic scaffold, CriGri_1.0 scaffold1684	3019	3213	9.30e-16	202	65	63.077	N/A
ABF46740.1	1	81	NW_008331125	Nannospalax galili	Nannospalax galili isolate Female #2095 unplaced genomic scaffold, S.galili_v1.0 scaffold751	3582263	3582511	1.03e-15	202	83	44.578	N/A
ABF46740.1	1	81	NC_057861	Dromiciops gliroides	Dromiciops gliroides isolate mDroGli1 chromosome 1, mDroGli1.pri	555806969	555806727	1.86e-15	200	81	45.679	N/A
ABF46740.1	6	81	NW_020948910	Vombatus ursinus	Vombatus ursinus unplaced genomic scaffold, bare-nosed wombat genome assembly UNPS02009132.1	8127547	8127320	2.85e-15	199	76	51.316	N/A
ABF46740.1	1	65	NC_022012	Microtus ochrogaster	Microtus ochrogaster isolate Prairie Vole_2 chromosome 5, MicOch1.0	48412649	48412843	9.73e-15	195	65	58.462	N/A
ABF46740.1	1	78	NC_050574	Trichosurus vulpecula	Trichosurus vulpecula isolate mTriVul1 chromosome 2, mTriVul1.pri	148416500	148416733	1.05e-14	195	78	48.718	N/A
ABF46740.1	2	80	NC_050574	Trichosurus vulpecula	Trichosurus vulpecula isolate mTriVul1 chromosome 2, mTriVul1.pri	248588734	248588970	1.31e-13	186	79	46.835	N/A
ABF46740.1	1	81	NW_006284349	Myotis davidii	Myotis davidii unplaced genomic scaffold, ASM32734v1 scaffold732	2646194	2646436	1.23e-14	194	81	44.444	N/A
ABF46740.1	13	79	NC_050464	Onychomys torridus	Onychomys torridus chromosome 22, mOncTor1.1	32807853	32808053	7.17e-14	188	67	56.716	N/A
ABF46740.1	1	65	NC_057862	Dromiciops gliroides	Dromiciops gliroides isolate mDroGli1 chromosome 2, mDroGli1.pri	455190281	455190087	7.67e-14	188	65	52.308	N/A
ABF46740.1	1	81	NW_018344004	Phascolarctos cinereus	Phascolarctos cinereus isolate Bilbo 61053 unplaced genomic scaffold, phaCin_unsw_v4.1 phaCin_unsw_v4.1.fa.scaf00053	1847552	1847791	1.08e-13	187	81	48.148	N/A
ABF46740.1	1	81	NW_018344014	Phascolarctos cinereus	Phascolarctos cinereus isolate Bilbo 61053 unplaced genomic scaffold, phaCin_unsw_v4.1 phaCin_unsw_v4.1.fa.scaf00063	2637914	2637672	1.38e-13	186	81	45.679	N/A
ABF46740.1	1	81	NW_020947390	Vombatus ursinus	Vombatus ursinus unplaced genomic scaffold, bare-nosed wombat genome assembly UNPS02007612.1	2060088	2059846	2.20e-13	185	81	45.679	N/A
ABF46740.1	9	81	NW_018344131	Phascolarctos cinereus	Phascolarctos cinereus isolate Bilbo 61053 unplaced genomic scaffold, phaCin_unsw_v4.1 phaCin_unsw_v4.1.fa.scaf00180	2022908	2022690	2.83e-13	184	73	47.945	N/A
ABF46740.1	1	80	NW_005359196	Myotis brandtii	Myotis brandtii unplaced genomic scaffold, ASM41265v1 scaffold2430	190336	190575	3.09e-13	184	80	40.000	N/A
ABF46740.1	17	80	NW_024429203	Mesocricetus auratus	Mesocricetus auratus isolate SY011 unplaced genomic scaffold, BCM_Maur_2.0 Super-Scaffold_100022	32733376	32733567	3.25e-13	184	64	60.938	N/A
ABF46740.1	1	49	NC_051078	Peromyscus leucopus	Peromyscus leucopus breed LL Stock chromosome 18, UCI_PerLeu_2.1	34895579	34895433	4.93e-13	142	49	59.184	N/A
ABF46740.1	51	81	NC_051078	Peromyscus leucopus	Peromyscus leucopus breed LL Stock chromosome 18, UCI_PerLeu_2.1	34895430	34895338	4.93e-13	103	31	67.742	N/A
ABF46740.1	1	81	NW_007370672	Eptesicus fuscus	Eptesicus fuscus isolate BU_THK_EF1 unplaced genomic scaffold, EptFus1.0 scaffold00022	8636747	8636989	5.33e-13	182	81	41.975	N/A
ABF46740.1	1	78	NW_005871082	Myotis lucifugus	Myotis lucifugus unplaced genomic scaffold, Myoluc2.0 scaffold_34	8787474	8787241	7.22e-13	181	78	41.026	N/A
ABF46740.1	1	81	NW_020954557	Vombatus ursinus	Vombatus ursinus unplaced genomic scaffold, bare-nosed wombat genome assembly UNPS02014779.1	23499611	23499378	9.86e-13	180	81	41.975	N/A
ABF46740.1	13	71	NC_052049	Arvicola amphibius	Arvicola amphibius chromosome 3, mArvAmp1.2	122319772	122319942	1.47e-12	179	59	61.017	N/A
ABF46740.1	1	80	NW_005871713	Myotis lucifugus	Myotis lucifugus unplaced genomic scaffold, Myoluc2.0 scaffold_665	261459	261698	3.05e-12	176	80	38.750	N/A
ABF46740.1	15	81	NW_008357791	Nannospalax galili	Nannospalax galili isolate Female #2095 unplaced genomic scaffold, S.galili_v1.0 scaffold13168	3141	3341	7.49e-12	173	67	46.269	N/A
ABF46740.1	13	55	NC_056030	Peromyscus maniculatus bairdii	Peromyscus maniculatus bairdii isolate BW chromosome 23, HU_Pman_2.1.3	11324418	11324290	9.34e-12	139	43	62.791	N/A
ABF46740.1	51	79	NC_056030	Peromyscus maniculatus bairdii	Peromyscus maniculatus bairdii isolate BW chromosome 23, HU_Pman_2.1.3	11324305	11324219	9.34e-12	95	29	62.069	N/A
ABF46740.1	15	81	NW_006294116	Myotis davidii	Myotis davidii unplaced genomic scaffold, ASM32734v1 scaffold963	572707	572507	9.46e-12	173	67	49.254	N/A
ABF46740.1	1	81	NW_005362797	Myotis brandtii	Myotis brandtii unplaced genomic scaffold, ASM41265v1 scaffold332	656077	655835	1.41e-11	171	81	40.741	N/A
ABF46740.1	1	81	NC_050580	Trichosurus vulpecula	Trichosurus vulpecula isolate mTriVul1 chromosome 8, mTriVul1.pri	114441436	114441678	3.53e-11	168	81	44.444	N/A
ABF46740.1	15	81	NW_005871060	Myotis lucifugus	Myotis lucifugus unplaced genomic scaffold, Myoluc2.0 scaffold_12	9623877	9623677	1.38e-10	164	67	46.269	N/A
ABF46740.1	3	81	NW_004624734	Heterocephalus glaber	Heterocephalus glaber isolate NMR 29 unplaced genomic scaffold, HetGla_female_1.0 scaffold00005	14192756	14192520	2.27e-10	163	79	41.772	N/A
ABF46740.1	1	81	NC_052056	Arvicola amphibius	Arvicola amphibius chromosome 10, mArvAmp1.2	88413742	88413509	5.69e-10	160	81	46.914	N/A
ABF46740.1	1	80	NW_023416316	Myotis myotis	Myotis myotis isolate mMyoMyo1 unplaced genomic scaffold, mMyoMyo1.p scaffold_m19_p_12	69333749	69333510	8.99e-10	158	80	35.000	N/A
ABF46740.1	26	81	NC_057863	Dromiciops gliroides	Dromiciops gliroides isolate mDroGli1 chromosome 3, mDroGli1.pri	134815810	134815643	1.76e-09	156	56	53.571	N/A
ABF46740.1	1	64	NC_008802	Monodelphis domestica	Monodelphis domestica chromosome 2, MonDom5	54444199	54444390	5.26e-09	152	64	46.875	N/A
ABF46740.1	18	81	NC_050573	Trichosurus vulpecula	Trichosurus vulpecula isolate mTriVul1 chromosome 1, mTriVul1.pri	351034948	351035139	1.08e-08	150	64	45.312	N/A
ABF46740.1	1	80	NW_006294344	Myotis davidii	Myotis davidii unplaced genomic scaffold, ASM32734v1 scaffold82	268592	268356	1.25e-08	150	80	35.000	N/A
ABF46740.1	1	77	NW_024870719	Dipodomys spectabilis	Dipodomys spectabilis isolate Male_0828 unplaced genomic scaffold, ASM1905484v1 ptg000042l	2189867	2190097	1.82e-08	148	77	41.558	N/A
ABF46740.1	13	80	NW_007370797	Eptesicus fuscus	Eptesicus fuscus isolate BU_THK_EF1 unplaced genomic scaffold, EptFus1.0 scaffold00147	907873	908076	9.55e-08	143	68	38.235	N/A
ABF46740.1	15	81	NW_005370887	Myotis brandtii	Myotis brandtii unplaced genomic scaffold, ASM41265v1 scaffold730	74403	74203	1.03e-07	143	67	44.776	N/A
ABF46740.1	1	77	NW_012267232	Dipodomys ordii	Dipodomys ordii isolate 6190 unplaced genomic scaffold, Dord_2.0 Scaffold16	18874327	18874097	1.40e-07	142	77	40.260	N/A
ABF46740.1	38	81	NW_024543833	Microtus oregoni	Microtus oregoni isolate MIOR12 unplaced genomic scaffold, Mior012 000057F_ref0000458	8958318	8958190	2.64e-07	140	44	65.909	N/A
ABF46740.1	42	81	NW_020950792	Vombatus ursinus	Vombatus ursinus unplaced genomic scaffold, bare-nosed wombat genome assembly UNPS02011014.1	18740922	18741041	2.71e-07	140	40	65.000	N/A
ABF46740.1	37	81	NC_022020	Microtus ochrogaster	Microtus ochrogaster isolate Prairie Vole_2 chromosome 18, MicOch1.0	52306929	52307060	5.33e-07	138	45	64.444	N/A
ABF46740.1	13	80	NW_023425536	Pipistrellus kuhlii	Pipistrellus kuhlii isolate mPipKuh1 unplaced genomic scaffold, mPipKuh1.p scaffold_m20_p_36	2713900	2713709	7.21e-07	137	68	41.176	N/A
ABF46740.1	43	81	NW_024543062	Microtus oregoni	Microtus oregoni isolate MIOR12 unplaced genomic scaffold, Mior012 000003F_ref0000135	13815863	13815979	9.39e-07	136	39	69.231	N/A
ABF46740.1	43	81	NC_022010	Microtus ochrogaster	Microtus ochrogaster isolate Prairie Vole_2 chromosome 2, MicOch1.0	27471663	27471779	2.44e-06	133	39	71.795	N/A
ABF46740.1	13	81	NT_176399	Cavia porcellus	Cavia porcellus strain inbred line 2N unplaced genomic scaffold, Cavpor3.0 supercont2_20	30924999	30925205	4.18e-06	131	69	39.130	N/A
# TBLASTN 2.13.0+
# Query: QOI11493.1 |hypothetical protein|Oblavirus percae|Oblavirus|Filoviridae|Perca fluviatilis|Switzerland|Switzerland|2017|2020-10-07T00:00:00Z|hypothetical protein [Oberland virus]
# Database: ref_euk_rep_genomes
# 0 hits found
# TBLASTN 2.13.0+
# Query: QNL27262.1 |nucleoprotein|Zaire ebolavirus|Ebolavirus|Filoviridae|Homo sapiens|Democratic Republic of the Congo|Democratic Republic of the Congo|2019-06-08|2021-01-31T00:00:00Z|nucleoprotein [Zaire ebolavirus]
# Database: ref_euk_rep_genomes
# Fields: query acc., q. start, q. end, subject acc., subject sci name, subject title, s. start, s. end, evalue, score, alignment length, % identity, subject strand
# 1 hits found
QNL27262.1	271	401	NW_003613762	Cricetulus griseus	Cricetulus griseus unplaced genomic scaffold, CriGri_1.0 scaffold2396	587734	588126	3.13e-11	200	131	35.115	N/A
# TBLASTN 2.13.0+
# Query: QNL28286.1 |polymerase|Zaire ebolavirus|Ebolavirus|Filoviridae|Homo sapiens|Democratic Republic of the Congo|Democratic Republic of the Congo|2019-09-12|2021-01-31T00:00:00Z|polymerase, partial [Zaire ebolavirus]
# Database: ref_euk_rep_genomes
# Fields: query acc., q. start, q. end, subject acc., subject sci name, subject title, s. start, s. end, evalue, score, alignment length, % identity, subject strand
# 13 hits found
QNL28286.1	769	881	NC_058130	Gracilinanus agilis	Gracilinanus agilis isolate LMUSP501 chromosome 1, AgileGrace	433659890	433659552	5.42e-49	307	113	52.212	N/A
QNL28286.1	554	643	NC_058130	Gracilinanus agilis	Gracilinanus agilis isolate LMUSP501 chromosome 1, AgileGrace	433660507	433660238	5.42e-49	183	90	42.222	N/A
QNL28286.1	648	749	NC_058130	Gracilinanus agilis	Gracilinanus agilis isolate LMUSP501 chromosome 1, AgileGrace	433660233	433659928	5.42e-49	99	102	29.412	N/A
QNL28286.1	873	899	NC_058130	Gracilinanus agilis	Gracilinanus agilis isolate LMUSP501 chromosome 1, AgileGrace	433659577	433659497	5.42e-49	70	27	51.852	N/A
QNL28286.1	947	1075	NC_058130	Gracilinanus agilis	Gracilinanus agilis isolate LMUSP501 chromosome 1, AgileGrace	433659001	433658615	5.05e-13	221	129	39.535	N/A
QNL28286.1	769	913	NC_008803	Monodelphis domestica	Monodelphis domestica chromosome 3, MonDom5	99734654	99734232	9.48e-36	276	145	44.138	N/A
QNL28286.1	955	1024	NC_008803	Monodelphis domestica	Monodelphis domestica chromosome 3, MonDom5	99734109	99733900	9.48e-36	140	70	42.857	N/A
QNL28286.1	906	944	NC_008803	Monodelphis domestica	Monodelphis domestica chromosome 3, MonDom5	99734251	99734138	9.48e-36	65	39	46.154	N/A
QNL28286.1	1022	1075	NC_008803	Monodelphis domestica	Monodelphis domestica chromosome 3, MonDom5	99733907	99733746	9.48e-36	61	54	31.481	N/A
QNL28286.1	561	643	NC_008803	Monodelphis domestica	Monodelphis domestica chromosome 3, MonDom5	99735253	99735005	2.53e-07	173	83	43.373	N/A
QNL28286.1	720	1015	NC_064416	Astyanax mexicanus	Astyanax mexicanus isolate ESR-SI-001 chromosome 9, AstMex3_surface	43037256	43038137	2.74e-12	215	307	25.081	N/A
QNL28286.1	326	654	NC_064416	Astyanax mexicanus	Astyanax mexicanus isolate ESR-SI-001 chromosome 9, AstMex3_surface	43036061	43037059	1.92e-09	191	338	22.485	N/A
QNL28286.1	597	824	NC_064409	Astyanax mexicanus	Astyanax mexicanus isolate ESR-SI-001 chromosome 2, AstMex3_surface	77053750	77054436	7.19e-11	203	229	23.581	N/A
# TBLASTN 2.13.0+
# Query: AYP10380.1 |matrix protein|Zaire ebolavirus|Ebolavirus|Filoviridae|Homo sapiens|Democratic Republic of the Congo: Watsi|Democratic Republic of the Congo|2014-08-21|2018-11-05T00:00:00Z|matrix protein, partial [Zaire ebolavirus]
# Database: ref_euk_rep_genomes
# 0 hits found
# TBLASTN 2.13.0+
# Query: AYP10412.1 |matrix protein|Zaire ebolavirus|Ebolavirus|Filoviridae|Homo sapiens|Democratic Republic of the Congo: Lokolia|Democratic Republic of the Congo|2014-08-22|2018-11-05T00:00:00Z|matrix protein, partial [Zaire ebolavirus]
# Database: ref_euk_rep_genomes
# 0 hits found
# TBLASTN 2.13.0+
# Query: AVM87242.1 |hypothetical protein|Huangjiao thamnovirus|Thamnovirus|Filoviridae|Thamnaconus septentrionalis|China|China||2018-03-19T00:00:00Z|hypothetical protein [Wenling thamnaconus septentrionalis filovirus]
# Database: ref_euk_rep_genomes
# 0 hits found
# TBLASTN 2.13.0+
# Query: QDH12847.1 |ZsG-P2A-NP fusion protein|Marburg marburgvirus|Marburgvirus|Filoviridae|||||2019-07-07T00:00:00Z|ZsG-P2A-NP fusion protein [Marburg marburgvirus]
# Database: ref_euk_rep_genomes
# Fields: query acc., q. start, q. end, subject acc., subject sci name, subject title, s. start, s. end, evalue, score, alignment length, % identity, subject strand
# 148 hits found
QDH12847.1	257	640	NW_018343953	Phascolarctos cinereus	Phascolarctos cinereus isolate Bilbo 61053 unplaced genomic scaffold, phaCin_unsw_v4.1 phaCin_unsw_v4.1.fa.scaf00002	31898607	31897456	2.15e-72	705	387	41.344	N/A
QDH12847.1	440	577	NW_020949997	Vombatus ursinus	Vombatus ursinus unplaced genomic scaffold, bare-nosed wombat genome assembly UNPS02010219.1	9368755	9369168	1.45e-65	398	138	52.174	N/A
QDH12847.1	257	440	NW_020949997	Vombatus ursinus	Vombatus ursinus unplaced genomic scaffold, bare-nosed wombat genome assembly UNPS02010219.1	9368208	9368759	1.45e-65	318	187	41.176	N/A
QDH12847.1	317	599	NC_050576	Trichosurus vulpecula	Trichosurus vulpecula isolate mTriVul1 chromosome 4, mTriVul1.pri	273654921	273654076	3.75e-63	632	288	46.181	N/A
QDH12847.1	275	626	NC_050576	Trichosurus vulpecula	Trichosurus vulpecula isolate mTriVul1 chromosome 4, mTriVul1.pri	347574245	347573220	3.67e-41	454	356	34.831	N/A
QDH12847.1	288	534	NC_051078	Peromyscus leucopus	Peromyscus leucopus breed LL Stock chromosome 18, UCI_PerLeu_2.1	34896167	34895433	3.67e-56	471	250	45.200	N/A
QDH12847.1	536	587	NC_051078	Peromyscus leucopus	Peromyscus leucopus breed LL Stock chromosome 18, UCI_PerLeu_2.1	34895430	34895275	3.67e-56	164	52	63.462	N/A
QDH12847.1	396	586	NW_025965313	Myodes glareolus	Myodes glareolus unplaced genomic scaffold, Bank_vole1_10x scf_78	4510063	4509470	9.94e-55	565	198	60.101	N/A
QDH12847.1	491	637	NW_003613762	Cricetulus griseus	Cricetulus griseus unplaced genomic scaffold, CriGri_1.0 scaffold2396	587686	588126	2.37e-52	347	147	50.340	N/A
QDH12847.1	437	496	NW_003613762	Cricetulus griseus	Cricetulus griseus unplaced genomic scaffold, CriGri_1.0 scaffold2396	587522	587701	2.37e-52	156	60	53.333	N/A
QDH12847.1	386	437	NW_003613762	Cricetulus griseus	Cricetulus griseus unplaced genomic scaffold, CriGri_1.0 scaffold2396	587367	587522	2.37e-52	141	52	51.923	N/A
QDH12847.1	344	481	NW_003613669	Cricetulus griseus	Cricetulus griseus unplaced genomic scaffold, CriGri_1.0 scaffold1684	2553	2966	2.60e-52	279	138	42.754	N/A
QDH12847.1	502	580	NW_003613669	Cricetulus griseus	Cricetulus griseus unplaced genomic scaffold, CriGri_1.0 scaffold1684	3019	3255	2.60e-52	252	79	65.823	N/A
QDH12847.1	255	335	NW_003613669	Cricetulus griseus	Cricetulus griseus unplaced genomic scaffold, CriGri_1.0 scaffold1684	2285	2527	2.60e-52	113	81	38.272	N/A
QDH12847.1	249	640	NW_008331125	Nannospalax galili	Nannospalax galili isolate Female #2095 unplaced genomic scaffold, S.galili_v1.0 scaffold751	3581537	3582718	6.43e-50	526	414	34.300	N/A
QDH12847.1	405	645	NC_050580	Trichosurus vulpecula	Trichosurus vulpecula isolate mTriVul1 chromosome 8, mTriVul1.pri	114441193	114441915	1.30e-47	448	241	42.324	N/A
QDH12847.1	369	404	NC_050580	Trichosurus vulpecula	Trichosurus vulpecula isolate mTriVul1 chromosome 8, mTriVul1.pri	114441084	114441191	1.30e-47	113	36	55.556	N/A
QDH12847.1	401	581	NC_050575	Trichosurus vulpecula	Trichosurus vulpecula isolate mTriVul1 chromosome 3, mTriVul1.pri	285996109	285995567	1.82e-46	498	181	52.486	N/A
QDH12847.1	257	398	NC_050575	Trichosurus vulpecula	Trichosurus vulpecula isolate mTriVul1 chromosome 3, mTriVul1.pri	285996690	285996265	3.51e-11	201	145	40.690	N/A
QDH12847.1	377	437	NC_050575	Trichosurus vulpecula	Trichosurus vulpecula isolate mTriVul1 chromosome 3, mTriVul1.pri	162440692	162440874	6.35e-10	191	61	55.738	N/A
QDH12847.1	524	579	NC_050575	Trichosurus vulpecula	Trichosurus vulpecula isolate mTriVul1 chromosome 3, mTriVul1.pri	162440958	162441125	5.75e-08	174	56	57.143	N/A
QDH12847.1	477	586	NW_024543831	Microtus oregoni	Microtus oregoni isolate MIOR12 unplaced genomic scaffold, Mior012 000055F_ref0000237	11113622	11113963	3.20e-46	332	114	61.404	N/A
QDH12847.1	393	480	NW_024543831	Microtus oregoni	Microtus oregoni isolate MIOR12 unplaced genomic scaffold, Mior012 000055F_ref0000237	11113354	11113635	3.20e-46	216	94	44.681	N/A
QDH12847.1	373	526	NW_024543062	Microtus oregoni	Microtus oregoni isolate MIOR12 unplaced genomic scaffold, Mior012 000003F_ref0000135	13815411	13815866	1.22e-44	293	154	47.403	N/A
QDH12847.1	528	616	NW_024543062	Microtus oregoni	Microtus oregoni isolate MIOR12 unplaced genomic scaffold, Mior012 000003F_ref0000135	13815863	13816129	1.22e-44	241	89	57.303	N/A
QDH12847.1	381	616	NC_052056	Arvicola amphibius	Arvicola amphibius chromosome 10, mArvAmp1.2	88414051	88413359	1.52e-44	482	237	48.101	N/A
QDH12847.1	470	591	NC_056014	Peromyscus maniculatus bairdii	Peromyscus maniculatus bairdii isolate BW chromosome 7, HU_Pman_2.1.3	50872506	50872141	3.65e-43	377	122	62.295	N/A
QDH12847.1	369	474	NC_056014	Peromyscus maniculatus bairdii	Peromyscus maniculatus bairdii isolate BW chromosome 7, HU_Pman_2.1.3	50872760	50872488	3.65e-43	145	112	39.286	N/A
QDH12847.1	456	581	NW_018344004	Phascolarctos cinereus	Phascolarctos cinereus isolate Bilbo 61053 unplaced genomic scaffold, phaCin_unsw_v4.1 phaCin_unsw_v4.1.fa.scaf00053	1847354	1847836	1.05e-42	267	162	41.975	N/A
QDH12847.1	257	448	NW_018344004	Phascolarctos cinereus	Phascolarctos cinereus isolate Bilbo 61053 unplaced genomic scaffold, phaCin_unsw_v4.1 phaCin_unsw_v4.1.fa.scaf00053	1846761	1847336	1.05e-42	251	195	35.897	N/A
QDH12847.1	437	587	NC_056025	Peromyscus maniculatus bairdii	Peromyscus maniculatus bairdii isolate BW chromosome 18, HU_Pman_2.1.3	12339230	12339682	1.68e-42	465	151	61.589	N/A
QDH12847.1	267	454	NC_056025	Peromyscus maniculatus bairdii	Peromyscus maniculatus bairdii isolate BW chromosome 18, HU_Pman_2.1.3	12338730	12339284	2.11e-09	186	188	33.511	N/A
QDH12847.1	381	526	NC_022010	Microtus ochrogaster	Microtus ochrogaster isolate Prairie Vole_2 chromosome 2, MicOch1.0	27471226	27471666	6.34e-42	276	148	46.622	N/A
QDH12847.1	528	623	NC_022010	Microtus ochrogaster	Microtus ochrogaster isolate Prairie Vole_2 chromosome 2, MicOch1.0	27471663	27471950	6.34e-42	235	96	56.250	N/A
QDH12847.1	247	491	NW_018344219	Phascolarctos cinereus	Phascolarctos cinereus isolate Bilbo 61053 unplaced genomic scaffold, phaCin_unsw_v4.1 phaCin_unsw_v4.1.fa.scaf00268	1453599	1454318	1.98e-41	360	249	39.357	N/A
QDH12847.1	500	589	NW_018344219	Phascolarctos cinereus	Phascolarctos cinereus isolate Bilbo 61053 unplaced genomic scaffold, phaCin_unsw_v4.1 phaCin_unsw_v4.1.fa.scaf00268	1454342	1454596	1.98e-41	147	90	35.556	N/A
QDH12847.1	470	591	NC_051069	Peromyscus leucopus	Peromyscus leucopus breed LL Stock chromosome 7, UCI_PerLeu_2.1	17123198	17123563	6.02e-40	358	122	59.836	N/A
QDH12847.1	383	474	NC_051069	Peromyscus leucopus	Peromyscus leucopus breed LL Stock chromosome 7, UCI_PerLeu_2.1	17122986	17123216	6.02e-40	136	98	40.816	N/A
QDH12847.1	318	549	NW_018343956	Phascolarctos cinereus	Phascolarctos cinereus isolate Bilbo 61053 unplaced genomic scaffold, phaCin_unsw_v4.1 phaCin_unsw_v4.1.fa.scaf00005	32969256	32968576	4.50e-39	392	243	41.152	N/A
QDH12847.1	553	601	NW_018343956	Phascolarctos cinereus	Phascolarctos cinereus isolate Bilbo 61053 unplaced genomic scaffold, phaCin_unsw_v4.1 phaCin_unsw_v4.1.fa.scaf00005	32968561	32968412	4.50e-39	94	50	46.000	N/A
QDH12847.1	486	635	NW_020954557	Vombatus ursinus	Vombatus ursinus unplaced genomic scaffold, bare-nosed wombat genome assembly UNPS02014779.1	23499611	23499186	5.47e-38	251	150	40.667	N/A
QDH12847.1	372	488	NW_020954557	Vombatus ursinus	Vombatus ursinus unplaced genomic scaffold, bare-nosed wombat genome assembly UNPS02014779.1	23500069	23499707	5.47e-38	226	121	38.843	N/A
QDH12847.1	377	616	NW_023416316	Myotis myotis	Myotis myotis isolate mMyoMyo1 unplaced genomic scaffold, mMyoMyo1.p scaffold_m19_p_12	69334076	69333354	3.85e-37	421	246	37.805	N/A
QDH12847.1	353	585	NC_050574	Trichosurus vulpecula	Trichosurus vulpecula isolate mTriVul1 chromosome 2, mTriVul1.pri	248588350	248589048	1.08e-36	417	239	40.586	N/A
QDH12847.1	382	586	NC_050574	Trichosurus vulpecula	Trichosurus vulpecula isolate mTriVul1 chromosome 2, mTriVul1.pri	148416209	148416802	8.38e-28	343	210	40.000	N/A
QDH12847.1	376	554	NC_050574	Trichosurus vulpecula	Trichosurus vulpecula isolate mTriVul1 chromosome 2, mTriVul1.pri	259879279	259878743	1.69e-21	289	199	34.673	N/A
QDH12847.1	443	638	NC_050574	Trichosurus vulpecula	Trichosurus vulpecula isolate mTriVul1 chromosome 2, mTriVul1.pri	259879077	259878493	6.92e-16	242	201	35.323	N/A
QDH12847.1	354	641	NC_057862	Dromiciops gliroides	Dromiciops gliroides isolate mDroGli1 chromosome 2, mDroGli1.pri	455190674	455189814	4.62e-36	412	295	37.966	N/A
QDH12847.1	418	486	NC_057862	Dromiciops gliroides	Dromiciops gliroides isolate mDroGli1 chromosome 2, mDroGli1.pri	181737879	181737676	2.02e-07	169	69	52.174	N/A
QDH12847.1	380	500	NC_057863	Dromiciops gliroides	Dromiciops gliroides isolate mDroGli1 chromosome 3, mDroGli1.pri	134816196	134815834	1.01e-35	280	121	52.893	N/A
QDH12847.1	504	577	NC_057863	Dromiciops gliroides	Dromiciops gliroides isolate mDroGli1 chromosome 3, mDroGli1.pri	134815831	134815610	1.01e-35	177	74	47.297	N/A
QDH12847.1	478	576	NC_052051	Arvicola amphibius	Arvicola amphibius chromosome 5, mArvAmp1.2	141123984	141124277	3.13e-34	277	99	59.596	N/A
QDH12847.1	386	458	NC_052051	Arvicola amphibius	Arvicola amphibius chromosome 5, mArvAmp1.2	141123731	141123940	3.13e-34	167	73	46.575	N/A
QDH12847.1	424	567	NW_018344014	Phascolarctos cinereus	Phascolarctos cinereus isolate Bilbo 61053 unplaced genomic scaffold, phaCin_unsw_v4.1 phaCin_unsw_v4.1.fa.scaf00063	2638094	2637669	1.76e-33	338	144	47.917	N/A
QDH12847.1	255	418	NW_018344014	Phascolarctos cinereus	Phascolarctos cinereus isolate Bilbo 61053 unplaced genomic scaffold, phaCin_unsw_v4.1 phaCin_unsw_v4.1.fa.scaf00063	2638623	2638132	1.76e-33	99	178	30.337	N/A
QDH12847.1	391	599	NW_006294344	Myotis davidii	Myotis davidii unplaced genomic scaffold, ASM32734v1 scaffold82	268877	268254	3.90e-33	387	212	38.679	N/A
QDH12847.1	316	503	NC_050462	Onychomys torridus	Onychomys torridus chromosome 20, mOncTor1.1	15019196	15019726	7.36e-33	246	190	36.842	N/A
QDH12847.1	538	620	NC_050462	Onychomys torridus	Onychomys torridus chromosome 20, mOncTor1.1	15019806	15020054	7.36e-33	186	83	53.012	N/A
QDH12847.1	441	666	NW_005359196	Myotis brandtii	Myotis brandtii unplaced genomic scaffold, ASM41265v1 scaffold2430	190201	190875	8.02e-33	385	230	38.261	N/A
QDH12847.1	386	575	NW_024543833	Microtus oregoni	Microtus oregoni isolate MIOR12 unplaced genomic scaffold, Mior012 000057F_ref0000458	8958723	8958163	9.17e-33	384	193	46.632	N/A
QDH12847.1	271	645	NW_020954546	Vombatus ursinus	Vombatus ursinus unplaced genomic scaffold, bare-nosed wombat genome assembly UNPS02014768.1	5335299	5336423	2.52e-32	381	380	33.158	N/A
QDH12847.1	271	645	NW_020954546	Vombatus ursinus	Vombatus ursinus unplaced genomic scaffold, bare-nosed wombat genome assembly UNPS02014768.1	35361456	35362580	2.52e-32	381	380	33.158	N/A
QDH12847.1	508	634	NW_024429203	Mesocricetus auratus	Mesocricetus auratus isolate SY011 unplaced genomic scaffold, BCM_Maur_2.0 Super-Scaffold_100022	32733394	32733795	8.48e-32	236	137	45.985	N/A
QDH12847.1	400	481	NW_024429203	Mesocricetus auratus	Mesocricetus auratus isolate SY011 unplaced genomic scaffold, BCM_Maur_2.0 Super-Scaffold_100022	32733078	32733323	8.48e-32	187	82	47.561	N/A
QDH12847.1	497	626	NW_018344131	Phascolarctos cinereus	Phascolarctos cinereus isolate Bilbo 61053 unplaced genomic scaffold, phaCin_unsw_v4.1 phaCin_unsw_v4.1.fa.scaf00180	2022899	2022528	1.82e-31	217	130	38.462	N/A
QDH12847.1	381	470	NW_018344131	Phascolarctos cinereus	Phascolarctos cinereus isolate Bilbo 61053 unplaced genomic scaffold, phaCin_unsw_v4.1 phaCin_unsw_v4.1.fa.scaf00180	2023201	2022941	1.82e-31	203	90	50.000	N/A
QDH12847.1	500	591	NW_023416313	Myotis myotis	Myotis myotis isolate mMyoMyo1 unplaced genomic scaffold, mMyoMyo1.p scaffold_m19_p_1	60135492	60135217	4.32e-31	245	92	52.174	N/A
QDH12847.1	322	498	NW_023416313	Myotis myotis	Myotis myotis isolate mMyoMyo1 unplaced genomic scaffold, mMyoMyo1.p scaffold_m19_p_1	60136028	60135495	4.32e-31	171	181	30.939	N/A
QDH12847.1	384	672	NW_023416313	Myotis myotis	Myotis myotis isolate mMyoMyo1 unplaced genomic scaffold, mMyoMyo1.p scaffold_m19_p_1	214409819	214408974	8.59e-31	368	295	32.881	N/A
QDH12847.1	384	576	NC_022020	Microtus ochrogaster	Microtus ochrogaster isolate Prairie Vole_2 chromosome 18, MicOch1.0	52306521	52307090	1.99e-30	365	196	44.898	N/A
QDH12847.1	371	578	NC_051082	Peromyscus leucopus	Peromyscus leucopus breed LL Stock chromosome 23, UCI_PerLeu_2.1	11266298	11265711	6.41e-30	360	210	42.857	N/A
QDH12847.1	257	488	NW_020950792	Vombatus ursinus	Vombatus ursinus unplaced genomic scaffold, bare-nosed wombat genome assembly UNPS02011014.1	18739921	18740616	7.22e-30	360	235	41.277	N/A
QDH12847.1	527	626	NW_020950792	Vombatus ursinus	Vombatus ursinus unplaced genomic scaffold, bare-nosed wombat genome assembly UNPS02011014.1	18740922	18741218	3.82e-11	201	100	49.000	N/A
QDH12847.1	384	672	NW_006284349	Myotis davidii	Myotis davidii unplaced genomic scaffold, ASM32734v1 scaffold732	2645888	2646733	7.34e-30	360	293	32.423	N/A
QDH12847.1	386	531	NC_057861	Dromiciops gliroides	Dromiciops gliroides isolate mDroGli1 chromosome 1, mDroGli1.pri	346309698	346310180	5.42e-29	255	162	42.593	N/A
QDH12847.1	544	593	NC_057861	Dromiciops gliroides	Dromiciops gliroides isolate mDroGli1 chromosome 1, mDroGli1.pri	346310215	346310364	5.42e-29	143	50	58.000	N/A
QDH12847.1	486	569	NC_057861	Dromiciops gliroides	Dromiciops gliroides isolate mDroGli1 chromosome 1, mDroGli1.pri	555806969	555806718	8.79e-12	207	84	46.429	N/A
QDH12847.1	377	556	NW_025965316	Myodes glareolus	Myodes glareolus unplaced genomic scaffold, Bank_vole1_10x scf_61	28558062	28558592	1.61e-28	341	181	46.409	N/A
QDH12847.1	558	579	NW_025965316	Myodes glareolus	Myodes glareolus unplaced genomic scaffold, Bank_vole1_10x scf_61	28558595	28558663	1.61e-28	53	23	60.870	N/A
QDH12847.1	257	553	NW_018344198	Phascolarctos cinereus	Phascolarctos cinereus isolate Bilbo 61053 unplaced genomic scaffold, phaCin_unsw_v4.1 phaCin_unsw_v4.1.fa.scaf00247	3533521	3534411	3.57e-28	274	308	29.545	N/A
QDH12847.1	548	599	NW_018344198	Phascolarctos cinereus	Phascolarctos cinereus isolate Bilbo 61053 unplaced genomic scaffold, phaCin_unsw_v4.1 phaCin_unsw_v4.1.fa.scaf00247	3534392	3534547	3.57e-28	118	52	51.923	N/A
QDH12847.1	468	552	NC_008802	Monodelphis domestica	Monodelphis domestica chromosome 2, MonDom5	54444145	54444399	6.39e-28	211	85	50.588	N/A
QDH12847.1	552	645	NC_008802	Monodelphis domestica	Monodelphis domestica chromosome 2, MonDom5	54444387	54444668	6.39e-28	178	94	41.489	N/A
QDH12847.1	424	540	NC_056030	Peromyscus maniculatus bairdii	Peromyscus maniculatus bairdii isolate BW chromosome 23, HU_Pman_2.1.3	11324619	11324290	1.00e-27	212	121	42.975	N/A
QDH12847.1	541	582	NC_056030	Peromyscus maniculatus bairdii	Peromyscus maniculatus bairdii isolate BW chromosome 23, HU_Pman_2.1.3	11324290	11324165	1.00e-27	145	42	71.429	N/A
QDH12847.1	369	399	NC_056030	Peromyscus maniculatus bairdii	Peromyscus maniculatus bairdii isolate BW chromosome 23, HU_Pman_2.1.3	11324765	11324673	1.00e-27	71	31	51.613	N/A
QDH12847.1	392	526	NW_003614308	Cricetulus griseus	Cricetulus griseus unplaced genomic scaffold, CriGri_1.0 scaffold2981	49080	49448	1.22e-27	260	135	47.407	N/A
QDH12847.1	529	550	NW_003614308	Cricetulus griseus	Cricetulus griseus unplaced genomic scaffold, CriGri_1.0 scaffold2981	49448	49513	1.22e-27	91	22	68.182	N/A
QDH12847.1	314	392	NW_003614308	Cricetulus griseus	Cricetulus griseus unplaced genomic scaffold, CriGri_1.0 scaffold2981	48827	49084	1.22e-27	76	92	22.826	N/A
QDH12847.1	466	635	NW_003614308	Cricetulus griseus	Cricetulus griseus unplaced genomic scaffold, CriGri_1.0 scaffold2981	49270	49749	1.58e-12	213	179	37.989	N/A
QDH12847.1	377	566	NW_020954625	Vombatus ursinus	Vombatus ursinus unplaced genomic scaffold, bare-nosed wombat genome assembly UNPS02014847.1	4301528	4302079	2.10e-27	339	196	42.347	N/A
QDH12847.1	416	613	NW_008357791	Nannospalax galili	Nannospalax galili isolate Female #2095 unplaced genomic scaffold, S.galili_v1.0 scaffold13168	2883	3482	3.27e-27	336	200	36.500	N/A
QDH12847.1	469	639	NW_005871713	Myotis lucifugus	Myotis lucifugus unplaced genomic scaffold, Myoluc2.0 scaffold_665	261408	261929	2.86e-26	330	179	41.341	N/A
QDH12847.1	498	587	NC_050464	Onychomys torridus	Onychomys torridus chromosome 22, mOncTor1.1	32807853	32808122	1.94e-25	249	90	57.778	N/A
QDH12847.1	383	488	NC_050464	Onychomys torridus	Onychomys torridus chromosome 22, mOncTor1.1	32807522	32807839	1.94e-25	119	112	36.607	N/A
QDH12847.1	244	423	NW_024429189	Mesocricetus auratus	Mesocricetus auratus isolate SY011 unplaced genomic scaffold, BCM_Maur_2.0 Super-Scaffold_100004	116405349	116404816	1.71e-24	161	184	32.065	N/A
QDH12847.1	468	517	NW_024429189	Mesocricetus auratus	Mesocricetus auratus isolate SY011 unplaced genomic scaffold, BCM_Maur_2.0 Super-Scaffold_100004	116404685	116404536	1.71e-24	141	50	60.000	N/A
QDH12847.1	431	462	NW_024429189	Mesocricetus auratus	Mesocricetus auratus isolate SY011 unplaced genomic scaffold, BCM_Maur_2.0 Super-Scaffold_100004	116404795	116404700	1.71e-24	97	32	50.000	N/A
QDH12847.1	428	672	NW_005362797	Myotis brandtii	Myotis brandtii unplaced genomic scaffold, ASM41265v1 scaffold332	656230	655538	2.11e-24	314	249	33.333	N/A
QDH12847.1	500	591	NW_006294116	Myotis davidii	Myotis davidii unplaced genomic scaffold, ASM32734v1 scaffold963	572707	572432	3.68e-24	246	92	52.174	N/A
QDH12847.1	385	492	NW_006294116	Myotis davidii	Myotis davidii unplaced genomic scaffold, ASM32734v1 scaffold963	573050	572727	3.68e-24	111	111	33.333	N/A
QDH12847.1	508	626	NW_020954596	Vombatus ursinus	Vombatus ursinus unplaced genomic scaffold, bare-nosed wombat genome assembly UNPS02014818.1	19192865	19192512	3.93e-24	192	119	38.655	N/A
QDH12847.1	429	503	NW_020954596	Vombatus ursinus	Vombatus ursinus unplaced genomic scaffold, bare-nosed wombat genome assembly UNPS02014818.1	19193082	19192876	3.93e-24	164	75	53.333	N/A
QDH12847.1	257	567	NW_018343994	Phascolarctos cinereus	Phascolarctos cinereus isolate Bilbo 61053 unplaced genomic scaffold, phaCin_unsw_v4.1 phaCin_unsw_v4.1.fa.scaf00043	10977996	10977097	3.45e-23	304	329	37.690	N/A
QDH12847.1	256	602	NW_020948910	Vombatus ursinus	Vombatus ursinus unplaced genomic scaffold, bare-nosed wombat genome assembly UNPS02009132.1	8128252	8127212	3.70e-23	303	361	31.856	N/A
QDH12847.1	466	575	NW_020947390	Vombatus ursinus	Vombatus ursinus unplaced genomic scaffold, bare-nosed wombat genome assembly UNPS02007612.1	2060148	2059819	1.89e-22	247	110	47.273	N/A
QDH12847.1	424	465	NW_020947390	Vombatus ursinus	Vombatus ursinus unplaced genomic scaffold, bare-nosed wombat genome assembly UNPS02007612.1	2060269	2060147	1.89e-22	94	42	45.238	N/A
QDH12847.1	409	540	NC_058133	Gracilinanus agilis	Gracilinanus agilis isolate LMUSP501 chromosome 4, AgileGrace	56197200	56197598	1.27e-21	200	133	37.594	N/A
QDH12847.1	544	587	NC_058133	Gracilinanus agilis	Gracilinanus agilis isolate LMUSP501 chromosome 4, AgileGrace	56197594	56197725	1.27e-21	134	44	68.182	N/A
QDH12847.1	465	672	NW_005871082	Myotis lucifugus	Myotis lucifugus unplaced genomic scaffold, Myoluc2.0 scaffold_34	8787537	8786938	1.91e-21	289	211	33.175	N/A
QDH12847.1	373	535	NW_025965134	Myodes glareolus	Myodes glareolus unplaced genomic scaffold, Bank_vole1_10x scf_109	2866307	2865831	1.91e-20	280	164	43.293	N/A
QDH12847.1	503	567	NC_050573	Trichosurus vulpecula	Trichosurus vulpecula isolate mTriVul1 chromosome 1, mTriVul1.pri	351034948	351035142	3.58e-19	159	65	46.154	N/A
QDH12847.1	433	498	NC_050573	Trichosurus vulpecula	Trichosurus vulpecula isolate mTriVul1 chromosome 1, mTriVul1.pri	351034739	351034936	3.58e-19	154	66	50.000	N/A
QDH12847.1	315	418	NC_050573	Trichosurus vulpecula	Trichosurus vulpecula isolate mTriVul1 chromosome 1, mTriVul1.pri	351033368	351033670	5.07e-07	166	104	38.462	N/A
QDH12847.1	393	571	NC_052049	Arvicola amphibius	Arvicola amphibius chromosome 3, mArvAmp1.2	122319443	122320006	1.14e-18	265	195	36.923	N/A
QDH12847.1	393	586	NC_022012	Microtus ochrogaster	Microtus ochrogaster isolate Prairie Vole_2 chromosome 5, MicOch1.0	48412354	48412962	1.98e-18	263	208	36.538	N/A
QDH12847.1	436	533	NC_050452	Onychomys torridus	Onychomys torridus chromosome 10, mOncTor1.1	83282058	83281789	2.64e-18	210	98	52.041	N/A
QDH12847.1	272	433	NC_050452	Onychomys torridus	Onychomys torridus chromosome 10, mOncTor1.1	83282545	83282066	2.64e-18	95	168	27.381	N/A
QDH12847.1	395	642	NC_050452	Onychomys torridus	Onychomys torridus chromosome 10, mOncTor1.1	83282183	83281467	2.81e-12	211	272	31.618	N/A
QDH12847.1	484	591	NW_007370672	Eptesicus fuscus	Eptesicus fuscus isolate BU_THK_EF1 unplaced genomic scaffold, EptFus1.0 scaffold00022	8636741	8637064	4.07e-18	261	108	47.222	N/A
QDH12847.1	443	645	NW_024429268	Mesocricetus auratus	Mesocricetus auratus isolate SY011 unplaced genomic scaffold, BCM_Maur_2.0 Super-Scaffold_100694	67145	67621	1.92e-16	165	203	32.512	N/A
QDH12847.1	335	435	NW_024429268	Mesocricetus auratus	Mesocricetus auratus isolate SY011 unplaced genomic scaffold, BCM_Maur_2.0 Super-Scaffold_100694	66786	67133	1.92e-16	123	117	31.624	N/A
QDH12847.1	465	611	NW_012267232	Dipodomys ordii	Dipodomys ordii isolate 6190 unplaced genomic scaffold, Dord_2.0 Scaffold16	18874390	18873980	2.36e-16	246	147	38.776	N/A
QDH12847.1	381	469	NW_020951147	Vombatus ursinus	Vombatus ursinus unplaced genomic scaffold, bare-nosed wombat genome assembly UNPS02011369.1	7045776	7046036	2.82e-15	236	89	56.180	N/A
QDH12847.1	500	591	NW_005871060	Myotis lucifugus	Myotis lucifugus unplaced genomic scaffold, Myoluc2.0 scaffold_12	9623877	9623602	3.31e-15	236	92	50.000	N/A
QDH12847.1	500	602	NW_005370887	Myotis brandtii	Myotis brandtii unplaced genomic scaffold, ASM41265v1 scaffold730	74403	74095	1.16e-14	231	103	45.631	N/A
QDH12847.1	381	611	NW_024870719	Dipodomys spectabilis	Dipodomys spectabilis isolate Male_0828 unplaced genomic scaffold, ASM1905484v1 ptg000042l	2189549	2190214	2.41e-14	228	242	31.405	N/A
QDH12847.1	315	545	NC_050577	Trichosurus vulpecula	Trichosurus vulpecula isolate mTriVul1 chromosome 5, mTriVul1.pri	108336683	108337387	2.81e-14	228	243	29.630	N/A
QDH12847.1	488	686	NW_004624734	Heterocephalus glaber	Heterocephalus glaber isolate NMR 29 unplaced genomic scaffold, HetGla_female_1.0 scaffold00005	14192756	14192112	1.02e-13	223	218	32.110	N/A
QDH12847.1	369	443	NC_052055	Arvicola amphibius	Arvicola amphibius chromosome 9, mArvAmp1.2	68314126	68314317	4.92e-13	114	75	41.333	N/A
QDH12847.1	447	524	NC_052055	Arvicola amphibius	Arvicola amphibius chromosome 9, mArvAmp1.2	68314319	68314525	4.92e-13	111	78	43.590	N/A
QDH12847.1	531	560	NC_052055	Arvicola amphibius	Arvicola amphibius chromosome 9, mArvAmp1.2	68314524	68314607	4.92e-13	72	30	53.333	N/A
QDH12847.1	527	645	NW_018344242	Phascolarctos cinereus	Phascolarctos cinereus isolate Bilbo 61053 unplaced genomic scaffold, phaCin_unsw_v4.1 phaCin_unsw_v4.1.fa.scaf00291	1028645	1028295	9.29e-13	215	119	40.336	N/A
QDH12847.1	395	488	NW_018344242	Phascolarctos cinereus	Phascolarctos cinereus isolate Bilbo 61053 unplaced genomic scaffold, phaCin_unsw_v4.1 phaCin_unsw_v4.1.fa.scaf00291	1029201	1028926	6.13e-11	199	94	45.745	N/A
QDH12847.1	257	417	NW_018344242	Phascolarctos cinereus	Phascolarctos cinereus isolate Bilbo 61053 unplaced genomic scaffold, phaCin_unsw_v4.1 phaCin_unsw_v4.1.fa.scaf00291	1029614	1029132	3.83e-10	193	164	35.976	N/A
QDH12847.1	498	615	NW_007370797	Eptesicus fuscus	Eptesicus fuscus isolate BU_THK_EF1 unplaced genomic scaffold, EptFus1.0 scaffold00147	907873	908223	1.34e-12	214	122	40.984	N/A
QDH12847.1	530	583	NC_063174	Perognathus longimembris pacificus	Perognathus longimembris pacificus isolate PPM17 chromosome 14, ASM2315922v1	9610464	9610613	1.23e-11	133	54	55.556	N/A
QDH12847.1	427	512	NC_063174	Perognathus longimembris pacificus	Perognathus longimembris pacificus isolate PPM17 chromosome 14, ASM2315922v1	9610195	9610437	1.23e-11	113	86	31.395	N/A
QDH12847.1	387	570	NC_056009	Peromyscus maniculatus bairdii	Peromyscus maniculatus bairdii isolate BW chromosome 2, HU_Pman_2.1.3	44083348	44083872	3.25e-11	202	184	34.239	N/A
QDH12847.1	386	570	NC_050444	Onychomys torridus	Onychomys torridus chromosome 2, mOncTor1.1	44724148	44724675	3.54e-11	201	187	33.690	N/A
QDH12847.1	391	576	NC_051064	Peromyscus leucopus	Peromyscus leucopus breed LL Stock chromosome 2, UCI_PerLeu_2.1	34924630	34925160	9.11e-11	198	188	33.511	N/A
QDH12847.1	355	584	NC_059104	Jaculus jaculus	Jaculus jaculus isolate mJacJac1 chromosome 3, mJacJac1.mat.Y.cur	14636465	14635821	5.23e-10	191	245	30.204	N/A
QDH12847.1	510	595	NW_008348568	Nannospalax galili	Nannospalax galili isolate Female #2095 unplaced genomic scaffold, S.galili_v1.0 scaffold380	1003151	1003405	2.67e-09	130	86	34.884	N/A
QDH12847.1	395	511	NW_008348568	Nannospalax galili	Nannospalax galili isolate Female #2095 unplaced genomic scaffold, S.galili_v1.0 scaffold380	1002820	1003155	2.67e-09	96	122	28.689	N/A
QDH12847.1	385	591	NC_063183	Perognathus longimembris pacificus	Perognathus longimembris pacificus isolate PPM17 chromosome 23, ASM2315922v1	20827950	20828534	2.95e-08	177	215	32.558	N/A
QDH12847.1	534	613	NW_008346121	Nannospalax galili	Nannospalax galili isolate Female #2095 unplaced genomic scaffold, S.galili_v1.0 scaffold6620	1	240	9.46e-08	171	80	43.750	N/A
QDH12847.1	465	591	NW_022900933	Fukomys damarensis	Fukomys damarensis isolate Sample0158 unplaced genomic scaffold, DMR_v1.0_HiC HiC_scaffold_21	28398206	28398559	1.10e-07	172	127	37.008	N/A
QDH12847.1	478	574	NT_176399	Cavia porcellus	Cavia porcellus strain inbred line 2N unplaced genomic scaffold, Cavpor3.0 supercont2_20	30924930	30925229	3.84e-06	159	100	36.000	N/A
# TBLASTN 2.13.0+
# Query: QOI11494.1 |putative nucleoprotein|Oblavirus percae|Oblavirus|Filoviridae|Perca fluviatilis|Switzerland|Switzerland|2017|2020-10-07T00:00:00Z|putative nucleoprotein [Oberland virus]
# Database: ref_euk_rep_genomes
# 0 hits found
# TBLASTN 2.13.0+
# Query: 6GBQ_A ||Reston ebolavirus|Ebolavirus|Filoviridae|||||2018-10-15T00:00:00Z|Chain A, Polymerase cofactor VP35
# Database: ref_euk_rep_genomes
# 0 hits found
# TBLASTN 2.13.0+
# Query: UCU83240.1 |hypothetical protein|Thamnovirus kanderense|Thamnovirus|Filoviridae|Perca fluviatilis|Switzerland|Switzerland|2016-12|2021-10-20T00:00:00Z|hypothetical protein [Kander virus]
# Database: ref_euk_rep_genomes
# 0 hits found
# TBLASTN 2.13.0+
# Query: QNL24991.1 |VP30|Zaire ebolavirus|Ebolavirus|Filoviridae|Homo sapiens|Democratic Republic of the Congo|Democratic Republic of the Congo|2019-10-04|2021-01-31T00:00:00Z|VP30 [Zaire ebolavirus]
# Database: ref_euk_rep_genomes
# 0 hits found
# TBLASTN 2.13.0+
# Query: QNL27263.1 |VP35|Zaire ebolavirus|Ebolavirus|Filoviridae|Homo sapiens|Democratic Republic of the Congo|Democratic Republic of the Congo|2019-06-08|2021-01-31T00:00:00Z|VP35 [Zaire ebolavirus]
# Database: ref_euk_rep_genomes
# 0 hits found
# TBLASTN 2.13.0+
# Query: ASV62182.1 |envelope glycoprotein|Zaire ebolavirus|Ebolavirus|Filoviridae|Homo sapiens|Sierra Leone|Sierra Leone|2015-03-16|2018-01-01T00:00:00Z|envelope glycoprotein, partial [Zaire ebolavirus]
# Database: ref_euk_rep_genomes
# Fields: query acc., q. start, q. end, subject acc., subject sci name, subject title, s. start, s. end, evalue, score, alignment length, % identity, subject strand
# 109 hits found
ASV62182.1	191	319	NW_017870098	Castor canadensis	Castor canadensis isolate Ward unplaced genomic scaffold, C.can genome v1.0 scaffold_771	322452	322814	5.76e-12	198	129	37.209	N/A
ASV62182.1	230	334	NW_017869511	Castor canadensis	Castor canadensis isolate Ward unplaced genomic scaffold, C.can genome v1.0 scaffold_184	829762	830067	8.85e-11	189	108	39.815	N/A
ASV62182.1	244	341	NC_052165	Scyliorhinus canicula	Scyliorhinus canicula chromosome 20, sScyCan1.1	89987422	89987132	1.05e-08	172	99	40.404	N/A
ASV62182.1	240	341	NC_052165	Scyliorhinus canicula	Scyliorhinus canicula chromosome 20, sScyCan1.1	117986	117684	9.29e-08	165	103	38.835	N/A
ASV62182.1	245	341	NC_052151	Scyliorhinus canicula	Scyliorhinus canicula chromosome 6, sScyCan1.1	10560408	10560121	1.30e-08	172	98	40.816	N/A
ASV62182.1	238	341	NC_052151	Scyliorhinus canicula	Scyliorhinus canicula chromosome 6, sScyCan1.1	180728197	180728502	1.43e-08	171	105	39.048	N/A
ASV62182.1	244	316	NC_052151	Scyliorhinus canicula	Scyliorhinus canicula chromosome 6, sScyCan1.1	162700026	162700244	9.92e-06	148	73	43.836	N/A
ASV62182.1	231	341	NC_052160	Scyliorhinus canicula	Scyliorhinus canicula chromosome 15, sScyCan1.1	139654694	139654365	3.39e-08	168	112	36.607	N/A
ASV62182.1	244	341	NW_024055728	Scyliorhinus canicula	Scyliorhinus canicula unplaced genomic scaffold, sScyCan1.1	5267152	5267442	4.76e-08	167	99	39.394	N/A
ASV62182.1	230	341	NC_052162	Scyliorhinus canicula	Scyliorhinus canicula chromosome 17, sScyCan1.1	105291110	105290778	5.07e-08	167	113	36.283	N/A
ASV62182.1	244	341	NC_052162	Scyliorhinus canicula	Scyliorhinus canicula chromosome 17, sScyCan1.1	110002954	110003244	5.35e-07	159	99	39.394	N/A
ASV62182.1	238	341	NW_024055592	Scyliorhinus canicula	Scyliorhinus canicula unplaced genomic scaffold, sScyCan1.1	23039	22731	5.39e-08	167	105	38.095	N/A
ASV62182.1	244	341	NC_052150	Scyliorhinus canicula	Scyliorhinus canicula chromosome 5, sScyCan1.1	15944235	15944525	7.63e-08	165	99	40.404	N/A
ASV62182.1	240	341	NC_052150	Scyliorhinus canicula	Scyliorhinus canicula chromosome 5, sScyCan1.1	63597228	63597530	3.09e-06	152	103	37.864	N/A
ASV62182.1	238	316	NC_052150	Scyliorhinus canicula	Scyliorhinus canicula chromosome 5, sScyCan1.1	186042714	186042478	4.81e-06	151	79	40.506	N/A
ASV62182.1	244	341	NC_052150	Scyliorhinus canicula	Scyliorhinus canicula chromosome 5, sScyCan1.1	58039543	58039833	7.89e-06	149	99	38.384	N/A
ASV62182.1	244	341	NC_052150	Scyliorhinus canicula	Scyliorhinus canicula chromosome 5, sScyCan1.1	165090284	165090574	8.32e-06	149	99	38.384	N/A
ASV62182.1	243	340	NW_024704745	Callorhinchus milii	Callorhinchus milii isolate IMCB2004 unplaced genomic scaffold, IMCB_Cmil_1.0 Scaffold4	36625515	36625847	8.80e-08	165	111	33.333	N/A
ASV62182.1	243	340	NW_024704745	Callorhinchus milii	Callorhinchus milii isolate IMCB2004 unplaced genomic scaffold, IMCB_Cmil_1.0 Scaffold4	36944633	36944965	9.62e-08	165	111	33.333	N/A
ASV62182.1	243	311	NW_024704745	Callorhinchus milii	Callorhinchus milii isolate IMCB2004 unplaced genomic scaffold, IMCB_Cmil_1.0 Scaffold4	70817559	70817323	6.16e-06	150	79	36.709	N/A
ASV62182.1	240	329	NC_045957	Amblyraja radiata	Amblyraja radiata isolate CabotCenter1 chromosome 2, sAmbRad1.1.pri	36372656	36372390	1.12e-07	164	90	42.222	N/A
ASV62182.1	240	341	NC_045957	Amblyraja radiata	Amblyraja radiata isolate CabotCenter1 chromosome 2, sAmbRad1.1.pri	96078588	96078866	3.72e-07	160	102	39.216	N/A
ASV62182.1	210	310	NC_045957	Amblyraja radiata	Amblyraja radiata isolate CabotCenter1 chromosome 2, sAmbRad1.1.pri	61103596	61103306	3.47e-06	152	101	37.624	N/A
ASV62182.1	240	338	NC_045957	Amblyraja radiata	Amblyraja radiata isolate CabotCenter1 chromosome 2, sAmbRad1.1.pri	128594759	128594481	6.91e-06	150	99	37.374	N/A
ASV62182.1	240	341	NC_045957	Amblyraja radiata	Amblyraja radiata isolate CabotCenter1 chromosome 2, sAmbRad1.1.pri	109195917	109195639	7.10e-06	149	102	39.216	N/A
ASV62182.1	236	339	NC_052149	Scyliorhinus canicula	Scyliorhinus canicula chromosome 4, sScyCan1.1	159937699	159937391	1.13e-07	164	105	37.143	N/A
ASV62182.1	240	341	NC_052149	Scyliorhinus canicula	Scyliorhinus canicula chromosome 4, sScyCan1.1	103284392	103284090	1.02e-06	156	103	36.893	N/A
ASV62182.1	240	341	NC_052149	Scyliorhinus canicula	Scyliorhinus canicula chromosome 4, sScyCan1.1	107716342	107716644	1.85e-06	154	103	38.835	N/A
ASV62182.1	240	366	NC_052149	Scyliorhinus canicula	Scyliorhinus canicula chromosome 4, sScyCan1.1	24149638	24149282	9.17e-06	149	128	32.812	N/A
ASV62182.1	240	341	NC_052159	Scyliorhinus canicula	Scyliorhinus canicula chromosome 14, sScyCan1.1	119849335	119849637	1.39e-07	163	103	37.864	N/A
ASV62182.1	227	322	NC_052159	Scyliorhinus canicula	Scyliorhinus canicula chromosome 14, sScyCan1.1	66785906	66786190	3.66e-06	152	96	36.458	N/A
ASV62182.1	244	337	NC_052159	Scyliorhinus canicula	Scyliorhinus canicula chromosome 14, sScyCan1.1	127476910	127476635	7.10e-06	149	94	39.362	N/A
ASV62182.1	240	341	NC_045956	Amblyraja radiata	Amblyraja radiata isolate CabotCenter1 chromosome 1, sAmbRad1.1.pri	104948502	104948804	1.54e-07	163	102	38.235	N/A
ASV62182.1	240	341	NC_045956	Amblyraja radiata	Amblyraja radiata isolate CabotCenter1 chromosome 1, sAmbRad1.1.pri	158455203	158455481	5.85e-07	158	102	39.216	N/A
ASV62182.1	240	338	NC_045956	Amblyraja radiata	Amblyraja radiata isolate CabotCenter1 chromosome 1, sAmbRad1.1.pri	118359139	118358861	2.83e-06	153	99	37.374	N/A
ASV62182.1	241	341	NC_045956	Amblyraja radiata	Amblyraja radiata isolate CabotCenter1 chromosome 1, sAmbRad1.1.pri	36799583	36799858	2.88e-06	153	101	38.614	N/A
ASV62182.1	240	341	NC_045956	Amblyraja radiata	Amblyraja radiata isolate CabotCenter1 chromosome 1, sAmbRad1.1.pri	37419665	37419387	7.96e-06	149	102	37.255	N/A
ASV62182.1	243	340	NW_024704746	Callorhinchus milii	Callorhinchus milii isolate IMCB2004 unplaced genomic scaffold, IMCB_Cmil_1.0 Scaffold5	30314771	30315103	1.63e-07	163	111	33.333	N/A
ASV62182.1	243	340	NW_024704746	Callorhinchus milii	Callorhinchus milii isolate IMCB2004 unplaced genomic scaffold, IMCB_Cmil_1.0 Scaffold5	58221462	58221130	4.56e-07	159	111	32.432	N/A
ASV62182.1	240	341	NC_052153	Scyliorhinus canicula	Scyliorhinus canicula chromosome 8, sScyCan1.1	68404059	68403757	1.66e-07	163	103	38.835	N/A
ASV62182.1	244	341	NC_052153	Scyliorhinus canicula	Scyliorhinus canicula chromosome 8, sScyCan1.1	108411842	108412132	1.29e-06	155	99	38.384	N/A
ASV62182.1	243	340	NW_024704762	Callorhinchus milii	Callorhinchus milii isolate IMCB2004 unplaced genomic scaffold, IMCB_Cmil_1.0 Scaffold21	96074	96406	1.93e-07	162	111	33.333	N/A
ASV62182.1	240	341	NC_052146	Scyliorhinus canicula	Scyliorhinus canicula chromosome 1, sScyCan1.1	50192730	50192428	2.00e-07	162	103	38.835	N/A
ASV62182.1	238	316	NC_052146	Scyliorhinus canicula	Scyliorhinus canicula chromosome 1, sScyCan1.1	20618870	20619106	2.09e-07	162	79	41.772	N/A
ASV62182.1	240	341	NW_022630253	Amblyraja radiata	Amblyraja radiata isolate CabotCenter1 unplaced genomic scaffold, sAmbRad1.1.pri scaffold_1071_ctg1	12758	13036	2.10e-07	162	102	39.216	N/A
ASV62182.1	243	340	NW_024704743	Callorhinchus milii	Callorhinchus milii isolate IMCB2004 unplaced genomic scaffold, IMCB_Cmil_1.0 Scaffold2	113165865	113165533	2.16e-07	162	111	33.333	N/A
ASV62182.1	243	340	NW_024704743	Callorhinchus milii	Callorhinchus milii isolate IMCB2004 unplaced genomic scaffold, IMCB_Cmil_1.0 Scaffold2	91877806	91877474	7.17e-07	158	111	33.333	N/A
ASV62182.1	243	338	NW_024704743	Callorhinchus milii	Callorhinchus milii isolate IMCB2004 unplaced genomic scaffold, IMCB_Cmil_1.0 Scaffold2	117909265	117908963	1.38e-06	155	106	33.019	N/A
ASV62182.1	239	341	NC_063393	Stegostoma fasciatum	Stegostoma fasciatum isolate 6-17 chromosome 10, sSteFas1.1	786979	786674	2.20e-07	162	103	38.835	N/A
ASV62182.1	244	341	NW_024055505	Scyliorhinus canicula	Scyliorhinus canicula unplaced genomic scaffold, sScyCan1.1	497733	497443	2.92e-07	161	99	40.404	N/A
ASV62182.1	244	341	NW_024055505	Scyliorhinus canicula	Scyliorhinus canicula unplaced genomic scaffold, sScyCan1.1	29437	29147	4.13e-07	159	99	39.394	N/A
ASV62182.1	244	341	NC_052147	Scyliorhinus canicula	Scyliorhinus canicula chromosome 2, sScyCan1.1	82945623	82945913	3.23e-07	160	99	40.404	N/A
ASV62182.1	231	341	NC_052147	Scyliorhinus canicula	Scyliorhinus canicula chromosome 2, sScyCan1.1	84311182	84311511	6.68e-07	158	112	34.821	N/A
ASV62182.1	238	316	NC_052147	Scyliorhinus canicula	Scyliorhinus canicula chromosome 2, sScyCan1.1	284511896	284512132	9.92e-06	148	79	39.241	N/A
ASV62182.1	237	341	NC_045980	Amblyraja radiata	Amblyraja radiata isolate CabotCenter1 chromosome 25, sAmbRad1.1.pri	35354059	35354376	3.72e-07	160	107	35.514	N/A
ASV62182.1	244	341	NW_024055589	Scyliorhinus canicula	Scyliorhinus canicula unplaced genomic scaffold, sScyCan1.1	117094	116804	4.83e-07	159	99	41.414	N/A
ASV62182.1	240	341	NC_052155	Scyliorhinus canicula	Scyliorhinus canicula chromosome 10, sScyCan1.1	124826283	124826585	5.07e-07	159	103	37.864	N/A
ASV62182.1	240	341	NC_052155	Scyliorhinus canicula	Scyliorhinus canicula chromosome 10, sScyCan1.1	29882652	29882350	1.79e-06	154	103	36.893	N/A
ASV62182.1	251	340	NW_024704744	Callorhinchus milii	Callorhinchus milii isolate IMCB2004 unplaced genomic scaffold, IMCB_Cmil_1.0 Scaffold3	22401041	22401319	5.45e-07	159	93	35.484	N/A
ASV62182.1	240	341	NC_045995	Amblyraja radiata	Amblyraja radiata isolate CabotCenter1 chromosome 40, sAmbRad1.1.pri	5496267	5496575	5.80e-07	158	104	36.538	N/A
ASV62182.1	240	341	NC_045963	Amblyraja radiata	Amblyraja radiata isolate CabotCenter1 chromosome 8, sAmbRad1.1.pri	16847499	16847801	6.39e-07	158	102	37.255	N/A
ASV62182.1	238	341	NW_024055512	Scyliorhinus canicula	Scyliorhinus canicula unplaced genomic scaffold, sScyCan1.1	184702	185010	6.50e-07	158	105	37.143	N/A
ASV62182.1	240	338	NW_022630545	Amblyraja radiata	Amblyraja radiata isolate CabotCenter1 unplaced genomic scaffold, sAmbRad1.1.pri scaffold_448_ctg1	53888	53610	6.77e-07	158	99	39.394	N/A
ASV62182.1	240	341	NC_052148	Scyliorhinus canicula	Scyliorhinus canicula chromosome 3, sScyCan1.1	192762085	192762387	6.92e-07	158	103	37.864	N/A
ASV62182.1	240	341	NC_045992	Amblyraja radiata	Amblyraja radiata isolate CabotCenter1 chromosome 37, sAmbRad1.1.pri	19232924	19233202	7.70e-07	157	102	38.235	N/A
ASV62182.1	240	322	NC_052152	Scyliorhinus canicula	Scyliorhinus canicula chromosome 7, sScyCan1.1	164655024	164654779	8.05e-07	157	83	42.169	N/A
ASV62182.1	240	341	NC_052152	Scyliorhinus canicula	Scyliorhinus canicula chromosome 7, sScyCan1.1	69849884	69850186	1.19e-06	156	103	36.893	N/A
ASV62182.1	240	341	NC_045998	Amblyraja radiata	Amblyraja radiata isolate CabotCenter1 chromosome 43, sAmbRad1.1.pri	13126831	13127109	9.27e-07	157	102	38.235	N/A
ASV62182.1	234	366	NW_025321866	Solea senegalensis	Solea senegalensis isolate Sse05_10M unplaced genomic scaffold, IFAPA_SoseM_1 scf7180000016558	8536	8147	1.29e-06	155	141	29.787	N/A
ASV62182.1	234	366	NW_025322451	Solea senegalensis	Solea senegalensis isolate Sse05_10M unplaced genomic scaffold, IFAPA_SoseM_1 scf7180000017528	8085	8474	1.29e-06	155	141	29.787	N/A
ASV62182.1	234	366	NW_025321829	Solea senegalensis	Solea senegalensis isolate Sse05_10M unplaced genomic scaffold, IFAPA_SoseM_1 scf7180000016497	5350	4961	1.31e-06	155	141	29.787	N/A
ASV62182.1	238	341	NW_024055955	Scyliorhinus canicula	Scyliorhinus canicula unplaced genomic scaffold, sScyCan1.1	190662	190354	1.33e-06	155	105	36.190	N/A
ASV62182.1	234	366	NW_025322247	Solea senegalensis	Solea senegalensis isolate Sse05_10M unplaced genomic scaffold, IFAPA_SoseM_1 scf7180000017125	12124	11735	1.35e-06	155	141	29.787	N/A
ASV62182.1	234	366	NW_025322248	Solea senegalensis	Solea senegalensis isolate Sse05_10M unplaced genomic scaffold, IFAPA_SoseM_1 scf7180000017126	6406	6017	1.37e-06	155	141	29.787	N/A
ASV62182.1	234	366	NC_058034	Solea senegalensis	Solea senegalensis isolate Sse05_10M linkage group LG14, IFAPA_SoseM_1	7689465	7689854	1.41e-06	155	141	29.787	N/A
ASV62182.1	247	336	NC_058034	Solea senegalensis	Solea senegalensis isolate Sse05_10M linkage group LG14, IFAPA_SoseM_1	11420754	11420488	2.15e-06	154	90	34.444	N/A
ASV62182.1	234	366	NC_058031	Solea senegalensis	Solea senegalensis isolate Sse05_10M linkage group LG11, IFAPA_SoseM_1	1684764	1685153	1.41e-06	155	141	29.787	N/A
ASV62182.1	238	341	NC_052170	Scyliorhinus canicula	Scyliorhinus canicula chromosome 25, sScyCan1.1	24216583	24216891	1.43e-06	155	105	35.238	N/A
ASV62182.1	240	329	NC_045961	Amblyraja radiata	Amblyraja radiata isolate CabotCenter1 chromosome 6, sAmbRad1.1.pri	52959807	52959541	1.47e-06	155	90	41.111	N/A
ASV62182.1	206	338	NC_051250	Chelonia mydas	Chelonia mydas isolate rCheMyd1 chromosome 10, rCheMyd1.pri.v2	45590592	45591014	1.62e-06	155	141	30.496	N/A
ASV62182.1	240	338	NW_022630559	Amblyraja radiata	Amblyraja radiata isolate CabotCenter1 unplaced genomic scaffold, sAmbRad1.1.pri scaffold_473_ctg1	29731	30009	1.72e-06	154	99	37.374	N/A
ASV62182.1	243	340	NW_024704742	Callorhinchus milii	Callorhinchus milii isolate IMCB2004 unplaced genomic scaffold, IMCB_Cmil_1.0 Scaffold1	12445673	12445347	1.88e-06	154	111	33.333	N/A
ASV62182.1	243	340	NW_024704742	Callorhinchus milii	Callorhinchus milii isolate IMCB2004 unplaced genomic scaffold, IMCB_Cmil_1.0 Scaffold1	120055083	120054751	4.03e-06	151	111	32.432	N/A
ASV62182.1	239	341	NC_057714	Chiloscyllium plagiosum	Chiloscyllium plagiosum isolate BGI_BamShark_2017 chromosome 5, ASM401019v2	103889066	103889371	2.00e-06	154	103	38.835	N/A
ASV62182.1	238	341	NC_052163	Scyliorhinus canicula	Scyliorhinus canicula chromosome 18, sScyCan1.1	6712999	6712691	2.06e-06	154	105	35.238	N/A
ASV62182.1	244	341	NC_045977	Amblyraja radiata	Amblyraja radiata isolate CabotCenter1 chromosome 22, sAmbRad1.1.pri	16620128	16620394	2.09e-06	154	98	39.796	N/A
ASV62182.1	239	341	NW_022630976	Amblyraja radiata	Amblyraja radiata isolate CabotCenter1 unplaced genomic scaffold, sAmbRad1.1.pri scaffold_981_ctg1	24520	24801	2.13e-06	154	103	35.922	N/A
ASV62182.1	240	341	NC_045973	Amblyraja radiata	Amblyraja radiata isolate CabotCenter1 chromosome 18, sAmbRad1.1.pri	2707063	2707341	2.23e-06	154	102	37.255	N/A
ASV62182.1	234	341	NW_025321533	Solea senegalensis	Solea senegalensis isolate Sse05_10M unplaced genomic scaffold, IFAPA_SoseM_1 scf7180000015973	19018	18671	2.28e-06	153	116	32.759	N/A
ASV62182.1	244	315	NW_022630131	Amblyraja radiata	Amblyraja radiata isolate CabotCenter1 unplaced genomic scaffold, sAmbRad1.1.pri S145	201676	201891	2.28e-06	153	72	44.444	N/A
ASV62182.1	234	341	NC_058030	Solea senegalensis	Solea senegalensis isolate Sse05_10M linkage group LG10, IFAPA_SoseM_1	13172	12825	2.44e-06	153	116	32.759	N/A
ASV62182.1	214	341	NC_043970	Sphaeramia orbicularis	Sphaeramia orbicularis chromosome 14, fSphaOr1.1	20467502	20467855	2.66e-06	153	129	32.558	N/A
ASV62182.1	225	316	NC_045962	Amblyraja radiata	Amblyraja radiata isolate CabotCenter1 chromosome 7, sAmbRad1.1.pri	85629655	85629392	2.78e-06	153	92	39.130	N/A
ASV62182.1	244	322	NC_052171	Scyliorhinus canicula	Scyliorhinus canicula chromosome 26, sScyCan1.1	9334202	9334435	2.83e-06	153	79	43.038	N/A
ASV62182.1	243	315	NW_024704788	Callorhinchus milii	Callorhinchus milii isolate IMCB2004 unplaced genomic scaffold, IMCB_Cmil_1.0 Scaffold47	241077	240820	3.12e-06	152	86	37.209	N/A
ASV62182.1	214	341	NC_043972	Sphaeramia orbicularis	Sphaeramia orbicularis chromosome 16, fSphaOr1.1	57853936	57853583	3.20e-06	152	128	31.250	N/A
ASV62182.1	214	341	NC_043972	Sphaeramia orbicularis	Sphaeramia orbicularis chromosome 16, fSphaOr1.1	57767102	57766749	7.29e-06	149	128	31.250	N/A
ASV62182.1	214	318	NC_043972	Sphaeramia orbicularis	Sphaeramia orbicularis chromosome 16, fSphaOr1.1	2872073	2871780	8.62e-06	149	105	33.333	N/A
ASV62182.1	248	337	NC_052157	Scyliorhinus canicula	Scyliorhinus canicula chromosome 12, sScyCan1.1	102259074	102258814	3.29e-06	152	90	36.667	N/A
ASV62182.1	238	341	NC_052157	Scyliorhinus canicula	Scyliorhinus canicula chromosome 12, sScyCan1.1	74587140	74587448	5.44e-06	150	105	35.238	N/A
ASV62182.1	238	341	NC_052167	Scyliorhinus canicula	Scyliorhinus canicula chromosome 22, sScyCan1.1	23889122	23888814	3.35e-06	152	104	34.615	N/A
ASV62182.1	244	316	NW_024055500	Scyliorhinus canicula	Scyliorhinus canicula unplaced genomic scaffold, sScyCan1.1	4278828	4279046	3.86e-06	152	73	45.205	N/A
ASV62182.1	239	341	NC_052154	Scyliorhinus canicula	Scyliorhinus canicula chromosome 9, sScyCan1.1	127647876	127647571	4.18e-06	151	104	37.500	N/A
ASV62182.1	248	338	NC_052154	Scyliorhinus canicula	Scyliorhinus canicula chromosome 9, sScyCan1.1	175388937	175389197	8.47e-06	149	91	38.462	N/A
ASV62182.1	239	341	NC_057733	Chiloscyllium plagiosum	Chiloscyllium plagiosum isolate BGI_BamShark_2017 chromosome 24, ASM401019v2	17127729	17128022	4.94e-06	151	103	33.981	N/A
ASV62182.1	188	315	NC_064475	Caretta caretta	Caretta caretta isolate SJ_126:Eziel1 chromosome 3, GSC_CCare_1.0	416659	417054	5.54e-06	150	133	33.835	N/A
ASV62182.1	238	339	NC_052175	Scyliorhinus canicula	Scyliorhinus canicula chromosome 30, sScyCan1.1	10575111	10575413	5.69e-06	150	103	37.864	N/A
ASV62182.1	238	316	NC_052161	Scyliorhinus canicula	Scyliorhinus canicula chromosome 16, sScyCan1.1	115252812	115252576	9.25e-06	149	79	39.241	N/A
ASV62182.1	221	334	NW_025203469	Chiloscyllium plagiosum	Chiloscyllium plagiosum isolate BGI_BamShark_2017 unplaced genomic scaffold, ASM401019v2 scaf_32656	1084	734	9.70e-06	148	117	32.479	N/A
# TBLASTN 2.13.0+
# Query: AVM87243.1 |nucleoprotein|Huangjiao thamnovirus|Thamnovirus|Filoviridae|Thamnaconus septentrionalis|China|China||2018-03-19T00:00:00Z|nucleoprotein [Wenling thamnaconus septentrionalis filovirus]
# Database: ref_euk_rep_genomes
# 0 hits found
# BLAST processed 39 queries
```
