## Supplementary material for "Deep-mining of vertebrate genomes reveals an unexpected diversity of endogenous viral elements": batch_003-tblastn-ref_euk_rep_genomes.out

```
# TBLASTN 2.13.0+
# Query: QPJ58064.1 |GP|Marburg marburgvirus|Marburgvirus|Filoviridae|Rousettus aegyptiacus|South Africa|South Africa|2017|2020-12-04T00:00:00Z|GP [Marburg marburgvirus]
# Database: ref_euk_rep_genomes
# Fields: query acc., q. start, q. end, subject acc., subject sci name, subject title, s. start, s. end, evalue, score, alignment length, % identity, subject strand
# 7 hits found
QPJ58064.1	512	634	NW_017870098	Castor canadensis	Castor canadensis isolate Ward unplaced genomic scaffold, C.can genome v1.0 scaffold_771	322482	322826	2.44e-11	201	123	39.024	N/A
QPJ58064.1	559	644	NC_052149	Scyliorhinus canicula	Scyliorhinus canicula chromosome 4, sScyCan1.1	165112865	165112602	1.54e-06	160	88	39.773	N/A
QPJ58064.1	535	644	NC_052163	Scyliorhinus canicula	Scyliorhinus canicula chromosome 18, sScyCan1.1	69005889	69005539	2.35e-06	158	117	37.607	N/A
QPJ58064.1	530	644	NC_052161	Scyliorhinus canicula	Scyliorhinus canicula chromosome 16, sScyCan1.1	46118803	46119153	3.47e-06	157	117	32.479	N/A
QPJ58064.1	535	649	NC_052146	Scyliorhinus canicula	Scyliorhinus canicula chromosome 1, sScyCan1.1	180971838	180971500	5.49e-06	155	116	36.207	N/A
QPJ58064.1	559	647	NC_052153	Scyliorhinus canicula	Scyliorhinus canicula chromosome 8, sScyCan1.1	179064000	179063728	8.12e-06	154	91	38.462	N/A
QPJ58064.1	583	638	NW_017869511	Castor canadensis	Castor canadensis isolate Ward unplaced genomic scaffold, C.can genome v1.0 scaffold_184	829897	830067	8.18e-06	154	57	52.632	N/A
# TBLASTN 2.13.0+
# Query: QOI11495.1 |hypothetical protein|Oblavirus percae|Oblavirus|Filoviridae|Perca fluviatilis|Switzerland|Switzerland|2017|2020-10-07T00:00:00Z|hypothetical protein [Oberland virus]
# Database: ref_euk_rep_genomes
# 0 hits found
# TBLASTN 2.13.0+
# Query: UCU83241.1 |L-protein|Thamnovirus kanderense|Thamnovirus|Filoviridae|Perca fluviatilis|Switzerland|Switzerland|2016-12|2021-10-20T00:00:00Z|L-protein, partial [Kander virus]
# Database: ref_euk_rep_genomes
# Fields: query acc., q. start, q. end, subject acc., subject sci name, subject title, s. start, s. end, evalue, score, alignment length, % identity, subject strand
# 12 hits found
UCU83241.1	226	729	NC_064416	Astyanax mexicanus	Astyanax mexicanus isolate ESR-SI-001 chromosome 9, AstMex3_surface	43035686	43037182	3.57e-94	619	509	30.255	N/A
UCU83241.1	726	1057	NC_064416	Astyanax mexicanus	Astyanax mexicanus isolate ESR-SI-001 chromosome 9, AstMex3_surface	43037169	43038161	3.57e-94	220	334	24.551	N/A
UCU83241.1	1052	1367	NC_064416	Astyanax mexicanus	Astyanax mexicanus isolate ESR-SI-001 chromosome 9, AstMex3_surface	43038136	43039107	3.57e-94	173	329	24.620	N/A
UCU83241.1	398	741	NC_029665	Nothobranchius furzeri	Nothobranchius furzeri strain GRZ chromosome sgr17, Nfu_20140520	4965327	4966355	1.01e-38	442	353	30.312	N/A
UCU83241.1	631	826	NC_064409	Astyanax mexicanus	Astyanax mexicanus isolate ESR-SI-001 chromosome 2, AstMex3_surface	77053747	77054337	4.00e-24	317	199	35.176	N/A
UCU83241.1	544	813	NC_054884	Cheilinus undulatus	Cheilinus undulatus linkage group 20, ASM1832078v1	5260875	5260093	1.07e-20	287	275	31.636	N/A
UCU83241.1	354	575	NC_048292	Notolabrus celidotus	Notolabrus celidotus isolate fNotCel1 chromosome 21, fNotCel1.pri	21187423	21186755	6.51e-20	281	223	28.700	N/A
UCU83241.1	377	521	NW_018114465	Labrus bergylta	Labrus bergylta unplaced genomic scaffold, BallGen_V1 LaB_20160104_scaffold_50	1919306	1918863	2.50e-09	190	150	31.333	N/A
UCU83241.1	546	1031	NW_007370655	Eptesicus fuscus	Eptesicus fuscus isolate BU_THK_EF1 unplaced genomic scaffold, EptFus1.0 scaffold00005	8634036	8635397	1.72e-08	182	493	23.327	N/A
UCU83241.1	543	1031	NW_005871156	Myotis lucifugus	Myotis lucifugus unplaced genomic scaffold, Myoluc2.0 scaffold_108	332318	333682	3.85e-07	171	497	22.133	N/A
UCU83241.1	764	826	NW_018114695	Labrus bergylta	Labrus bergylta unplaced genomic scaffold, BallGen_V1 LaB_20160104_scaffold_280	193488	193676	3.13e-06	104	63	38.095	N/A
UCU83241.1	681	740	NW_018114695	Labrus bergylta	Labrus bergylta unplaced genomic scaffold, BallGen_V1 LaB_20160104_scaffold_280	193256	193435	3.13e-06	98	60	33.333	N/A
# TBLASTN 2.13.0+
# Query: QNL28704.1 |sGP|Zaire ebolavirus|Ebolavirus|Filoviridae|Homo sapiens|Democratic Republic of the Congo|Democratic Republic of the Congo|2019-12-09|2021-01-31T00:00:00Z|sGP [Zaire ebolavirus]
# Database: ref_euk_rep_genomes
# 0 hits found
# TBLASTN 2.13.0+
# Query: AYP10414.1 |VP24|Zaire ebolavirus|Ebolavirus|Filoviridae|Homo sapiens|Democratic Republic of the Congo: Lokolia|Democratic Republic of the Congo|2014-08-22|2018-11-05T00:00:00Z|VP24, partial [Zaire ebolavirus]
# Database: ref_euk_rep_genomes
# 0 hits found
# TBLASTN 2.13.0+
# Query: ASV62183.1 |small secreted glycoprotein sGP|Zaire ebolavirus|Ebolavirus|Filoviridae|Homo sapiens|Sierra Leone|Sierra Leone|2015-03-16|2018-01-01T00:00:00Z|small secreted glycoprotein sGP, partial [Zaire ebolavirus]
# Database: ref_euk_rep_genomes
# 0 hits found
# TBLASTN 2.13.0+
# Query: QNC49636.1 |membrane-associated protein|Bundibugyo ebolavirus|Ebolavirus|Filoviridae||Democratic Republic of the Congo: Isiro|Democratic Republic of the Congo|2012-08|2020-08-18T00:00:00Z|membrane-associated protein, partial [Bundibugyo ebolavirus]
# Database: ref_euk_rep_genomes
# 0 hits found
# TBLASTN 2.13.0+
# Query: AVM87244.1 |hypothetical protein|Huangjiao thamnovirus|Thamnovirus|Filoviridae|Thamnaconus septentrionalis|China|China||2018-03-19T00:00:00Z|hypothetical protein [Wenling thamnaconus septentrionalis filovirus]
# Database: ref_euk_rep_genomes
# 0 hits found
# TBLASTN 2.13.0+
# Query: QPJ58065.1 |VP30|Marburg marburgvirus|Marburgvirus|Filoviridae|Rousettus aegyptiacus|South Africa|South Africa|2017|2020-12-04T00:00:00Z|VP30 [Marburg marburgvirus]
# Database: ref_euk_rep_genomes
# 0 hits found
# TBLASTN 2.13.0+
# Query: QOI11496.1 |hypothetical protein|Oblavirus percae|Oblavirus|Filoviridae|Perca fluviatilis|Switzerland|Switzerland|2017|2020-10-07T00:00:00Z|hypothetical protein [Oberland virus]
# Database: ref_euk_rep_genomes
# 0 hits found
# TBLASTN 2.13.0+
# Query: QOI11492.1 |hypothetical protein|Thamnovirus percae|Thamnovirus|Filoviridae|Perca fluviatilis|Switzerland|Switzerland|2017|2020-10-07T00:00:00Z|hypothetical protein [Fiwi virus]
# Database: ref_euk_rep_genomes
# 0 hits found
# TBLASTN 2.13.0+
# Query: QNL26017.1 |VP30|Zaire ebolavirus|Ebolavirus|Filoviridae|Homo sapiens|Democratic Republic of the Congo|Democratic Republic of the Congo|2019-01-29|2021-01-31T00:00:00Z|VP30, partial [Zaire ebolavirus]
# Database: ref_euk_rep_genomes
# 0 hits found
# TBLASTN 2.13.0+
# Query: QNL28705.1 |ssGP|Zaire ebolavirus|Ebolavirus|Filoviridae|Homo sapiens|Democratic Republic of the Congo|Democratic Republic of the Congo|2019-12-09|2021-01-31T00:00:00Z|ssGP, partial [Zaire ebolavirus]
# Database: ref_euk_rep_genomes
# 0 hits found
# TBLASTN 2.13.0+
# Query: AYP10383.1 |VP24|Zaire ebolavirus|Ebolavirus|Filoviridae|Homo sapiens|Democratic Republic of the Congo: Lokolia|Democratic Republic of the Congo|2014-08-22|2018-11-05T00:00:00Z|VP24, partial [Zaire ebolavirus]
# Database: ref_euk_rep_genomes
# 0 hits found
# TBLASTN 2.13.0+
# Query: AYP10415.1 |virion spike glycoprotein precursor|Zaire ebolavirus|Ebolavirus|Filoviridae|Homo sapiens|Democratic Republic of the Congo: Lokolia|Democratic Republic of the Congo|2014-08-22|2018-11-05T00:00:00Z|virion spike glycoprotein precursor, partial [Zaire ebolavirus]
# Database: ref_euk_rep_genomes
# Fields: query acc., q. start, q. end, subject acc., subject sci name, subject title, s. start, s. end, evalue, score, alignment length, % identity, subject strand
# 145 hits found
AYP10415.1	510	628	NW_017870098	Castor canadensis	Castor canadensis isolate Ward unplaced genomic scaffold, C.can genome v1.0 scaffold_771	322482	322814	4.19e-10	190	119	38.655	N/A
AYP10415.1	538	643	NW_017869511	Castor canadensis	Castor canadensis isolate Ward unplaced genomic scaffold, C.can genome v1.0 scaffold_184	829759	830067	9.27e-10	187	109	39.450	N/A
AYP10415.1	554	650	NC_052165	Scyliorhinus canicula	Scyliorhinus canicula chromosome 20, sScyCan1.1	89987419	89987132	5.13e-09	181	98	41.837	N/A
AYP10415.1	547	650	NC_052165	Scyliorhinus canicula	Scyliorhinus canicula chromosome 20, sScyCan1.1	117992	117684	7.68e-08	171	105	39.048	N/A
AYP10415.1	554	650	NC_052151	Scyliorhinus canicula	Scyliorhinus canicula chromosome 6, sScyCan1.1	10560408	10560121	8.06e-09	179	98	41.837	N/A
AYP10415.1	547	650	NC_052151	Scyliorhinus canicula	Scyliorhinus canicula chromosome 6, sScyCan1.1	180728197	180728502	1.11e-08	178	105	40.000	N/A
AYP10415.1	554	625	NC_052151	Scyliorhinus canicula	Scyliorhinus canicula chromosome 6, sScyCan1.1	162700029	162700244	3.12e-06	157	72	45.833	N/A
AYP10415.1	547	631	NC_052151	Scyliorhinus canicula	Scyliorhinus canicula chromosome 6, sScyCan1.1	207143929	207143678	3.34e-06	157	85	40.000	N/A
AYP10415.1	547	625	NC_052151	Scyliorhinus canicula	Scyliorhinus canicula chromosome 6, sScyCan1.1	10209421	10209185	5.65e-06	155	79	40.506	N/A
AYP10415.1	557	644	NC_052151	Scyliorhinus canicula	Scyliorhinus canicula chromosome 6, sScyCan1.1	10525552	10525298	9.24e-06	153	88	37.500	N/A
AYP10415.1	539	650	NC_052162	Scyliorhinus canicula	Scyliorhinus canicula chromosome 17, sScyCan1.1	105291110	105290778	2.13e-08	176	113	37.168	N/A
AYP10415.1	554	650	NC_052162	Scyliorhinus canicula	Scyliorhinus canicula chromosome 17, sScyCan1.1	110002957	110003244	1.71e-07	168	98	40.816	N/A
AYP10415.1	540	650	NC_052160	Scyliorhinus canicula	Scyliorhinus canicula chromosome 15, sScyCan1.1	139654694	139654365	3.22e-08	174	112	37.500	N/A
AYP10415.1	540	650	NC_052160	Scyliorhinus canicula	Scyliorhinus canicula chromosome 15, sScyCan1.1	79483201	79482872	2.94e-06	158	112	36.607	N/A
AYP10415.1	554	650	NW_024055728	Scyliorhinus canicula	Scyliorhinus canicula unplaced genomic scaffold, sScyCan1.1	5267155	5267442	3.42e-08	174	98	40.816	N/A
AYP10415.1	547	650	NW_024055592	Scyliorhinus canicula	Scyliorhinus canicula unplaced genomic scaffold, sScyCan1.1	23039	22731	3.53e-08	174	105	39.048	N/A
AYP10415.1	549	638	NC_045957	Amblyraja radiata	Amblyraja radiata isolate CabotCenter1 chromosome 2, sAmbRad1.1.pri	36372656	36372390	3.92e-08	173	90	43.333	N/A
AYP10415.1	549	650	NC_045957	Amblyraja radiata	Amblyraja radiata isolate CabotCenter1 chromosome 2, sAmbRad1.1.pri	96078588	96078866	1.39e-07	169	102	40.196	N/A
AYP10415.1	519	625	NC_045957	Amblyraja radiata	Amblyraja radiata isolate CabotCenter1 chromosome 2, sAmbRad1.1.pri	61103596	61103288	7.05e-07	163	107	37.383	N/A
AYP10415.1	549	650	NC_045957	Amblyraja radiata	Amblyraja radiata isolate CabotCenter1 chromosome 2, sAmbRad1.1.pri	109195917	109195639	1.10e-06	161	102	40.196	N/A
AYP10415.1	549	647	NC_045957	Amblyraja radiata	Amblyraja radiata isolate CabotCenter1 chromosome 2, sAmbRad1.1.pri	128594759	128594481	1.37e-06	160	99	38.384	N/A
AYP10415.1	549	648	NC_045956	Amblyraja radiata	Amblyraja radiata isolate CabotCenter1 chromosome 1, sAmbRad1.1.pri	104948502	104948783	5.15e-08	172	100	40.000	N/A
AYP10415.1	549	650	NC_045956	Amblyraja radiata	Amblyraja radiata isolate CabotCenter1 chromosome 1, sAmbRad1.1.pri	158455203	158455481	1.38e-07	169	102	40.196	N/A
AYP10415.1	549	647	NC_045956	Amblyraja radiata	Amblyraja radiata isolate CabotCenter1 chromosome 1, sAmbRad1.1.pri	118359139	118358861	6.59e-07	163	99	38.384	N/A
AYP10415.1	550	650	NC_045956	Amblyraja radiata	Amblyraja radiata isolate CabotCenter1 chromosome 1, sAmbRad1.1.pri	36799583	36799858	6.65e-07	163	101	39.604	N/A
AYP10415.1	549	650	NC_045956	Amblyraja radiata	Amblyraja radiata isolate CabotCenter1 chromosome 1, sAmbRad1.1.pri	37419665	37419387	1.48e-06	160	102	38.235	N/A
AYP10415.1	554	650	NC_052150	Scyliorhinus canicula	Scyliorhinus canicula chromosome 5, sScyCan1.1	15944238	15944525	5.15e-08	172	98	41.837	N/A
AYP10415.1	547	650	NC_052150	Scyliorhinus canicula	Scyliorhinus canicula chromosome 5, sScyCan1.1	63597222	63597530	1.07e-06	161	105	38.095	N/A
AYP10415.1	547	631	NC_052150	Scyliorhinus canicula	Scyliorhinus canicula chromosome 5, sScyCan1.1	186042714	186042463	1.68e-06	160	85	41.176	N/A
AYP10415.1	554	650	NC_052150	Scyliorhinus canicula	Scyliorhinus canicula chromosome 5, sScyCan1.1	58039546	58039833	2.99e-06	158	98	39.796	N/A
AYP10415.1	557	646	NC_052150	Scyliorhinus canicula	Scyliorhinus canicula chromosome 5, sScyCan1.1	133894731	133894471	4.97e-06	156	90	40.000	N/A
AYP10415.1	554	650	NC_052150	Scyliorhinus canicula	Scyliorhinus canicula chromosome 5, sScyCan1.1	165090287	165090574	5.15e-06	156	98	39.796	N/A
AYP10415.1	547	631	NC_052150	Scyliorhinus canicula	Scyliorhinus canicula chromosome 5, sScyCan1.1	136522096	136522347	8.14e-06	154	85	38.824	N/A
AYP10415.1	548	650	NC_063393	Stegostoma fasciatum	Stegostoma fasciatum isolate 6-17 chromosome 10, sSteFas1.1	786979	786674	5.80e-08	172	103	39.806	N/A
AYP10415.1	549	650	NC_052153	Scyliorhinus canicula	Scyliorhinus canicula chromosome 8, sScyCan1.1	68404059	68403757	6.15e-08	172	103	39.806	N/A
AYP10415.1	547	650	NC_052153	Scyliorhinus canicula	Scyliorhinus canicula chromosome 8, sScyCan1.1	108411824	108412132	8.01e-07	162	105	37.143	N/A
AYP10415.1	547	631	NC_052153	Scyliorhinus canicula	Scyliorhinus canicula chromosome 8, sScyCan1.1	120347827	120348078	6.93e-06	154	85	40.000	N/A
AYP10415.1	552	649	NW_024704745	Callorhinchus milii	Callorhinchus milii isolate IMCB2004 unplaced genomic scaffold, IMCB_Cmil_1.0 Scaffold4	36625515	36625847	6.76e-08	171	111	33.333	N/A
AYP10415.1	552	649	NW_024704745	Callorhinchus milii	Callorhinchus milii isolate IMCB2004 unplaced genomic scaffold, IMCB_Cmil_1.0 Scaffold4	36944633	36944965	7.48e-08	171	111	33.333	N/A
AYP10415.1	547	650	NC_052159	Scyliorhinus canicula	Scyliorhinus canicula chromosome 14, sScyCan1.1	119849329	119849637	7.68e-08	171	105	38.095	N/A
AYP10415.1	554	646	NC_052159	Scyliorhinus canicula	Scyliorhinus canicula chromosome 14, sScyCan1.1	127476907	127476635	4.61e-06	156	93	40.860	N/A
AYP10415.1	557	646	NC_052159	Scyliorhinus canicula	Scyliorhinus canicula chromosome 14, sScyCan1.1	115974997	115974737	6.00e-06	155	90	37.778	N/A
AYP10415.1	536	631	NC_052159	Scyliorhinus canicula	Scyliorhinus canicula chromosome 14, sScyCan1.1	66785906	66786190	7.48e-06	154	96	36.458	N/A
AYP10415.1	549	650	NW_022630253	Amblyraja radiata	Amblyraja radiata isolate CabotCenter1 unplaced genomic scaffold, sAmbRad1.1.pri scaffold_1071_ctg1	12758	13036	8.20e-08	171	102	40.196	N/A
AYP10415.1	549	650	NC_052146	Scyliorhinus canicula	Scyliorhinus canicula chromosome 1, sScyCan1.1	50192730	50192428	8.36e-08	171	103	39.806	N/A
AYP10415.1	547	631	NC_052146	Scyliorhinus canicula	Scyliorhinus canicula chromosome 1, sScyCan1.1	20618870	20619121	1.01e-07	170	85	42.353	N/A
AYP10415.1	545	648	NC_052149	Scyliorhinus canicula	Scyliorhinus canicula chromosome 4, sScyCan1.1	159937699	159937391	9.99e-08	170	105	38.095	N/A
AYP10415.1	554	650	NC_052149	Scyliorhinus canicula	Scyliorhinus canicula chromosome 4, sScyCan1.1	103284377	103284090	5.19e-07	164	98	39.796	N/A
AYP10415.1	547	650	NC_052149	Scyliorhinus canicula	Scyliorhinus canicula chromosome 4, sScyCan1.1	107716336	107716644	9.10e-07	162	105	39.048	N/A
AYP10415.1	547	650	NC_052149	Scyliorhinus canicula	Scyliorhinus canicula chromosome 4, sScyCan1.1	24149644	24149336	3.39e-06	157	105	36.190	N/A
AYP10415.1	547	625	NC_052149	Scyliorhinus canicula	Scyliorhinus canicula chromosome 4, sScyCan1.1	8115154	8115390	4.42e-06	156	79	40.506	N/A
AYP10415.1	540	650	NC_052147	Scyliorhinus canicula	Scyliorhinus canicula chromosome 2, sScyCan1.1	84311182	84311511	1.36e-07	169	112	35.714	N/A
AYP10415.1	554	650	NC_052147	Scyliorhinus canicula	Scyliorhinus canicula chromosome 2, sScyCan1.1	82945626	82945913	1.96e-07	168	98	41.837	N/A
AYP10415.1	547	625	NC_052147	Scyliorhinus canicula	Scyliorhinus canicula chromosome 2, sScyCan1.1	284511896	284512132	3.28e-06	157	79	40.506	N/A
AYP10415.1	549	650	NC_045995	Amblyraja radiata	Amblyraja radiata isolate CabotCenter1 chromosome 40, sAmbRad1.1.pri	5496267	5496575	1.39e-07	169	104	37.500	N/A
AYP10415.1	553	625	NC_045995	Amblyraja radiata	Amblyraja radiata isolate CabotCenter1 chromosome 40, sAmbRad1.1.pri	15848722	15848940	6.15e-06	155	73	45.205	N/A
AYP10415.1	549	648	NW_022630545	Amblyraja radiata	Amblyraja radiata isolate CabotCenter1 unplaced genomic scaffold, sAmbRad1.1.pri scaffold_448_ctg1	53888	53607	1.46e-07	169	100	40.000	N/A
AYP10415.1	549	648	NC_045963	Amblyraja radiata	Amblyraja radiata isolate CabotCenter1 chromosome 8, sAmbRad1.1.pri	16847499	16847780	1.55e-07	168	100	39.000	N/A
AYP10415.1	547	650	NC_045980	Amblyraja radiata	Amblyraja radiata isolate CabotCenter1 chromosome 25, sAmbRad1.1.pri	35354062	35354376	1.72e-07	168	106	36.792	N/A
AYP10415.1	549	650	NC_045992	Amblyraja radiata	Amblyraja radiata isolate CabotCenter1 chromosome 37, sAmbRad1.1.pri	19232924	19233202	1.75e-07	168	102	39.216	N/A
AYP10415.1	552	649	NW_024704762	Callorhinchus milii	Callorhinchus milii isolate IMCB2004 unplaced genomic scaffold, IMCB_Cmil_1.0 Scaffold21	96074	96406	1.89e-07	168	111	33.333	N/A
AYP10415.1	553	650	NW_024055505	Scyliorhinus canicula	Scyliorhinus canicula unplaced genomic scaffold, sScyCan1.1	497733	497443	1.97e-07	168	99	41.414	N/A
AYP10415.1	554	650	NW_024055505	Scyliorhinus canicula	Scyliorhinus canicula unplaced genomic scaffold, sScyCan1.1	29434	29147	2.41e-07	167	98	40.816	N/A
AYP10415.1	552	649	NW_024704743	Callorhinchus milii	Callorhinchus milii isolate IMCB2004 unplaced genomic scaffold, IMCB_Cmil_1.0 Scaffold2	113165865	113165533	2.13e-07	167	111	33.333	N/A
AYP10415.1	552	649	NW_024704743	Callorhinchus milii	Callorhinchus milii isolate IMCB2004 unplaced genomic scaffold, IMCB_Cmil_1.0 Scaffold2	91877806	91877474	4.46e-07	165	111	33.333	N/A
AYP10415.1	552	647	NW_024704743	Callorhinchus milii	Callorhinchus milii isolate IMCB2004 unplaced genomic scaffold, IMCB_Cmil_1.0 Scaffold2	117909265	117908963	8.43e-07	162	106	33.962	N/A
AYP10415.1	552	649	NW_024704746	Callorhinchus milii	Callorhinchus milii isolate IMCB2004 unplaced genomic scaffold, IMCB_Cmil_1.0 Scaffold5	30314771	30315103	2.22e-07	167	111	33.333	N/A
AYP10415.1	552	649	NW_024704746	Callorhinchus milii	Callorhinchus milii isolate IMCB2004 unplaced genomic scaffold, IMCB_Cmil_1.0 Scaffold5	58221462	58221130	2.52e-07	167	111	32.432	N/A
AYP10415.1	554	650	NW_024055589	Scyliorhinus canicula	Scyliorhinus canicula unplaced genomic scaffold, sScyCan1.1	117091	116804	2.32e-07	167	98	42.857	N/A
AYP10415.1	547	650	NC_052155	Scyliorhinus canicula	Scyliorhinus canicula chromosome 10, sScyCan1.1	124826277	124826585	2.46e-07	167	105	38.095	N/A
AYP10415.1	547	650	NC_052155	Scyliorhinus canicula	Scyliorhinus canicula chromosome 10, sScyCan1.1	29882658	29882350	8.22e-07	162	105	37.143	N/A
AYP10415.1	547	625	NC_052155	Scyliorhinus canicula	Scyliorhinus canicula chromosome 10, sScyCan1.1	149484585	149484349	3.54e-06	157	79	40.506	N/A
AYP10415.1	547	650	NC_052155	Scyliorhinus canicula	Scyliorhinus canicula chromosome 10, sScyCan1.1	142977276	142977584	5.51e-06	155	105	35.238	N/A
AYP10415.1	548	650	NC_057714	Chiloscyllium plagiosum	Chiloscyllium plagiosum isolate BGI_BamShark_2017 chromosome 5, ASM401019v2	103889066	103889371	3.31e-07	166	103	39.806	N/A
AYP10415.1	553	650	NC_045977	Amblyraja radiata	Amblyraja radiata isolate CabotCenter1 chromosome 22, sAmbRad1.1.pri	16620128	16620394	3.60e-07	165	98	40.816	N/A
AYP10415.1	518	625	NC_045977	Amblyraja radiata	Amblyraja radiata isolate CabotCenter1 chromosome 22, sAmbRad1.1.pri	25135802	25135491	5.19e-06	155	108	35.185	N/A
AYP10415.1	549	650	NC_045998	Amblyraja radiata	Amblyraja radiata isolate CabotCenter1 chromosome 43, sAmbRad1.1.pri	13126831	13127109	3.73e-07	165	102	39.216	N/A
AYP10415.1	549	638	NC_045961	Amblyraja radiata	Amblyraja radiata isolate CabotCenter1 chromosome 6, sAmbRad1.1.pri	52959807	52959541	4.03e-07	165	90	42.222	N/A
AYP10415.1	547	650	NW_024055955	Scyliorhinus canicula	Scyliorhinus canicula unplaced genomic scaffold, sScyCan1.1	190662	190354	4.12e-07	165	105	37.143	N/A
AYP10415.1	539	650	NW_022630976	Amblyraja radiata	Amblyraja radiata isolate CabotCenter1 unplaced genomic scaffold, sAmbRad1.1.pri scaffold_981_ctg1	24493	24801	4.15e-07	165	112	35.714	N/A
AYP10415.1	547	650	NC_052152	Scyliorhinus canicula	Scyliorhinus canicula chromosome 7, sScyCan1.1	69849878	69850186	4.20e-07	165	105	37.143	N/A
AYP10415.1	549	631	NC_052152	Scyliorhinus canicula	Scyliorhinus canicula chromosome 7, sScyCan1.1	164655024	164654779	4.27e-07	165	83	43.373	N/A
AYP10415.1	557	646	NC_052152	Scyliorhinus canicula	Scyliorhinus canicula chromosome 7, sScyCan1.1	110787237	110787497	4.20e-06	156	90	37.778	N/A
AYP10415.1	554	625	NC_052152	Scyliorhinus canicula	Scyliorhinus canicula chromosome 7, sScyCan1.1	124381121	124381336	6.15e-06	155	72	44.444	N/A
AYP10415.1	556	649	NW_024704744	Callorhinchus milii	Callorhinchus milii isolate IMCB2004 unplaced genomic scaffold, IMCB_Cmil_1.0 Scaffold3	22401029	22401319	4.24e-07	165	97	34.021	N/A
AYP10415.1	549	647	NW_022630559	Amblyraja radiata	Amblyraja radiata isolate CabotCenter1 unplaced genomic scaffold, sAmbRad1.1.pri scaffold_473_ctg1	29731	30009	4.62e-07	164	99	38.384	N/A
AYP10415.1	549	650	NC_052148	Scyliorhinus canicula	Scyliorhinus canicula chromosome 3, sScyCan1.1	192762085	192762387	4.77e-07	164	103	38.835	N/A
AYP10415.1	554	650	NC_052148	Scyliorhinus canicula	Scyliorhinus canicula chromosome 3, sScyCan1.1	186072241	186071954	4.81e-06	156	98	39.796	N/A
AYP10415.1	553	624	NW_022630131	Amblyraja radiata	Amblyraja radiata isolate CabotCenter1 unplaced genomic scaffold, sAmbRad1.1.pri S145	201676	201891	5.88e-07	163	72	45.833	N/A
AYP10415.1	553	625	NW_022630131	Amblyraja radiata	Amblyraja radiata isolate CabotCenter1 unplaced genomic scaffold, sAmbRad1.1.pri S145	75431	75213	5.35e-06	155	73	45.205	N/A
AYP10415.1	556	645	NC_058034	Solea senegalensis	Solea senegalensis isolate Sse05_10M linkage group LG14, IFAPA_SoseM_1	11420754	11420488	6.05e-07	163	90	35.556	N/A
AYP10415.1	543	650	NC_058034	Solea senegalensis	Solea senegalensis isolate Sse05_10M linkage group LG14, IFAPA_SoseM_1	7689465	7689812	7.05e-07	163	116	32.759	N/A
AYP10415.1	557	646	NC_052157	Scyliorhinus canicula	Scyliorhinus canicula chromosome 12, sScyCan1.1	102259074	102258814	6.65e-07	163	90	37.778	N/A
AYP10415.1	547	650	NC_052157	Scyliorhinus canicula	Scyliorhinus canicula chromosome 12, sScyCan1.1	74587140	74587448	1.91e-06	159	105	36.190	N/A
AYP10415.1	547	631	NC_052157	Scyliorhinus canicula	Scyliorhinus canicula chromosome 12, sScyCan1.1	75152654	75152403	4.06e-06	156	85	40.000	N/A
AYP10415.1	543	650	NW_025322247	Solea senegalensis	Solea senegalensis isolate Sse05_10M unplaced genomic scaffold, IFAPA_SoseM_1 scf7180000017125	12124	11777	6.72e-07	163	116	32.759	N/A
AYP10415.1	540	650	NC_052170	Scyliorhinus canicula	Scyliorhinus canicula chromosome 25, sScyCan1.1	24216562	24216891	6.76e-07	163	112	33.929	N/A
AYP10415.1	543	650	NW_025321866	Solea senegalensis	Solea senegalensis isolate Sse05_10M unplaced genomic scaffold, IFAPA_SoseM_1 scf7180000016558	8536	8189	6.79e-07	163	116	32.759	N/A
AYP10415.1	543	650	NW_025322451	Solea senegalensis	Solea senegalensis isolate Sse05_10M unplaced genomic scaffold, IFAPA_SoseM_1 scf7180000017528	8085	8432	6.79e-07	163	116	32.759	N/A
AYP10415.1	543	650	NW_025322248	Solea senegalensis	Solea senegalensis isolate Sse05_10M unplaced genomic scaffold, IFAPA_SoseM_1 scf7180000017126	6406	6059	6.84e-07	163	116	32.759	N/A
AYP10415.1	543	650	NW_025321829	Solea senegalensis	Solea senegalensis isolate Sse05_10M unplaced genomic scaffold, IFAPA_SoseM_1 scf7180000016497	5350	5003	6.93e-07	163	116	32.759	N/A
AYP10415.1	543	650	NC_058031	Solea senegalensis	Solea senegalensis isolate Sse05_10M linkage group LG11, IFAPA_SoseM_1	1684764	1685111	7.05e-07	163	116	32.759	N/A
AYP10415.1	557	647	NC_052154	Scyliorhinus canicula	Scyliorhinus canicula chromosome 9, sScyCan1.1	175388937	175389197	8.95e-07	162	91	39.560	N/A
AYP10415.1	548	650	NC_052154	Scyliorhinus canicula	Scyliorhinus canicula chromosome 9, sScyCan1.1	127647876	127647571	1.43e-06	160	104	38.462	N/A
AYP10415.1	534	627	NC_045962	Amblyraja radiata	Amblyraja radiata isolate CabotCenter1 chromosome 7, sAmbRad1.1.pri	85629655	85629386	9.41e-07	162	94	39.362	N/A
AYP10415.1	543	650	NW_025321533	Solea senegalensis	Solea senegalensis isolate Sse05_10M unplaced genomic scaffold, IFAPA_SoseM_1 scf7180000015973	19018	18671	9.44e-07	162	116	32.759	N/A
AYP10415.1	549	650	NC_045973	Amblyraja radiata	Amblyraja radiata isolate CabotCenter1 chromosome 18, sAmbRad1.1.pri	2707063	2707341	9.66e-07	162	102	37.255	N/A
AYP10415.1	543	650	NC_058030	Solea senegalensis	Solea senegalensis isolate Sse05_10M linkage group LG10, IFAPA_SoseM_1	13172	12825	1.01e-06	162	116	32.759	N/A
AYP10415.1	548	650	NC_057733	Chiloscyllium plagiosum	Chiloscyllium plagiosum isolate BGI_BamShark_2017 chromosome 24, ASM401019v2	17127729	17128022	1.10e-06	161	103	34.951	N/A
AYP10415.1	547	650	NC_052163	Scyliorhinus canicula	Scyliorhinus canicula chromosome 18, sScyCan1.1	6712999	6712691	1.20e-06	161	105	36.190	N/A
AYP10415.1	557	625	NC_052163	Scyliorhinus canicula	Scyliorhinus canicula chromosome 18, sScyCan1.1	69005817	69005611	8.93e-06	153	69	42.029	N/A
AYP10415.1	557	646	NC_052163	Scyliorhinus canicula	Scyliorhinus canicula chromosome 18, sScyCan1.1	63084370	63084630	9.48e-06	153	90	37.778	N/A
AYP10415.1	552	649	NW_024704742	Callorhinchus milii	Callorhinchus milii isolate IMCB2004 unplaced genomic scaffold, IMCB_Cmil_1.0 Scaffold1	12445673	12445347	1.23e-06	161	109	33.028	N/A
AYP10415.1	554	631	NC_052171	Scyliorhinus canicula	Scyliorhinus canicula chromosome 26, sScyCan1.1	9334205	9334435	1.39e-06	160	78	44.872	N/A
AYP10415.1	547	650	NC_052167	Scyliorhinus canicula	Scyliorhinus canicula chromosome 22, sScyCan1.1	23889122	23888814	1.77e-06	159	104	35.577	N/A
AYP10415.1	522	625	NC_053501	Rana temporaria	Rana temporaria chromosome 13, aRanTem1.1	113075501	113075791	1.97e-06	159	104	31.731	N/A
AYP10415.1	554	625	NW_024055500	Scyliorhinus canicula	Scyliorhinus canicula unplaced genomic scaffold, sScyCan1.1	1652627	1652412	2.11e-06	159	72	45.833	N/A
AYP10415.1	547	625	NW_024055500	Scyliorhinus canicula	Scyliorhinus canicula unplaced genomic scaffold, sScyCan1.1	2588376	2588140	4.69e-06	156	79	40.506	N/A
AYP10415.1	554	625	NW_024055500	Scyliorhinus canicula	Scyliorhinus canicula unplaced genomic scaffold, sScyCan1.1	4278831	4279046	8.28e-06	154	72	45.833	N/A
AYP10415.1	559	647	NC_063351	Rhincodon typus	Rhincodon typus isolate 14 chromosome 20, sRhiTyp1.1	30651358	30651101	2.24e-06	159	92	39.130	N/A
AYP10415.1	547	650	NW_024055512	Scyliorhinus canicula	Scyliorhinus canicula unplaced genomic scaffold, sScyCan1.1	184702	185010	2.31e-06	158	105	37.143	N/A
AYP10415.1	523	650	NC_043970	Sphaeramia orbicularis	Sphaeramia orbicularis chromosome 14, fSphaOr1.1	20467502	20467855	2.48e-06	158	129	32.558	N/A
AYP10415.1	523	650	NC_043970	Sphaeramia orbicularis	Sphaeramia orbicularis chromosome 14, fSphaOr1.1	27925134	27924781	7.48e-06	154	128	31.250	N/A
AYP10415.1	543	650	NC_058028	Solea senegalensis	Solea senegalensis isolate Sse05_10M linkage group LG8, IFAPA_SoseM_1	26305452	26305799	2.54e-06	158	116	32.759	N/A
AYP10415.1	530	643	NW_025203469	Chiloscyllium plagiosum	Chiloscyllium plagiosum isolate BGI_BamShark_2017 unplaced genomic scaffold, ASM401019v2 scaf_32656	1084	734	2.65e-06	158	117	33.333	N/A
AYP10415.1	547	646	NC_052175	Scyliorhinus canicula	Scyliorhinus canicula chromosome 30, sScyCan1.1	10575111	10575404	2.65e-06	158	100	39.000	N/A
AYP10415.1	547	631	NC_052161	Scyliorhinus canicula	Scyliorhinus canicula chromosome 16, sScyCan1.1	115252812	115252561	3.09e-06	157	85	40.000	N/A
AYP10415.1	554	650	NC_052161	Scyliorhinus canicula	Scyliorhinus canicula chromosome 16, sScyCan1.1	82683877	82684164	4.97e-06	156	98	38.776	N/A
AYP10415.1	554	625	NC_052161	Scyliorhinus canicula	Scyliorhinus canicula chromosome 16, sScyCan1.1	82274324	82274109	6.64e-06	155	72	44.444	N/A
AYP10415.1	554	631	NC_052164	Scyliorhinus canicula	Scyliorhinus canicula chromosome 19, sScyCan1.1	25631597	25631827	3.20e-06	157	78	43.590	N/A
AYP10415.1	518	625	NW_022630186	Amblyraja radiata	Amblyraja radiata isolate CabotCenter1 unplaced genomic scaffold, sAmbRad1.1.pri scaffold_1004_ctg1	22073	22384	4.11e-06	156	108	36.111	N/A
AYP10415.1	547	650	NW_024055508	Scyliorhinus canicula	Scyliorhinus canicula unplaced genomic scaffold, sScyCan1.1	24405	24097	4.64e-06	156	105	36.190	N/A
AYP10415.1	553	647	NW_022630166	Amblyraja radiata	Amblyraja radiata isolate CabotCenter1 unplaced genomic scaffold, sAmbRad1.1.pri S72	468458	468192	5.14e-06	156	95	40.000	N/A
AYP10415.1	549	650	NC_052158	Scyliorhinus canicula	Scyliorhinus canicula chromosome 13, sScyCan1.1	23909450	23909752	5.46e-06	155	103	38.835	N/A
AYP10415.1	553	625	NW_022630648	Amblyraja radiata	Amblyraja radiata isolate CabotCenter1 unplaced genomic scaffold, sAmbRad1.1.pri scaffold_607_ctg1	27788	28006	5.60e-06	155	73	45.205	N/A
AYP10415.1	553	625	NW_022630173	Amblyraja radiata	Amblyraja radiata isolate CabotCenter1 unplaced genomic scaffold, sAmbRad1.1.pri S91	465993	465775	6.19e-06	155	73	45.205	N/A
AYP10415.1	553	625	NW_022630739	Amblyraja radiata	Amblyraja radiata isolate CabotCenter1 unplaced genomic scaffold, sAmbRad1.1.pri scaffold_721_ctg1	36518	36736	6.45e-06	155	73	43.836	N/A
AYP10415.1	517	650	NC_039244	Carassius auratus	Carassius auratus strain Wakin chromosome 2, ASM336829v1	15726115	15726504	7.04e-06	154	141	29.787	N/A
AYP10415.1	547	650	NC_052174	Scyliorhinus canicula	Scyliorhinus canicula chromosome 29, sScyCan1.1	7422859	7423158	7.29e-06	154	105	34.286	N/A
AYP10415.1	523	627	NC_043972	Sphaeramia orbicularis	Sphaeramia orbicularis chromosome 16, fSphaOr1.1	2872073	2871780	7.60e-06	154	105	33.333	N/A
AYP10415.1	553	619	NW_022630562	Amblyraja radiata	Amblyraja radiata isolate CabotCenter1 unplaced genomic scaffold, sAmbRad1.1.pri scaffold_477_ctg1	11314	11514	7.95e-06	154	67	47.761	N/A
AYP10415.1	547	631	NW_024055717	Scyliorhinus canicula	Scyliorhinus canicula unplaced genomic scaffold, sScyCan1.1	1003481	1003230	8.42e-06	154	85	40.000	N/A
AYP10415.1	553	625	NW_022630501	Amblyraja radiata	Amblyraja radiata isolate CabotCenter1 unplaced genomic scaffold, sAmbRad1.1.pri scaffold_20_ctg1	46163	45945	8.47e-06	154	73	45.205	N/A
AYP10415.1	517	650	NC_039271	Carassius auratus	Carassius auratus strain Wakin chromosome 29, ASM336829v1	20478328	20477939	9.32e-06	153	141	29.787	N/A
AYP10415.1	544	625	NC_045966	Amblyraja radiata	Amblyraja radiata isolate CabotCenter1 chromosome 11, sAmbRad1.1.pri	12464	12712	9.73e-06	153	83	42.169	N/A
# TBLASTN 2.13.0+
# Query: AVM87245.1 |putative glycoprotein|Huangjiao thamnovirus|Thamnovirus|Filoviridae|Thamnaconus septentrionalis|China|China||2018-03-19T00:00:00Z|putative glycoprotein [Wenling thamnaconus septentrionalis filovirus]
# Database: ref_euk_rep_genomes
# 0 hits found
# TBLASTN 2.13.0+
# Query: QPJ58066.1 |VP24|Marburg marburgvirus|Marburgvirus|Filoviridae|Rousettus aegyptiacus|South Africa|South Africa|2017|2020-12-04T00:00:00Z|VP24, partial [Marburg marburgvirus]
# Database: ref_euk_rep_genomes
# 0 hits found
# TBLASTN 2.13.0+
# Query: AFV31390.1 |viral protein 35|Marburg marburgvirus|Marburgvirus|Filoviridae|Rousettus aegyptiacus|Uganda|Uganda|2009|2012-10-24T00:00:00Z|viral protein 35, partial [Marburg marburgvirus]
# Database: ref_euk_rep_genomes
# Fields: query acc., q. start, q. end, subject acc., subject sci name, subject title, s. start, s. end, evalue, score, alignment length, % identity, subject strand
# 10 hits found
AFV31390.1	4	105	NW_003613762	Cricetulus griseus	Cricetulus griseus unplaced genomic scaffold, CriGri_1.0 scaffold2396	591946	592239	1.67e-18	226	102	42.157	N/A
AFV31390.1	4	105	NC_050573	Trichosurus vulpecula	Trichosurus vulpecula isolate mTriVul1 chromosome 1, mTriVul1.pri	302991539	302991853	7.07e-14	192	105	41.905	N/A
AFV31390.1	7	105	NW_003613881	Cricetulus griseus	Cricetulus griseus unplaced genomic scaffold, CriGri_1.0 scaffold262	1644943	1645239	1.33e-13	190	99	39.394	N/A
AFV31390.1	1	104	NW_024543872	Microtus oregoni	Microtus oregoni isolate MIOR12 unplaced genomic scaffold, Mior012 000062F_ref0000492	494946	495257	7.23e-12	177	104	37.500	N/A
AFV31390.1	1	105	NC_022029	Microtus ochrogaster	Microtus ochrogaster isolate Prairie Vole_2 linkage group LG3, MicOch1.0	42768619	42768933	1.49e-11	175	105	37.143	N/A
AFV31390.1	5	105	NC_052048	Arvicola amphibius	Arvicola amphibius chromosome 2, mArvAmp1.2	139521309	139521007	3.89e-11	172	101	37.624	N/A
AFV31390.1	14	105	NW_018344099	Phascolarctos cinereus	Phascolarctos cinereus isolate Bilbo 61053 unplaced genomic scaffold, phaCin_unsw_v4.1 phaCin_unsw_v4.1.fa.scaf00148	1822912	1822640	8.82e-10	162	92	38.043	N/A
AFV31390.1	69	105	NW_020954562	Vombatus ursinus	Vombatus ursinus unplaced genomic scaffold, bare-nosed wombat genome assembly UNPS02014784.1	14813625	14813735	7.72e-07	96	37	43.243	N/A
AFV31390.1	4	54	NW_020954562	Vombatus ursinus	Vombatus ursinus unplaced genomic scaffold, bare-nosed wombat genome assembly UNPS02014784.1	14813435	14813587	7.72e-07	94	51	39.216	N/A
AFV31390.1	14	105	NW_025965188	Myodes glareolus	Myodes glareolus unplaced genomic scaffold, Bank_vole1_10x scf_152	10262577	10262855	1.04e-06	139	93	35.484	N/A
# TBLASTN 2.13.0+
# Query: QGM12360.2 |putative glycoprotein|Oblavirus percae|Oblavirus|Filoviridae|Perca fluviatilis|Switzerland|Switzerland|2017|2020-04-01T00:00:00Z|putative glycoprotein [Oberland virus]
# Database: ref_euk_rep_genomes
# 0 hits found
# TBLASTN 2.13.0+
# Query: ARU80347.1 |sGP|Reston ebolavirus|Ebolavirus|Filoviridae|Sus scrofa|Philippines|Philippines|2008|2017-06-07T00:00:00Z|sGP [Reston ebolavirus]
# Database: ref_euk_rep_genomes
# 0 hits found
# TBLASTN 2.13.0+
# Query: QGM12354.2 |hypothetical protein|Thamnovirus percae|Thamnovirus|Filoviridae|Perca fluviatilis|Switzerland|Switzerland|2017|2020-04-01T00:00:00Z|hypothetical protein [Fiwi virus]
# Database: ref_euk_rep_genomes
# 0 hits found
# TBLASTN 2.13.0+
# Query: QNL28322.1 |polymerase|Zaire ebolavirus|Ebolavirus|Filoviridae|Homo sapiens|Democratic Republic of the Congo|Democratic Republic of the Congo|2019-09-14|2021-01-31T00:00:00Z|polymerase [Zaire ebolavirus]
# Database: ref_euk_rep_genomes
# Fields: query acc., q. start, q. end, subject acc., subject sci name, subject title, s. start, s. end, evalue, score, alignment length, % identity, subject strand
# 12 hits found
QNL28322.1	810	954	NC_008803	Monodelphis domestica	Monodelphis domestica chromosome 3, MonDom5	99734654	99734232	7.98e-32	271	145	43.448	N/A
QNL28322.1	987	1065	NC_008803	Monodelphis domestica	Monodelphis domestica chromosome 3, MonDom5	99734136	99733900	7.98e-32	156	79	41.772	N/A
QNL28322.1	810	922	NC_058130	Gracilinanus agilis	Gracilinanus agilis isolate LMUSP501 chromosome 1, AgileGrace	433659890	433659552	1.49e-25	302	113	51.327	N/A
QNL28322.1	914	940	NC_058130	Gracilinanus agilis	Gracilinanus agilis isolate LMUSP501 chromosome 1, AgileGrace	433659577	433659497	1.49e-25	70	27	51.852	N/A
QNL28322.1	498	579	NC_058130	Gracilinanus agilis	Gracilinanus agilis isolate LMUSP501 chromosome 1, AgileGrace	433660775	433660536	2.10e-21	160	82	46.341	N/A
QNL28322.1	595	684	NC_058130	Gracilinanus agilis	Gracilinanus agilis isolate LMUSP501 chromosome 1, AgileGrace	433660507	433660238	2.10e-21	119	90	31.111	N/A
QNL28322.1	689	722	NC_058130	Gracilinanus agilis	Gracilinanus agilis isolate LMUSP501 chromosome 1, AgileGrace	433660233	433660132	2.10e-21	96	34	55.882	N/A
QNL28322.1	955	1066	NC_058130	Gracilinanus agilis	Gracilinanus agilis isolate LMUSP501 chromosome 1, AgileGrace	433659094	433658765	1.52e-13	226	112	47.321	N/A
QNL28322.1	470	722	NC_064416	Astyanax mexicanus	Astyanax mexicanus isolate ESR-SI-001 chromosome 9, AstMex3_surface	43036373	43037143	9.48e-22	297	258	31.395	N/A
QNL28322.1	812	1056	NC_064416	Astyanax mexicanus	Astyanax mexicanus isolate ESR-SI-001 chromosome 9, AstMex3_surface	43037409	43038137	3.91e-13	223	252	27.381	N/A
QNL28322.1	432	722	NC_029665	Nothobranchius furzeri	Nothobranchius furzeri strain GRZ chromosome sgr17, Nfu_20140520	4965408	4966280	3.23e-13	223	296	25.676	N/A
QNL28322.1	902	1061	NC_054867	Cheilinus undulatus	Cheilinus undulatus linkage group 3, ASM1832078v1	26106220	26106660	3.52e-08	180	160	29.375	N/A
# TBLASTN 2.13.0+
# Query: QNL28706.1 |VP30|Zaire ebolavirus|Ebolavirus|Filoviridae|Homo sapiens|Democratic Republic of the Congo|Democratic Republic of the Congo|2019-12-09|2021-01-31T00:00:00Z|VP30, partial [Zaire ebolavirus]
# Database: ref_euk_rep_genomes
# Fields: query acc., q. start, q. end, subject acc., subject sci name, subject title, s. start, s. end, evalue, score, alignment length, % identity, subject strand
# 1 hits found
QNL28706.1	31	227	NW_003626450	Cricetulus griseus	Cricetulus griseus unplaced genomic scaffold, CriGri_1.0 C41684159	482	1069	5.41e-08	159	199	30.653	N/A
# TBLASTN 2.13.0+
# Query: QNL28738.1 |matrix protein|Zaire ebolavirus|Ebolavirus|Filoviridae|Homo sapiens|Democratic Republic of the Congo|Democratic Republic of the Congo|2019-12-10|2021-01-31T00:00:00Z|matrix protein, partial [Zaire ebolavirus]
# Database: ref_euk_rep_genomes
# 0 hits found
# TBLASTN 2.13.0+
# Query: 6NUT_A ||Zaire ebolavirus|Ebolavirus|Filoviridae|||||2019-05-02T00:00:00Z|Chain A, Nucleoprotein
# Database: ref_euk_rep_genomes
# Fields: query acc., q. start, q. end, subject acc., subject sci name, subject title, s. start, s. end, evalue, score, alignment length, % identity, subject strand
# 172 hits found
6NUT_A	22	400	NW_018343953	Phascolarctos cinereus	Phascolarctos cinereus isolate Bilbo 61053 unplaced genomic scaffold, phaCin_unsw_v4.1 phaCin_unsw_v4.1.fa.scaf00002	31898604	31897474	2.79e-86	771	380	42.632	N/A
6NUT_A	208	341	NW_020949997	Vombatus ursinus	Vombatus ursinus unplaced genomic scaffold, bare-nosed wombat genome assembly UNPS02010219.1	9368767	9369168	9.32e-73	426	134	56.716	N/A
6NUT_A	22	204	NW_020949997	Vombatus ursinus	Vombatus ursinus unplaced genomic scaffold, bare-nosed wombat genome assembly UNPS02010219.1	9368211	9368759	9.32e-73	350	183	38.251	N/A
6NUT_A	201	362	NC_056025	Peromyscus maniculatus bairdii	Peromyscus maniculatus bairdii isolate BW chromosome 18, HU_Pman_2.1.3	12339230	12339715	1.39e-70	490	162	58.642	N/A
6NUT_A	36	201	NC_056025	Peromyscus maniculatus bairdii	Peromyscus maniculatus bairdii isolate BW chromosome 18, HU_Pman_2.1.3	12338742	12339233	1.39e-70	266	167	40.120	N/A
6NUT_A	51	298	NC_051078	Peromyscus leucopus	Peromyscus leucopus breed LL Stock chromosome 18, UCI_PerLeu_2.1	34896170	34895433	2.59e-68	567	249	48.193	N/A
6NUT_A	300	351	NC_051078	Peromyscus leucopus	Peromyscus leucopus breed LL Stock chromosome 18, UCI_PerLeu_2.1	34895430	34895275	2.59e-68	170	52	67.308	N/A
6NUT_A	37	407	NW_008331125	Nannospalax galili	Nannospalax galili isolate Female #2095 unplaced genomic scaffold, S.galili_v1.0 scaffold751	3581621	3582745	5.46e-65	611	379	35.884	N/A
6NUT_A	255	401	NW_003613762	Cricetulus griseus	Cricetulus griseus unplaced genomic scaffold, CriGri_1.0 scaffold2396	587686	588126	1.45e-64	406	147	54.422	N/A
6NUT_A	201	262	NW_003613762	Cricetulus griseus	Cricetulus griseus unplaced genomic scaffold, CriGri_1.0 scaffold2396	587522	587710	1.45e-64	181	63	61.905	N/A
6NUT_A	150	201	NW_003613762	Cricetulus griseus	Cricetulus griseus unplaced genomic scaffold, CriGri_1.0 scaffold2396	587367	587522	1.45e-64	160	52	63.462	N/A
6NUT_A	81	356	NC_050576	Trichosurus vulpecula	Trichosurus vulpecula isolate mTriVul1 chromosome 4, mTriVul1.pri	273654921	273654097	2.69e-64	606	276	44.928	N/A
6NUT_A	39	390	NC_050576	Trichosurus vulpecula	Trichosurus vulpecula isolate mTriVul1 chromosome 4, mTriVul1.pri	347574245	347573217	8.40e-52	511	354	34.746	N/A
6NUT_A	160	350	NW_025965313	Myodes glareolus	Myodes glareolus unplaced genomic scaffold, Bank_vole1_10x scf_78	4510063	4509470	1.45e-62	593	198	61.111	N/A
6NUT_A	262	398	NW_024429203	Mesocricetus auratus	Mesocricetus auratus isolate SY011 unplaced genomic scaffold, BCM_Maur_2.0 Super-Scaffold_100022	32733364	32733795	9.20e-59	262	144	45.139	N/A
6NUT_A	164	245	NW_024429203	Mesocricetus auratus	Mesocricetus auratus isolate SY011 unplaced genomic scaffold, BCM_Maur_2.0 Super-Scaffold_100022	32733078	32733323	9.20e-59	228	82	53.659	N/A
6NUT_A	85	171	NW_024429203	Mesocricetus auratus	Mesocricetus auratus isolate SY011 unplaced genomic scaffold, BCM_Maur_2.0 Super-Scaffold_100022	32732842	32733102	9.20e-59	152	87	37.931	N/A
6NUT_A	11	86	NW_024429203	Mesocricetus auratus	Mesocricetus auratus isolate SY011 unplaced genomic scaffold, BCM_Maur_2.0 Super-Scaffold_100022	32732618	32732848	9.20e-59	96	77	36.364	N/A
6NUT_A	148	380	NC_052056	Arvicola amphibius	Arvicola amphibius chromosome 10, mArvAmp1.2	88414042	88413359	2.00e-58	561	233	51.931	N/A
6NUT_A	168	405	NC_050580	Trichosurus vulpecula	Trichosurus vulpecula isolate mTriVul1 chromosome 8, mTriVul1.pri	114441190	114441903	1.40e-55	517	238	46.639	N/A
6NUT_A	130	168	NC_050580	Trichosurus vulpecula	Trichosurus vulpecula isolate mTriVul1 chromosome 8, mTriVul1.pri	114441075	114441191	1.40e-55	109	39	48.718	N/A
6NUT_A	234	361	NC_056014	Peromyscus maniculatus bairdii	Peromyscus maniculatus bairdii isolate BW chromosome 7, HU_Pman_2.1.3	50872506	50872123	2.88e-55	405	128	64.062	N/A
6NUT_A	131	238	NC_056014	Peromyscus maniculatus bairdii	Peromyscus maniculatus bairdii isolate BW chromosome 7, HU_Pman_2.1.3	50872766	50872488	2.88e-55	151	108	37.963	N/A
6NUT_A	358	410	NC_056014	Peromyscus maniculatus bairdii	Peromyscus maniculatus bairdii isolate BW chromosome 7, HU_Pman_2.1.3	50872135	50871977	2.88e-55	109	53	41.509	N/A
6NUT_A	56	270	NC_056014	Peromyscus maniculatus bairdii	Peromyscus maniculatus bairdii isolate BW chromosome 7, HU_Pman_2.1.3	69411490	69410843	4.03e-10	187	218	28.440	N/A
6NUT_A	151	345	NC_050575	Trichosurus vulpecula	Trichosurus vulpecula isolate mTriVul1 chromosome 3, mTriVul1.pri	285996151	285995567	1.82e-54	531	195	52.308	N/A
6NUT_A	22	162	NC_050575	Trichosurus vulpecula	Trichosurus vulpecula isolate mTriVul1 chromosome 3, mTriVul1.pri	285996687	285996265	1.15e-16	201	141	32.624	N/A
6NUT_A	165	197	NC_050575	Trichosurus vulpecula	Trichosurus vulpecula isolate mTriVul1 chromosome 3, mTriVul1.pri	285996263	285996165	1.15e-16	86	33	42.424	N/A
6NUT_A	121	202	NC_050575	Trichosurus vulpecula	Trichosurus vulpecula isolate mTriVul1 chromosome 3, mTriVul1.pri	162440632	162440877	4.06e-11	195	82	45.122	N/A
6NUT_A	251	343	NC_050575	Trichosurus vulpecula	Trichosurus vulpecula isolate mTriVul1 chromosome 3, mTriVul1.pri	162440859	162441125	1.26e-10	191	94	50.000	N/A
6NUT_A	205	405	NC_057862	Dromiciops gliroides	Dromiciops gliroides isolate mDroGli1 chromosome 2, mDroGli1.pri	455190416	455189814	5.41e-54	397	201	44.776	N/A
6NUT_A	59	201	NC_057862	Dromiciops gliroides	Dromiciops gliroides isolate mDroGli1 chromosome 2, mDroGli1.pri	455190873	455190424	5.41e-54	215	156	35.897	N/A
6NUT_A	169	250	NC_057862	Dromiciops gliroides	Dromiciops gliroides isolate mDroGli1 chromosome 2, mDroGli1.pri	181737918	181737676	4.34e-18	163	82	45.122	N/A
6NUT_A	24	165	NC_057862	Dromiciops gliroides	Dromiciops gliroides isolate mDroGli1 chromosome 2, mDroGli1.pri	181738364	181737927	4.34e-18	136	150	29.333	N/A
6NUT_A	149	339	NW_024543833	Microtus oregoni	Microtus oregoni isolate MIOR12 unplaced genomic scaffold, Mior012 000057F_ref0000458	8958726	8958163	5.70e-54	448	194	53.093	N/A
6NUT_A	335	393	NW_024543833	Microtus oregoni	Microtus oregoni isolate MIOR12 unplaced genomic scaffold, Mior012 000057F_ref0000458	8958175	8957999	5.70e-54	111	59	40.678	N/A
6NUT_A	50	120	NW_024543833	Microtus oregoni	Microtus oregoni isolate MIOR12 unplaced genomic scaffold, Mior012 000057F_ref0000458	8959028	8958816	5.70e-54	95	71	30.986	N/A
6NUT_A	234	361	NC_051069	Peromyscus leucopus	Peromyscus leucopus breed LL Stock chromosome 7, UCI_PerLeu_2.1	17123198	17123581	4.25e-53	388	128	61.719	N/A
6NUT_A	147	238	NC_051069	Peromyscus leucopus	Peromyscus leucopus breed LL Stock chromosome 7, UCI_PerLeu_2.1	17122986	17123216	4.25e-53	148	92	42.391	N/A
6NUT_A	358	410	NC_051069	Peromyscus leucopus	Peromyscus leucopus breed LL Stock chromosome 7, UCI_PerLeu_2.1	17123569	17123727	4.25e-53	111	53	41.509	N/A
6NUT_A	151	340	NC_022020	Microtus ochrogaster	Microtus ochrogaster isolate Prairie Vole_2 chromosome 18, MicOch1.0	52306530	52307090	1.26e-50	429	193	51.813	N/A
6NUT_A	340	393	NC_022020	Microtus ochrogaster	Microtus ochrogaster isolate Prairie Vole_2 chromosome 18, MicOch1.0	52307090	52307251	1.26e-50	101	54	40.741	N/A
6NUT_A	53	120	NC_022020	Microtus ochrogaster	Microtus ochrogaster isolate Prairie Vole_2 chromosome 18, MicOch1.0	52306241	52306444	1.26e-50	95	68	30.882	N/A
6NUT_A	241	350	NW_024543831	Microtus oregoni	Microtus oregoni isolate MIOR12 unplaced genomic scaffold, Mior012 000055F_ref0000237	11113622	11113963	1.48e-50	342	114	63.158	N/A
6NUT_A	154	244	NW_024543831	Microtus oregoni	Microtus oregoni isolate MIOR12 unplaced genomic scaffold, Mior012 000055F_ref0000237	11113345	11113635	1.48e-50	240	97	49.485	N/A
6NUT_A	242	342	NC_052051	Arvicola amphibius	Arvicola amphibius chromosome 5, mArvAmp1.2	141123984	141124283	4.19e-50	284	101	59.406	N/A
6NUT_A	149	222	NC_052051	Arvicola amphibius	Arvicola amphibius chromosome 5, mArvAmp1.2	141123728	141123940	4.19e-50	206	74	59.459	N/A
6NUT_A	335	420	NC_052051	Arvicola amphibius	Arvicola amphibius chromosome 5, mArvAmp1.2	141124262	141124531	4.19e-50	131	92	40.217	N/A
6NUT_A	222	348	NW_018344004	Phascolarctos cinereus	Phascolarctos cinereus isolate Bilbo 61053 unplaced genomic scaffold, phaCin_unsw_v4.1 phaCin_unsw_v4.1.fa.scaf00053	1847360	1847845	7.45e-46	276	163	40.491	N/A
6NUT_A	22	212	NW_018344004	Phascolarctos cinereus	Phascolarctos cinereus isolate Bilbo 61053 unplaced genomic scaffold, phaCin_unsw_v4.1 phaCin_unsw_v4.1.fa.scaf00053	1846764	1847336	7.45e-46	266	191	32.461	N/A
6NUT_A	81	267	NC_050462	Onychomys torridus	Onychomys torridus chromosome 20, mOncTor1.1	15019199	15019726	1.90e-45	304	187	38.503	N/A
6NUT_A	302	384	NC_050462	Onychomys torridus	Onychomys torridus chromosome 20, mOncTor1.1	15019806	15020054	1.90e-45	234	83	59.036	N/A
6NUT_A	120	332	NC_050574	Trichosurus vulpecula	Trichosurus vulpecula isolate mTriVul1 chromosome 2, mTriVul1.pri	248588350	248588979	1.52e-44	456	214	43.925	N/A
6NUT_A	130	382	NC_050574	Trichosurus vulpecula	Trichosurus vulpecula isolate mTriVul1 chromosome 2, mTriVul1.pri	148416173	148416898	1.41e-28	333	257	35.019	N/A
6NUT_A	208	404	NC_050574	Trichosurus vulpecula	Trichosurus vulpecula isolate mTriVul1 chromosome 2, mTriVul1.pri	259879074	259878487	2.13e-21	277	200	37.500	N/A
6NUT_A	143	318	NC_050574	Trichosurus vulpecula	Trichosurus vulpecula isolate mTriVul1 chromosome 2, mTriVul1.pri	259879279	259878743	2.23e-21	277	189	37.037	N/A
6NUT_A	188	331	NW_018344014	Phascolarctos cinereus	Phascolarctos cinereus isolate Bilbo 61053 unplaced genomic scaffold, phaCin_unsw_v4.1 phaCin_unsw_v4.1.fa.scaf00063	2638094	2637669	6.84e-42	369	144	51.389	N/A
6NUT_A	22	182	NW_018344014	Phascolarctos cinereus	Phascolarctos cinereus isolate Bilbo 61053 unplaced genomic scaffold, phaCin_unsw_v4.1 phaCin_unsw_v4.1.fa.scaf00063	2638611	2638132	6.84e-42	138	169	31.361	N/A
6NUT_A	138	400	NW_023416316	Myotis myotis	Myotis myotis isolate mMyoMyo1 unplaced genomic scaffold, mMyoMyo1.p scaffold_m19_p_12	69334085	69333294	2.81e-41	431	264	35.227	N/A
6NUT_A	220	419	NW_005362797	Myotis brandtii	Myotis brandtii unplaced genomic scaffold, ASM41265v1 scaffold332	656167	655559	4.53e-41	317	203	35.961	N/A
6NUT_A	22	217	NW_005362797	Myotis brandtii	Myotis brandtii unplaced genomic scaffold, ASM41265v1 scaffold332	656777	656175	4.53e-41	183	202	29.208	N/A
6NUT_A	37	371	NW_020954546	Vombatus ursinus	Vombatus ursinus unplaced genomic scaffold, bare-nosed wombat genome assembly UNPS02014768.1	5335305	5336306	5.13e-41	429	338	34.024	N/A
6NUT_A	37	371	NW_020954546	Vombatus ursinus	Vombatus ursinus unplaced genomic scaffold, bare-nosed wombat genome assembly UNPS02014768.1	35361462	35362463	5.13e-41	429	338	34.024	N/A
6NUT_A	205	400	NW_005359196	Myotis brandtii	Myotis brandtii unplaced genomic scaffold, ASM41265v1 scaffold2430	190201	190776	3.93e-40	375	197	41.117	N/A
6NUT_A	30	204	NW_005359196	Myotis brandtii	Myotis brandtii unplaced genomic scaffold, ASM41265v1 scaffold2430	189674	190201	3.93e-40	117	177	23.164	N/A
6NUT_A	250	390	NW_020954557	Vombatus ursinus	Vombatus ursinus unplaced genomic scaffold, bare-nosed wombat genome assembly UNPS02014779.1	23499611	23499213	4.28e-40	254	141	41.844	N/A
6NUT_A	151	251	NW_020954557	Vombatus ursinus	Vombatus ursinus unplaced genomic scaffold, bare-nosed wombat genome assembly UNPS02014779.1	23500024	23499710	4.28e-40	237	105	45.714	N/A
6NUT_A	107	417	NW_003613669	Cricetulus griseus	Cricetulus griseus unplaced genomic scaffold, CriGri_1.0 scaffold1684	2550	3506	1.64e-39	357	340	33.824	N/A
6NUT_A	16	115	NW_003613669	Cricetulus griseus	Cricetulus griseus unplaced genomic scaffold, CriGri_1.0 scaffold1684	2276	2551	1.64e-39	129	100	32.000	N/A
6NUT_A	147	264	NC_057863	Dromiciops gliroides	Dromiciops gliroides isolate mDroGli1 chromosome 3, mDroGli1.pri	134816187	134815834	1.75e-39	313	118	55.932	N/A
6NUT_A	275	341	NC_057863	Dromiciops gliroides	Dromiciops gliroides isolate mDroGli1 chromosome 3, mDroGli1.pri	134815810	134815610	1.75e-39	173	67	53.731	N/A
6NUT_A	39	400	NW_006294344	Myotis davidii	Myotis davidii unplaced genomic scaffold, ASM32734v1 scaffold82	269228	268140	1.39e-38	410	370	29.730	N/A
6NUT_A	233	386	NW_005871713	Myotis lucifugus	Myotis lucifugus unplaced genomic scaffold, Myoluc2.0 scaffold_665	261408	261872	2.54e-38	314	155	40.645	N/A
6NUT_A	30	232	NW_005871713	Myotis lucifugus	Myotis lucifugus unplaced genomic scaffold, Myoluc2.0 scaffold_665	260797	261408	2.54e-38	162	204	25.490	N/A
6NUT_A	22	317	NW_018344198	Phascolarctos cinereus	Phascolarctos cinereus isolate Bilbo 61053 unplaced genomic scaffold, phaCin_unsw_v4.1 phaCin_unsw_v4.1.fa.scaf00247	3533524	3534411	7.96e-38	366	311	33.119	N/A
6NUT_A	312	355	NW_018344198	Phascolarctos cinereus	Phascolarctos cinereus isolate Bilbo 61053 unplaced genomic scaffold, phaCin_unsw_v4.1 phaCin_unsw_v4.1.fa.scaf00247	3534392	3534523	7.96e-38	106	44	52.273	N/A
6NUT_A	136	209	NW_018344198	Phascolarctos cinereus	Phascolarctos cinereus isolate Bilbo 61053 unplaced genomic scaffold, phaCin_unsw_v4.1 phaCin_unsw_v4.1.fa.scaf00247	3533862	3534083	7.27e-06	151	74	39.189	N/A
6NUT_A	151	290	NW_003614308	Cricetulus griseus	Cricetulus griseus unplaced genomic scaffold, CriGri_1.0 scaffold2981	49065	49448	9.98e-38	302	141	49.645	N/A
6NUT_A	51	156	NW_003614308	Cricetulus griseus	Cricetulus griseus unplaced genomic scaffold, CriGri_1.0 scaffold2981	48743	49084	9.98e-38	117	114	31.579	N/A
6NUT_A	293	315	NW_003614308	Cricetulus griseus	Cricetulus griseus unplaced genomic scaffold, CriGri_1.0 scaffold2981	49448	49516	9.98e-38	93	23	73.913	N/A
6NUT_A	231	386	NW_003614308	Cricetulus griseus	Cricetulus griseus unplaced genomic scaffold, CriGri_1.0 scaffold2981	49273	49728	1.03e-20	272	161	45.342	N/A
6NUT_A	142	299	NW_025965134	Myodes glareolus	Myodes glareolus unplaced genomic scaffold, Bank_vole1_10x scf_109	2866301	2865831	1.06e-37	327	162	48.765	N/A
6NUT_A	300	342	NW_025965134	Myodes glareolus	Myodes glareolus unplaced genomic scaffold, Bank_vole1_10x scf_109	2865831	2865703	1.06e-37	144	43	67.442	N/A
6NUT_A	264	363	NW_023416313	Myotis myotis	Myotis myotis isolate mMyoMyo1 unplaced genomic scaffold, mMyoMyo1.p scaffold_m19_p_1	60135492	60135193	2.35e-37	253	100	51.000	N/A
6NUT_A	73	263	NW_023416313	Myotis myotis	Myotis myotis isolate mMyoMyo1 unplaced genomic scaffold, mMyoMyo1.p scaffold_m19_p_1	60136064	60135492	2.35e-37	214	192	27.604	N/A
6NUT_A	22	419	NW_023416313	Myotis myotis	Myotis myotis isolate mMyoMyo1 unplaced genomic scaffold, mMyoMyo1.p scaffold_m19_p_1	214410215	214408995	6.36e-37	398	413	29.540	N/A
6NUT_A	27	402	NW_018344219	Phascolarctos cinereus	Phascolarctos cinereus isolate Bilbo 61053 unplaced genomic scaffold, phaCin_unsw_v4.1 phaCin_unsw_v4.1.fa.scaf00268	1453656	1454729	7.38e-37	397	384	32.031	N/A
6NUT_A	149	320	NW_025965316	Myodes glareolus	Myodes glareolus unplaced genomic scaffold, Bank_vole1_10x scf_61	28558086	28558592	1.58e-36	395	173	53.757	N/A
6NUT_A	232	313	NC_008802	Monodelphis domestica	Monodelphis domestica chromosome 2, MonDom5	54444145	54444390	2.34e-36	225	82	53.659	N/A
6NUT_A	316	409	NC_008802	Monodelphis domestica	Monodelphis domestica chromosome 2, MonDom5	54444387	54444668	2.34e-36	183	94	43.617	N/A
6NUT_A	175	231	NC_008802	Monodelphis domestica	Monodelphis domestica chromosome 2, MonDom5	54443969	54444142	2.34e-36	93	62	37.097	N/A
6NUT_A	258	390	NW_018344131	Phascolarctos cinereus	Phascolarctos cinereus isolate Bilbo 61053 unplaced genomic scaffold, phaCin_unsw_v4.1 phaCin_unsw_v4.1.fa.scaf00180	2022908	2022528	2.42e-36	242	133	40.602	N/A
6NUT_A	151	263	NW_018344131	Phascolarctos cinereus	Phascolarctos cinereus isolate Bilbo 61053 unplaced genomic scaffold, phaCin_unsw_v4.1 phaCin_unsw_v4.1.fa.scaf00180	2023183	2022881	2.42e-36	217	113	43.363	N/A
6NUT_A	159	297	NW_018344242	Phascolarctos cinereus	Phascolarctos cinereus isolate Bilbo 61053 unplaced genomic scaffold, phaCin_unsw_v4.1 phaCin_unsw_v4.1.fa.scaf00291	1029201	1028626	2.86e-36	229	194	32.474	N/A
6NUT_A	291	405	NW_018344242	Phascolarctos cinereus	Phascolarctos cinereus isolate Bilbo 61053 unplaced genomic scaffold, phaCin_unsw_v4.1 phaCin_unsw_v4.1.fa.scaf00291	1028645	1028307	2.86e-36	229	115	44.348	N/A
6NUT_A	22	181	NW_018344242	Phascolarctos cinereus	Phascolarctos cinereus isolate Bilbo 61053 unplaced genomic scaffold, phaCin_unsw_v4.1 phaCin_unsw_v4.1.fa.scaf00291	1029611	1029132	2.39e-12	205	160	29.375	N/A
6NUT_A	83	313	NW_018343956	Phascolarctos cinereus	Phascolarctos cinereus isolate Bilbo 61053 unplaced genomic scaffold, phaCin_unsw_v4.1 phaCin_unsw_v4.1.fa.scaf00005	32969253	32968576	4.22e-36	391	238	41.597	N/A
6NUT_A	124	233	NW_020951147	Vombatus ursinus	Vombatus ursinus unplaced genomic scaffold, bare-nosed wombat genome assembly UNPS02011369.1	7045707	7046036	1.51e-33	244	112	47.321	N/A
6NUT_A	296	372	NW_020951147	Vombatus ursinus	Vombatus ursinus unplaced genomic scaffold, bare-nosed wombat genome assembly UNPS02011369.1	7046198	7046422	1.51e-33	141	77	44.156	N/A
6NUT_A	241	294	NW_020951147	Vombatus ursinus	Vombatus ursinus unplaced genomic scaffold, bare-nosed wombat genome assembly UNPS02011369.1	7046041	7046205	1.51e-33	90	57	42.105	N/A
6NUT_A	146	419	NW_006284349	Myotis davidii	Myotis davidii unplaced genomic scaffold, ASM32734v1 scaffold732	2645882	2646712	2.86e-33	370	277	32.491	N/A
6NUT_A	130	342	NC_051082	Peromyscus leucopus	Peromyscus leucopus breed LL Stock chromosome 23, UCI_PerLeu_2.1	11266331	11265711	9.52e-33	366	223	41.256	N/A
6NUT_A	127	193	NC_051082	Peromyscus leucopus	Peromyscus leucopus breed LL Stock chromosome 23, UCI_PerLeu_2.1	11266335	11266138	5.03e-07	161	67	50.746	N/A
6NUT_A	22	252	NW_020950792	Vombatus ursinus	Vombatus ursinus unplaced genomic scaffold, bare-nosed wombat genome assembly UNPS02011014.1	18739924	18740616	1.08e-31	357	231	36.364	N/A
6NUT_A	291	390	NW_020950792	Vombatus ursinus	Vombatus ursinus unplaced genomic scaffold, bare-nosed wombat genome assembly UNPS02011014.1	18740922	18741218	2.08e-18	225	100	54.000	N/A
6NUT_A	249	297	NW_020950792	Vombatus ursinus	Vombatus ursinus unplaced genomic scaffold, bare-nosed wombat genome assembly UNPS02011014.1	18740795	18740941	2.08e-18	77	49	32.653	N/A
6NUT_A	148	290	NW_024543062	Microtus oregoni	Microtus oregoni isolate MIOR12 unplaced genomic scaffold, Mior012 000003F_ref0000135	13815444	13815866	3.58e-30	346	144	52.778	N/A
6NUT_A	250	380	NW_024543062	Microtus oregoni	Microtus oregoni isolate MIOR12 unplaced genomic scaffold, Mior012 000003F_ref0000135	13815746	13816129	2.87e-22	284	131	48.092	N/A
6NUT_A	141	347	NW_020954625	Vombatus ursinus	Vombatus ursinus unplaced genomic scaffold, bare-nosed wombat genome assembly UNPS02014847.1	4301528	4302127	4.19e-30	345	213	39.906	N/A
6NUT_A	148	290	NC_022010	Microtus ochrogaster	Microtus ochrogaster isolate Prairie Vole_2 chromosome 2, MicOch1.0	27471235	27471666	5.27e-30	327	147	51.701	N/A
6NUT_A	42	137	NC_022010	Microtus ochrogaster	Microtus ochrogaster isolate Prairie Vole_2 chromosome 2, MicOch1.0	27470918	27471205	5.27e-30	77	96	29.167	N/A
6NUT_A	250	383	NC_022010	Microtus ochrogaster	Microtus ochrogaster isolate Prairie Vole_2 chromosome 2, MicOch1.0	27471537	27471938	6.95e-22	281	138	50.000	N/A
6NUT_A	162	304	NC_056030	Peromyscus maniculatus bairdii	Peromyscus maniculatus bairdii isolate BW chromosome 23, HU_Pman_2.1.3	11324697	11324290	8.13e-30	212	145	37.241	N/A
6NUT_A	305	350	NC_056030	Peromyscus maniculatus bairdii	Peromyscus maniculatus bairdii isolate BW chromosome 23, HU_Pman_2.1.3	11324290	11324153	8.13e-30	152	46	69.565	N/A
6NUT_A	148	163	NC_056030	Peromyscus maniculatus bairdii	Peromyscus maniculatus bairdii isolate BW chromosome 23, HU_Pman_2.1.3	11324720	11324673	8.13e-30	77	16	93.750	N/A
6NUT_A	182	407	NW_008357791	Nannospalax galili	Nannospalax galili isolate Female #2095 unplaced genomic scaffold, S.galili_v1.0 scaffold13168	2889	3569	9.03e-30	342	231	36.797	N/A
6NUT_A	154	360	NC_052049	Arvicola amphibius	Arvicola amphibius chromosome 3, mArvAmp1.2	122319434	122320075	3.16e-28	331	217	40.092	N/A
6NUT_A	56	187	NW_024429189	Mesocricetus auratus	Mesocricetus auratus isolate SY011 unplaced genomic scaffold, BCM_Maur_2.0 Super-Scaffold_100004	116405205	116404816	3.38e-27	165	136	34.559	N/A
6NUT_A	228	292	NW_024429189	Mesocricetus auratus	Mesocricetus auratus isolate SY011 unplaced genomic scaffold, BCM_Maur_2.0 Super-Scaffold_100004	116404697	116404503	3.38e-27	152	65	50.769	N/A
6NUT_A	188	226	NW_024429189	Mesocricetus auratus	Mesocricetus auratus isolate SY011 unplaced genomic scaffold, BCM_Maur_2.0 Super-Scaffold_100004	116404816	116404700	3.38e-27	101	39	51.282	N/A
6NUT_A	231	339	NW_020947390	Vombatus ursinus	Vombatus ursinus unplaced genomic scaffold, bare-nosed wombat genome assembly UNPS02007612.1	2060145	2059819	6.25e-27	281	109	52.294	N/A
6NUT_A	52	229	NW_020947390	Vombatus ursinus	Vombatus ursinus unplaced genomic scaffold, bare-nosed wombat genome assembly UNPS02007612.1	2060704	2060147	6.25e-27	96	189	25.926	N/A
6NUT_A	22	331	NW_018343994	Phascolarctos cinereus	Phascolarctos cinereus isolate Bilbo 61053 unplaced genomic scaffold, phaCin_unsw_v4.1 phaCin_unsw_v4.1.fa.scaf00043	10977993	10977097	7.96e-27	320	322	36.025	N/A
6NUT_A	44	295	NC_057861	Dromiciops gliroides	Dromiciops gliroides isolate mDroGli1 chromosome 1, mDroGli1.pri	346309350	346310180	9.86e-27	248	286	33.566	N/A
6NUT_A	308	354	NC_057861	Dromiciops gliroides	Dromiciops gliroides isolate mDroGli1 chromosome 1, mDroGli1.pri	346310215	346310355	9.86e-27	127	47	55.319	N/A
6NUT_A	155	333	NC_057861	Dromiciops gliroides	Dromiciops gliroides isolate mDroGli1 chromosome 1, mDroGli1.pri	555807251	555806718	4.15e-19	259	193	35.233	N/A
6NUT_A	150	350	NC_022012	Microtus ochrogaster	Microtus ochrogaster isolate Prairie Vole_2 chromosome 5, MicOch1.0	48412333	48412962	3.20e-26	315	215	37.674	N/A
6NUT_A	154	362	NC_022012	Microtus ochrogaster	Microtus ochrogaster isolate Prairie Vole_2 chromosome 5, MicOch1.0	48412345	48412998	2.44e-24	300	223	36.771	N/A
6NUT_A	200	297	NC_050452	Onychomys torridus	Onychomys torridus chromosome 10, mOncTor1.1	83282058	83281789	5.09e-26	204	98	48.980	N/A
6NUT_A	29	208	NC_050452	Onychomys torridus	Onychomys torridus chromosome 10, mOncTor1.1	83282566	83282033	5.09e-26	165	180	28.889	N/A
6NUT_A	145	405	NC_050452	Onychomys torridus	Onychomys torridus chromosome 10, mOncTor1.1	83282228	83281470	5.39e-20	266	283	34.276	N/A
6NUT_A	208	413	NW_024429268	Mesocricetus auratus	Mesocricetus auratus isolate SY011 unplaced genomic scaffold, BCM_Maur_2.0 Super-Scaffold_100694	67148	67633	2.22e-24	221	208	35.096	N/A
6NUT_A	117	187	NW_024429268	Mesocricetus auratus	Mesocricetus auratus isolate SY011 unplaced genomic scaffold, BCM_Maur_2.0 Super-Scaffold_100694	66849	67085	2.22e-24	133	80	43.750	N/A
6NUT_A	175	305	NC_058133	Gracilinanus agilis	Gracilinanus agilis isolate LMUSP501 chromosome 4, AgileGrace	56197206	56197601	7.32e-24	224	132	41.667	N/A
6NUT_A	308	352	NC_058133	Gracilinanus agilis	Gracilinanus agilis isolate LMUSP501 chromosome 4, AgileGrace	56197594	56197728	7.32e-24	126	45	64.444	N/A
6NUT_A	197	269	NC_050573	Trichosurus vulpecula	Trichosurus vulpecula isolate mTriVul1 chromosome 1, mTriVul1.pri	351034739	351034957	1.17e-23	178	73	49.315	N/A
6NUT_A	267	387	NC_050573	Trichosurus vulpecula	Trichosurus vulpecula isolate mTriVul1 chromosome 1, mTriVul1.pri	351034948	351035307	1.17e-23	170	124	38.710	N/A
6NUT_A	64	185	NC_050573	Trichosurus vulpecula	Trichosurus vulpecula isolate mTriVul1 chromosome 1, mTriVul1.pri	351033323	351033679	1.49e-07	165	122	36.066	N/A
6NUT_A	41	309	NC_050577	Trichosurus vulpecula	Trichosurus vulpecula isolate mTriVul1 chromosome 5, mTriVul1.pri	108336566	108337387	5.00e-22	282	284	32.042	N/A
6NUT_A	56	356	NW_020948910	Vombatus ursinus	Vombatus ursinus unplaced genomic scaffold, bare-nosed wombat genome assembly UNPS02009132.1	8128144	8127242	3.46e-21	275	305	30.820	N/A
6NUT_A	208	255	NW_020948910	Vombatus ursinus	Vombatus ursinus unplaced genomic scaffold, bare-nosed wombat genome assembly UNPS02009132.1	8127687	8127544	2.72e-18	164	48	64.583	N/A
6NUT_A	129	188	NW_020948910	Vombatus ursinus	Vombatus ursinus unplaced genomic scaffold, bare-nosed wombat genome assembly UNPS02009132.1	8127929	8127750	2.72e-18	137	60	46.667	N/A
6NUT_A	229	387	NW_005871082	Myotis lucifugus	Myotis lucifugus unplaced genomic scaffold, Myoluc2.0 scaffold_34	8787537	8787061	5.02e-21	274	160	35.625	N/A
6NUT_A	22	239	NW_005871082	Myotis lucifugus	Myotis lucifugus unplaced genomic scaffold, Myoluc2.0 scaffold_34	8788169	8787492	2.00e-07	164	227	28.194	N/A
6NUT_A	188	351	NC_050464	Onychomys torridus	Onychomys torridus chromosome 22, mOncTor1.1	32807646	32808122	1.58e-20	270	166	43.976	N/A
6NUT_A	123	251	NC_050464	Onychomys torridus	Onychomys torridus chromosome 22, mOncTor1.1	32807450	32807836	8.18e-09	176	142	35.915	N/A
6NUT_A	22	268	NW_020954596	Vombatus ursinus	Vombatus ursinus unplaced genomic scaffold, bare-nosed wombat genome assembly UNPS02014818.1	19193583	19192873	1.45e-19	260	247	33.603	N/A
6NUT_A	300	312	NW_020954596	Vombatus ursinus	Vombatus ursinus unplaced genomic scaffold, bare-nosed wombat genome assembly UNPS02014818.1	19192780	19192742	1.45e-19	52	13	76.923	N/A
6NUT_A	248	363	NW_007370672	Eptesicus fuscus	Eptesicus fuscus isolate BU_THK_EF1 unplaced genomic scaffold, EptFus1.0 scaffold00022	8636741	8637088	2.74e-19	260	116	46.552	N/A
6NUT_A	190	276	NC_063174	Perognathus longimembris pacificus	Perognathus longimembris pacificus isolate PPM17 chromosome 14, ASM2315922v1	9610192	9610437	1.24e-18	136	87	34.483	N/A
6NUT_A	294	347	NC_063174	Perognathus longimembris pacificus	Perognathus longimembris pacificus isolate PPM17 chromosome 14, ASM2315922v1	9610464	9610613	1.24e-18	134	54	57.407	N/A
6NUT_A	155	193	NC_063174	Perognathus longimembris pacificus	Perognathus longimembris pacificus isolate PPM17 chromosome 14, ASM2315922v1	9610086	9610202	1.24e-18	73	39	43.590	N/A
6NUT_A	226	390	NW_012267232	Dipodomys ordii	Dipodomys ordii isolate 6190 unplaced genomic scaffold, Dord_2.0 Scaffold16	18874399	18873932	4.52e-18	251	166	36.145	N/A
6NUT_A	150	390	NW_024870719	Dipodomys spectabilis	Dipodomys spectabilis isolate Male_0828 unplaced genomic scaffold, ASM1905484v1 ptg000042l	2189564	2190262	6.72e-18	249	250	30.400	N/A
6NUT_A	147	334	NC_050444	Onychomys torridus	Onychomys torridus chromosome 2, mOncTor1.1	44724139	44724675	1.81e-17	246	188	37.766	N/A
6NUT_A	257	363	NW_006294116	Myotis davidii	Myotis davidii unplaced genomic scaffold, ASM32734v1 scaffold963	572728	572408	5.89e-17	242	107	49.533	N/A
6NUT_A	162	363	NW_005871060	Myotis lucifugus	Myotis lucifugus unplaced genomic scaffold, Myoluc2.0 scaffold_12	9624174	9623578	8.99e-17	240	207	34.783	N/A
6NUT_A	263	418	NW_004624734	Heterocephalus glaber	Heterocephalus glaber isolate NMR 29 unplaced genomic scaffold, HetGla_female_1.0 scaffold00005	14192723	14192256	1.39e-15	231	158	40.506	N/A
6NUT_A	155	334	NC_056009	Peromyscus maniculatus bairdii	Peromyscus maniculatus bairdii isolate BW chromosome 2, HU_Pman_2.1.3	44083360	44083872	2.74e-15	228	180	36.667	N/A
6NUT_A	257	407	NW_005370887	Myotis brandtii	Myotis brandtii unplaced genomic scaffold, ASM41265v1 scaffold730	74424	73969	4.80e-14	218	163	39.877	N/A
6NUT_A	155	340	NC_051064	Peromyscus leucopus	Peromyscus leucopus breed LL Stock chromosome 2, UCI_PerLeu_2.1	34924630	34925160	7.36e-14	217	186	34.946	N/A
6NUT_A	151	379	NC_063183	Perognathus longimembris pacificus	Perognathus longimembris pacificus isolate PPM17 chromosome 23, ASM2315922v1	20827956	20828609	8.19e-14	217	234	31.197	N/A
6NUT_A	253	396	NW_007370797	Eptesicus fuscus	Eptesicus fuscus isolate BU_THK_EF1 unplaced genomic scaffold, EptFus1.0 scaffold00147	907843	908274	2.67e-13	212	146	35.616	N/A
6NUT_A	148	402	NC_059104	Jaculus jaculus	Jaculus jaculus isolate mJacJac1 chromosome 3, mJacJac1.mat.Y.cur	14636378	14635668	2.92e-13	212	268	28.731	N/A
6NUT_A	159	274	NW_008348568	Nannospalax galili	Nannospalax galili isolate Female #2095 unplaced genomic scaffold, S.galili_v1.0 scaffold380	1002820	1003152	4.09e-13	131	117	32.479	N/A
6NUT_A	274	362	NW_008348568	Nannospalax galili	Nannospalax galili isolate Female #2095 unplaced genomic scaffold, S.galili_v1.0 scaffold380	1003151	1003414	4.09e-13	125	89	34.831	N/A
6NUT_A	228	356	NW_022900933	Fukomys damarensis	Fukomys damarensis isolate Sample0158 unplaced genomic scaffold, DMR_v1.0_HiC HiC_scaffold_21	28398203	28398562	2.10e-08	172	130	36.154	N/A
6NUT_A	298	407	NW_008346121	Nannospalax galili	Nannospalax galili isolate Female #2095 unplaced genomic scaffold, S.galili_v1.0 scaffold6620	1	327	3.65e-08	169	112	38.393	N/A
6NUT_A	132	363	NW_024870896	Dipodomys spectabilis	Dipodomys spectabilis isolate Male_0828 unplaced genomic scaffold, ASM1905484v1 ptg000219l	980020	979334	3.91e-07	162	238	27.311	N/A
6NUT_A	246	363	NW_012267231	Dipodomys ordii	Dipodomys ordii isolate 6190 unplaced genomic scaffold, Dord_2.0 Scaffold15	14483182	14483544	6.42e-07	160	122	35.246	N/A
6NUT_A	111	370	NW_004545922	Sorex araneus	Sorex araneus isolate GB8-d unplaced genomic scaffold, SorAra2.0 scaffold00067	4431668	4432354	1.62e-06	157	269	25.279	N/A
6NUT_A	242	336	NT_176399	Cavia porcellus	Cavia porcellus strain inbred line 2N unplaced genomic scaffold, Cavpor3.0 supercont2_20	30924930	30925223	3.11e-06	154	98	35.714	N/A
# TBLASTN 2.13.0+
# Query: ALX28269.1 |membrane-associated protein VP24|Zaire ebolavirus|Ebolavirus|Filoviridae|Macaca mulatta|Democratic Republic of the Congo|Democratic Republic of the Congo|2012-02-21|2016-12-18T00:00:00Z|membrane-associated protein VP24, partial [Zaire ebolavirus]
# Database: ref_euk_rep_genomes
# 0 hits found
# TBLASTN 2.13.0+
# Query: ALX31200.1 |VP24|Zaire ebolavirus|Ebolavirus|Filoviridae|Homo sapiens|Sierra Leone|Sierra Leone|2014-12-28|2016-01-16T00:00:00Z|VP24 [Zaire ebolavirus]
# Database: ref_euk_rep_genomes
# 0 hits found
# TBLASTN 2.13.0+
# Query: ALP30060.1 |VP30|Zaire ebolavirus|Ebolavirus|Filoviridae|Homo sapiens|Liberia|Liberia|2014-12-30|2015-11-28T00:00:00Z|VP30 [Zaire ebolavirus]
# Database: ref_euk_rep_genomes
# 0 hits found
# TBLASTN 2.13.0+
# Query: AAB81007.1 |polymerase|Zaire ebolavirus|Ebolavirus|Filoviridae|||Zaire||1993-06-11T00:00:00Z|polymerase, partial [Zaire ebolavirus]
# Database: ref_euk_rep_genomes
# 0 hits found
# TBLASTN 2.13.0+
# Query: AVM87246.1 |hypothetical protein|Huangjiao thamnovirus|Thamnovirus|Filoviridae|Thamnaconus septentrionalis|China|China||2018-03-19T00:00:00Z|hypothetical protein [Wenling thamnaconus septentrionalis filovirus]
# Database: ref_euk_rep_genomes
# 0 hits found
# TBLASTN 2.13.0+
# Query: 7F1M_A ||Marburg marburgvirus|Marburgvirus|Filoviridae|||||2022-03-09T00:00:00Z|Chain A, Nucleoprotein
# Database: ref_euk_rep_genomes
# Fields: query acc., q. start, q. end, subject acc., subject sci name, subject title, s. start, s. end, evalue, score, alignment length, % identity, subject strand
# 146 hits found
7F1M_A	3	390	NW_018343953	Phascolarctos cinereus	Phascolarctos cinereus isolate Bilbo 61053 unplaced genomic scaffold, phaCin_unsw_v4.1 phaCin_unsw_v4.1.fa.scaf00002	31898607	31897444	1.01e-78	708	391	41.432	N/A
7F1M_A	63	345	NC_050576	Trichosurus vulpecula	Trichosurus vulpecula isolate mTriVul1 chromosome 4, mTriVul1.pri	273654921	273654076	7.63e-68	627	288	45.486	N/A
7F1M_A	21	372	NC_050576	Trichosurus vulpecula	Trichosurus vulpecula isolate mTriVul1 chromosome 4, mTriVul1.pri	347574245	347573220	2.44e-44	450	355	34.648	N/A
7F1M_A	186	390	NW_020949997	Vombatus ursinus	Vombatus ursinus unplaced genomic scaffold, bare-nosed wombat genome assembly UNPS02010219.1	9368755	9369369	1.53e-65	392	205	44.390	N/A
7F1M_A	3	186	NW_020949997	Vombatus ursinus	Vombatus ursinus unplaced genomic scaffold, bare-nosed wombat genome assembly UNPS02010219.1	9368208	9368759	1.53e-65	320	187	41.711	N/A
7F1M_A	142	332	NW_025965313	Myodes glareolus	Myodes glareolus unplaced genomic scaffold, Bank_vole1_10x scf_78	4510063	4509470	4.52e-59	561	198	59.596	N/A
7F1M_A	13	280	NC_051078	Peromyscus leucopus	Peromyscus leucopus breed LL Stock chromosome 18, UCI_PerLeu_2.1	34896227	34895433	5.17e-57	474	271	42.435	N/A
7F1M_A	282	333	NC_051078	Peromyscus leucopus	Peromyscus leucopus breed LL Stock chromosome 18, UCI_PerLeu_2.1	34895430	34895275	5.17e-57	164	52	63.462	N/A
7F1M_A	90	227	NW_003613669	Cricetulus griseus	Cricetulus griseus unplaced genomic scaffold, CriGri_1.0 scaffold1684	2553	2966	4.45e-53	281	138	42.029	N/A
7F1M_A	248	326	NW_003613669	Cricetulus griseus	Cricetulus griseus unplaced genomic scaffold, CriGri_1.0 scaffold1684	3019	3255	4.45e-53	255	79	65.823	N/A
7F1M_A	1	81	NW_003613669	Cricetulus griseus	Cricetulus griseus unplaced genomic scaffold, CriGri_1.0 scaffold1684	2285	2527	4.45e-53	111	81	38.272	N/A
7F1M_A	235	383	NW_003613762	Cricetulus griseus	Cricetulus griseus unplaced genomic scaffold, CriGri_1.0 scaffold2396	587680	588126	8.21e-53	350	149	49.664	N/A
7F1M_A	183	242	NW_003613762	Cricetulus griseus	Cricetulus griseus unplaced genomic scaffold, CriGri_1.0 scaffold2396	587522	587701	8.21e-53	152	60	51.667	N/A
7F1M_A	132	183	NW_003613762	Cricetulus griseus	Cricetulus griseus unplaced genomic scaffold, CriGri_1.0 scaffold2396	587367	587522	8.21e-53	141	52	51.923	N/A
7F1M_A	60	386	NW_008331125	Nannospalax galili	Nannospalax galili isolate Female #2095 unplaced genomic scaffold, S.galili_v1.0 scaffold751	3581747	3582718	1.14e-51	505	345	36.232	N/A
7F1M_A	131	327	NC_050575	Trichosurus vulpecula	Trichosurus vulpecula isolate mTriVul1 chromosome 3, mTriVul1.pri	285996157	285995567	1.59e-50	496	197	50.254	N/A
7F1M_A	3	144	NC_050575	Trichosurus vulpecula	Trichosurus vulpecula isolate mTriVul1 chromosome 3, mTriVul1.pri	285996690	285996265	4.64e-12	200	145	40.690	N/A
7F1M_A	110	183	NC_050575	Trichosurus vulpecula	Trichosurus vulpecula isolate mTriVul1 chromosome 3, mTriVul1.pri	162440650	162440874	6.47e-11	191	75	50.667	N/A
7F1M_A	265	325	NC_050575	Trichosurus vulpecula	Trichosurus vulpecula isolate mTriVul1 chromosome 3, mTriVul1.pri	162440943	162441125	9.04e-09	174	61	54.098	N/A
7F1M_A	127	362	NC_052056	Arvicola amphibius	Arvicola amphibius chromosome 10, mArvAmp1.2	88414051	88413359	7.33e-49	484	237	47.679	N/A
7F1M_A	151	391	NC_050580	Trichosurus vulpecula	Trichosurus vulpecula isolate mTriVul1 chromosome 8, mTriVul1.pri	114441193	114441915	1.79e-47	441	241	41.494	N/A
7F1M_A	115	150	NC_050580	Trichosurus vulpecula	Trichosurus vulpecula isolate mTriVul1 chromosome 8, mTriVul1.pri	114441084	114441191	1.79e-47	114	36	55.556	N/A
7F1M_A	187	387	NC_057862	Dromiciops gliroides	Dromiciops gliroides isolate mDroGli1 chromosome 2, mDroGli1.pri	455190416	455189814	2.45e-47	393	201	44.776	N/A
7F1M_A	132	183	NC_057862	Dromiciops gliroides	Dromiciops gliroides isolate mDroGli1 chromosome 2, mDroGli1.pri	455190579	455190424	2.45e-47	160	52	55.769	N/A
7F1M_A	164	232	NC_057862	Dromiciops gliroides	Dromiciops gliroides isolate mDroGli1 chromosome 2, mDroGli1.pri	181737879	181737676	2.33e-08	171	69	52.174	N/A
7F1M_A	223	332	NW_024543831	Microtus oregoni	Microtus oregoni isolate MIOR12 unplaced genomic scaffold, Mior012 000055F_ref0000237	11113622	11113963	2.96e-46	331	114	61.404	N/A
7F1M_A	110	226	NW_024543831	Microtus oregoni	Microtus oregoni isolate MIOR12 unplaced genomic scaffold, Mior012 000055F_ref0000237	11113294	11113635	2.96e-46	213	123	39.837	N/A
7F1M_A	183	333	NC_056025	Peromyscus maniculatus bairdii	Peromyscus maniculatus bairdii isolate BW chromosome 18, HU_Pman_2.1.3	12339230	12339682	8.66e-46	461	151	60.927	N/A
7F1M_A	13	200	NC_056025	Peromyscus maniculatus bairdii	Peromyscus maniculatus bairdii isolate BW chromosome 18, HU_Pman_2.1.3	12338730	12339284	4.03e-11	193	188	33.511	N/A
7F1M_A	119	272	NW_024543062	Microtus oregoni	Microtus oregoni isolate MIOR12 unplaced genomic scaffold, Mior012 000003F_ref0000135	13815411	13815866	1.14e-45	294	154	46.753	N/A
7F1M_A	274	362	NW_024543062	Microtus oregoni	Microtus oregoni isolate MIOR12 unplaced genomic scaffold, Mior012 000003F_ref0000135	13815863	13816129	1.14e-45	245	89	57.303	N/A
7F1M_A	216	339	NC_056014	Peromyscus maniculatus bairdii	Peromyscus maniculatus bairdii isolate BW chromosome 7, HU_Pman_2.1.3	50872506	50872135	6.51e-44	374	124	61.290	N/A
7F1M_A	115	220	NC_056014	Peromyscus maniculatus bairdii	Peromyscus maniculatus bairdii isolate BW chromosome 7, HU_Pman_2.1.3	50872760	50872488	6.51e-44	150	112	40.179	N/A
7F1M_A	187	327	NW_018344004	Phascolarctos cinereus	Phascolarctos cinereus isolate Bilbo 61053 unplaced genomic scaffold, phaCin_unsw_v4.1 phaCin_unsw_v4.1.fa.scaf00053	1847309	1847836	2.94e-43	267	177	40.678	N/A
7F1M_A	3	194	NW_018344004	Phascolarctos cinereus	Phascolarctos cinereus isolate Bilbo 61053 unplaced genomic scaffold, phaCin_unsw_v4.1 phaCin_unsw_v4.1.fa.scaf00053	1846761	1847336	2.94e-43	252	195	35.897	N/A
7F1M_A	127	272	NC_022010	Microtus ochrogaster	Microtus ochrogaster isolate Prairie Vole_2 chromosome 2, MicOch1.0	27471226	27471666	6.08e-43	276	148	45.946	N/A
7F1M_A	274	369	NC_022010	Microtus ochrogaster	Microtus ochrogaster isolate Prairie Vole_2 chromosome 2, MicOch1.0	27471663	27471950	6.08e-43	239	96	56.250	N/A
7F1M_A	99	331	NC_050574	Trichosurus vulpecula	Trichosurus vulpecula isolate mTriVul1 chromosome 2, mTriVul1.pri	248588350	248589048	1.84e-41	428	239	40.167	N/A
7F1M_A	128	315	NC_050574	Trichosurus vulpecula	Trichosurus vulpecula isolate mTriVul1 chromosome 2, mTriVul1.pri	148416209	148416751	2.79e-29	335	193	40.933	N/A
7F1M_A	122	300	NC_050574	Trichosurus vulpecula	Trichosurus vulpecula isolate mTriVul1 chromosome 2, mTriVul1.pri	259879279	259878743	2.30e-23	289	195	35.385	N/A
7F1M_A	189	384	NC_050574	Trichosurus vulpecula	Trichosurus vulpecula isolate mTriVul1 chromosome 2, mTriVul1.pri	259879077	259878493	2.89e-17	242	201	34.826	N/A
7F1M_A	17	237	NW_018344219	Phascolarctos cinereus	Phascolarctos cinereus isolate Bilbo 61053 unplaced genomic scaffold, phaCin_unsw_v4.1 phaCin_unsw_v4.1.fa.scaf00268	1453680	1454318	5.72e-41	358	221	40.724	N/A
7F1M_A	240	335	NW_018344219	Phascolarctos cinereus	Phascolarctos cinereus isolate Bilbo 61053 unplaced genomic scaffold, phaCin_unsw_v4.1 phaCin_unsw_v4.1.fa.scaf00268	1454324	1454596	5.72e-41	140	99	34.343	N/A
7F1M_A	216	339	NC_051069	Peromyscus leucopus	Peromyscus leucopus breed LL Stock chromosome 7, UCI_PerLeu_2.1	17123198	17123569	6.48e-41	355	124	58.871	N/A
7F1M_A	129	220	NC_051069	Peromyscus leucopus	Peromyscus leucopus breed LL Stock chromosome 7, UCI_PerLeu_2.1	17122986	17123216	6.48e-41	142	98	41.837	N/A
7F1M_A	124	362	NW_023416316	Myotis myotis	Myotis myotis isolate mMyoMyo1 unplaced genomic scaffold, mMyoMyo1.p scaffold_m19_p_12	69334073	69333354	3.76e-40	418	245	37.959	N/A
7F1M_A	232	381	NW_020954557	Vombatus ursinus	Vombatus ursinus unplaced genomic scaffold, bare-nosed wombat genome assembly UNPS02014779.1	23499611	23499186	1.34e-37	247	150	40.000	N/A
7F1M_A	118	234	NW_020954557	Vombatus ursinus	Vombatus ursinus unplaced genomic scaffold, bare-nosed wombat genome assembly UNPS02014779.1	23500069	23499707	1.34e-37	221	121	38.017	N/A
7F1M_A	64	295	NW_018343956	Phascolarctos cinereus	Phascolarctos cinereus isolate Bilbo 61053 unplaced genomic scaffold, phaCin_unsw_v4.1 phaCin_unsw_v4.1.fa.scaf00005	32969256	32968576	7.11e-37	393	243	40.329	N/A
7F1M_A	137	345	NW_006294344	Myotis davidii	Myotis davidii unplaced genomic scaffold, ASM32734v1 scaffold82	268877	268254	2.77e-36	389	212	38.679	N/A
7F1M_A	132	321	NW_024543833	Microtus oregoni	Microtus oregoni isolate MIOR12 unplaced genomic scaffold, Mior012 000057F_ref0000458	8958723	8958163	7.83e-36	385	193	46.114	N/A
7F1M_A	126	246	NC_057863	Dromiciops gliroides	Dromiciops gliroides isolate mDroGli1 chromosome 3, mDroGli1.pri	134816196	134815834	7.92e-36	278	121	52.066	N/A
7F1M_A	250	323	NC_057863	Dromiciops gliroides	Dromiciops gliroides isolate mDroGli1 chromosome 3, mDroGli1.pri	134815831	134815610	7.92e-36	175	74	47.297	N/A
7F1M_A	187	388	NW_005359196	Myotis brandtii	Myotis brandtii unplaced genomic scaffold, ASM41265v1 scaffold2430	190201	190806	8.43e-36	385	207	41.546	N/A
7F1M_A	17	387	NW_020954546	Vombatus ursinus	Vombatus ursinus unplaced genomic scaffold, bare-nosed wombat genome assembly UNPS02014768.1	5335299	5336411	2.00e-35	382	376	33.511	N/A
7F1M_A	17	387	NW_020954546	Vombatus ursinus	Vombatus ursinus unplaced genomic scaffold, bare-nosed wombat genome assembly UNPS02014768.1	35361456	35362568	2.00e-35	382	376	33.511	N/A
7F1M_A	224	322	NC_052051	Arvicola amphibius	Arvicola amphibius chromosome 5, mArvAmp1.2	141123984	141124277	2.64e-35	279	99	59.596	N/A
7F1M_A	132	204	NC_052051	Arvicola amphibius	Arvicola amphibius chromosome 5, mArvAmp1.2	141123731	141123940	2.64e-35	169	73	46.575	N/A
7F1M_A	62	249	NC_050462	Onychomys torridus	Onychomys torridus chromosome 20, mOncTor1.1	15019196	15019726	6.11e-34	250	190	36.316	N/A
7F1M_A	284	366	NC_050462	Onychomys torridus	Onychomys torridus chromosome 20, mOncTor1.1	15019806	15020054	6.11e-34	187	83	53.012	N/A
7F1M_A	133	322	NC_022020	Microtus ochrogaster	Microtus ochrogaster isolate Prairie Vole_2 chromosome 18, MicOch1.0	52306530	52307090	7.61e-34	370	193	45.596	N/A
7F1M_A	170	313	NW_018344014	Phascolarctos cinereus	Phascolarctos cinereus isolate Bilbo 61053 unplaced genomic scaffold, phaCin_unsw_v4.1 phaCin_unsw_v4.1.fa.scaf00063	2638094	2637669	9.05e-34	336	144	47.222	N/A
7F1M_A	1	164	NW_018344014	Phascolarctos cinereus	Phascolarctos cinereus isolate Bilbo 61053 unplaced genomic scaffold, phaCin_unsw_v4.1 phaCin_unsw_v4.1.fa.scaf00063	2638623	2638132	9.05e-34	100	178	30.337	N/A
7F1M_A	131	386	NW_023416313	Myotis myotis	Myotis myotis isolate mMyoMyo1 unplaced genomic scaffold, mMyoMyo1.p scaffold_m19_p_1	214409816	214409064	2.87e-33	366	262	35.496	N/A
7F1M_A	246	337	NW_023416313	Myotis myotis	Myotis myotis isolate mMyoMyo1 unplaced genomic scaffold, mMyoMyo1.p scaffold_m19_p_1	60135492	60135217	2.36e-32	243	92	51.087	N/A
7F1M_A	75	244	NW_023416313	Myotis myotis	Myotis myotis isolate mMyoMyo1 unplaced genomic scaffold, mMyoMyo1.p scaffold_m19_p_1	60136007	60135495	2.36e-32	181	174	32.184	N/A
7F1M_A	240	372	NW_018344131	Phascolarctos cinereus	Phascolarctos cinereus isolate Bilbo 61053 unplaced genomic scaffold, phaCin_unsw_v4.1 phaCin_unsw_v4.1.fa.scaf00180	2022908	2022528	4.80e-33	220	133	37.594	N/A
7F1M_A	127	242	NW_018344131	Phascolarctos cinereus	Phascolarctos cinereus isolate Bilbo 61053 unplaced genomic scaffold, phaCin_unsw_v4.1 phaCin_unsw_v4.1.fa.scaf00180	2023201	2022890	4.80e-33	209	116	43.966	N/A
7F1M_A	3	234	NW_020950792	Vombatus ursinus	Vombatus ursinus unplaced genomic scaffold, bare-nosed wombat genome assembly UNPS02011014.1	18739921	18740616	5.05e-33	364	235	41.277	N/A
7F1M_A	273	376	NW_020950792	Vombatus ursinus	Vombatus ursinus unplaced genomic scaffold, bare-nosed wombat genome assembly UNPS02011014.1	18740922	18741230	7.14e-12	199	104	48.077	N/A
7F1M_A	116	335	NC_051082	Peromyscus leucopus	Peromyscus leucopus breed LL Stock chromosome 23, UCI_PerLeu_2.1	11266301	11265675	5.25e-33	364	223	41.256	N/A
7F1M_A	130	372	NW_006284349	Myotis davidii	Myotis davidii unplaced genomic scaffold, ASM32734v1 scaffold732	2645888	2646619	7.36e-33	362	247	35.223	N/A
7F1M_A	121	302	NW_025965316	Myodes glareolus	Myodes glareolus unplaced genomic scaffold, Bank_vole1_10x scf_61	28558056	28558592	6.48e-31	348	183	45.902	N/A
7F1M_A	123	329	NW_020954625	Vombatus ursinus	Vombatus ursinus unplaced genomic scaffold, bare-nosed wombat genome assembly UNPS02014847.1	4301528	4302127	2.58e-30	343	213	40.845	N/A
7F1M_A	138	272	NW_003614308	Cricetulus griseus	Cricetulus griseus unplaced genomic scaffold, CriGri_1.0 scaffold2981	49080	49448	1.37e-28	261	135	46.667	N/A
7F1M_A	275	296	NW_003614308	Cricetulus griseus	Cricetulus griseus unplaced genomic scaffold, CriGri_1.0 scaffold2981	49448	49513	1.37e-28	91	22	68.182	N/A
7F1M_A	60	138	NW_003614308	Cricetulus griseus	Cricetulus griseus unplaced genomic scaffold, CriGri_1.0 scaffold2981	48827	49084	1.37e-28	78	92	22.826	N/A
7F1M_A	212	381	NW_003614308	Cricetulus griseus	Cricetulus griseus unplaced genomic scaffold, CriGri_1.0 scaffold2981	49270	49770	2.48e-14	219	180	37.778	N/A
7F1M_A	170	286	NC_056030	Peromyscus maniculatus bairdii	Peromyscus maniculatus bairdii isolate BW chromosome 23, HU_Pman_2.1.3	11324619	11324290	3.19e-28	210	121	42.149	N/A
7F1M_A	287	328	NC_056030	Peromyscus maniculatus bairdii	Peromyscus maniculatus bairdii isolate BW chromosome 23, HU_Pman_2.1.3	11324290	11324165	3.19e-28	145	42	71.429	N/A
7F1M_A	115	145	NC_056030	Peromyscus maniculatus bairdii	Peromyscus maniculatus bairdii isolate BW chromosome 23, HU_Pman_2.1.3	11324765	11324673	3.19e-28	72	31	51.613	N/A
7F1M_A	132	277	NC_057861	Dromiciops gliroides	Dromiciops gliroides isolate mDroGli1 chromosome 1, mDroGli1.pri	346309698	346310180	3.61e-28	250	162	41.358	N/A
7F1M_A	290	339	NC_057861	Dromiciops gliroides	Dromiciops gliroides isolate mDroGli1 chromosome 1, mDroGli1.pri	346310215	346310364	3.61e-28	136	50	56.000	N/A
7F1M_A	137	315	NC_057861	Dromiciops gliroides	Dromiciops gliroides isolate mDroGli1 chromosome 1, mDroGli1.pri	555807251	555806718	2.09e-14	219	187	33.690	N/A
7F1M_A	215	388	NW_005871713	Myotis lucifugus	Myotis lucifugus unplaced genomic scaffold, Myoluc2.0 scaffold_665	261408	261929	4.45e-28	326	179	40.782	N/A
7F1M_A	3	299	NW_018344198	Phascolarctos cinereus	Phascolarctos cinereus isolate Bilbo 61053 unplaced genomic scaffold, phaCin_unsw_v4.1 phaCin_unsw_v4.1.fa.scaf00247	3533521	3534411	5.69e-28	273	308	30.519	N/A
7F1M_A	294	337	NW_018344198	Phascolarctos cinereus	Phascolarctos cinereus isolate Bilbo 61053 unplaced genomic scaffold, phaCin_unsw_v4.1 phaCin_unsw_v4.1.fa.scaf00247	3534392	3534523	5.69e-28	112	44	54.545	N/A
7F1M_A	162	359	NW_008357791	Nannospalax galili	Nannospalax galili isolate Female #2095 unplaced genomic scaffold, S.galili_v1.0 scaffold13168	2883	3482	2.54e-27	319	200	35.500	N/A
7F1M_A	246	337	NW_005871060	Myotis lucifugus	Myotis lucifugus unplaced genomic scaffold, Myoluc2.0 scaffold_12	9623877	9623602	5.45e-26	235	92	48.913	N/A
7F1M_A	1	244	NW_005871060	Myotis lucifugus	Myotis lucifugus unplaced genomic scaffold, Myoluc2.0 scaffold_12	9624617	9623880	5.45e-26	132	272	25.368	N/A
7F1M_A	1	313	NW_018343994	Phascolarctos cinereus	Phascolarctos cinereus isolate Bilbo 61053 unplaced genomic scaffold, phaCin_unsw_v4.1 phaCin_unsw_v4.1.fa.scaf00043	10978005	10977097	1.11e-25	307	332	38.253	N/A
7F1M_A	246	337	NW_006294116	Myotis davidii	Myotis davidii unplaced genomic scaffold, ASM32734v1 scaffold963	572707	572432	1.57e-25	244	92	51.087	N/A
7F1M_A	131	233	NW_006294116	Myotis davidii	Myotis davidii unplaced genomic scaffold, ASM32734v1 scaffold963	573050	572742	1.57e-25	120	106	33.962	N/A
7F1M_A	68	383	NW_024429203	Mesocricetus auratus	Mesocricetus auratus isolate SY011 unplaced genomic scaffold, BCM_Maur_2.0 Super-Scaffold_100022	32732845	32733804	1.59e-25	306	336	32.143	N/A
7F1M_A	146	227	NW_024429203	Mesocricetus auratus	Mesocricetus auratus isolate SY011 unplaced genomic scaffold, BCM_Maur_2.0 Super-Scaffold_100022	32733078	32733323	4.33e-10	185	82	46.341	N/A
7F1M_A	206	372	NW_005362797	Myotis brandtii	Myotis brandtii unplaced genomic scaffold, ASM41265v1 scaffold332	656155	655652	1.93e-25	305	170	38.235	N/A
7F1M_A	246	348	NW_005370887	Myotis brandtii	Myotis brandtii unplaced genomic scaffold, ASM41265v1 scaffold730	74403	74095	2.15e-24	225	103	44.660	N/A
7F1M_A	152	244	NW_005370887	Myotis brandtii	Myotis brandtii unplaced genomic scaffold, ASM41265v1 scaffold730	74675	74406	2.15e-24	129	93	34.409	N/A
7F1M_A	212	321	NW_020947390	Vombatus ursinus	Vombatus ursinus unplaced genomic scaffold, bare-nosed wombat genome assembly UNPS02007612.1	2060148	2059819	6.00e-23	251	110	47.273	N/A
7F1M_A	170	211	NW_020947390	Vombatus ursinus	Vombatus ursinus unplaced genomic scaffold, bare-nosed wombat genome assembly UNPS02007612.1	2060269	2060147	6.00e-23	90	42	42.857	N/A
7F1M_A	119	281	NW_025965134	Myodes glareolus	Myodes glareolus unplaced genomic scaffold, Bank_vole1_10x scf_109	2866307	2865831	2.97e-22	281	164	42.683	N/A
7F1M_A	262	324	NW_025965134	Myodes glareolus	Myodes glareolus unplaced genomic scaffold, Bank_vole1_10x scf_109	2865903	2865703	7.44e-06	150	67	50.746	N/A
7F1M_A	211	395	NW_005871082	Myotis lucifugus	Myotis lucifugus unplaced genomic scaffold, Myoluc2.0 scaffold_34	8787537	8787007	3.38e-22	280	188	34.574	N/A
7F1M_A	155	286	NC_058133	Gracilinanus agilis	Gracilinanus agilis isolate LMUSP501 chromosome 4, AgileGrace	56197200	56197598	8.46e-22	203	133	36.842	N/A
7F1M_A	290	333	NC_058133	Gracilinanus agilis	Gracilinanus agilis isolate LMUSP501 chromosome 4, AgileGrace	56197594	56197725	8.46e-22	128	44	65.909	N/A
7F1M_A	110	332	NC_022012	Microtus ochrogaster	Microtus ochrogaster isolate Prairie Vole_2 chromosome 5, MicOch1.0	48412294	48412962	2.27e-21	274	237	35.021	N/A
7F1M_A	139	319	NC_052049	Arvicola amphibius	Arvicola amphibius chromosome 3, mArvAmp1.2	122319443	122320000	4.24e-20	264	193	35.751	N/A
7F1M_A	230	337	NW_007370672	Eptesicus fuscus	Eptesicus fuscus isolate BU_THK_EF1 unplaced genomic scaffold, EptFus1.0 scaffold00022	8636741	8637064	2.33e-19	258	108	46.296	N/A
7F1M_A	168	333	NC_050464	Onychomys torridus	Onychomys torridus chromosome 22, mOncTor1.1	32807640	32808122	1.62e-18	252	175	42.857	N/A
7F1M_A	182	279	NC_050452	Onychomys torridus	Onychomys torridus chromosome 10, mOncTor1.1	83282058	83281789	1.67e-18	205	98	51.020	N/A
7F1M_A	18	179	NC_050452	Onychomys torridus	Onychomys torridus chromosome 10, mOncTor1.1	83282545	83282066	1.67e-18	97	168	27.381	N/A
7F1M_A	129	388	NC_050452	Onychomys torridus	Onychomys torridus chromosome 10, mOncTor1.1	83282210	83281467	1.62e-14	220	281	31.673	N/A
7F1M_A	108	171	NW_020948910	Vombatus ursinus	Vombatus ursinus unplaced genomic scaffold, bare-nosed wombat genome assembly UNPS02009132.1	8127938	8127747	8.97e-18	154	64	50.000	N/A
7F1M_A	190	256	NW_020948910	Vombatus ursinus	Vombatus ursinus unplaced genomic scaffold, bare-nosed wombat genome assembly UNPS02009132.1	8127687	8127481	8.97e-18	142	69	47.826	N/A
7F1M_A	237	348	NW_020948910	Vombatus ursinus	Vombatus ursinus unplaced genomic scaffold, bare-nosed wombat genome assembly UNPS02009132.1	8127547	8127212	1.10e-17	245	112	46.429	N/A
7F1M_A	211	357	NW_012267232	Dipodomys ordii	Dipodomys ordii isolate 6190 unplaced genomic scaffold, Dord_2.0 Scaffold16	18874390	18873980	1.09e-17	245	147	38.095	N/A
7F1M_A	116	357	NW_024870719	Dipodomys spectabilis	Dipodomys spectabilis isolate Male_0828 unplaced genomic scaffold, ASM1905484v1 ptg000042l	2189516	2190214	1.28e-16	237	253	30.435	N/A
7F1M_A	127	215	NW_020951147	Vombatus ursinus	Vombatus ursinus unplaced genomic scaffold, bare-nosed wombat genome assembly UNPS02011369.1	7045776	7046036	3.56e-16	233	89	55.056	N/A
7F1M_A	61	291	NC_050577	Trichosurus vulpecula	Trichosurus vulpecula isolate mTriVul1 chromosome 5, mTriVul1.pri	108336683	108337387	1.09e-15	229	243	29.630	N/A
7F1M_A	214	338	NC_008802	Monodelphis domestica	Monodelphis domestica chromosome 2, MonDom5	54444145	54444528	2.29e-14	219	128	37.500	N/A
7F1M_A	298	391	NC_008802	Monodelphis domestica	Monodelphis domestica chromosome 2, MonDom5	54444387	54444668	2.10e-08	171	94	40.426	N/A
7F1M_A	234	372	NW_004624734	Heterocephalus glaber	Heterocephalus glaber isolate NMR 29 unplaced genomic scaffold, HetGla_female_1.0 scaffold00005	14192756	14192337	3.80e-14	217	140	39.286	N/A
7F1M_A	137	316	NC_056009	Peromyscus maniculatus bairdii	Peromyscus maniculatus bairdii isolate BW chromosome 2, HU_Pman_2.1.3	44083360	44083872	1.20e-13	213	180	35.556	N/A
7F1M_A	276	329	NC_063174	Perognathus longimembris pacificus	Perognathus longimembris pacificus isolate PPM17 chromosome 14, ASM2315922v1	9610464	9610613	1.46e-13	135	54	55.556	N/A
7F1M_A	173	258	NC_063174	Perognathus longimembris pacificus	Perognathus longimembris pacificus isolate PPM17 chromosome 14, ASM2315922v1	9610195	9610437	1.46e-13	124	86	32.558	N/A
7F1M_A	132	316	NC_050444	Onychomys torridus	Onychomys torridus chromosome 2, mOncTor1.1	44724148	44724675	1.90e-13	212	187	34.225	N/A
7F1M_A	244	361	NW_007370797	Eptesicus fuscus	Eptesicus fuscus isolate BU_THK_EF1 unplaced genomic scaffold, EptFus1.0 scaffold00147	907873	908223	2.04e-13	211	122	40.164	N/A
7F1M_A	273	391	NW_018344242	Phascolarctos cinereus	Phascolarctos cinereus isolate Bilbo 61053 unplaced genomic scaffold, phaCin_unsw_v4.1 phaCin_unsw_v4.1.fa.scaf00291	1028645	1028295	2.13e-13	211	119	40.336	N/A
7F1M_A	141	234	NW_018344242	Phascolarctos cinereus	Phascolarctos cinereus isolate Bilbo 61053 unplaced genomic scaffold, phaCin_unsw_v4.1 phaCin_unsw_v4.1.fa.scaf00291	1029201	1028926	6.13e-12	199	94	45.745	N/A
7F1M_A	1	163	NW_018344242	Phascolarctos cinereus	Phascolarctos cinereus isolate Bilbo 61053 unplaced genomic scaffold, phaCin_unsw_v4.1 phaCin_unsw_v4.1.fa.scaf00291	1029623	1029132	4.21e-11	193	167	37.126	N/A
7F1M_A	137	322	NC_051064	Peromyscus leucopus	Peromyscus leucopus breed LL Stock chromosome 2, UCI_PerLeu_2.1	34924630	34925160	3.63e-13	209	188	33.511	N/A
7F1M_A	101	329	NC_059104	Jaculus jaculus	Jaculus jaculus isolate mJacJac1 chromosome 3, mJacJac1.mat.Y.cur	14636465	14635824	9.26e-12	198	244	30.328	N/A
7F1M_A	131	337	NC_063183	Perognathus longimembris pacificus	Perognathus longimembris pacificus isolate PPM17 chromosome 23, ASM2315922v1	20827950	20828534	1.21e-09	181	215	32.558	N/A
7F1M_A	256	341	NW_008348568	Nannospalax galili	Nannospalax galili isolate Female #2095 unplaced genomic scaffold, S.galili_v1.0 scaffold380	1003151	1003405	1.95e-09	123	86	33.721	N/A
7F1M_A	141	257	NW_008348568	Nannospalax galili	Nannospalax galili isolate Female #2095 unplaced genomic scaffold, S.galili_v1.0 scaffold380	1002820	1003155	1.95e-09	100	118	27.966	N/A
7F1M_A	189	391	NW_024429268	Mesocricetus auratus	Mesocricetus auratus isolate SY011 unplaced genomic scaffold, BCM_Maur_2.0 Super-Scaffold_100694	67145	67621	1.96e-09	179	203	32.512	N/A
7F1M_A	211	338	NW_022900933	Fukomys damarensis	Fukomys damarensis isolate Sample0158 unplaced genomic scaffold, DMR_v1.0_HiC HiC_scaffold_21	28398206	28398562	1.40e-08	172	128	36.719	N/A
7F1M_A	3	249	NW_020954596	Vombatus ursinus	Vombatus ursinus unplaced genomic scaffold, bare-nosed wombat genome assembly UNPS02014818.1	19193586	19192876	3.69e-08	169	247	34.008	N/A
7F1M_A	61	164	NC_050573	Trichosurus vulpecula	Trichosurus vulpecula isolate mTriVul1 chromosome 1, mTriVul1.pri	351033368	351033670	8.32e-08	166	104	38.462	N/A
7F1M_A	249	313	NC_050573	Trichosurus vulpecula	Trichosurus vulpecula isolate mTriVul1 chromosome 1, mTriVul1.pri	351034948	351035142	2.55e-06	154	65	46.154	N/A
7F1M_A	116	338	NW_024870896	Dipodomys spectabilis	Dipodomys spectabilis isolate Male_0828 unplaced genomic scaffold, ASM1905484v1 ptg000219l	980014	979364	2.09e-07	151	238	26.471	N/A
7F1M_A	63	88	NW_024870896	Dipodomys spectabilis	Dipodomys spectabilis isolate Male_0828 unplaced genomic scaffold, ASM1905484v1 ptg000219l	980178	980101	2.09e-07	53	26	42.308	N/A
7F1M_A	280	358	NW_008346121	Nannospalax galili	Nannospalax galili isolate Female #2095 unplaced genomic scaffold, S.galili_v1.0 scaffold6620	1	237	2.54e-07	161	79	43.038	N/A
7F1M_A	224	319	NT_176399	Cavia porcellus	Cavia porcellus strain inbred line 2N unplaced genomic scaffold, Cavpor3.0 supercont2_20	30924930	30925226	5.73e-07	159	99	36.364	N/A
7F1M_A	1	169	NW_024429189	Mesocricetus auratus	Mesocricetus auratus isolate SY011 unplaced genomic scaffold, BCM_Maur_2.0 Super-Scaffold_100004	116405316	116404816	9.63e-07	157	173	33.526	N/A
7F1M_A	228	338	NW_012267231	Dipodomys ordii	Dipodomys ordii isolate 6190 unplaced genomic scaffold, Dord_2.0 Scaffold15	14483182	14483514	2.81e-06	154	111	32.432	N/A
# TBLASTN 2.13.0+
# Query: 6BP2_A ||Marburg marburgvirus|Marburgvirus|Filoviridae|||||2018-01-27T00:00:00Z|Chain A, Envelope glycoprotein
# Database: ref_euk_rep_genomes
# 0 hits found
# TBLASTN 2.13.0+
# Query: QGM12361.1 |hypothetical protein|Oblavirus percae|Oblavirus|Filoviridae|Perca fluviatilis|Switzerland|Switzerland|2017|2020-04-01T00:00:00Z|hypothetical protein [Oberland virus]
# Database: ref_euk_rep_genomes
# 0 hits found
# TBLASTN 2.13.0+
# Query: QNL24163.1 |VP30|Zaire ebolavirus|Ebolavirus|Filoviridae|Homo sapiens|Democratic Republic of the Congo|Democratic Republic of the Congo|2018-08-08|2021-01-31T00:00:00Z|VP30, partial [Zaire ebolavirus]
# Database: ref_euk_rep_genomes
# 0 hits found
# TBLASTN 2.13.0+
# Query: QNL27171.1 |polymerase|Zaire ebolavirus|Ebolavirus|Filoviridae|Homo sapiens|Democratic Republic of the Congo|Democratic Republic of the Congo|2019-04-19|2021-01-31T00:00:00Z|polymerase [Zaire ebolavirus]
# Database: ref_euk_rep_genomes
# Fields: query acc., q. start, q. end, subject acc., subject sci name, subject title, s. start, s. end, evalue, score, alignment length, % identity, subject strand
# 6 hits found
QNL27171.1	838	954	NC_008803	Monodelphis domestica	Monodelphis domestica chromosome 3, MonDom5	99734570	99734232	6.36e-18	156	117	35.897	N/A
QNL27171.1	987	1065	NC_008803	Monodelphis domestica	Monodelphis domestica chromosome 3, MonDom5	99734136	99733900	6.36e-18	149	79	41.772	N/A
QNL27171.1	955	1066	NC_058130	Gracilinanus agilis	Gracilinanus agilis isolate LMUSP501 chromosome 1, AgileGrace	433659094	433658765	1.28e-13	227	112	47.321	N/A
QNL27171.1	838	923	NC_058130	Gracilinanus agilis	Gracilinanus agilis isolate LMUSP501 chromosome 1, AgileGrace	433659806	433659549	1.31e-09	192	86	44.186	N/A
QNL27171.1	903	1056	NC_064416	Astyanax mexicanus	Astyanax mexicanus isolate ESR-SI-001 chromosome 9, AstMex3_surface	43037673	43038137	1.22e-09	193	160	30.000	N/A
QNL27171.1	902	1061	NC_054867	Cheilinus undulatus	Cheilinus undulatus linkage group 3, ASM1832078v1	26106220	26106660	2.79e-08	181	160	29.375	N/A
# TBLASTN 2.13.0+
# Query: QNL28867.1 |ssGP|Zaire ebolavirus|Ebolavirus|Filoviridae|Homo sapiens|Democratic Republic of the Congo|Democratic Republic of the Congo|2019-12-22|2021-01-31T00:00:00Z|ssGP [Zaire ebolavirus]
# Database: ref_euk_rep_genomes
# 0 hits found
# TBLASTN 2.13.0+
# Query: ABW34744.1 |spike glycoprotein precursor|Zaire ebolavirus|Ebolavirus|Filoviridae|Gorilla|Gabon|Gabon|2003-06|2007-10-30T00:00:00Z|spike glycoprotein precursor, partial [Zaire ebolavirus]
# Database: ref_euk_rep_genomes
# 0 hits found
# TBLASTN 2.13.0+
# Query: AVM87247.1 |L protein|Huangjiao thamnovirus|Thamnovirus|Filoviridae|Thamnaconus septentrionalis|China|China||2018-03-19T00:00:00Z|L protein [Wenling thamnaconus septentrionalis filovirus]
# Database: ref_euk_rep_genomes
# Fields: query acc., q. start, q. end, subject acc., subject sci name, subject title, s. start, s. end, evalue, score, alignment length, % identity, subject strand
# 11 hits found
AVM87247.1	232	726	NC_064416	Astyanax mexicanus	Astyanax mexicanus isolate ESR-SI-001 chromosome 9, AstMex3_surface	43035692	43037161	4.81e-73	607	506	31.621	N/A
AVM87247.1	731	1031	NC_064416	Astyanax mexicanus	Astyanax mexicanus isolate ESR-SI-001 chromosome 9, AstMex3_surface	43037172	43038071	4.81e-73	178	302	24.503	N/A
AVM87247.1	1099	1461	NC_064416	Astyanax mexicanus	Astyanax mexicanus isolate ESR-SI-001 chromosome 9, AstMex3_surface	43038283	43039377	2.33e-08	181	382	21.990	N/A
AVM87247.1	402	745	NC_029665	Nothobranchius furzeri	Nothobranchius furzeri strain GRZ chromosome sgr17, Nfu_20140520	4965327	4966355	4.93e-39	445	352	30.398	N/A
AVM87247.1	635	830	NC_064409	Astyanax mexicanus	Astyanax mexicanus isolate ESR-SI-001 chromosome 2, AstMex3_surface	77053747	77054337	2.40e-22	301	197	35.025	N/A
AVM87247.1	548	817	NC_054884	Cheilinus undulatus	Cheilinus undulatus linkage group 20, ASM1832078v1	5260875	5260093	4.65e-19	273	275	31.636	N/A
AVM87247.1	358	579	NC_048292	Notolabrus celidotus	Notolabrus celidotus isolate fNotCel1 chromosome 21, fNotCel1.pri	21187423	21186755	7.51e-18	263	223	29.148	N/A
AVM87247.1	547	830	NW_005871156	Myotis lucifugus	Myotis lucifugus unplaced genomic scaffold, Myoluc2.0 scaffold_108	332318	333109	4.75e-09	187	288	27.083	N/A
AVM87247.1	550	1035	NW_007370655	Eptesicus fuscus	Eptesicus fuscus isolate BU_THK_EF1 unplaced genomic scaffold, EptFus1.0 scaffold00005	8634036	8635397	7.11e-07	169	491	22.607	N/A
AVM87247.1	771	830	NW_018114695	Labrus bergylta	Labrus bergylta unplaced genomic scaffold, BallGen_V1 LaB_20160104_scaffold_280	193497	193676	6.76e-06	108	60	41.667	N/A
AVM87247.1	692	744	NW_018114695	Labrus bergylta	Labrus bergylta unplaced genomic scaffold, BallGen_V1 LaB_20160104_scaffold_280	193277	193435	6.76e-06	92	53	33.962	N/A
# BLAST processed 38 queries
```
