## Supplementary material for "Deep-mining of vertebrate genomes reveals an unexpected diversity of endogenous viral elements": batch_004-tblastn-ref_euk_rep_genomes.out

```
# TBLASTN 2.13.0+
# Query: QGM12362.2 |L protein|Oblavirus percae|Oblavirus|Filoviridae|Perca fluviatilis|Switzerland|Switzerland|2017|2020-04-01T00:00:00Z|L protein, partial [Oberland virus]
# Database: ref_euk_rep_genomes
# Fields: query acc., q. start, q. end, subject acc., subject sci name, subject title, s. start, s. end, evalue, score, alignment length, % identity, subject strand
# 10 hits found
QGM12362.2	243	734	NC_064416	Astyanax mexicanus	Astyanax mexicanus isolate ESR-SI-001 chromosome 9, AstMex3_surface	43035701	43037161	1.25e-75	567	507	30.966	N/A
QGM12362.2	739	1069	NC_064416	Astyanax mexicanus	Astyanax mexicanus isolate ESR-SI-001 chromosome 9, AstMex3_surface	43037172	43038161	1.25e-75	241	333	23.724	N/A
QGM12362.2	410	753	NC_029665	Nothobranchius furzeri	Nothobranchius furzeri strain GRZ chromosome sgr17, Nfu_20140520	4965327	4966355	3.37e-38	437	351	31.909	N/A
QGM12362.2	643	857	NC_064409	Astyanax mexicanus	Astyanax mexicanus isolate ESR-SI-001 chromosome 2, AstMex3_surface	77053747	77054394	1.01e-23	313	216	30.556	N/A
QGM12362.2	365	587	NC_048292	Notolabrus celidotus	Notolabrus celidotus isolate fNotCel1 chromosome 21, fNotCel1.pri	21187426	21186755	3.21e-22	300	224	30.357	N/A
QGM12362.2	556	825	NC_054884	Cheilinus undulatus	Cheilinus undulatus linkage group 20, ASM1832078v1	5260875	5260093	8.17e-20	269	277	31.408	N/A
QGM12362.2	538	560	NC_054884	Cheilinus undulatus	Cheilinus undulatus linkage group 20, ASM1832078v1	5260928	5260860	8.17e-20	52	23	39.130	N/A
QGM12362.2	401	533	NW_018114465	Labrus bergylta	Labrus bergylta unplaced genomic scaffold, BallGen_V1 LaB_20160104_scaffold_50	1919261	1918863	2.28e-08	181	133	30.075	N/A
QGM12362.2	776	858	NW_018114695	Labrus bergylta	Labrus bergylta unplaced genomic scaffold, BallGen_V1 LaB_20160104_scaffold_280	193488	193736	2.24e-07	143	83	38.554	N/A
QGM12362.2	712	757	NW_018114695	Labrus bergylta	Labrus bergylta unplaced genomic scaffold, BallGen_V1 LaB_20160104_scaffold_280	193313	193450	2.24e-07	70	46	32.609	N/A
# TBLASTN 2.13.0+
# Query: QGM12356.2 |hypothetical protein|Thamnovirus percae|Thamnovirus|Filoviridae|Perca fluviatilis|Switzerland|Switzerland|2017|2020-04-01T00:00:00Z|hypothetical protein [Fiwi virus]
# Database: ref_euk_rep_genomes
# 0 hits found
# TBLASTN 2.13.0+
# Query: QYR86845.1 |matrix protein|Zaire ebolavirus|Ebolavirus|Filoviridae|Homo sapiens|Democratic Republic of the Congo|Democratic Republic of the Congo|2019-12-20|2021-08-16T00:00:00Z|matrix protein, partial [Zaire ebolavirus]
# Database: ref_euk_rep_genomes
# 0 hits found
# TBLASTN 2.13.0+
# Query: QNL28996.1 |polymerase|Zaire ebolavirus|Ebolavirus|Filoviridae|Homo sapiens|Democratic Republic of the Congo|Democratic Republic of the Congo|2019-08-26|2021-01-31T00:00:00Z|polymerase [Zaire ebolavirus]
# Database: ref_euk_rep_genomes
# Fields: query acc., q. start, q. end, subject acc., subject sci name, subject title, s. start, s. end, evalue, score, alignment length, % identity, subject strand
# 9 hits found
QNL28996.1	810	920	NC_058130	Gracilinanus agilis	Gracilinanus agilis isolate LMUSP501 chromosome 1, AgileGrace	433659890	433659558	2.51e-57	299	111	52.252	N/A
QNL28996.1	689	790	NC_058130	Gracilinanus agilis	Gracilinanus agilis isolate LMUSP501 chromosome 1, AgileGrace	433660233	433659928	2.51e-57	202	102	42.157	N/A
QNL28996.1	629	684	NC_058130	Gracilinanus agilis	Gracilinanus agilis isolate LMUSP501 chromosome 1, AgileGrace	433660405	433660238	2.51e-57	190	56	62.500	N/A
QNL28996.1	810	905	NC_008803	Monodelphis domestica	Monodelphis domestica chromosome 3, MonDom5	99734654	99734367	5.20e-52	251	96	51.042	N/A
QNL28996.1	629	684	NC_008803	Monodelphis domestica	Monodelphis domestica chromosome 3, MonDom5	99735172	99735005	5.20e-52	207	56	60.714	N/A
QNL28996.1	689	787	NC_008803	Monodelphis domestica	Monodelphis domestica chromosome 3, MonDom5	99735000	99734704	5.20e-52	186	99	41.414	N/A
QNL28996.1	638	865	NC_064409	Astyanax mexicanus	Astyanax mexicanus isolate ESR-SI-001 chromosome 2, AstMex3_surface	77053750	77054436	4.28e-16	248	229	26.638	N/A
QNL28996.1	629	732	NC_064416	Astyanax mexicanus	Astyanax mexicanus isolate ESR-SI-001 chromosome 9, AstMex3_surface	43036859	43037173	1.27e-15	193	105	38.095	N/A
QNL28996.1	769	865	NC_064416	Astyanax mexicanus	Astyanax mexicanus isolate ESR-SI-001 chromosome 9, AstMex3_surface	43037280	43037570	1.27e-15	92	97	26.804	N/A
# TBLASTN 2.13.0+
# Query: ASV62251.1 |RNA-directed RNA polymerase L|Zaire ebolavirus|Ebolavirus|Filoviridae|Homo sapiens|Sierra Leone|Sierra Leone|2015-03-24|2018-01-01T00:00:00Z|RNA-directed RNA polymerase L, partial [Zaire ebolavirus]
# Database: ref_euk_rep_genomes
# Fields: query acc., q. start, q. end, subject acc., subject sci name, subject title, s. start, s. end, evalue, score, alignment length, % identity, subject strand
# 7 hits found
ASV62251.1	525	614	NC_058130	Gracilinanus agilis	Gracilinanus agilis isolate LMUSP501 chromosome 1, AgileGrace	433660507	433660238	1.99e-29	165	90	38.889	N/A
ASV62251.1	733	784	NC_058130	Gracilinanus agilis	Gracilinanus agilis isolate LMUSP501 chromosome 1, AgileGrace	433659911	433659756	1.99e-29	155	52	57.692	N/A
ASV62251.1	619	734	NC_058130	Gracilinanus agilis	Gracilinanus agilis isolate LMUSP501 chromosome 1, AgileGrace	433660233	433659907	1.99e-29	126	116	34.483	N/A
ASV62251.1	592	780	NC_064409	Astyanax mexicanus	Astyanax mexicanus isolate ESR-SI-001 chromosome 2, AstMex3_surface	77053822	77054391	8.42e-12	211	191	27.749	N/A
ASV62251.1	733	784	NC_008803	Monodelphis domestica	Monodelphis domestica chromosome 3, MonDom5	99734675	99734520	1.47e-09	192	52	67.308	N/A
ASV62251.1	665	780	NC_064416	Astyanax mexicanus	Astyanax mexicanus isolate ESR-SI-001 chromosome 9, AstMex3_surface	43037178	43037525	5.58e-08	118	117	28.205	N/A
ASV62251.1	538	644	NC_064416	Astyanax mexicanus	Astyanax mexicanus isolate ESR-SI-001 chromosome 9, AstMex3_surface	43036799	43037119	5.58e-08	99	108	28.704	N/A
# TBLASTN 2.13.0+
# Query: 5T3T_A ||Zaire ebolavirus|Ebolavirus|Filoviridae|||||2016-09-28T00:00:00Z|Chain A, Fusion protein of Nucleoprotein and Minor nucleoprotein VP30
# Database: ref_euk_rep_genomes
# 0 hits found
# TBLASTN 2.13.0+
# Query: AAL25815.1 |nucleoprotein|Zaire ebolavirus|Ebolavirus|Filoviridae||Gabon|Gabon||2001-11-05T00:00:00Z|nucleoprotein, partial [Zaire ebolavirus]
# Database: ref_euk_rep_genomes
# Fields: query acc., q. start, q. end, subject acc., subject sci name, subject title, s. start, s. end, evalue, score, alignment length, % identity, subject strand
# 156 hits found
AAL25815.1	1	299	NW_018343953	Phascolarctos cinereus	Phascolarctos cinereus isolate Bilbo 61053 unplaced genomic scaffold, phaCin_unsw_v4.1 phaCin_unsw_v4.1.fa.scaf00002	31898364	31897474	2.96e-68	648	300	44.667	N/A
AAL25815.1	154	300	NW_003613762	Cricetulus griseus	Cricetulus griseus unplaced genomic scaffold, CriGri_1.0 scaffold2396	587686	588126	4.32e-64	407	147	54.422	N/A
AAL25815.1	100	161	NW_003613762	Cricetulus griseus	Cricetulus griseus unplaced genomic scaffold, CriGri_1.0 scaffold2396	587522	587710	4.32e-64	174	63	60.317	N/A
AAL25815.1	49	100	NW_003613762	Cricetulus griseus	Cricetulus griseus unplaced genomic scaffold, CriGri_1.0 scaffold2396	587367	587522	4.32e-64	163	52	63.462	N/A
AAL25815.1	100	261	NC_056025	Peromyscus maniculatus bairdii	Peromyscus maniculatus bairdii isolate BW chromosome 18, HU_Pman_2.1.3	12339230	12339715	5.59e-62	486	162	58.642	N/A
AAL25815.1	1	100	NC_056025	Peromyscus maniculatus bairdii	Peromyscus maniculatus bairdii isolate BW chromosome 18, HU_Pman_2.1.3	12338937	12339233	5.59e-62	197	101	43.564	N/A
AAL25815.1	29	255	NC_050576	Trichosurus vulpecula	Trichosurus vulpecula isolate mTriVul1 chromosome 4, mTriVul1.pri	273654777	273654097	9.71e-61	591	227	49.780	N/A
AAL25815.1	1	289	NC_050576	Trichosurus vulpecula	Trichosurus vulpecula isolate mTriVul1 chromosome 4, mTriVul1.pri	347574056	347573217	4.38e-39	424	291	36.082	N/A
AAL25815.1	59	249	NW_025965313	Myodes glareolus	Myodes glareolus unplaced genomic scaffold, Bank_vole1_10x scf_78	4510063	4509470	1.04e-60	591	198	61.111	N/A
AAL25815.1	45	197	NC_051078	Peromyscus leucopus	Peromyscus leucopus breed LL Stock chromosome 18, UCI_PerLeu_2.1	34895891	34895433	4.34e-60	496	153	60.784	N/A
AAL25815.1	199	251	NC_051078	Peromyscus leucopus	Peromyscus leucopus breed LL Stock chromosome 18, UCI_PerLeu_2.1	34895430	34895272	4.34e-60	170	53	66.038	N/A
AAL25815.1	107	240	NW_020949997	Vombatus ursinus	Vombatus ursinus unplaced genomic scaffold, bare-nosed wombat genome assembly UNPS02010219.1	9368767	9369168	1.37e-58	433	134	56.716	N/A
AAL25815.1	1	103	NW_020949997	Vombatus ursinus	Vombatus ursinus unplaced genomic scaffold, bare-nosed wombat genome assembly UNPS02010219.1	9368451	9368759	1.37e-58	221	103	41.748	N/A
AAL25815.1	47	279	NC_052056	Arvicola amphibius	Arvicola amphibius chromosome 10, mArvAmp1.2	88414042	88413359	1.74e-56	558	233	51.931	N/A
AAL25815.1	133	260	NC_056014	Peromyscus maniculatus bairdii	Peromyscus maniculatus bairdii isolate BW chromosome 7, HU_Pman_2.1.3	50872506	50872123	2.04e-55	408	128	64.062	N/A
AAL25815.1	30	137	NC_056014	Peromyscus maniculatus bairdii	Peromyscus maniculatus bairdii isolate BW chromosome 7, HU_Pman_2.1.3	50872766	50872488	2.04e-55	147	114	37.719	N/A
AAL25815.1	257	309	NC_056014	Peromyscus maniculatus bairdii	Peromyscus maniculatus bairdii isolate BW chromosome 7, HU_Pman_2.1.3	50872135	50871977	2.04e-55	113	53	41.509	N/A
AAL25815.1	2	306	NW_008331125	Nannospalax galili	Nannospalax galili isolate Female #2095 unplaced genomic scaffold, S.galili_v1.0 scaffold751	3581834	3582745	7.91e-55	546	308	38.636	N/A
AAL25815.1	6	144	NW_003613669	Cricetulus griseus	Cricetulus griseus unplaced genomic scaffold, CriGri_1.0 scaffold1684	2550	2966	3.05e-54	347	139	48.201	N/A
AAL25815.1	165	252	NW_003613669	Cricetulus griseus	Cricetulus griseus unplaced genomic scaffold, CriGri_1.0 scaffold1684	3022	3282	3.05e-54	262	88	64.773	N/A
AAL25815.1	145	167	NW_003613669	Cricetulus griseus	Cricetulus griseus unplaced genomic scaffold, CriGri_1.0 scaffold1684	2963	3031	3.05e-54	49	23	47.826	N/A
AAL25815.1	133	260	NC_051069	Peromyscus leucopus	Peromyscus leucopus breed LL Stock chromosome 7, UCI_PerLeu_2.1	17123198	17123581	3.85e-53	391	128	61.719	N/A
AAL25815.1	30	137	NC_051069	Peromyscus leucopus	Peromyscus leucopus breed LL Stock chromosome 7, UCI_PerLeu_2.1	17122938	17123216	3.85e-53	142	114	37.719	N/A
AAL25815.1	257	309	NC_051069	Peromyscus leucopus	Peromyscus leucopus breed LL Stock chromosome 7, UCI_PerLeu_2.1	17123569	17123727	3.85e-53	116	53	41.509	N/A
AAL25815.1	64	245	NC_050575	Trichosurus vulpecula	Trichosurus vulpecula isolate mTriVul1 chromosome 3, mTriVul1.pri	285996109	285995564	4.83e-53	532	182	53.846	N/A
AAL25815.1	20	101	NC_050575	Trichosurus vulpecula	Trichosurus vulpecula isolate mTriVul1 chromosome 3, mTriVul1.pri	162440632	162440877	6.97e-11	196	82	45.122	N/A
AAL25815.1	150	242	NC_050575	Trichosurus vulpecula	Trichosurus vulpecula isolate mTriVul1 chromosome 3, mTriVul1.pri	162440859	162441125	3.07e-10	190	94	50.000	N/A
AAL25815.1	52	304	NC_050580	Trichosurus vulpecula	Trichosurus vulpecula isolate mTriVul1 chromosome 8, mTriVul1.pri	114441127	114441903	1.03e-50	514	259	44.402	N/A
AAL25815.1	104	306	NC_057862	Dromiciops gliroides	Dromiciops gliroides isolate mDroGli1 chromosome 2, mDroGli1.pri	455190416	455189811	1.07e-50	406	209	46.890	N/A
AAL25815.1	49	100	NC_057862	Dromiciops gliroides	Dromiciops gliroides isolate mDroGli1 chromosome 2, mDroGli1.pri	455190579	455190424	1.07e-50	179	52	63.462	N/A
AAL25815.1	81	149	NC_057862	Dromiciops gliroides	Dromiciops gliroides isolate mDroGli1 chromosome 2, mDroGli1.pri	181737879	181737676	1.17e-09	162	69	50.725	N/A
AAL25815.1	49	64	NC_057862	Dromiciops gliroides	Dromiciops gliroides isolate mDroGli1 chromosome 2, mDroGli1.pri	181737974	181737927	1.17e-09	64	16	68.750	N/A
AAL25815.1	140	249	NW_024543831	Microtus oregoni	Microtus oregoni isolate MIOR12 unplaced genomic scaffold, Mior012 000055F_ref0000237	11113622	11113963	1.83e-50	342	114	63.158	N/A
AAL25815.1	49	143	NW_024543831	Microtus oregoni	Microtus oregoni isolate MIOR12 unplaced genomic scaffold, Mior012 000055F_ref0000237	11113333	11113635	1.83e-50	241	101	47.525	N/A
AAL25815.1	141	239	NC_052051	Arvicola amphibius	Arvicola amphibius chromosome 5, mArvAmp1.2	141123984	141124277	7.69e-50	284	99	60.606	N/A
AAL25815.1	48	116	NC_052051	Arvicola amphibius	Arvicola amphibius chromosome 5, mArvAmp1.2	141123728	141123925	7.69e-50	201	69	62.319	N/A
AAL25815.1	234	319	NC_052051	Arvicola amphibius	Arvicola amphibius chromosome 5, mArvAmp1.2	141124262	141124531	7.69e-50	134	92	40.217	N/A
AAL25815.1	48	238	NW_024543833	Microtus oregoni	Microtus oregoni isolate MIOR12 unplaced genomic scaffold, Mior012 000057F_ref0000458	8958726	8958163	6.17e-47	438	194	52.577	N/A
AAL25815.1	234	292	NW_024543833	Microtus oregoni	Microtus oregoni isolate MIOR12 unplaced genomic scaffold, Mior012 000057F_ref0000458	8958175	8957999	6.17e-47	115	59	40.678	N/A
AAL25815.1	29	243	NC_050574	Trichosurus vulpecula	Trichosurus vulpecula isolate mTriVul1 chromosome 2, mTriVul1.pri	248588380	248589033	2.85e-43	456	222	43.243	N/A
AAL25815.1	29	281	NC_050574	Trichosurus vulpecula	Trichosurus vulpecula isolate mTriVul1 chromosome 2, mTriVul1.pri	148416173	148416898	2.02e-27	331	257	35.019	N/A
AAL25815.1	107	303	NC_050574	Trichosurus vulpecula	Trichosurus vulpecula isolate mTriVul1 chromosome 2, mTriVul1.pri	259879074	259878487	2.46e-20	274	200	37.500	N/A
AAL25815.1	49	217	NC_050574	Trichosurus vulpecula	Trichosurus vulpecula isolate mTriVul1 chromosome 2, mTriVul1.pri	259879249	259878743	1.59e-19	267	183	36.066	N/A
AAL25815.1	50	239	NC_022020	Microtus ochrogaster	Microtus ochrogaster isolate Prairie Vole_2 chromosome 18, MicOch1.0	52306530	52307090	3.64e-43	417	193	51.295	N/A
AAL25815.1	239	292	NC_022020	Microtus ochrogaster	Microtus ochrogaster isolate Prairie Vole_2 chromosome 18, MicOch1.0	52307090	52307251	3.64e-43	103	54	40.741	N/A
AAL25815.1	154	255	NW_020948910	Vombatus ursinus	Vombatus ursinus unplaced genomic scaffold, bare-nosed wombat genome assembly UNPS02009132.1	8127547	8127242	3.72e-43	255	102	51.961	N/A
AAL25815.1	107	154	NW_020948910	Vombatus ursinus	Vombatus ursinus unplaced genomic scaffold, bare-nosed wombat genome assembly UNPS02009132.1	8127687	8127544	3.72e-43	167	48	64.583	N/A
AAL25815.1	35	87	NW_020948910	Vombatus ursinus	Vombatus ursinus unplaced genomic scaffold, bare-nosed wombat genome assembly UNPS02009132.1	8127908	8127750	3.72e-43	139	53	52.830	N/A
AAL25815.1	107	216	NW_018344198	Phascolarctos cinereus	Phascolarctos cinereus isolate Bilbo 61053 unplaced genomic scaffold, phaCin_unsw_v4.1 phaCin_unsw_v4.1.fa.scaf00247	3534082	3534411	9.05e-42	294	110	50.909	N/A
AAL25815.1	35	108	NW_018344198	Phascolarctos cinereus	Phascolarctos cinereus isolate Bilbo 61053 unplaced genomic scaffold, phaCin_unsw_v4.1 phaCin_unsw_v4.1.fa.scaf00247	3533862	3534083	9.05e-42	152	74	39.189	N/A
AAL25815.1	211	254	NW_018344198	Phascolarctos cinereus	Phascolarctos cinereus isolate Bilbo 61053 unplaced genomic scaffold, phaCin_unsw_v4.1 phaCin_unsw_v4.1.fa.scaf00247	3534392	3534523	9.05e-42	104	44	52.273	N/A
AAL25815.1	46	166	NC_050462	Onychomys torridus	Onychomys torridus chromosome 20, mOncTor1.1	15019394	15019726	2.36e-41	269	121	47.107	N/A
AAL25815.1	199	283	NC_050462	Onychomys torridus	Onychomys torridus chromosome 20, mOncTor1.1	15019800	15020054	2.36e-41	235	85	57.647	N/A
AAL25815.1	54	299	NW_023416316	Myotis myotis	Myotis myotis isolate mMyoMyo1 unplaced genomic scaffold, mMyoMyo1.p scaffold_m19_p_12	69334034	69333294	1.08e-40	436	247	37.247	N/A
AAL25815.1	149	285	NW_020954557	Vombatus ursinus	Vombatus ursinus unplaced genomic scaffold, bare-nosed wombat genome assembly UNPS02014779.1	23499611	23499225	1.60e-40	259	142	41.549	N/A
AAL25815.1	50	150	NW_020954557	Vombatus ursinus	Vombatus ursinus unplaced genomic scaffold, bare-nosed wombat genome assembly UNPS02014779.1	23500024	23499710	1.60e-40	238	105	45.714	N/A
AAL25815.1	171	297	NW_024429203	Mesocricetus auratus	Mesocricetus auratus isolate SY011 unplaced genomic scaffold, BCM_Maur_2.0 Super-Scaffold_100022	32733394	32733795	5.35e-39	261	134	47.015	N/A
AAL25815.1	62	144	NW_024429203	Mesocricetus auratus	Mesocricetus auratus isolate SY011 unplaced genomic scaffold, BCM_Maur_2.0 Super-Scaffold_100022	32733075	32733323	5.35e-39	223	83	53.012	N/A
AAL25815.1	46	163	NC_057863	Dromiciops gliroides	Dromiciops gliroides isolate mDroGli1 chromosome 3, mDroGli1.pri	134816187	134815834	5.37e-39	311	118	55.932	N/A
AAL25815.1	172	240	NC_057863	Dromiciops gliroides	Dromiciops gliroides isolate mDroGli1 chromosome 3, mDroGli1.pri	134815816	134815610	5.37e-39	172	69	52.174	N/A
AAL25815.1	130	238	NW_020947390	Vombatus ursinus	Vombatus ursinus unplaced genomic scaffold, bare-nosed wombat genome assembly UNPS02007612.1	2060145	2059819	1.48e-38	278	109	52.294	N/A
AAL25815.1	49	86	NW_020947390	Vombatus ursinus	Vombatus ursinus unplaced genomic scaffold, bare-nosed wombat genome assembly UNPS02007612.1	2060417	2060304	1.48e-38	151	38	68.421	N/A
AAL25815.1	87	128	NW_020947390	Vombatus ursinus	Vombatus ursinus unplaced genomic scaffold, bare-nosed wombat genome assembly UNPS02007612.1	2060269	2060147	1.48e-38	92	42	45.238	N/A
AAL25815.1	87	230	NW_018344014	Phascolarctos cinereus	Phascolarctos cinereus isolate Bilbo 61053 unplaced genomic scaffold, phaCin_unsw_v4.1 phaCin_unsw_v4.1.fa.scaf00063	2638094	2637669	4.86e-38	368	144	51.389	N/A
AAL25815.1	53	81	NW_018344014	Phascolarctos cinereus	Phascolarctos cinereus isolate Bilbo 61053 unplaced genomic scaffold, phaCin_unsw_v4.1 phaCin_unsw_v4.1.fa.scaf00063	2638218	2638132	4.86e-38	107	29	62.069	N/A
AAL25815.1	41	198	NW_025965134	Myodes glareolus	Myodes glareolus unplaced genomic scaffold, Bank_vole1_10x scf_109	2866301	2865831	4.61e-37	323	166	48.193	N/A
AAL25815.1	199	241	NW_025965134	Myodes glareolus	Myodes glareolus unplaced genomic scaffold, Bank_vole1_10x scf_109	2865831	2865703	4.61e-37	143	43	67.442	N/A
AAL25815.1	190	304	NW_018344242	Phascolarctos cinereus	Phascolarctos cinereus isolate Bilbo 61053 unplaced genomic scaffold, phaCin_unsw_v4.1 phaCin_unsw_v4.1.fa.scaf00291	1028645	1028307	1.50e-36	232	115	44.348	N/A
AAL25815.1	58	196	NW_018344242	Phascolarctos cinereus	Phascolarctos cinereus isolate Bilbo 61053 unplaced genomic scaffold, phaCin_unsw_v4.1 phaCin_unsw_v4.1.fa.scaf00291	1029201	1028626	1.50e-36	230	194	32.474	N/A
AAL25815.1	104	284	NW_005359196	Myotis brandtii	Myotis brandtii unplaced genomic scaffold, ASM41265v1 scaffold2430	190201	190743	3.82e-36	373	182	42.857	N/A
AAL25815.1	46	92	NW_005359196	Myotis brandtii	Myotis brandtii unplaced genomic scaffold, ASM41265v1 scaffold2430	190028	190168	3.82e-36	86	47	36.170	N/A
AAL25815.1	54	262	NW_006294344	Myotis davidii	Myotis davidii unplaced genomic scaffold, ASM32734v1 scaffold82	268877	268254	6.96e-36	399	209	38.756	N/A
AAL25815.1	160	289	NW_018344131	Phascolarctos cinereus	Phascolarctos cinereus isolate Bilbo 61053 unplaced genomic scaffold, phaCin_unsw_v4.1 phaCin_unsw_v4.1.fa.scaf00180	2022899	2022528	9.22e-36	242	135	42.222	N/A
AAL25815.1	50	162	NW_018344131	Phascolarctos cinereus	Phascolarctos cinereus isolate Bilbo 61053 unplaced genomic scaffold, phaCin_unsw_v4.1 phaCin_unsw_v4.1.fa.scaf00180	2023183	2022881	9.22e-36	213	113	43.363	N/A
AAL25815.1	131	215	NC_008802	Monodelphis domestica	Monodelphis domestica chromosome 2, MonDom5	54444145	54444399	1.41e-35	222	85	52.941	N/A
AAL25815.1	215	308	NC_008802	Monodelphis domestica	Monodelphis domestica chromosome 2, MonDom5	54444387	54444668	1.41e-35	183	94	43.617	N/A
AAL25815.1	74	130	NC_008802	Monodelphis domestica	Monodelphis domestica chromosome 2, MonDom5	54443969	54444142	1.41e-35	90	62	37.097	N/A
AAL25815.1	132	280	NW_005871713	Myotis lucifugus	Myotis lucifugus unplaced genomic scaffold, Myoluc2.0 scaffold_665	261408	261857	9.83e-35	313	150	42.000	N/A
AAL25815.1	49	131	NW_005871713	Myotis lucifugus	Myotis lucifugus unplaced genomic scaffold, Myoluc2.0 scaffold_665	261160	261408	9.83e-35	133	83	36.145	N/A
AAL25815.1	48	219	NW_025965316	Myodes glareolus	Myodes glareolus unplaced genomic scaffold, Bank_vole1_10x scf_61	28558086	28558592	1.66e-34	388	173	53.179	N/A
AAL25815.1	119	318	NW_005362797	Myotis brandtii	Myotis brandtii unplaced genomic scaffold, ASM41265v1 scaffold332	656167	655559	2.04e-34	313	203	35.961	N/A
AAL25815.1	16	115	NW_005362797	Myotis brandtii	Myotis brandtii unplaced genomic scaffold, ASM41265v1 scaffold332	656477	656178	2.04e-34	131	100	31.000	N/A
AAL25815.1	121	247	NW_018344004	Phascolarctos cinereus	Phascolarctos cinereus isolate Bilbo 61053 unplaced genomic scaffold, phaCin_unsw_v4.1 phaCin_unsw_v4.1.fa.scaf00053	1847360	1847845	3.16e-34	279	163	40.491	N/A
AAL25815.1	11	111	NW_018344004	Phascolarctos cinereus	Phascolarctos cinereus isolate Bilbo 61053 unplaced genomic scaffold, phaCin_unsw_v4.1 phaCin_unsw_v4.1.fa.scaf00053	1847034	1847336	3.16e-34	163	101	35.644	N/A
AAL25815.1	16	270	NW_020954546	Vombatus ursinus	Vombatus ursinus unplaced genomic scaffold, bare-nosed wombat genome assembly UNPS02014768.1	5335545	5336306	6.39e-34	383	258	38.372	N/A
AAL25815.1	16	270	NW_020954546	Vombatus ursinus	Vombatus ursinus unplaced genomic scaffold, bare-nosed wombat genome assembly UNPS02014768.1	35361702	35362463	6.39e-34	383	258	38.372	N/A
AAL25815.1	163	262	NW_023416313	Myotis myotis	Myotis myotis isolate mMyoMyo1 unplaced genomic scaffold, mMyoMyo1.p scaffold_m19_p_1	60135492	60135193	8.89e-33	252	100	51.000	N/A
AAL25815.1	16	162	NW_023416313	Myotis myotis	Myotis myotis isolate mMyoMyo1 unplaced genomic scaffold, mMyoMyo1.p scaffold_m19_p_1	60135932	60135492	8.89e-33	177	147	28.571	N/A
AAL25815.1	45	318	NW_023416313	Myotis myotis	Myotis myotis isolate mMyoMyo1 unplaced genomic scaffold, mMyoMyo1.p scaffold_m19_p_1	214409825	214408995	1.14e-32	373	279	34.409	N/A
AAL25815.1	45	318	NW_006284349	Myotis davidii	Myotis davidii unplaced genomic scaffold, ASM32734v1 scaffold732	2645882	2646712	2.08e-31	363	279	32.975	N/A
AAL25815.1	58	240	NC_051082	Peromyscus leucopus	Peromyscus leucopus breed LL Stock chromosome 23, UCI_PerLeu_2.1	11266238	11265714	2.02e-30	355	190	44.211	N/A
AAL25815.1	26	87	NC_051082	Peromyscus leucopus	Peromyscus leucopus breed LL Stock chromosome 23, UCI_PerLeu_2.1	11266335	11266153	8.93e-07	161	62	53.226	N/A
AAL25815.1	29	212	NW_018343956	Phascolarctos cinereus	Phascolarctos cinereus isolate Bilbo 61053 unplaced genomic scaffold, phaCin_unsw_v4.1 phaCin_unsw_v4.1.fa.scaf00005	32969112	32968576	7.35e-30	351	185	43.243	N/A
AAL25815.1	81	306	NW_008357791	Nannospalax galili	Nannospalax galili isolate Female #2095 unplaced genomic scaffold, S.galili_v1.0 scaffold13168	2889	3569	1.48e-29	347	231	36.797	N/A
AAL25815.1	87	203	NC_056030	Peromyscus maniculatus bairdii	Peromyscus maniculatus bairdii isolate BW chromosome 23, HU_Pman_2.1.3	11324619	11324290	3.30e-29	207	117	41.026	N/A
AAL25815.1	204	249	NC_056030	Peromyscus maniculatus bairdii	Peromyscus maniculatus bairdii isolate BW chromosome 23, HU_Pman_2.1.3	11324290	11324153	3.30e-29	153	46	69.565	N/A
AAL25815.1	46	62	NC_056030	Peromyscus maniculatus bairdii	Peromyscus maniculatus bairdii isolate BW chromosome 23, HU_Pman_2.1.3	11324723	11324673	3.30e-29	78	17	88.235	N/A
AAL25815.1	47	189	NW_024543062	Microtus oregoni	Microtus oregoni isolate MIOR12 unplaced genomic scaffold, Mior012 000003F_ref0000135	13815444	13815866	8.45e-29	342	144	52.778	N/A
AAL25815.1	149	279	NW_024543062	Microtus oregoni	Microtus oregoni isolate MIOR12 unplaced genomic scaffold, Mior012 000003F_ref0000135	13815746	13816129	3.28e-21	281	131	48.092	N/A
AAL25815.1	40	229	NW_020954625	Vombatus ursinus	Vombatus ursinus unplaced genomic scaffold, bare-nosed wombat genome assembly UNPS02014847.1	4301528	4302079	3.06e-28	338	196	40.816	N/A
AAL25815.1	50	189	NW_003614308	Cricetulus griseus	Cricetulus griseus unplaced genomic scaffold, CriGri_1.0 scaffold2981	49065	49448	3.46e-28	295	141	49.645	N/A
AAL25815.1	192	213	NW_003614308	Cricetulus griseus	Cricetulus griseus unplaced genomic scaffold, CriGri_1.0 scaffold2981	49448	49513	3.46e-28	94	22	77.273	N/A
AAL25815.1	130	285	NW_003614308	Cricetulus griseus	Cricetulus griseus unplaced genomic scaffold, CriGri_1.0 scaffold2981	49273	49728	3.42e-21	281	161	45.342	N/A
AAL25815.1	35	301	NW_018344219	Phascolarctos cinereus	Phascolarctos cinereus isolate Bilbo 61053 unplaced genomic scaffold, phaCin_unsw_v4.1 phaCin_unsw_v4.1.fa.scaf00268	1453959	1454729	7.93e-28	335	274	34.307	N/A
AAL25815.1	128	286	NW_005871082	Myotis lucifugus	Myotis lucifugus unplaced genomic scaffold, Myoluc2.0 scaffold_34	8787537	8787061	1.78e-27	271	160	35.625	N/A
AAL25815.1	16	116	NW_005871082	Myotis lucifugus	Myotis lucifugus unplaced genomic scaffold, Myoluc2.0 scaffold_34	8787869	8787567	1.78e-27	112	101	30.693	N/A
AAL25815.1	23	167	NW_020951147	Vombatus ursinus	Vombatus ursinus unplaced genomic scaffold, bare-nosed wombat genome assembly UNPS02011369.1	7045707	7046126	1.84e-27	242	154	40.260	N/A
AAL25815.1	195	271	NW_020951147	Vombatus ursinus	Vombatus ursinus unplaced genomic scaffold, bare-nosed wombat genome assembly UNPS02011369.1	7046198	7046422	1.84e-27	141	77	44.156	N/A
AAL25815.1	48	194	NC_057861	Dromiciops gliroides	Dromiciops gliroides isolate mDroGli1 chromosome 1, mDroGli1.pri	346309695	346310180	1.61e-26	248	163	40.491	N/A
AAL25815.1	207	253	NC_057861	Dromiciops gliroides	Dromiciops gliroides isolate mDroGli1 chromosome 1, mDroGli1.pri	346310215	346310355	1.61e-26	126	47	55.319	N/A
AAL25815.1	54	232	NC_057861	Dromiciops gliroides	Dromiciops gliroides isolate mDroGli1 chromosome 1, mDroGli1.pri	555807251	555806718	5.17e-18	255	193	35.233	N/A
AAL25815.1	47	189	NC_022010	Microtus ochrogaster	Microtus ochrogaster isolate Prairie Vole_2 chromosome 2, MicOch1.0	27471235	27471666	1.83e-26	324	147	51.701	N/A
AAL25815.1	149	282	NC_022010	Microtus ochrogaster	Microtus ochrogaster isolate Prairie Vole_2 chromosome 2, MicOch1.0	27471537	27471938	5.28e-21	279	138	50.000	N/A
AAL25815.1	53	259	NC_052049	Arvicola amphibius	Arvicola amphibius chromosome 3, mArvAmp1.2	122319434	122320075	3.67e-26	321	223	39.910	N/A
AAL25815.1	49	249	NC_022012	Microtus ochrogaster	Microtus ochrogaster isolate Prairie Vole_2 chromosome 5, MicOch1.0	48412333	48412962	1.12e-25	317	215	37.674	N/A
AAL25815.1	107	312	NW_024429268	Mesocricetus auratus	Mesocricetus auratus isolate SY011 unplaced genomic scaffold, BCM_Maur_2.0 Super-Scaffold_100694	67148	67633	6.46e-24	221	208	35.096	N/A
AAL25815.1	16	86	NW_024429268	Mesocricetus auratus	Mesocricetus auratus isolate SY011 unplaced genomic scaffold, BCM_Maur_2.0 Super-Scaffold_100694	66849	67085	6.46e-24	131	80	43.750	N/A
AAL25815.1	96	161	NC_050573	Trichosurus vulpecula	Trichosurus vulpecula isolate mTriVul1 chromosome 1, mTriVul1.pri	351034739	351034936	1.67e-23	177	66	53.030	N/A
AAL25815.1	166	286	NC_050573	Trichosurus vulpecula	Trichosurus vulpecula isolate mTriVul1 chromosome 1, mTriVul1.pri	351034948	351035307	1.67e-23	171	124	38.710	N/A
AAL25815.1	74	203	NC_058133	Gracilinanus agilis	Gracilinanus agilis isolate LMUSP501 chromosome 4, AgileGrace	56197206	56197598	6.19e-23	217	131	41.985	N/A
AAL25815.1	207	251	NC_058133	Gracilinanus agilis	Gracilinanus agilis isolate LMUSP501 chromosome 4, AgileGrace	56197594	56197728	6.19e-23	126	45	64.444	N/A
AAL25815.1	1	151	NW_020950792	Vombatus ursinus	Vombatus ursinus unplaced genomic scaffold, bare-nosed wombat genome assembly UNPS02011014.1	18740164	18740616	3.58e-21	281	151	41.060	N/A
AAL25815.1	190	289	NW_020950792	Vombatus ursinus	Vombatus ursinus unplaced genomic scaffold, bare-nosed wombat genome assembly UNPS02011014.1	18740922	18741218	1.39e-18	226	100	54.000	N/A
AAL25815.1	148	196	NW_020950792	Vombatus ursinus	Vombatus ursinus unplaced genomic scaffold, bare-nosed wombat genome assembly UNPS02011014.1	18740795	18740941	1.39e-18	79	49	32.653	N/A
AAL25815.1	127	191	NW_024429189	Mesocricetus auratus	Mesocricetus auratus isolate SY011 unplaced genomic scaffold, BCM_Maur_2.0 Super-Scaffold_100004	116404697	116404503	1.82e-20	155	65	50.769	N/A
AAL25815.1	26	86	NW_024429189	Mesocricetus auratus	Mesocricetus auratus isolate SY011 unplaced genomic scaffold, BCM_Maur_2.0 Super-Scaffold_100004	116404995	116404816	1.82e-20	113	61	42.623	N/A
AAL25815.1	87	125	NW_024429189	Mesocricetus auratus	Mesocricetus auratus isolate SY011 unplaced genomic scaffold, BCM_Maur_2.0 Super-Scaffold_100004	116404816	116404700	1.82e-20	93	39	48.718	N/A
AAL25815.1	44	304	NC_050452	Onychomys torridus	Onychomys torridus chromosome 10, mOncTor1.1	83282228	83281470	1.31e-19	268	283	33.922	N/A
AAL25815.1	29	230	NW_018343994	Phascolarctos cinereus	Phascolarctos cinereus isolate Bilbo 61053 unplaced genomic scaffold, phaCin_unsw_v4.1 phaCin_unsw_v4.1.fa.scaf00043	10977669	10977097	1.87e-19	267	214	39.720	N/A
AAL25815.1	155	250	NC_050464	Onychomys torridus	Onychomys torridus chromosome 22, mOncTor1.1	32807829	32808122	9.31e-19	261	98	56.122	N/A
AAL25815.1	26	87	NC_050464	Onychomys torridus	Onychomys torridus chromosome 22, mOncTor1.1	32807462	32807644	8.67e-16	175	62	58.065	N/A
AAL25815.1	114	281	NC_050464	Onychomys torridus	Onychomys torridus chromosome 22, mOncTor1.1	32807728	32808213	8.67e-16	105	179	31.844	N/A
AAL25815.1	147	262	NW_007370672	Eptesicus fuscus	Eptesicus fuscus isolate BU_THK_EF1 unplaced genomic scaffold, EptFus1.0 scaffold00022	8636741	8637088	2.98e-18	257	116	46.552	N/A
AAL25815.1	193	246	NC_063174	Perognathus longimembris pacificus	Perognathus longimembris pacificus isolate PPM17 chromosome 14, ASM2315922v1	9610464	9610613	8.72e-18	134	54	57.407	N/A
AAL25815.1	108	175	NC_063174	Perognathus longimembris pacificus	Perognathus longimembris pacificus isolate PPM17 chromosome 14, ASM2315922v1	9610234	9610437	8.72e-18	133	68	39.706	N/A
AAL25815.1	54	92	NC_063174	Perognathus longimembris pacificus	Perognathus longimembris pacificus isolate PPM17 chromosome 14, ASM2315922v1	9610086	9610202	8.72e-18	71	39	43.590	N/A
AAL25815.1	125	289	NW_012267232	Dipodomys ordii	Dipodomys ordii isolate 6190 unplaced genomic scaffold, Dord_2.0 Scaffold16	18874399	18873932	1.54e-17	251	166	36.145	N/A
AAL25815.1	46	233	NC_050444	Onychomys torridus	Onychomys torridus chromosome 2, mOncTor1.1	44724139	44724675	1.91e-16	242	188	37.766	N/A
AAL25815.1	163	262	NW_006294116	Myotis davidii	Myotis davidii unplaced genomic scaffold, ASM32734v1 scaffold963	572707	572408	3.35e-16	240	100	51.000	N/A
AAL25815.1	61	262	NW_005871060	Myotis lucifugus	Myotis lucifugus unplaced genomic scaffold, Myoluc2.0 scaffold_12	9624174	9623578	5.84e-16	238	207	34.783	N/A
AAL25815.1	49	289	NW_024870719	Dipodomys spectabilis	Dipodomys spectabilis isolate Male_0828 unplaced genomic scaffold, ASM1905484v1 ptg000042l	2189564	2190262	1.78e-15	234	250	30.400	N/A
AAL25815.1	162	317	NW_004624734	Heterocephalus glaber	Heterocephalus glaber isolate NMR 29 unplaced genomic scaffold, HetGla_female_1.0 scaffold00005	14192723	14192256	3.15e-15	232	158	40.506	N/A
AAL25815.1	156	306	NW_005370887	Myotis brandtii	Myotis brandtii unplaced genomic scaffold, ASM41265v1 scaffold730	74424	73969	1.87e-14	225	163	40.491	N/A
AAL25815.1	50	233	NC_056009	Peromyscus maniculatus bairdii	Peromyscus maniculatus bairdii isolate BW chromosome 2, HU_Pman_2.1.3	44083348	44083872	3.61e-14	223	184	36.413	N/A
AAL25815.1	54	239	NC_051064	Peromyscus leucopus	Peromyscus leucopus breed LL Stock chromosome 2, UCI_PerLeu_2.1	34924630	34925160	8.30e-13	212	186	34.946	N/A
AAL25815.1	58	173	NW_008348568	Nannospalax galili	Nannospalax galili isolate Female #2095 unplaced genomic scaffold, S.galili_v1.0 scaffold380	1002820	1003152	1.50e-12	127	117	32.479	N/A
AAL25815.1	173	261	NW_008348568	Nannospalax galili	Nannospalax galili isolate Female #2095 unplaced genomic scaffold, S.galili_v1.0 scaffold380	1003151	1003414	1.50e-12	125	89	34.831	N/A
AAL25815.1	49	278	NC_063183	Perognathus longimembris pacificus	Perognathus longimembris pacificus isolate PPM17 chromosome 23, ASM2315922v1	20827953	20828609	1.71e-12	209	237	31.224	N/A
AAL25815.1	152	295	NW_007370797	Eptesicus fuscus	Eptesicus fuscus isolate BU_THK_EF1 unplaced genomic scaffold, EptFus1.0 scaffold00147	907843	908274	1.73e-12	209	146	35.616	N/A
AAL25815.1	1	208	NC_050577	Trichosurus vulpecula	Trichosurus vulpecula isolate mTriVul1 chromosome 5, mTriVul1.pri	108336749	108337387	5.38e-12	205	219	31.050	N/A
AAL25815.1	92	167	NW_020954596	Vombatus ursinus	Vombatus ursinus unplaced genomic scaffold, bare-nosed wombat genome assembly UNPS02014818.1	19193082	19192873	5.77e-10	176	76	52.632	N/A
AAL25815.1	199	211	NW_020954596	Vombatus ursinus	Vombatus ursinus unplaced genomic scaffold, bare-nosed wombat genome assembly UNPS02014818.1	19192780	19192742	5.77e-10	53	13	76.923	N/A
AAL25815.1	197	306	NW_008346121	Nannospalax galili	Nannospalax galili isolate Female #2095 unplaced genomic scaffold, S.galili_v1.0 scaffold6620	1	327	2.36e-08	173	112	38.393	N/A
AAL25815.1	127	255	NW_022900933	Fukomys damarensis	Fukomys damarensis isolate Sample0158 unplaced genomic scaffold, DMR_v1.0_HiC HiC_scaffold_21	28398203	28398562	6.21e-08	171	130	36.923	N/A
AAL25815.1	145	262	NW_012267231	Dipodomys ordii	Dipodomys ordii isolate 6190 unplaced genomic scaffold, Dord_2.0 Scaffold15	14483182	14483544	6.68e-07	162	122	35.246	N/A
AAL25815.1	31	262	NW_024870896	Dipodomys spectabilis	Dipodomys spectabilis isolate Male_0828 unplaced genomic scaffold, ASM1905484v1 ptg000219l	980020	979334	4.33e-06	155	238	27.311	N/A
# TBLASTN 2.13.0+
# Query: QRV59636.1 |RNA-dependent RNA polymerase|John dory filovirus FL11||Filoviridae|Zeus faber|Australia: Sydney|Australia|2018-05-15|2021-02-23T00:00:00Z|RNA-dependent RNA polymerase, partial [John dory filovirus FL11]
# Database: ref_euk_rep_genomes
# 0 hits found
# TBLASTN 2.13.0+
# Query: 5TOH_A ||Marburg marburgvirus|Marburgvirus|Filoviridae|||||2016-11-09T00:00:00Z|Chain A, Polymerase cofactor VP35
# Database: ref_euk_rep_genomes
# 0 hits found
# TBLASTN 2.13.0+
# Query: 4GHA_A ||Marburg marburgvirus|Marburgvirus|Filoviridae|||||2012-08-22T00:00:00Z|Chain A, Polymerase cofactor VP35
# Database: ref_euk_rep_genomes
# Fields: query acc., q. start, q. end, subject acc., subject sci name, subject title, s. start, s. end, evalue, score, alignment length, % identity, subject strand
# 13 hits found
4GHA_A	33	146	NW_003613762	Cricetulus griseus	Cricetulus griseus unplaced genomic scaffold, CriGri_1.0 scaffold2396	591946	592275	9.06e-20	240	114	41.228	N/A
4GHA_A	21	146	NC_050573	Trichosurus vulpecula	Trichosurus vulpecula isolate mTriVul1 chromosome 1, mTriVul1.pri	302991503	302991889	6.29e-17	219	129	39.535	N/A
4GHA_A	21	145	NC_022029	Microtus ochrogaster	Microtus ochrogaster isolate Prairie Vole_2 linkage group LG3, MicOch1.0	42768592	42768966	2.03e-14	200	125	36.800	N/A
4GHA_A	36	146	NW_003613881	Cricetulus griseus	Cricetulus griseus unplaced genomic scaffold, CriGri_1.0 scaffold262	1644943	1645275	3.35e-14	199	111	38.739	N/A
4GHA_A	21	133	NW_024543872	Microtus oregoni	Microtus oregoni isolate MIOR12 unplaced genomic scaffold, Mior012 000062F_ref0000492	494919	495257	5.54e-14	197	113	38.053	N/A
4GHA_A	21	134	NC_052048	Arvicola amphibius	Arvicola amphibius chromosome 2, mArvAmp1.2	139521348	139521007	3.69e-13	191	114	37.719	N/A
4GHA_A	42	146	NW_018344099	Phascolarctos cinereus	Phascolarctos cinereus isolate Bilbo 61053 unplaced genomic scaffold, phaCin_unsw_v4.1 phaCin_unsw_v4.1.fa.scaf00148	1822915	1822604	2.30e-10	170	105	36.190	N/A
4GHA_A	21	83	NW_020954562	Vombatus ursinus	Vombatus ursinus unplaced genomic scaffold, bare-nosed wombat genome assembly UNPS02014784.1	14813399	14813587	3.71e-10	112	63	38.095	N/A
4GHA_A	98	146	NW_020954562	Vombatus ursinus	Vombatus ursinus unplaced genomic scaffold, bare-nosed wombat genome assembly UNPS02014784.1	14813625	14813771	3.71e-10	109	49	40.816	N/A
4GHA_A	43	145	NW_025965188	Myodes glareolus	Myodes glareolus unplaced genomic scaffold, Bank_vole1_10x scf_152	10262577	10262888	8.04e-07	144	104	34.615	N/A
4GHA_A	43	146	NW_020954590	Vombatus ursinus	Vombatus ursinus unplaced genomic scaffold, bare-nosed wombat genome assembly UNPS02014812.1	31710854	31711147	3.04e-06	139	104	31.731	N/A
4GHA_A	43	146	NW_020954590	Vombatus ursinus	Vombatus ursinus unplaced genomic scaffold, bare-nosed wombat genome assembly UNPS02014812.1	107668517	107668810	3.04e-06	139	104	31.731	N/A
4GHA_A	73	140	NW_007232870	Carlito syrichta	Carlito syrichta isolate Samal-C Ts95f unplaced genomic scaffold, Tarsius_syrichta-2.0.1 Scaffold288774	97105	97311	9.44e-06	136	69	37.681	N/A
# TBLASTN 2.13.0+
# Query: QGM12357.2 |putative glycoprotein|Thamnovirus percae|Thamnovirus|Filoviridae|Perca fluviatilis|Switzerland|Switzerland|2017|2020-04-01T00:00:00Z|putative glycoprotein [Fiwi virus]
# Database: ref_euk_rep_genomes
# 0 hits found
# TBLASTN 2.13.0+
# Query: 7SWD_A ||Zaire ebolavirus|Ebolavirus|Filoviridae|||||2022-04-06T00:00:00Z|Chain A, Virion spike glycoprotein GP1
# Database: ref_euk_rep_genomes
# 0 hits found
# TBLASTN 2.13.0+
# Query: AJZ74710.1 |VP40|Zaire ebolavirus|Ebolavirus|Filoviridae|Homo sapiens|Liberia|Liberia|2015-02-14|2015-03-30T00:00:00Z|VP40, partial [Zaire ebolavirus]
# Database: ref_euk_rep_genomes
# 0 hits found
# TBLASTN 2.13.0+
# Query: QGM12358.2 |hypothetical protein|Thamnovirus percae|Thamnovirus|Filoviridae|Perca fluviatilis|Switzerland|Switzerland|2017|2020-04-01T00:00:00Z|hypothetical protein [Fiwi virus]
# Database: ref_euk_rep_genomes
# 0 hits found
# TBLASTN 2.13.0+
# Query: QYR85439.1 |nucleoprotein|Zaire ebolavirus|Ebolavirus|Filoviridae|Homo sapiens|Democratic Republic of the Congo|Democratic Republic of the Congo|2019-09-20|2021-08-16T00:00:00Z|nucleoprotein [Zaire ebolavirus]
# Database: ref_euk_rep_genomes
# Fields: query acc., q. start, q. end, subject acc., subject sci name, subject title, s. start, s. end, evalue, score, alignment length, % identity, subject strand
# 1 hits found
QYR85439.1	22	144	NW_020949997	Vombatus ursinus	Vombatus ursinus unplaced genomic scaffold, bare-nosed wombat genome assembly UNPS02010219.1	9368211	9368579	2.26e-07	168	123	30.894	N/A
# TBLASTN 2.13.0+
# Query: QNL26246.1 |VP35|Zaire ebolavirus|Ebolavirus|Filoviridae|Homo sapiens|Democratic Republic of the Congo|Democratic Republic of the Congo|2019-04-13|2021-01-31T00:00:00Z|VP35 [Zaire ebolavirus]
# Database: ref_euk_rep_genomes
# Fields: query acc., q. start, q. end, subject acc., subject sci name, subject title, s. start, s. end, evalue, score, alignment length, % identity, subject strand
# 22 hits found
QNL26246.1	192	340	NC_022029	Microtus ochrogaster	Microtus ochrogaster isolate Prairie Vole_2 linkage group LG3, MicOch1.0	42768523	42768969	9.85e-29	326	149	43.624	N/A
QNL26246.1	192	327	NW_024543872	Microtus oregoni	Microtus oregoni isolate MIOR12 unplaced genomic scaffold, Mior012 000062F_ref0000492	494850	495257	3.31e-27	315	136	44.853	N/A
QNL26246.1	189	328	NC_052048	Arvicola amphibius	Arvicola amphibius chromosome 2, mArvAmp1.2	139521426	139521007	8.75e-26	304	140	42.857	N/A
QNL26246.1	192	340	NC_050573	Trichosurus vulpecula	Trichosurus vulpecula isolate mTriVul1 chromosome 1, mTriVul1.pri	302991434	302991889	6.21e-25	298	152	40.789	N/A
QNL26246.1	227	340	NW_003613762	Cricetulus griseus	Cricetulus griseus unplaced genomic scaffold, CriGri_1.0 scaffold2396	591946	592275	5.35e-23	283	114	42.982	N/A
QNL26246.1	225	340	NW_003613881	Cricetulus griseus	Cricetulus griseus unplaced genomic scaffold, CriGri_1.0 scaffold262	1644928	1645275	6.27e-23	282	116	48.276	N/A
QNL26246.1	188	278	NW_020954562	Vombatus ursinus	Vombatus ursinus unplaced genomic scaffold, bare-nosed wombat genome assembly UNPS02014784.1	14813318	14813590	4.85e-18	167	91	35.165	N/A
QNL26246.1	292	340	NW_020954562	Vombatus ursinus	Vombatus ursinus unplaced genomic scaffold, bare-nosed wombat genome assembly UNPS02014784.1	14813625	14813771	4.85e-18	130	49	51.020	N/A
QNL26246.1	217	340	NW_003614119	Cricetulus griseus	Cricetulus griseus unplaced genomic scaffold, CriGri_1.0 scaffold3616	1055300	1055656	1.38e-17	241	124	40.323	N/A
QNL26246.1	165	340	NW_005353770	Myotis brandtii	Myotis brandtii unplaced genomic scaffold, ASM41265v1 scaffold1105	1569877	1570413	5.67e-17	236	180	31.667	N/A
QNL26246.1	239	340	NW_025965188	Myodes glareolus	Myodes glareolus unplaced genomic scaffold, Bank_vole1_10x scf_152	10262583	10262891	1.43e-16	233	103	45.631	N/A
QNL26246.1	166	340	NW_023416357	Myotis myotis	Myotis myotis isolate mMyoMyo1 unplaced genomic scaffold, mMyoMyo1.p scaffold_m19_p_5	68090564	68090031	2.60e-16	231	179	30.726	N/A
QNL26246.1	165	340	NW_005871048	Myotis lucifugus	Myotis lucifugus unplaced genomic scaffold, Myoluc2.0 scaffold_0	12238581	12239117	3.12e-16	231	180	31.111	N/A
QNL26246.1	192	295	NC_050577	Trichosurus vulpecula	Trichosurus vulpecula isolate mTriVul1 chromosome 5, mTriVul1.pri	44332466	44332777	2.90e-14	170	104	35.577	N/A
QNL26246.1	305	340	NC_050577	Trichosurus vulpecula	Trichosurus vulpecula isolate mTriVul1 chromosome 5, mTriVul1.pri	44332797	44332904	2.90e-14	93	36	50.000	N/A
QNL26246.1	140	327	NC_050580	Trichosurus vulpecula	Trichosurus vulpecula isolate mTriVul1 chromosome 8, mTriVul1.pri	87803246	87803764	3.40e-14	215	188	31.383	N/A
QNL26246.1	235	340	NW_018344099	Phascolarctos cinereus	Phascolarctos cinereus isolate Bilbo 61053 unplaced genomic scaffold, phaCin_unsw_v4.1 phaCin_unsw_v4.1.fa.scaf00148	1822918	1822604	1.13e-13	211	106	41.509	N/A
QNL26246.1	140	340	NC_052056	Arvicola amphibius	Arvicola amphibius chromosome 10, mArvAmp1.2	119173376	119172786	5.08e-13	205	203	36.946	N/A
QNL26246.1	140	256	NW_018343995	Phascolarctos cinereus	Phascolarctos cinereus isolate Bilbo 61053 unplaced genomic scaffold, phaCin_unsw_v4.1 phaCin_unsw_v4.1.fa.scaf00044	2489465	2489815	3.39e-10	128	117	30.769	N/A
QNL26246.1	271	340	NW_018343995	Phascolarctos cinereus	Phascolarctos cinereus isolate Bilbo 61053 unplaced genomic scaffold, phaCin_unsw_v4.1 phaCin_unsw_v4.1.fa.scaf00044	2489857	2490069	3.39e-10	100	71	38.028	N/A
QNL26246.1	237	326	NW_024543062	Microtus oregoni	Microtus oregoni isolate MIOR12 unplaced genomic scaffold, Mior012 000003F_ref0000135	29279138	29278875	1.56e-06	154	90	41.111	N/A
QNL26246.1	203	300	NW_024429266	Mesocricetus auratus	Mesocricetus auratus isolate SY011 unplaced genomic scaffold, BCM_Maur_2.0 Super-Scaffold_100676	116228075	116228335	2.60e-06	152	98	34.694	N/A
# TBLASTN 2.13.0+
# Query: QNL27270.1 |polymerase|Zaire ebolavirus|Ebolavirus|Filoviridae|Homo sapiens|Democratic Republic of the Congo|Democratic Republic of the Congo|2019-06-08|2021-01-31T00:00:00Z|polymerase [Zaire ebolavirus]
# Database: ref_euk_rep_genomes
# Fields: query acc., q. start, q. end, subject acc., subject sci name, subject title, s. start, s. end, evalue, score, alignment length, % identity, subject strand
# 16 hits found
QNL27270.1	805	923	NC_058130	Gracilinanus agilis	Gracilinanus agilis isolate LMUSP501 chromosome 1, AgileGrace	433659905	433659549	2.41e-70	315	119	51.261	N/A
QNL27270.1	597	684	NC_058130	Gracilinanus agilis	Gracilinanus agilis isolate LMUSP501 chromosome 1, AgileGrace	433660501	433660238	2.41e-70	256	88	54.545	N/A
QNL27270.1	689	790	NC_058130	Gracilinanus agilis	Gracilinanus agilis isolate LMUSP501 chromosome 1, AgileGrace	433660233	433659928	2.41e-70	233	102	48.039	N/A
QNL27270.1	991	1140	NC_058130	Gracilinanus agilis	Gracilinanus agilis isolate LMUSP501 chromosome 1, AgileGrace	433658992	433658546	1.88e-16	203	150	34.667	N/A
QNL27270.1	1144	1219	NC_058130	Gracilinanus agilis	Gracilinanus agilis isolate LMUSP501 chromosome 1, AgileGrace	433658538	433658314	1.88e-16	89	80	32.500	N/A
QNL27270.1	805	937	NC_008803	Monodelphis domestica	Monodelphis domestica chromosome 3, MonDom5	99734669	99734277	3.87e-65	296	133	48.120	N/A
QNL27270.1	602	684	NC_008803	Monodelphis domestica	Monodelphis domestica chromosome 3, MonDom5	99735253	99735005	3.87e-65	249	83	53.012	N/A
QNL27270.1	689	787	NC_008803	Monodelphis domestica	Monodelphis domestica chromosome 3, MonDom5	99735000	99734704	3.87e-65	214	99	45.455	N/A
QNL27270.1	998	1065	NC_008803	Monodelphis domestica	Monodelphis domestica chromosome 3, MonDom5	99734103	99733900	6.15e-06	134	68	42.647	N/A
QNL27270.1	1063	1118	NC_008803	Monodelphis domestica	Monodelphis domestica chromosome 3, MonDom5	99733907	99733740	6.15e-06	64	56	28.571	N/A
QNL27270.1	734	1056	NC_064416	Astyanax mexicanus	Astyanax mexicanus isolate ESR-SI-001 chromosome 9, AstMex3_surface	43037175	43038137	9.96e-30	213	329	22.492	N/A
QNL27270.1	608	732	NC_064416	Astyanax mexicanus	Astyanax mexicanus isolate ESR-SI-001 chromosome 9, AstMex3_surface	43036799	43037173	9.96e-30	195	126	35.714	N/A
QNL27270.1	638	865	NC_064409	Astyanax mexicanus	Astyanax mexicanus isolate ESR-SI-001 chromosome 2, AstMex3_surface	77053750	77054436	8.85e-23	305	229	29.694	N/A
QNL27270.1	650	795	NW_024871503	Dipodomys spectabilis	Dipodomys spectabilis isolate Male_0828 unplaced genomic scaffold, ASM1905484v1 ptg000826l	138299	138703	6.33e-07	124	148	31.757	N/A
QNL27270.1	600	648	NW_024871503	Dipodomys spectabilis	Dipodomys spectabilis isolate Male_0828 unplaced genomic scaffold, ASM1905484v1 ptg000826l	138151	138294	6.33e-07	84	49	42.857	N/A
QNL27270.1	623	748	NC_029665	Nothobranchius furzeri	Nothobranchius furzeri strain GRZ chromosome sgr17, Nfu_20140520	4965957	4966358	1.45e-06	166	134	31.343	N/A
# TBLASTN 2.13.0+
# Query: 6VKM_A ||Zaire ebolavirus|Ebolavirus|Filoviridae|||||2020-04-15T00:00:00Z|Chain A, Virion spike glycoprotein
# Database: ref_euk_rep_genomes
# Fields: query acc., q. start, q. end, subject acc., subject sci name, subject title, s. start, s. end, evalue, score, alignment length, % identity, subject strand
# 133 hits found
6VKM_A	342	470	NW_017870098	Castor canadensis	Castor canadensis isolate Ward unplaced genomic scaffold, C.can genome v1.0 scaffold_771	322452	322814	3.58e-11	196	129	37.209	N/A
6VKM_A	381	485	NW_017869511	Castor canadensis	Castor canadensis isolate Ward unplaced genomic scaffold, C.can genome v1.0 scaffold_184	829762	830067	7.29e-10	185	108	39.815	N/A
6VKM_A	391	480	NC_045957	Amblyraja radiata	Amblyraja radiata isolate CabotCenter1 chromosome 2, sAmbRad1.1.pri	36372656	36372390	2.77e-09	181	90	43.333	N/A
6VKM_A	391	488	NC_045957	Amblyraja radiata	Amblyraja radiata isolate CabotCenter1 chromosome 2, sAmbRad1.1.pri	96078588	96078875	3.96e-08	171	98	40.816	N/A
6VKM_A	361	467	NC_045957	Amblyraja radiata	Amblyraja radiata isolate CabotCenter1 chromosome 2, sAmbRad1.1.pri	61103596	61103288	1.25e-07	167	107	37.383	N/A
6VKM_A	391	480	NC_045957	Amblyraja radiata	Amblyraja radiata isolate CabotCenter1 chromosome 2, sAmbRad1.1.pri	128594759	128594493	2.51e-07	164	90	40.000	N/A
6VKM_A	391	480	NC_045957	Amblyraja radiata	Amblyraja radiata isolate CabotCenter1 chromosome 2, sAmbRad1.1.pri	109195917	109195651	1.16e-06	159	90	40.000	N/A
6VKM_A	391	468	NC_045957	Amblyraja radiata	Amblyraja radiata isolate CabotCenter1 chromosome 2, sAmbRad1.1.pri	101512301	101512534	6.24e-06	153	78	42.308	N/A
6VKM_A	391	480	NC_045956	Amblyraja radiata	Amblyraja radiata isolate CabotCenter1 chromosome 1, sAmbRad1.1.pri	104948502	104948768	1.18e-08	175	90	42.222	N/A
6VKM_A	391	480	NC_045956	Amblyraja radiata	Amblyraja radiata isolate CabotCenter1 chromosome 1, sAmbRad1.1.pri	158455203	158455469	4.58e-08	170	90	41.111	N/A
6VKM_A	392	480	NC_045956	Amblyraja radiata	Amblyraja radiata isolate CabotCenter1 chromosome 1, sAmbRad1.1.pri	36799583	36799846	1.55e-07	166	89	40.449	N/A
6VKM_A	391	480	NC_045956	Amblyraja radiata	Amblyraja radiata isolate CabotCenter1 chromosome 1, sAmbRad1.1.pri	118359139	118358873	2.06e-07	165	90	40.000	N/A
6VKM_A	391	480	NC_045956	Amblyraja radiata	Amblyraja radiata isolate CabotCenter1 chromosome 1, sAmbRad1.1.pri	37419665	37419399	3.49e-07	163	90	38.889	N/A
6VKM_A	389	480	NC_045980	Amblyraja radiata	Amblyraja radiata isolate CabotCenter1 chromosome 25, sAmbRad1.1.pri	35354062	35354334	2.66e-08	172	92	39.130	N/A
6VKM_A	391	480	NW_022630253	Amblyraja radiata	Amblyraja radiata isolate CabotCenter1 unplaced genomic scaffold, sAmbRad1.1.pri scaffold_1071_ctg1	12758	13024	3.69e-08	171	90	41.111	N/A
6VKM_A	391	480	NC_045963	Amblyraja radiata	Amblyraja radiata isolate CabotCenter1 chromosome 8, sAmbRad1.1.pri	16847499	16847765	4.31e-08	171	90	41.111	N/A
6VKM_A	391	483	NC_045995	Amblyraja radiata	Amblyraja radiata isolate CabotCenter1 chromosome 40, sAmbRad1.1.pri	5496267	5496542	5.31e-08	170	93	38.710	N/A
6VKM_A	391	467	NC_045995	Amblyraja radiata	Amblyraja radiata isolate CabotCenter1 chromosome 40, sAmbRad1.1.pri	15848710	15848940	1.60e-06	158	77	42.857	N/A
6VKM_A	391	480	NC_045992	Amblyraja radiata	Amblyraja radiata isolate CabotCenter1 chromosome 37, sAmbRad1.1.pri	19232924	19233190	5.40e-08	170	90	40.000	N/A
6VKM_A	391	480	NC_045961	Amblyraja radiata	Amblyraja radiata isolate CabotCenter1 chromosome 6, sAmbRad1.1.pri	52959807	52959541	6.04e-08	169	90	42.222	N/A
6VKM_A	391	480	NC_045998	Amblyraja radiata	Amblyraja radiata isolate CabotCenter1 chromosome 43, sAmbRad1.1.pri	13126831	13127097	6.26e-08	169	90	41.111	N/A
6VKM_A	389	488	NC_052151	Scyliorhinus canicula	Scyliorhinus canicula chromosome 6, sScyCan1.1	180728197	180728487	6.59e-08	169	100	40.000	N/A
6VKM_A	396	488	NC_052151	Scyliorhinus canicula	Scyliorhinus canicula chromosome 6, sScyCan1.1	10560408	10560136	1.17e-07	167	93	41.935	N/A
6VKM_A	396	473	NC_052151	Scyliorhinus canicula	Scyliorhinus canicula chromosome 6, sScyCan1.1	162700029	162700259	1.18e-06	159	78	44.872	N/A
6VKM_A	389	473	NC_052151	Scyliorhinus canicula	Scyliorhinus canicula chromosome 6, sScyCan1.1	10209421	10209170	2.00e-06	157	85	40.000	N/A
6VKM_A	389	473	NC_052151	Scyliorhinus canicula	Scyliorhinus canicula chromosome 6, sScyCan1.1	207143929	207143678	2.22e-06	156	85	40.000	N/A
6VKM_A	389	473	NC_052146	Scyliorhinus canicula	Scyliorhinus canicula chromosome 1, sScyCan1.1	20618870	20619121	7.63e-08	169	85	42.353	N/A
6VKM_A	391	485	NC_052146	Scyliorhinus canicula	Scyliorhinus canicula chromosome 1, sScyCan1.1	50192730	50192452	1.50e-06	158	95	40.000	N/A
6VKM_A	391	480	NW_022630559	Amblyraja radiata	Amblyraja radiata isolate CabotCenter1 unplaced genomic scaffold, sAmbRad1.1.pri scaffold_473_ctg1	29731	29997	9.25e-08	168	90	40.000	N/A
6VKM_A	391	480	NW_022630545	Amblyraja radiata	Amblyraja radiata isolate CabotCenter1 unplaced genomic scaffold, sAmbRad1.1.pri scaffold_448_ctg1	53888	53622	9.26e-08	168	90	41.111	N/A
6VKM_A	381	467	NW_022630976	Amblyraja radiata	Amblyraja radiata isolate CabotCenter1 unplaced genomic scaffold, sAmbRad1.1.pri scaffold_981_ctg1	24493	24753	1.09e-07	167	87	40.230	N/A
6VKM_A	396	488	NC_052150	Scyliorhinus canicula	Scyliorhinus canicula chromosome 5, sScyCan1.1	15944238	15944510	1.40e-07	166	93	41.935	N/A
6VKM_A	389	473	NC_052150	Scyliorhinus canicula	Scyliorhinus canicula chromosome 5, sScyCan1.1	186042714	186042463	1.16e-06	159	85	41.176	N/A
6VKM_A	389	473	NC_052150	Scyliorhinus canicula	Scyliorhinus canicula chromosome 5, sScyCan1.1	136522096	136522347	2.73e-06	156	85	38.824	N/A
6VKM_A	399	488	NC_052150	Scyliorhinus canicula	Scyliorhinus canicula chromosome 5, sScyCan1.1	133894731	133894471	3.86e-06	154	90	40.000	N/A
6VKM_A	396	485	NC_052150	Scyliorhinus canicula	Scyliorhinus canicula chromosome 5, sScyCan1.1	63597243	63597506	7.22e-06	152	90	41.111	N/A
6VKM_A	395	466	NW_022630131	Amblyraja radiata	Amblyraja radiata isolate CabotCenter1 unplaced genomic scaffold, sAmbRad1.1.pri S145	201676	201891	1.45e-07	166	72	45.833	N/A
6VKM_A	391	467	NW_022630131	Amblyraja radiata	Amblyraja radiata isolate CabotCenter1 unplaced genomic scaffold, sAmbRad1.1.pri S145	75443	75213	1.56e-06	158	77	42.857	N/A
6VKM_A	387	485	NC_052149	Scyliorhinus canicula	Scyliorhinus canicula chromosome 4, sScyCan1.1	159937699	159937409	1.63e-07	166	99	38.384	N/A
6VKM_A	389	473	NC_052149	Scyliorhinus canicula	Scyliorhinus canicula chromosome 4, sScyCan1.1	8115154	8115405	2.20e-06	156	85	40.000	N/A
6VKM_A	396	485	NC_052149	Scyliorhinus canicula	Scyliorhinus canicula chromosome 4, sScyCan1.1	103284377	103284114	7.04e-06	152	90	40.000	N/A
6VKM_A	391	480	NC_045973	Amblyraja radiata	Amblyraja radiata isolate CabotCenter1 chromosome 18, sAmbRad1.1.pri	2707063	2707329	1.69e-07	166	90	40.000	N/A
6VKM_A	395	480	NC_045977	Amblyraja radiata	Amblyraja radiata isolate CabotCenter1 chromosome 22, sAmbRad1.1.pri	16620128	16620382	2.26e-07	165	86	41.860	N/A
6VKM_A	360	467	NC_045977	Amblyraja radiata	Amblyraja radiata isolate CabotCenter1 chromosome 22, sAmbRad1.1.pri	25135802	25135491	9.39e-07	160	108	35.185	N/A
6VKM_A	390	483	NC_063393	Stegostoma fasciatum	Stegostoma fasciatum isolate 6-17 chromosome 10, sSteFas1.1	786979	786701	2.76e-07	164	94	41.489	N/A
6VKM_A	396	485	NC_052165	Scyliorhinus canicula	Scyliorhinus canicula chromosome 20, sScyCan1.1	89987419	89987156	2.81e-07	164	90	42.222	N/A
6VKM_A	395	485	NC_052165	Scyliorhinus canicula	Scyliorhinus canicula chromosome 20, sScyCan1.1	117974	117708	1.07e-06	159	91	41.758	N/A
6VKM_A	381	485	NC_052162	Scyliorhinus canicula	Scyliorhinus canicula chromosome 17, sScyCan1.1	105291110	105290802	3.83e-07	163	105	37.143	N/A
6VKM_A	396	488	NC_052162	Scyliorhinus canicula	Scyliorhinus canicula chromosome 17, sScyCan1.1	110002957	110003229	1.45e-06	158	93	40.860	N/A
6VKM_A	376	469	NC_045962	Amblyraja radiata	Amblyraja radiata isolate CabotCenter1 chromosome 7, sAmbRad1.1.pri	85629655	85629386	4.11e-07	163	94	39.362	N/A
6VKM_A	391	485	NC_052153	Scyliorhinus canicula	Scyliorhinus canicula chromosome 8, sScyCan1.1	68404059	68403781	4.14e-07	163	95	40.000	N/A
6VKM_A	389	473	NC_052153	Scyliorhinus canicula	Scyliorhinus canicula chromosome 8, sScyCan1.1	120347827	120348078	5.68e-06	153	85	40.000	N/A
6VKM_A	396	485	NW_024055728	Scyliorhinus canicula	Scyliorhinus canicula unplaced genomic scaffold, sScyCan1.1	5267155	5267418	4.59e-07	162	90	41.111	N/A
6VKM_A	396	467	NW_024055500	Scyliorhinus canicula	Scyliorhinus canicula unplaced genomic scaffold, sScyCan1.1	1652627	1652412	4.80e-07	162	72	45.833	N/A
6VKM_A	389	473	NW_024055500	Scyliorhinus canicula	Scyliorhinus canicula unplaced genomic scaffold, sScyCan1.1	2588376	2588125	1.78e-06	157	85	40.000	N/A
6VKM_A	396	467	NW_024055500	Scyliorhinus canicula	Scyliorhinus canicula unplaced genomic scaffold, sScyCan1.1	4278831	4279046	2.44e-06	156	72	45.833	N/A
6VKM_A	399	488	NC_052157	Scyliorhinus canicula	Scyliorhinus canicula chromosome 12, sScyCan1.1	102259074	102258814	5.55e-07	161	90	37.778	N/A
6VKM_A	389	473	NC_052157	Scyliorhinus canicula	Scyliorhinus canicula chromosome 12, sScyCan1.1	75152654	75152403	2.83e-06	156	85	40.000	N/A
6VKM_A	389	476	NC_052157	Scyliorhinus canicula	Scyliorhinus canicula chromosome 12, sScyCan1.1	13727583	13727317	3.99e-06	154	89	42.697	N/A
6VKM_A	391	473	NC_052152	Scyliorhinus canicula	Scyliorhinus canicula chromosome 7, sScyCan1.1	164655024	164654779	5.75e-07	161	83	43.373	N/A
6VKM_A	396	473	NC_052152	Scyliorhinus canicula	Scyliorhinus canicula chromosome 7, sScyCan1.1	124381121	124381351	1.82e-06	157	78	43.590	N/A
6VKM_A	399	488	NC_052152	Scyliorhinus canicula	Scyliorhinus canicula chromosome 7, sScyCan1.1	110787237	110787497	3.79e-06	154	90	37.778	N/A
6VKM_A	396	473	NC_052171	Scyliorhinus canicula	Scyliorhinus canicula chromosome 26, sScyCan1.1	9334205	9334435	6.32e-07	161	78	44.872	N/A
6VKM_A	389	485	NC_052159	Scyliorhinus canicula	Scyliorhinus canicula chromosome 14, sScyCan1.1	119849329	119849613	7.25e-07	160	97	38.144	N/A
6VKM_A	396	488	NC_052159	Scyliorhinus canicula	Scyliorhinus canicula chromosome 14, sScyCan1.1	127476907	127476635	1.15e-06	159	93	40.860	N/A
6VKM_A	378	473	NC_052159	Scyliorhinus canicula	Scyliorhinus canicula chromosome 14, sScyCan1.1	66785906	66786190	3.86e-06	154	96	36.458	N/A
6VKM_A	399	488	NC_052159	Scyliorhinus canicula	Scyliorhinus canicula chromosome 14, sScyCan1.1	115974997	115974737	4.31e-06	154	90	37.778	N/A
6VKM_A	372	485	NW_025203469	Chiloscyllium plagiosum	Chiloscyllium plagiosum isolate BGI_BamShark_2017 unplaced genomic scaffold, ASM401019v2 scaf_32656	1084	734	7.28e-07	160	117	33.333	N/A
6VKM_A	389	485	NC_052175	Scyliorhinus canicula	Scyliorhinus canicula chromosome 30, sScyCan1.1	10575111	10575395	7.51e-07	160	97	39.175	N/A
6VKM_A	398	487	NC_058034	Solea senegalensis	Solea senegalensis isolate Sse05_10M linkage group LG14, IFAPA_SoseM_1	11420754	11420488	7.77e-07	160	90	35.556	N/A
6VKM_A	385	487	NC_058034	Solea senegalensis	Solea senegalensis isolate Sse05_10M linkage group LG14, IFAPA_SoseM_1	7689465	7689782	5.93e-06	153	106	33.019	N/A
6VKM_A	395	467	NW_022630648	Amblyraja radiata	Amblyraja radiata isolate CabotCenter1 unplaced genomic scaffold, sAmbRad1.1.pri scaffold_607_ctg1	27788	28006	9.23e-07	160	73	45.205	N/A
6VKM_A	394	467	NW_024704743	Callorhinchus milii	Callorhinchus milii isolate IMCB2004 unplaced genomic scaffold, IMCB_Cmil_1.0 Scaffold2	117909265	117909014	9.64e-07	159	84	36.905	N/A
6VKM_A	372	480	NC_063351	Rhincodon typus	Rhincodon typus isolate 14 chromosome 20, sRhiTyp1.1	30651445	30651113	1.03e-06	159	112	34.821	N/A
6VKM_A	386	467	NC_045966	Amblyraja radiata	Amblyraja radiata isolate CabotCenter1 chromosome 11, sAmbRad1.1.pri	12464	12712	1.08e-06	159	83	42.169	N/A
6VKM_A	396	473	NC_052164	Scyliorhinus canicula	Scyliorhinus canicula chromosome 19, sScyCan1.1	25631597	25631827	1.19e-06	159	78	43.590	N/A
6VKM_A	389	473	NC_052147	Scyliorhinus canicula	Scyliorhinus canicula chromosome 2, sScyCan1.1	284511896	284512147	1.28e-06	158	85	40.000	N/A
6VKM_A	396	485	NC_052147	Scyliorhinus canicula	Scyliorhinus canicula chromosome 2, sScyCan1.1	82945626	82945889	1.48e-06	158	90	42.222	N/A
6VKM_A	382	485	NC_052147	Scyliorhinus canicula	Scyliorhinus canicula chromosome 2, sScyCan1.1	84311182	84311487	1.85e-06	157	104	35.577	N/A
6VKM_A	391	467	NW_022630186	Amblyraja radiata	Amblyraja radiata isolate CabotCenter1 unplaced genomic scaffold, sAmbRad1.1.pri scaffold_1004_ctg1	22154	22384	1.33e-06	158	77	42.857	N/A
6VKM_A	389	473	NC_052155	Scyliorhinus canicula	Scyliorhinus canicula chromosome 10, sScyCan1.1	149484585	149484334	1.38e-06	158	85	40.000	N/A
6VKM_A	389	467	NC_052155	Scyliorhinus canicula	Scyliorhinus canicula chromosome 10, sScyCan1.1	152307971	152308207	3.73e-06	155	79	40.506	N/A
6VKM_A	389	488	NC_052155	Scyliorhinus canicula	Scyliorhinus canicula chromosome 10, sScyCan1.1	22333320	22333628	5.68e-06	153	103	34.951	N/A
6VKM_A	389	488	NC_052155	Scyliorhinus canicula	Scyliorhinus canicula chromosome 10, sScyCan1.1	124826277	124826570	7.29e-06	152	100	38.000	N/A
6VKM_A	389	474	NC_052167	Scyliorhinus canicula	Scyliorhinus canicula chromosome 22, sScyCan1.1	23889122	23888868	1.46e-06	158	86	39.535	N/A
6VKM_A	391	467	NW_022630166	Amblyraja radiata	Amblyraja radiata isolate CabotCenter1 unplaced genomic scaffold, sAmbRad1.1.pri S72	468470	468240	1.48e-06	158	77	42.857	N/A
6VKM_A	394	485	NW_024704745	Callorhinchus milii	Callorhinchus milii isolate IMCB2004 unplaced genomic scaffold, IMCB_Cmil_1.0 Scaffold4	36944633	36944947	1.53e-06	158	105	33.333	N/A
6VKM_A	394	485	NW_024704745	Callorhinchus milii	Callorhinchus milii isolate IMCB2004 unplaced genomic scaffold, IMCB_Cmil_1.0 Scaffold4	36625515	36625829	1.59e-06	158	105	33.333	N/A
6VKM_A	391	467	NW_022630173	Amblyraja radiata	Amblyraja radiata isolate CabotCenter1 unplaced genomic scaffold, sAmbRad1.1.pri S91	466005	465775	1.55e-06	158	77	42.857	N/A
6VKM_A	395	467	NW_022630501	Amblyraja radiata	Amblyraja radiata isolate CabotCenter1 unplaced genomic scaffold, sAmbRad1.1.pri scaffold_20_ctg1	46163	45945	1.63e-06	158	73	45.205	N/A
6VKM_A	335	482	NC_057741	Chiloscyllium plagiosum	Chiloscyllium plagiosum isolate BGI_BamShark_2017 chromosome 32, ASM401019v2	18968666	18969070	1.73e-06	157	149	30.872	N/A
6VKM_A	389	488	NW_024055592	Scyliorhinus canicula	Scyliorhinus canicula unplaced genomic scaffold, sScyCan1.1	23039	22746	1.87e-06	157	100	39.000	N/A
6VKM_A	391	467	NW_022630739	Amblyraja radiata	Amblyraja radiata isolate CabotCenter1 unplaced genomic scaffold, sAmbRad1.1.pri scaffold_721_ctg1	36506	36736	1.95e-06	157	77	41.558	N/A
6VKM_A	364	467	NC_053494	Rana temporaria	Rana temporaria chromosome 6, aRanTem1.1	165288132	165288422	2.02e-06	157	104	31.731	N/A
6VKM_A	364	467	NC_053490	Rana temporaria	Rana temporaria chromosome 2, aRanTem1.1	143398363	143398653	2.02e-06	157	104	31.731	N/A
6VKM_A	364	467	NC_053499	Rana temporaria	Rana temporaria chromosome 11, aRanTem1.1	103038970	103039260	2.07e-06	157	104	31.731	N/A
6VKM_A	389	473	NC_052161	Scyliorhinus canicula	Scyliorhinus canicula chromosome 16, sScyCan1.1	115252812	115252561	2.17e-06	157	85	40.000	N/A
6VKM_A	396	467	NC_052161	Scyliorhinus canicula	Scyliorhinus canicula chromosome 16, sScyCan1.1	82274324	82274109	2.57e-06	156	72	44.444	N/A
6VKM_A	391	473	NC_052161	Scyliorhinus canicula	Scyliorhinus canicula chromosome 16, sScyCan1.1	110990571	110990326	4.03e-06	154	83	42.169	N/A
6VKM_A	399	486	NC_052154	Scyliorhinus canicula	Scyliorhinus canicula chromosome 9, sScyCan1.1	175388937	175389191	2.55e-06	156	88	38.636	N/A
6VKM_A	390	485	NC_052154	Scyliorhinus canicula	Scyliorhinus canicula chromosome 9, sScyCan1.1	127647876	127647595	4.70e-06	154	96	38.542	N/A
6VKM_A	391	462	NW_022630562	Amblyraja radiata	Amblyraja radiata isolate CabotCenter1 unplaced genomic scaffold, sAmbRad1.1.pri scaffold_477_ctg1	11302	11517	2.65e-06	156	72	44.444	N/A
6VKM_A	391	462	NW_022630562	Amblyraja radiata	Amblyraja radiata isolate CabotCenter1 unplaced genomic scaffold, sAmbRad1.1.pri scaffold_477_ctg1	23441	23656	3.64e-06	155	72	44.444	N/A
6VKM_A	364	467	NC_053501	Rana temporaria	Rana temporaria chromosome 13, aRanTem1.1	113075501	113075791	2.69e-06	156	104	31.731	N/A
6VKM_A	339	466	NC_064475	Caretta caretta	Caretta caretta isolate SJ_126:Eziel1 chromosome 3, GSC_CCare_1.0	416659	417054	2.71e-06	156	133	33.835	N/A
6VKM_A	371	488	NC_044498	Chanos chanos	Chanos chanos chromosome 4, fChaCha1.1	27980638	27980967	3.14e-06	155	121	33.058	N/A
6VKM_A	364	467	NC_057754	Chiloscyllium plagiosum	Chiloscyllium plagiosum isolate BGI_BamShark_2017 chromosome 45, ASM401019v2	10293114	10293413	3.79e-06	154	104	33.654	N/A
6VKM_A	399	467	NW_025144761	Chiloscyllium plagiosum	Chiloscyllium plagiosum isolate BGI_BamShark_2017 unplaced genomic scaffold, ASM401019v2 scaf_95533	759	965	3.84e-06	152	69	42.029	N/A
6VKM_A	391	467	NW_022630321	Amblyraja radiata	Amblyraja radiata isolate CabotCenter1 unplaced genomic scaffold, sAmbRad1.1.pri scaffold_1138_ctg1	12981	12751	4.60e-06	154	77	42.857	N/A
6VKM_A	402	484	NC_045548	Thamnophis elegans	Thamnophis elegans isolate rThaEle1 chromosome 8, rThaEle1.pri	35557779	35558027	4.78e-06	154	83	37.349	N/A
6VKM_A	360	467	NC_045996	Amblyraja radiata	Amblyraja radiata isolate CabotCenter1 chromosome 41, sAmbRad1.1.pri	226482	226793	5.03e-06	153	108	35.185	N/A
6VKM_A	395	488	NW_024055505	Scyliorhinus canicula	Scyliorhinus canicula unplaced genomic scaffold, sScyCan1.1	497733	497458	5.39e-06	153	94	41.489	N/A
6VKM_A	396	488	NW_024055505	Scyliorhinus canicula	Scyliorhinus canicula unplaced genomic scaffold, sScyCan1.1	29434	29162	6.18e-06	153	93	40.860	N/A
6VKM_A	389	473	NW_024055717	Scyliorhinus canicula	Scyliorhinus canicula unplaced genomic scaffold, sScyCan1.1	1003481	1003230	5.53e-06	153	85	40.000	N/A
6VKM_A	391	486	NC_063338	Rhincodon typus	Rhincodon typus isolate 14 chromosome 7, sRhiTyp1.1	1814356	1814066	5.68e-06	153	97	37.113	N/A
6VKM_A	385	487	NW_025322247	Solea senegalensis	Solea senegalensis isolate Sse05_10M unplaced genomic scaffold, IFAPA_SoseM_1 scf7180000017125	12124	11807	5.68e-06	153	106	33.019	N/A
6VKM_A	385	487	NW_025322248	Solea senegalensis	Solea senegalensis isolate Sse05_10M unplaced genomic scaffold, IFAPA_SoseM_1 scf7180000017126	6406	6089	5.77e-06	153	106	33.019	N/A
6VKM_A	399	488	NC_052163	Scyliorhinus canicula	Scyliorhinus canicula chromosome 18, sScyCan1.1	63084370	63084630	5.88e-06	153	90	37.778	N/A
6VKM_A	385	487	NC_058031	Solea senegalensis	Solea senegalensis isolate Sse05_10M linkage group LG11, IFAPA_SoseM_1	1684764	1685081	5.93e-06	153	106	33.019	N/A
6VKM_A	385	487	NW_025321866	Solea senegalensis	Solea senegalensis isolate Sse05_10M unplaced genomic scaffold, IFAPA_SoseM_1 scf7180000016558	8536	8219	6.11e-06	153	106	33.019	N/A
6VKM_A	385	487	NW_025322451	Solea senegalensis	Solea senegalensis isolate Sse05_10M unplaced genomic scaffold, IFAPA_SoseM_1 scf7180000017528	8085	8402	6.11e-06	153	106	33.019	N/A
6VKM_A	385	487	NW_025321829	Solea senegalensis	Solea senegalensis isolate Sse05_10M unplaced genomic scaffold, IFAPA_SoseM_1 scf7180000016497	5350	5033	6.22e-06	153	106	33.019	N/A
6VKM_A	389	475	NW_024055696	Scyliorhinus canicula	Scyliorhinus canicula unplaced genomic scaffold, sScyCan1.1	156069	155812	6.55e-06	152	87	37.931	N/A
6VKM_A	391	467	NW_022630132	Amblyraja radiata	Amblyraja radiata isolate CabotCenter1 unplaced genomic scaffold, sAmbRad1.1.pri S146	122760	122530	6.55e-06	152	77	41.558	N/A
6VKM_A	394	485	NW_024704746	Callorhinchus milii	Callorhinchus milii isolate IMCB2004 unplaced genomic scaffold, IMCB_Cmil_1.0 Scaffold5	58221462	58221148	6.86e-06	152	105	32.381	N/A
6VKM_A	399	488	NC_052158	Scyliorhinus canicula	Scyliorhinus canicula chromosome 13, sScyCan1.1	40465586	40465326	7.10e-06	152	90	38.889	N/A
6VKM_A	372	488	NC_044497	Chanos chanos	Chanos chanos chromosome 3, fChaCha1.1	20543598	20543251	7.41e-06	152	120	33.333	N/A
6VKM_A	385	487	NW_025321533	Solea senegalensis	Solea senegalensis isolate Sse05_10M unplaced genomic scaffold, IFAPA_SoseM_1 scf7180000015973	19018	18701	7.60e-06	152	106	33.019	N/A
6VKM_A	391	485	NC_063370	Rhincodon typus	Rhincodon typus isolate 14 chromosome 39, sRhiTyp1.1	2536515	2536790	7.74e-06	152	97	38.144	N/A
6VKM_A	365	469	NC_043972	Sphaeramia orbicularis	Sphaeramia orbicularis chromosome 16, fSphaOr1.1	2872073	2871780	7.74e-06	152	105	33.333	N/A
6VKM_A	396	485	NW_024055589	Scyliorhinus canicula	Scyliorhinus canicula unplaced genomic scaffold, sScyCan1.1	117091	116828	7.77e-06	152	90	43.333	N/A
6VKM_A	389	485	NW_024055955	Scyliorhinus canicula	Scyliorhinus canicula unplaced genomic scaffold, sScyCan1.1	190662	190378	7.85e-06	152	97	37.113	N/A
6VKM_A	385	487	NC_058030	Solea senegalensis	Solea senegalensis isolate Sse05_10M linkage group LG10, IFAPA_SoseM_1	13172	12855	8.58e-06	152	106	33.019	N/A
# TBLASTN 2.13.0+
# Query: AYA82503.1 |VP24 membrane-associated protein|Zaire ebolavirus|Ebolavirus|Filoviridae|Homo sapiens|Sierra Leone|Sierra Leone|2014-09-22|2019-01-18T00:00:00Z|UNVERIFIED: VP24 membrane-associated protein [Zaire ebolavirus]
# Database: ref_euk_rep_genomes
# 0 hits found
# TBLASTN 2.13.0+
# Query: ALX28168.1 |membrane-associated protein VP24|Zaire ebolavirus|Ebolavirus|Filoviridae|Macaca mulatta|Democratic Republic of the Congo|Democratic Republic of the Congo|2012-02-21|2016-12-18T00:00:00Z|membrane-associated protein VP24, partial [Zaire ebolavirus]
# Database: ref_euk_rep_genomes
# 0 hits found
# TBLASTN 2.13.0+
# Query: 5JQ3_B ||Zaire ebolavirus|Ebolavirus|Filoviridae|||||2016-06-30T00:00:00Z|Chain B, Envelope glycoprotein 2
# Database: ref_euk_rep_genomes
# Fields: query acc., q. start, q. end, subject acc., subject sci name, subject title, s. start, s. end, evalue, score, alignment length, % identity, subject strand
# 331 hits found
5JQ3_B	1	141	NW_017870098	Castor canadensis	Castor canadensis isolate Ward unplaced genomic scaffold, C.can genome v1.0 scaffold_771	322455	322853	1.19e-12	189	141	34.043	N/A
5JQ3_B	39	124	NW_017869511	Castor canadensis	Castor canadensis isolate Ward unplaced genomic scaffold, C.can genome v1.0 scaffold_184	829762	830028	5.30e-11	177	89	42.697	N/A
5JQ3_B	49	132	NC_045957	Amblyraja radiata	Amblyraja radiata isolate CabotCenter1 chromosome 2, sAmbRad1.1.pri	36372656	36372408	2.31e-10	172	84	45.238	N/A
5JQ3_B	49	132	NC_045957	Amblyraja radiata	Amblyraja radiata isolate CabotCenter1 chromosome 2, sAmbRad1.1.pri	96078588	96078836	2.35e-09	165	84	42.857	N/A
5JQ3_B	19	132	NC_045957	Amblyraja radiata	Amblyraja radiata isolate CabotCenter1 chromosome 2, sAmbRad1.1.pri	61103596	61103270	1.08e-08	160	114	37.719	N/A
5JQ3_B	48	132	NC_045957	Amblyraja radiata	Amblyraja radiata isolate CabotCenter1 chromosome 2, sAmbRad1.1.pri	128594762	128594511	2.00e-08	158	85	41.176	N/A
5JQ3_B	49	125	NC_045957	Amblyraja radiata	Amblyraja radiata isolate CabotCenter1 chromosome 2, sAmbRad1.1.pri	109195917	109195687	7.22e-08	154	77	42.857	N/A
5JQ3_B	49	132	NC_045957	Amblyraja radiata	Amblyraja radiata isolate CabotCenter1 chromosome 2, sAmbRad1.1.pri	101512301	101512549	3.64e-07	148	84	41.667	N/A
5JQ3_B	47	132	NC_052146	Scyliorhinus canicula	Scyliorhinus canicula chromosome 1, sScyCan1.1	20618870	20619124	3.84e-10	171	86	43.023	N/A
5JQ3_B	49	132	NC_052146	Scyliorhinus canicula	Scyliorhinus canicula chromosome 1, sScyCan1.1	50192730	50192482	6.96e-09	161	84	42.857	N/A
5JQ3_B	47	132	NC_052146	Scyliorhinus canicula	Scyliorhinus canicula chromosome 1, sScyCan1.1	103231386	103231640	4.01e-07	148	86	38.372	N/A
5JQ3_B	47	125	NC_052146	Scyliorhinus canicula	Scyliorhinus canicula chromosome 1, sScyCan1.1	307520075	307519839	1.98e-06	143	79	37.975	N/A
5JQ3_B	57	125	NC_052146	Scyliorhinus canicula	Scyliorhinus canicula chromosome 1, sScyCan1.1	132720397	132720191	2.66e-06	142	69	40.580	N/A
5JQ3_B	57	125	NC_052146	Scyliorhinus canicula	Scyliorhinus canicula chromosome 1, sScyCan1.1	88481786	88481992	4.37e-06	140	69	39.130	N/A
5JQ3_B	57	125	NC_052146	Scyliorhinus canicula	Scyliorhinus canicula chromosome 1, sScyCan1.1	180971766	180971560	5.40e-06	140	69	39.130	N/A
5JQ3_B	49	132	NW_022630545	Amblyraja radiata	Amblyraja radiata isolate CabotCenter1 unplaced genomic scaffold, sAmbRad1.1.pri scaffold_448_ctg1	53888	53640	5.95e-10	169	84	44.048	N/A
5JQ3_B	49	132	NC_052152	Scyliorhinus canicula	Scyliorhinus canicula chromosome 7, sScyCan1.1	164655024	164654776	9.83e-10	168	84	44.048	N/A
5JQ3_B	47	132	NC_052152	Scyliorhinus canicula	Scyliorhinus canicula chromosome 7, sScyCan1.1	124381100	124381354	1.82e-08	158	86	40.698	N/A
5JQ3_B	47	132	NC_052152	Scyliorhinus canicula	Scyliorhinus canicula chromosome 7, sScyCan1.1	132208866	132208612	1.49e-07	151	86	39.535	N/A
5JQ3_B	47	132	NC_052152	Scyliorhinus canicula	Scyliorhinus canicula chromosome 7, sScyCan1.1	69849878	69850132	4.90e-07	147	86	38.372	N/A
5JQ3_B	46	132	NC_045980	Amblyraja radiata	Amblyraja radiata isolate CabotCenter1 chromosome 25, sAmbRad1.1.pri	35354059	35354316	2.12e-09	165	87	40.230	N/A
5JQ3_B	49	132	NW_022630253	Amblyraja radiata	Amblyraja radiata isolate CabotCenter1 unplaced genomic scaffold, sAmbRad1.1.pri scaffold_1071_ctg1	12758	13006	2.26e-09	165	84	42.857	N/A
5JQ3_B	49	132	NC_045956	Amblyraja radiata	Amblyraja radiata isolate CabotCenter1 chromosome 1, sAmbRad1.1.pri	158455203	158455451	2.27e-09	165	84	42.857	N/A
5JQ3_B	49	132	NC_045956	Amblyraja radiata	Amblyraja radiata isolate CabotCenter1 chromosome 1, sAmbRad1.1.pri	104948502	104948750	2.80e-09	164	84	42.857	N/A
5JQ3_B	48	132	NC_045956	Amblyraja radiata	Amblyraja radiata isolate CabotCenter1 chromosome 1, sAmbRad1.1.pri	36799577	36799828	9.74e-09	160	85	41.176	N/A
5JQ3_B	49	132	NC_045956	Amblyraja radiata	Amblyraja radiata isolate CabotCenter1 chromosome 1, sAmbRad1.1.pri	118359139	118358891	1.14e-08	160	84	41.667	N/A
5JQ3_B	48	132	NC_045956	Amblyraja radiata	Amblyraja radiata isolate CabotCenter1 chromosome 1, sAmbRad1.1.pri	37419668	37419417	1.71e-08	158	85	40.000	N/A
5JQ3_B	49	132	NC_045961	Amblyraja radiata	Amblyraja radiata isolate CabotCenter1 chromosome 6, sAmbRad1.1.pri	52959807	52959559	2.31e-09	165	84	44.048	N/A
5JQ3_B	49	132	NC_045998	Amblyraja radiata	Amblyraja radiata isolate CabotCenter1 chromosome 43, sAmbRad1.1.pri	13126831	13127079	2.40e-09	165	84	42.857	N/A
5JQ3_B	49	132	NC_045963	Amblyraja radiata	Amblyraja radiata isolate CabotCenter1 chromosome 8, sAmbRad1.1.pri	16847499	16847747	2.72e-09	164	84	42.857	N/A
5JQ3_B	48	132	NC_045992	Amblyraja radiata	Amblyraja radiata isolate CabotCenter1 chromosome 37, sAmbRad1.1.pri	19232921	19233172	3.20e-09	164	85	41.176	N/A
5JQ3_B	49	132	NW_022630559	Amblyraja radiata	Amblyraja radiata isolate CabotCenter1 unplaced genomic scaffold, sAmbRad1.1.pri scaffold_473_ctg1	29731	29979	3.51e-09	163	84	41.667	N/A
5JQ3_B	48	141	NW_022630131	Amblyraja radiata	Amblyraja radiata isolate CabotCenter1 unplaced genomic scaffold, sAmbRad1.1.pri S145	201661	201942	3.55e-09	163	94	38.298	N/A
5JQ3_B	48	132	NW_022630131	Amblyraja radiata	Amblyraja radiata isolate CabotCenter1 unplaced genomic scaffold, sAmbRad1.1.pri S145	75446	75195	4.47e-08	155	85	42.353	N/A
5JQ3_B	48	132	NC_045962	Amblyraja radiata	Amblyraja radiata isolate CabotCenter1 chromosome 7, sAmbRad1.1.pri	85629625	85629374	4.65e-09	163	85	43.529	N/A
5JQ3_B	47	132	NC_052171	Scyliorhinus canicula	Scyliorhinus canicula chromosome 26, sScyCan1.1	9334184	9334438	5.53e-09	162	86	41.860	N/A
5JQ3_B	21	125	NC_053501	Rana temporaria	Rana temporaria chromosome 13, aRanTem1.1	113075498	113075791	5.80e-09	162	105	32.381	N/A
5JQ3_B	49	132	NC_045995	Amblyraja radiata	Amblyraja radiata isolate CabotCenter1 chromosome 40, sAmbRad1.1.pri	5496267	5496515	5.91e-09	162	84	40.476	N/A
5JQ3_B	48	132	NC_045995	Amblyraja radiata	Amblyraja radiata isolate CabotCenter1 chromosome 40, sAmbRad1.1.pri	15848707	15848958	4.51e-08	155	85	42.353	N/A
5JQ3_B	49	132	NC_045973	Amblyraja radiata	Amblyraja radiata isolate CabotCenter1 chromosome 18, sAmbRad1.1.pri	2707063	2707311	6.39e-09	162	84	41.667	N/A
5JQ3_B	47	132	NC_052150	Scyliorhinus canicula	Scyliorhinus canicula chromosome 5, sScyCan1.1	15944217	15944471	7.74e-09	161	86	40.698	N/A
5JQ3_B	47	132	NC_052150	Scyliorhinus canicula	Scyliorhinus canicula chromosome 5, sScyCan1.1	186042714	186042460	1.01e-08	160	86	41.860	N/A
5JQ3_B	47	132	NC_052150	Scyliorhinus canicula	Scyliorhinus canicula chromosome 5, sScyCan1.1	136522096	136522350	2.61e-08	157	86	39.535	N/A
5JQ3_B	47	132	NC_052150	Scyliorhinus canicula	Scyliorhinus canicula chromosome 5, sScyCan1.1	63597222	63597476	1.07e-06	145	86	39.535	N/A
5JQ3_B	57	125	NC_052150	Scyliorhinus canicula	Scyliorhinus canicula chromosome 5, sScyCan1.1	133894731	133894525	1.49e-06	144	69	39.130	N/A
5JQ3_B	57	125	NC_052150	Scyliorhinus canicula	Scyliorhinus canicula chromosome 5, sScyCan1.1	52453816	52453610	6.85e-06	139	69	39.130	N/A
5JQ3_B	47	132	NC_052155	Scyliorhinus canicula	Scyliorhinus canicula chromosome 10, sScyCan1.1	149484585	149484331	8.04e-09	161	86	40.698	N/A
5JQ3_B	47	156	NC_052155	Scyliorhinus canicula	Scyliorhinus canicula chromosome 10, sScyCan1.1	152307971	152308321	3.42e-08	156	117	33.333	N/A
5JQ3_B	47	132	NC_052155	Scyliorhinus canicula	Scyliorhinus canicula chromosome 10, sScyCan1.1	22333320	22333574	3.47e-07	149	86	38.372	N/A
5JQ3_B	47	132	NC_052155	Scyliorhinus canicula	Scyliorhinus canicula chromosome 10, sScyCan1.1	142977276	142977530	4.24e-07	148	86	37.209	N/A
5JQ3_B	47	132	NC_052155	Scyliorhinus canicula	Scyliorhinus canicula chromosome 10, sScyCan1.1	124826277	124826531	1.08e-06	145	86	39.535	N/A
5JQ3_B	40	125	NC_052155	Scyliorhinus canicula	Scyliorhinus canicula chromosome 10, sScyCan1.1	53465096	53464839	1.56e-06	144	86	36.047	N/A
5JQ3_B	47	132	NC_052155	Scyliorhinus canicula	Scyliorhinus canicula chromosome 10, sScyCan1.1	29882658	29882404	7.12e-06	139	86	38.372	N/A
5JQ3_B	47	132	NC_052151	Scyliorhinus canicula	Scyliorhinus canicula chromosome 6, sScyCan1.1	162700008	162700262	8.35e-09	161	86	41.860	N/A
5JQ3_B	47	132	NC_052151	Scyliorhinus canicula	Scyliorhinus canicula chromosome 6, sScyCan1.1	10209421	10209167	1.34e-08	159	86	40.698	N/A
5JQ3_B	47	132	NC_052151	Scyliorhinus canicula	Scyliorhinus canicula chromosome 6, sScyCan1.1	207143929	207143675	1.92e-08	158	86	40.698	N/A
5JQ3_B	47	131	NC_052151	Scyliorhinus canicula	Scyliorhinus canicula chromosome 6, sScyCan1.1	180728197	180728445	6.75e-08	154	85	42.353	N/A
5JQ3_B	54	131	NC_052151	Scyliorhinus canicula	Scyliorhinus canicula chromosome 6, sScyCan1.1	10560408	10560178	1.51e-07	151	78	43.590	N/A
5JQ3_B	57	125	NC_052151	Scyliorhinus canicula	Scyliorhinus canicula chromosome 6, sScyCan1.1	27424272	27424478	2.03e-07	150	69	40.580	N/A
5JQ3_B	47	132	NC_052151	Scyliorhinus canicula	Scyliorhinus canicula chromosome 6, sScyCan1.1	130464680	130464426	4.45e-07	148	86	38.372	N/A
5JQ3_B	38	136	NW_024704743	Callorhinchus milii	Callorhinchus milii isolate IMCB2004 unplaced genomic scaffold, IMCB_Cmil_1.0 Scaffold2	117909316	117908981	8.43e-09	161	112	31.250	N/A
5JQ3_B	56	128	NW_024704743	Callorhinchus milii	Callorhinchus milii isolate IMCB2004 unplaced genomic scaffold, IMCB_Cmil_1.0 Scaffold2	113165823	113165596	3.18e-07	149	76	38.158	N/A
5JQ3_B	52	128	NW_024704743	Callorhinchus milii	Callorhinchus milii isolate IMCB2004 unplaced genomic scaffold, IMCB_Cmil_1.0 Scaffold2	91877806	91877537	5.93e-07	147	90	36.667	N/A
5JQ3_B	48	125	NW_022630976	Amblyraja radiata	Amblyraja radiata isolate CabotCenter1 unplaced genomic scaffold, sAmbRad1.1.pri scaffold_981_ctg1	24520	24753	8.61e-09	161	78	42.308	N/A
5JQ3_B	47	132	NC_052164	Scyliorhinus canicula	Scyliorhinus canicula chromosome 19, sScyCan1.1	25631576	25631830	8.93e-09	160	86	40.698	N/A
5JQ3_B	57	123	NC_052164	Scyliorhinus canicula	Scyliorhinus canicula chromosome 19, sScyCan1.1	53139333	53139533	4.13e-06	140	67	38.806	N/A
5JQ3_B	47	132	NC_052147	Scyliorhinus canicula	Scyliorhinus canicula chromosome 2, sScyCan1.1	284511896	284512150	8.93e-09	160	86	40.698	N/A
5JQ3_B	47	132	NC_052147	Scyliorhinus canicula	Scyliorhinus canicula chromosome 2, sScyCan1.1	82945605	82945859	2.00e-08	158	86	40.698	N/A
5JQ3_B	47	132	NC_052147	Scyliorhinus canicula	Scyliorhinus canicula chromosome 2, sScyCan1.1	95454931	95455185	1.65e-07	151	86	40.698	N/A
5JQ3_B	43	132	NC_052147	Scyliorhinus canicula	Scyliorhinus canicula chromosome 2, sScyCan1.1	84311185	84311457	1.97e-07	150	92	38.043	N/A
5JQ3_B	57	125	NC_052147	Scyliorhinus canicula	Scyliorhinus canicula chromosome 2, sScyCan1.1	209524750	209524544	9.48e-06	138	69	39.130	N/A
5JQ3_B	48	132	NC_052165	Scyliorhinus canicula	Scyliorhinus canicula chromosome 20, sScyCan1.1	89987437	89987186	1.06e-08	160	85	41.176	N/A
5JQ3_B	47	132	NC_052165	Scyliorhinus canicula	Scyliorhinus canicula chromosome 20, sScyCan1.1	117992	117738	7.36e-08	154	86	40.698	N/A
5JQ3_B	47	132	NW_024055500	Scyliorhinus canicula	Scyliorhinus canicula unplaced genomic scaffold, sScyCan1.1	2588376	2588122	1.15e-08	160	86	40.698	N/A
5JQ3_B	40	125	NW_024055500	Scyliorhinus canicula	Scyliorhinus canicula unplaced genomic scaffold, sScyCan1.1	1652669	1652412	1.91e-08	158	86	39.535	N/A
5JQ3_B	47	132	NW_024055500	Scyliorhinus canicula	Scyliorhinus canicula unplaced genomic scaffold, sScyCan1.1	4278810	4279064	4.39e-08	155	86	41.860	N/A
5JQ3_B	47	132	NW_024055500	Scyliorhinus canicula	Scyliorhinus canicula unplaced genomic scaffold, sScyCan1.1	2076315	2076061	3.97e-07	148	86	37.209	N/A
5JQ3_B	47	132	NC_052149	Scyliorhinus canicula	Scyliorhinus canicula chromosome 4, sScyCan1.1	8115154	8115408	1.24e-08	159	86	40.698	N/A
5JQ3_B	45	132	NC_052149	Scyliorhinus canicula	Scyliorhinus canicula chromosome 4, sScyCan1.1	159937699	159937439	1.75e-08	158	88	39.773	N/A
5JQ3_B	47	132	NC_052149	Scyliorhinus canicula	Scyliorhinus canicula chromosome 4, sScyCan1.1	103284398	103284144	3.97e-07	148	86	38.372	N/A
5JQ3_B	47	132	NC_052149	Scyliorhinus canicula	Scyliorhinus canicula chromosome 4, sScyCan1.1	107716336	107716590	2.71e-06	142	86	40.698	N/A
5JQ3_B	47	153	NC_052149	Scyliorhinus canicula	Scyliorhinus canicula chromosome 4, sScyCan1.1	24149644	24149369	2.87e-06	142	107	32.710	N/A
5JQ3_B	48	135	NC_057714	Chiloscyllium plagiosum	Chiloscyllium plagiosum isolate BGI_BamShark_2017 chromosome 5, ASM401019v2	103889066	103889338	1.29e-08	159	91	40.659	N/A
5JQ3_B	18	133	NC_063351	Rhincodon typus	Rhincodon typus isolate 14 chromosome 20, sRhiTyp1.1	30651481	30651125	1.62e-08	159	119	32.773	N/A
5JQ3_B	47	132	NC_052161	Scyliorhinus canicula	Scyliorhinus canicula chromosome 16, sScyCan1.1	115252812	115252558	1.62e-08	159	86	40.698	N/A
5JQ3_B	49	132	NC_052161	Scyliorhinus canicula	Scyliorhinus canicula chromosome 16, sScyCan1.1	110990571	110990323	5.02e-08	155	84	42.857	N/A
5JQ3_B	47	132	NC_052161	Scyliorhinus canicula	Scyliorhinus canicula chromosome 16, sScyCan1.1	82274345	82274091	5.26e-08	155	86	39.535	N/A
5JQ3_B	47	132	NC_052161	Scyliorhinus canicula	Scyliorhinus canicula chromosome 16, sScyCan1.1	90090898	90091152	9.12e-07	145	86	39.535	N/A
5JQ3_B	47	132	NC_052161	Scyliorhinus canicula	Scyliorhinus canicula chromosome 16, sScyCan1.1	82683856	82684110	9.39e-06	138	86	37.209	N/A
5JQ3_B	49	132	NC_045977	Amblyraja radiata	Amblyraja radiata isolate CabotCenter1 chromosome 22, sAmbRad1.1.pri	16620116	16620364	1.78e-08	158	84	41.667	N/A
5JQ3_B	18	132	NC_045977	Amblyraja radiata	Amblyraja radiata isolate CabotCenter1 chromosome 22, sAmbRad1.1.pri	25135802	25135473	5.47e-08	155	115	35.652	N/A
5JQ3_B	18	132	NC_045977	Amblyraja radiata	Amblyraja radiata isolate CabotCenter1 chromosome 22, sAmbRad1.1.pri	25099796	25099467	4.59e-06	140	115	33.913	N/A
5JQ3_B	59	135	NC_045977	Amblyraja radiata	Amblyraja radiata isolate CabotCenter1 chromosome 22, sAmbRad1.1.pri	22316	22555	6.47e-06	139	80	40.000	N/A
5JQ3_B	47	132	NC_052157	Scyliorhinus canicula	Scyliorhinus canicula chromosome 12, sScyCan1.1	75152654	75152400	2.18e-08	158	86	40.698	N/A
5JQ3_B	47	135	NC_052157	Scyliorhinus canicula	Scyliorhinus canicula chromosome 12, sScyCan1.1	109290748	109290485	4.60e-08	155	89	39.326	N/A
5JQ3_B	47	131	NC_052157	Scyliorhinus canicula	Scyliorhinus canicula chromosome 12, sScyCan1.1	13727583	13727332	1.97e-07	150	85	41.176	N/A
5JQ3_B	54	125	NC_052157	Scyliorhinus canicula	Scyliorhinus canicula chromosome 12, sScyCan1.1	85969048	85969263	4.33e-07	148	72	41.667	N/A
5JQ3_B	34	125	NC_052157	Scyliorhinus canicula	Scyliorhinus canicula chromosome 12, sScyCan1.1	64686360	64686115	2.20e-06	142	92	33.696	N/A
5JQ3_B	47	132	NC_052157	Scyliorhinus canicula	Scyliorhinus canicula chromosome 12, sScyCan1.1	74587140	74587394	3.86e-06	141	86	37.209	N/A
5JQ3_B	57	125	NC_052157	Scyliorhinus canicula	Scyliorhinus canicula chromosome 12, sScyCan1.1	64296282	64296076	4.59e-06	140	69	37.681	N/A
5JQ3_B	57	125	NC_052157	Scyliorhinus canicula	Scyliorhinus canicula chromosome 12, sScyCan1.1	102259074	102258868	6.47e-06	139	69	39.130	N/A
5JQ3_B	23	127	NC_043972	Sphaeramia orbicularis	Sphaeramia orbicularis chromosome 16, fSphaOr1.1	2872073	2871780	2.35e-08	157	105	34.286	N/A
5JQ3_B	23	127	NC_043972	Sphaeramia orbicularis	Sphaeramia orbicularis chromosome 16, fSphaOr1.1	57853936	57853643	4.22e-08	155	105	34.286	N/A
5JQ3_B	23	125	NC_043972	Sphaeramia orbicularis	Sphaeramia orbicularis chromosome 16, fSphaOr1.1	57767102	57766815	1.52e-07	151	103	33.981	N/A
5JQ3_B	23	127	NC_043972	Sphaeramia orbicularis	Sphaeramia orbicularis chromosome 16, fSphaOr1.1	7990096	7989803	4.41e-07	148	105	32.381	N/A
5JQ3_B	23	125	NC_043972	Sphaeramia orbicularis	Sphaeramia orbicularis chromosome 16, fSphaOr1.1	57874926	57874639	5.49e-07	147	103	33.010	N/A
5JQ3_B	23	127	NC_043972	Sphaeramia orbicularis	Sphaeramia orbicularis chromosome 16, fSphaOr1.1	57790713	57790420	7.54e-06	138	105	32.381	N/A
5JQ3_B	31	127	NC_043972	Sphaeramia orbicularis	Sphaeramia orbicularis chromosome 16, fSphaOr1.1	57831279	57831010	8.54e-06	138	97	35.052	N/A
5JQ3_B	53	135	NW_022630501	Amblyraja radiata	Amblyraja radiata isolate CabotCenter1 unplaced genomic scaffold, sAmbRad1.1.pri scaffold_20_ctg1	46163	45906	2.56e-08	157	86	41.860	N/A
5JQ3_B	21	125	NC_053499	Rana temporaria	Rana temporaria chromosome 11, aRanTem1.1	103038967	103039260	2.61e-08	157	105	31.429	N/A
5JQ3_B	21	125	NC_053494	Rana temporaria	Rana temporaria chromosome 6, aRanTem1.1	165288129	165288422	3.02e-08	156	105	31.429	N/A
5JQ3_B	21	125	NC_053490	Rana temporaria	Rana temporaria chromosome 2, aRanTem1.1	143398360	143398653	3.02e-08	156	105	31.429	N/A
5JQ3_B	21	125	NC_053490	Rana temporaria	Rana temporaria chromosome 2, aRanTem1.1	341474618	341474911	2.66e-07	149	105	31.429	N/A
5JQ3_B	21	143	NC_053492	Rana temporaria	Rana temporaria chromosome 4, aRanTem1.1	329025432	329025776	3.17e-08	156	123	30.894	N/A
5JQ3_B	47	132	NC_052153	Scyliorhinus canicula	Scyliorhinus canicula chromosome 8, sScyCan1.1	120347827	120348081	3.73e-08	156	86	40.698	N/A
5JQ3_B	47	135	NC_052153	Scyliorhinus canicula	Scyliorhinus canicula chromosome 8, sScyCan1.1	108411824	108412087	4.47e-08	155	89	39.326	N/A
5JQ3_B	7	125	NC_052153	Scyliorhinus canicula	Scyliorhinus canicula chromosome 8, sScyCan1.1	68404173	68403829	1.92e-07	150	119	31.092	N/A
5JQ3_B	47	132	NC_052153	Scyliorhinus canicula	Scyliorhinus canicula chromosome 8, sScyCan1.1	33431768	33432022	4.63e-06	140	86	37.209	N/A
5JQ3_B	47	132	NW_024055717	Scyliorhinus canicula	Scyliorhinus canicula unplaced genomic scaffold, sScyCan1.1	1003481	1003227	3.91e-08	156	86	40.698	N/A
5JQ3_B	21	125	NC_053497	Rana temporaria	Rana temporaria chromosome 9, aRanTem1.1	163938461	163938754	4.18e-08	155	105	32.381	N/A
5JQ3_B	48	132	NW_022630166	Amblyraja radiata	Amblyraja radiata isolate CabotCenter1 unplaced genomic scaffold, sAmbRad1.1.pri S72	468473	468222	4.22e-08	155	85	42.353	N/A
5JQ3_B	47	132	NC_052175	Scyliorhinus canicula	Scyliorhinus canicula chromosome 30, sScyCan1.1	10575111	10575365	4.26e-08	155	86	40.698	N/A
5JQ3_B	23	127	NC_043970	Sphaeramia orbicularis	Sphaeramia orbicularis chromosome 14, fSphaOr1.1	20467502	20467795	4.26e-08	155	105	34.286	N/A
5JQ3_B	23	127	NC_043970	Sphaeramia orbicularis	Sphaeramia orbicularis chromosome 14, fSphaOr1.1	27925134	27924841	7.22e-08	154	105	34.286	N/A
5JQ3_B	23	127	NC_043970	Sphaeramia orbicularis	Sphaeramia orbicularis chromosome 14, fSphaOr1.1	4225418	4225125	5.44e-07	147	105	32.381	N/A
5JQ3_B	12	127	NC_043970	Sphaeramia orbicularis	Sphaeramia orbicularis chromosome 14, fSphaOr1.1	31536439	31536110	2.74e-06	142	117	32.479	N/A
5JQ3_B	23	127	NC_043970	Sphaeramia orbicularis	Sphaeramia orbicularis chromosome 14, fSphaOr1.1	12231681	12231388	3.28e-06	141	105	32.381	N/A
5JQ3_B	53	132	NC_045966	Amblyraja radiata	Amblyraja radiata isolate CabotCenter1 chromosome 11, sAmbRad1.1.pri	12494	12730	4.83e-08	155	80	43.750	N/A
5JQ3_B	49	132	NC_045966	Amblyraja radiata	Amblyraja radiata isolate CabotCenter1 chromosome 11, sAmbRad1.1.pri	142882	143130	5.39e-07	147	84	40.476	N/A
5JQ3_B	39	132	NC_052162	Scyliorhinus canicula	Scyliorhinus canicula chromosome 17, sScyCan1.1	105291110	105290832	4.92e-08	155	94	38.298	N/A
5JQ3_B	47	132	NC_052162	Scyliorhinus canicula	Scyliorhinus canicula chromosome 17, sScyCan1.1	18280669	18280923	1.00e-07	153	86	39.535	N/A
5JQ3_B	47	132	NC_052162	Scyliorhinus canicula	Scyliorhinus canicula chromosome 17, sScyCan1.1	110002936	110003190	2.87e-07	149	86	39.535	N/A
5JQ3_B	46	132	NC_052162	Scyliorhinus canicula	Scyliorhinus canicula chromosome 17, sScyCan1.1	106951317	106951574	3.82e-07	148	87	39.080	N/A
5JQ3_B	57	125	NC_052162	Scyliorhinus canicula	Scyliorhinus canicula chromosome 17, sScyCan1.1	103084459	103084665	9.85e-06	138	69	40.580	N/A
5JQ3_B	53	132	NW_022630648	Amblyraja radiata	Amblyraja radiata isolate CabotCenter1 unplaced genomic scaffold, sAmbRad1.1.pri scaffold_607_ctg1	27788	28024	5.05e-08	155	80	45.000	N/A
5JQ3_B	49	132	NW_022630173	Amblyraja radiata	Amblyraja radiata isolate CabotCenter1 unplaced genomic scaffold, sAmbRad1.1.pri S91	466005	465757	5.16e-08	155	84	42.857	N/A
5JQ3_B	49	132	NW_022630186	Amblyraja radiata	Amblyraja radiata isolate CabotCenter1 unplaced genomic scaffold, sAmbRad1.1.pri scaffold_1004_ctg1	22154	22402	5.22e-08	155	84	42.857	N/A
5JQ3_B	49	132	NC_052159	Scyliorhinus canicula	Scyliorhinus canicula chromosome 14, sScyCan1.1	66785945	66786193	5.31e-08	155	84	40.476	N/A
5JQ3_B	47	132	NC_052159	Scyliorhinus canicula	Scyliorhinus canicula chromosome 14, sScyCan1.1	119849329	119849583	1.17e-07	152	86	39.535	N/A
5JQ3_B	47	132	NC_052159	Scyliorhinus canicula	Scyliorhinus canicula chromosome 14, sScyCan1.1	127476928	127476674	6.40e-07	147	86	38.372	N/A
5JQ3_B	57	125	NC_052159	Scyliorhinus canicula	Scyliorhinus canicula chromosome 14, sScyCan1.1	119257558	119257764	4.42e-06	140	69	37.681	N/A
5JQ3_B	49	132	NW_022630739	Amblyraja radiata	Amblyraja radiata isolate CabotCenter1 unplaced genomic scaffold, sAmbRad1.1.pri scaffold_721_ctg1	36506	36754	5.88e-08	154	84	41.667	N/A
5JQ3_B	52	128	NW_024704745	Callorhinchus milii	Callorhinchus milii isolate IMCB2004 unplaced genomic scaffold, IMCB_Cmil_1.0 Scaffold4	36625515	36625784	6.13e-08	154	90	36.667	N/A
5JQ3_B	52	128	NW_024704745	Callorhinchus milii	Callorhinchus milii isolate IMCB2004 unplaced genomic scaffold, IMCB_Cmil_1.0 Scaffold4	36944633	36944902	6.19e-08	154	90	36.667	N/A
5JQ3_B	52	134	NW_024704745	Callorhinchus milii	Callorhinchus milii isolate IMCB2004 unplaced genomic scaffold, IMCB_Cmil_1.0 Scaffold4	70817559	70817293	1.08e-07	152	93	36.559	N/A
5JQ3_B	46	132	NW_024055728	Scyliorhinus canicula	Scyliorhinus canicula unplaced genomic scaffold, sScyCan1.1	5267131	5267388	6.37e-08	154	87	39.080	N/A
5JQ3_B	47	125	NW_024055728	Scyliorhinus canicula	Scyliorhinus canicula unplaced genomic scaffold, sScyCan1.1	2155835	2156071	2.11e-07	150	79	39.241	N/A
5JQ3_B	49	136	NC_052148	Scyliorhinus canicula	Scyliorhinus canicula chromosome 3, sScyCan1.1	64856249	64856509	7.87e-08	153	88	39.773	N/A
5JQ3_B	47	132	NC_052148	Scyliorhinus canicula	Scyliorhinus canicula chromosome 3, sScyCan1.1	186072262	186072008	2.48e-07	150	86	39.535	N/A
5JQ3_B	47	132	NC_052148	Scyliorhinus canicula	Scyliorhinus canicula chromosome 3, sScyCan1.1	186646559	186646813	3.75e-07	148	86	39.535	N/A
5JQ3_B	49	132	NC_052148	Scyliorhinus canicula	Scyliorhinus canicula chromosome 3, sScyCan1.1	192762085	192762333	1.00e-06	145	84	40.476	N/A
5JQ3_B	56	128	NC_058034	Solea senegalensis	Solea senegalensis isolate Sse05_10M linkage group LG14, IFAPA_SoseM_1	11420754	11420539	9.35e-08	153	73	41.096	N/A
5JQ3_B	46	125	NC_058034	Solea senegalensis	Solea senegalensis isolate Sse05_10M linkage group LG14, IFAPA_SoseM_1	7689474	7689713	5.66e-06	139	80	38.750	N/A
5JQ3_B	18	132	NC_045996	Amblyraja radiata	Amblyraja radiata isolate CabotCenter1 chromosome 41, sAmbRad1.1.pri	226482	226811	9.72e-08	153	115	35.652	N/A
5JQ3_B	47	131	NC_052167	Scyliorhinus canicula	Scyliorhinus canicula chromosome 22, sScyCan1.1	23889122	23888871	9.72e-08	153	85	40.000	N/A
5JQ3_B	23	127	NC_043962	Sphaeramia orbicularis	Sphaeramia orbicularis chromosome 6, fSphaOr1.1	51042400	51042693	1.14e-07	152	105	34.286	N/A
5JQ3_B	23	127	NC_043962	Sphaeramia orbicularis	Sphaeramia orbicularis chromosome 6, fSphaOr1.1	9746547	9746254	9.75e-07	145	105	32.381	N/A
5JQ3_B	23	127	NC_043962	Sphaeramia orbicularis	Sphaeramia orbicularis chromosome 6, fSphaOr1.1	38918869	38919162	3.25e-06	141	105	33.333	N/A
5JQ3_B	57	125	NC_052163	Scyliorhinus canicula	Scyliorhinus canicula chromosome 18, sScyCan1.1	69005817	69005611	1.14e-07	152	69	42.029	N/A
5JQ3_B	48	135	NC_063393	Stegostoma fasciatum	Stegostoma fasciatum isolate 6-17 chromosome 10, sSteFas1.1	786979	786707	1.15e-07	152	91	38.462	N/A
5JQ3_B	35	141	NC_057754	Chiloscyllium plagiosum	Chiloscyllium plagiosum isolate BGI_BamShark_2017 chromosome 45, ASM401019v2	10293123	10293449	1.25e-07	152	113	34.513	N/A
5JQ3_B	23	127	NC_043965	Sphaeramia orbicularis	Sphaeramia orbicularis chromosome 9, fSphaOr1.1	45103800	45104093	1.28e-07	152	105	33.333	N/A
5JQ3_B	23	127	NC_043965	Sphaeramia orbicularis	Sphaeramia orbicularis chromosome 9, fSphaOr1.1	46609928	46610221	9.75e-07	145	105	32.381	N/A
5JQ3_B	23	127	NC_043965	Sphaeramia orbicularis	Sphaeramia orbicularis chromosome 9, fSphaOr1.1	39569114	39569407	2.31e-06	142	105	33.333	N/A
5JQ3_B	49	132	NW_022630321	Amblyraja radiata	Amblyraja radiata isolate CabotCenter1 unplaced genomic scaffold, sAmbRad1.1.pri scaffold_1138_ctg1	12981	12733	1.34e-07	152	84	42.857	N/A
5JQ3_B	49	120	NW_022630562	Amblyraja radiata	Amblyraja radiata isolate CabotCenter1 unplaced genomic scaffold, sAmbRad1.1.pri scaffold_477_ctg1	11302	11517	1.48e-07	151	72	44.444	N/A
5JQ3_B	49	120	NW_022630562	Amblyraja radiata	Amblyraja radiata isolate CabotCenter1 unplaced genomic scaffold, sAmbRad1.1.pri scaffold_477_ctg1	23441	23656	1.93e-07	150	72	44.444	N/A
5JQ3_B	48	132	NC_052154	Scyliorhinus canicula	Scyliorhinus canicula chromosome 9, sScyCan1.1	127647876	127647625	1.48e-07	151	85	41.176	N/A
5JQ3_B	57	125	NC_052154	Scyliorhinus canicula	Scyliorhinus canicula chromosome 9, sScyCan1.1	175388937	175389143	2.56e-06	142	69	40.580	N/A
5JQ3_B	57	125	NC_052154	Scyliorhinus canicula	Scyliorhinus canicula chromosome 9, sScyCan1.1	79642900	79643106	9.66e-06	138	69	37.681	N/A
5JQ3_B	21	127	NC_043959	Sphaeramia orbicularis	Sphaeramia orbicularis chromosome 3, fSphaOr1.1	58269921	58270214	1.57e-07	151	107	35.514	N/A
5JQ3_B	21	127	NC_043959	Sphaeramia orbicularis	Sphaeramia orbicularis chromosome 3, fSphaOr1.1	58412905	58412612	2.21e-07	150	107	35.514	N/A
5JQ3_B	21	127	NC_043959	Sphaeramia orbicularis	Sphaeramia orbicularis chromosome 3, fSphaOr1.1	58082678	58082385	2.46e-07	150	107	35.514	N/A
5JQ3_B	23	127	NC_043959	Sphaeramia orbicularis	Sphaeramia orbicularis chromosome 3, fSphaOr1.1	6366907	6366614	1.24e-06	144	105	32.381	N/A
5JQ3_B	21	127	NC_043959	Sphaeramia orbicularis	Sphaeramia orbicularis chromosome 3, fSphaOr1.1	59097552	59097259	2.28e-06	142	107	34.579	N/A
5JQ3_B	21	127	NC_043959	Sphaeramia orbicularis	Sphaeramia orbicularis chromosome 3, fSphaOr1.1	59726146	59726439	3.41e-06	141	107	34.579	N/A
5JQ3_B	21	127	NC_043959	Sphaeramia orbicularis	Sphaeramia orbicularis chromosome 3, fSphaOr1.1	60109571	60109864	3.44e-06	141	107	34.579	N/A
5JQ3_B	21	127	NC_043959	Sphaeramia orbicularis	Sphaeramia orbicularis chromosome 3, fSphaOr1.1	59979890	59980183	3.86e-06	141	107	34.579	N/A
5JQ3_B	52	128	NW_024704788	Callorhinchus milii	Callorhinchus milii isolate IMCB2004 unplaced genomic scaffold, IMCB_Cmil_1.0 Scaffold47	241077	240808	1.58e-07	151	90	36.667	N/A
5JQ3_B	23	127	NC_043960	Sphaeramia orbicularis	Sphaeramia orbicularis chromosome 4, fSphaOr1.1	3812926	3813219	1.68e-07	151	105	34.286	N/A
5JQ3_B	31	125	NC_043960	Sphaeramia orbicularis	Sphaeramia orbicularis chromosome 4, fSphaOr1.1	8200026	8200289	1.27e-06	144	95	31.579	N/A
5JQ3_B	56	128	NW_024704744	Callorhinchus milii	Callorhinchus milii isolate IMCB2004 unplaced genomic scaffold, IMCB_Cmil_1.0 Scaffold3	22401029	22401256	1.74e-07	151	76	38.158	N/A
5JQ3_B	47	132	NW_024055955	Scyliorhinus canicula	Scyliorhinus canicula unplaced genomic scaffold, sScyCan1.1	190662	190408	1.86e-07	151	86	39.535	N/A
5JQ3_B	34	135	NC_057715	Chiloscyllium plagiosum	Chiloscyllium plagiosum isolate BGI_BamShark_2017 chromosome 6, ASM401019v2	625837	626139	2.05e-07	150	105	37.143	N/A
5JQ3_B	18	125	NC_053495	Rana temporaria	Rana temporaria chromosome 7, aRanTem1.1	4593476	4593769	2.13e-07	150	108	34.259	N/A
5JQ3_B	49	132	NW_022630249	Amblyraja radiata	Amblyraja radiata isolate CabotCenter1 unplaced genomic scaffold, sAmbRad1.1.pri scaffold_1067_ctg1	24702	24454	2.23e-07	150	84	39.286	N/A
5JQ3_B	30	145	NW_025203469	Chiloscyllium plagiosum	Chiloscyllium plagiosum isolate BGI_BamShark_2017 unplaced genomic scaffold, ASM401019v2 scaf_32656	1084	743	2.35e-07	150	116	32.759	N/A
5JQ3_B	47	131	NW_024055592	Scyliorhinus canicula	Scyliorhinus canicula unplaced genomic scaffold, sScyCan1.1	23039	22788	2.40e-07	150	85	40.000	N/A
5JQ3_B	47	125	NW_024055696	Scyliorhinus canicula	Scyliorhinus canicula unplaced genomic scaffold, sScyCan1.1	156069	155833	2.53e-07	150	79	39.241	N/A
5JQ3_B	47	125	NC_052160	Scyliorhinus canicula	Scyliorhinus canicula chromosome 15, sScyCan1.1	139654673	139654437	2.79e-07	149	79	40.506	N/A
5JQ3_B	40	132	NC_052160	Scyliorhinus canicula	Scyliorhinus canicula chromosome 15, sScyCan1.1	79483201	79482926	7.05e-07	146	93	37.634	N/A
5JQ3_B	47	132	NC_052160	Scyliorhinus canicula	Scyliorhinus canicula chromosome 15, sScyCan1.1	146598984	146599238	7.68e-07	146	86	37.209	N/A
5JQ3_B	57	125	NC_052160	Scyliorhinus canicula	Scyliorhinus canicula chromosome 15, sScyCan1.1	140498641	140498435	6.29e-06	139	69	39.130	N/A
5JQ3_B	52	128	NW_024704746	Callorhinchus milii	Callorhinchus milii isolate IMCB2004 unplaced genomic scaffold, IMCB_Cmil_1.0 Scaffold5	58221462	58221193	3.18e-07	149	90	35.556	N/A
5JQ3_B	52	128	NW_024704746	Callorhinchus milii	Callorhinchus milii isolate IMCB2004 unplaced genomic scaffold, IMCB_Cmil_1.0 Scaffold5	30314771	30315040	4.05e-07	148	90	36.667	N/A
5JQ3_B	47	132	NC_052174	Scyliorhinus canicula	Scyliorhinus canicula chromosome 29, sScyCan1.1	2199080	2198826	3.31e-07	149	86	39.535	N/A
5JQ3_B	57	125	NC_052174	Scyliorhinus canicula	Scyliorhinus canicula chromosome 29, sScyCan1.1	7486897	7487103	6.34e-07	147	69	42.029	N/A
5JQ3_B	47	132	NW_024055512	Scyliorhinus canicula	Scyliorhinus canicula unplaced genomic scaffold, sScyCan1.1	184702	184956	3.75e-07	148	86	39.535	N/A
5JQ3_B	47	132	NW_024055512	Scyliorhinus canicula	Scyliorhinus canicula unplaced genomic scaffold, sScyCan1.1	233174	232920	8.70e-06	138	86	38.372	N/A
5JQ3_B	31	125	NC_047129	Periophthalmus magnuspinnatus	Periophthalmus magnuspinnatus isolate fPerMag1 chromosome 4, fPerMag1.pri	20619748	20619485	3.75e-07	148	95	34.737	N/A
5JQ3_B	23	127	NC_043971	Sphaeramia orbicularis	Sphaeramia orbicularis chromosome 15, fSphaOr1.1	22224657	22224950	3.86e-07	148	105	33.333	N/A
5JQ3_B	56	128	NW_024704762	Callorhinchus milii	Callorhinchus milii isolate IMCB2004 unplaced genomic scaffold, IMCB_Cmil_1.0 Scaffold21	96116	96343	4.20e-07	148	76	38.158	N/A
5JQ3_B	47	125	NC_052166	Scyliorhinus canicula	Scyliorhinus canicula chromosome 21, sScyCan1.1	53820489	53820253	4.28e-07	148	79	39.241	N/A
5JQ3_B	57	140	NC_052166	Scyliorhinus canicula	Scyliorhinus canicula chromosome 21, sScyCan1.1	29540520	29540804	3.72e-06	141	95	33.684	N/A
5JQ3_B	29	162	NC_054871	Cheilinus undulatus	Cheilinus undulatus linkage group 7, ASM1832078v1	15324172	15323831	4.54e-07	148	135	31.111	N/A
5JQ3_B	47	125	NC_052170	Scyliorhinus canicula	Scyliorhinus canicula chromosome 25, sScyCan1.1	24216583	24216819	4.71e-07	148	79	39.241	N/A
5JQ3_B	57	128	NW_025144761	Chiloscyllium plagiosum	Chiloscyllium plagiosum isolate BGI_BamShark_2017 unplaced genomic scaffold, ASM401019v2 scaf_95533	759	983	4.74e-07	147	75	41.333	N/A
5JQ3_B	23	127	NC_043964	Sphaeramia orbicularis	Sphaeramia orbicularis chromosome 8, fSphaOr1.1	32648104	32648397	5.19e-07	147	105	32.381	N/A
5JQ3_B	23	127	NC_043964	Sphaeramia orbicularis	Sphaeramia orbicularis chromosome 8, fSphaOr1.1	41914310	41914017	5.93e-07	147	105	32.381	N/A
5JQ3_B	49	125	NW_022630132	Amblyraja radiata	Amblyraja radiata isolate CabotCenter1 unplaced genomic scaffold, sAmbRad1.1.pri S146	122760	122530	5.38e-07	147	77	41.558	N/A
5JQ3_B	47	132	NW_024055508	Scyliorhinus canicula	Scyliorhinus canicula unplaced genomic scaffold, sScyCan1.1	24405	24151	5.39e-07	147	86	38.372	N/A
5JQ3_B	57	125	NW_024055508	Scyliorhinus canicula	Scyliorhinus canicula unplaced genomic scaffold, sScyCan1.1	112294	112088	5.60e-06	139	69	40.580	N/A
5JQ3_B	23	127	NC_043979	Sphaeramia orbicularis	Sphaeramia orbicularis chromosome 24, fSphaOr1.1	9918732	9918439	5.44e-07	147	105	32.381	N/A
5JQ3_B	23	127	NC_043979	Sphaeramia orbicularis	Sphaeramia orbicularis chromosome 24, fSphaOr1.1	14365563	14365270	6.05e-07	147	105	32.381	N/A
5JQ3_B	23	127	NC_043979	Sphaeramia orbicularis	Sphaeramia orbicularis chromosome 24, fSphaOr1.1	42147398	42147691	9.75e-07	145	105	32.381	N/A
5JQ3_B	23	127	NC_043979	Sphaeramia orbicularis	Sphaeramia orbicularis chromosome 24, fSphaOr1.1	14015478	14015185	1.26e-06	144	105	32.381	N/A
5JQ3_B	23	127	NC_043979	Sphaeramia orbicularis	Sphaeramia orbicularis chromosome 24, fSphaOr1.1	13778977	13778684	1.26e-06	144	105	32.381	N/A
5JQ3_B	23	127	NC_043979	Sphaeramia orbicularis	Sphaeramia orbicularis chromosome 24, fSphaOr1.1	13478523	13478230	1.26e-06	144	105	32.381	N/A
5JQ3_B	23	127	NC_043979	Sphaeramia orbicularis	Sphaeramia orbicularis chromosome 24, fSphaOr1.1	13445068	13444775	1.26e-06	144	105	32.381	N/A
5JQ3_B	23	127	NC_043957	Sphaeramia orbicularis	Sphaeramia orbicularis chromosome 1, fSphaOr1.1	26450002	26449709	5.44e-07	147	105	32.381	N/A
5JQ3_B	23	127	NC_043968	Sphaeramia orbicularis	Sphaeramia orbicularis chromosome 12, fSphaOr1.1	56294418	56294711	5.44e-07	147	105	32.381	N/A
5JQ3_B	23	127	NC_043968	Sphaeramia orbicularis	Sphaeramia orbicularis chromosome 12, fSphaOr1.1	23908120	23908413	6.53e-07	146	105	33.333	N/A
5JQ3_B	23	127	NC_043968	Sphaeramia orbicularis	Sphaeramia orbicularis chromosome 12, fSphaOr1.1	19414216	19414509	9.66e-07	145	108	35.185	N/A
5JQ3_B	23	127	NC_043968	Sphaeramia orbicularis	Sphaeramia orbicularis chromosome 12, fSphaOr1.1	54660375	54660668	9.75e-07	145	105	32.381	N/A
5JQ3_B	23	127	NC_043974	Sphaeramia orbicularis	Sphaeramia orbicularis chromosome 18, fSphaOr1.1	18225604	18225897	5.49e-07	147	105	32.381	N/A
5JQ3_B	23	127	NC_043974	Sphaeramia orbicularis	Sphaeramia orbicularis chromosome 18, fSphaOr1.1	276219	276512	9.75e-07	145	105	32.381	N/A
5JQ3_B	58	125	NC_053496	Rana temporaria	Rana temporaria chromosome 8, aRanTem1.1	153910135	153909932	5.55e-07	147	68	38.235	N/A
5JQ3_B	29	126	NC_042304	Takifugu rubripes	Takifugu rubripes chromosome 20, fTakRub1.2	13777273	13777545	5.82e-07	147	98	31.633	N/A
5JQ3_B	30	146	NC_057759	Chiloscyllium plagiosum	Chiloscyllium plagiosum isolate BGI_BamShark_2017 chromosome 50, ASM401019v2	5992280	5991936	5.87e-07	147	117	32.479	N/A
5JQ3_B	15	124	NC_051250	Chelonia mydas	Chelonia mydas isolate rCheMyd1 chromosome 10, rCheMyd1.pri.v2	45590592	45590930	6.16e-07	147	113	31.858	N/A
5JQ3_B	23	127	NC_043977	Sphaeramia orbicularis	Sphaeramia orbicularis chromosome 21, fSphaOr1.1	54593369	54593076	6.28e-07	147	105	32.381	N/A
5JQ3_B	23	127	NC_043977	Sphaeramia orbicularis	Sphaeramia orbicularis chromosome 21, fSphaOr1.1	50438783	50438490	7.53e-07	146	105	32.381	N/A
5JQ3_B	31	125	NW_023616462	Pungitius pungitius	Pungitius pungitius unplaced genomic scaffold, NSP_V7	1351055	1351318	6.40e-07	147	95	32.632	N/A
5JQ3_B	53	140	NW_025160500	Chiloscyllium plagiosum	Chiloscyllium plagiosum isolate BGI_BamShark_2017 unplaced genomic scaffold, ASM401019v2 scaf_32462	448	705	6.46e-07	146	88	35.227	N/A
5JQ3_B	53	131	NW_024055505	Scyliorhinus canicula	Scyliorhinus canicula unplaced genomic scaffold, sScyCan1.1	497733	497500	6.65e-07	146	79	43.038	N/A
5JQ3_B	47	131	NW_024055505	Scyliorhinus canicula	Scyliorhinus canicula unplaced genomic scaffold, sScyCan1.1	29455	29204	1.21e-06	144	85	38.824	N/A
5JQ3_B	29	125	NW_024704748	Callorhinchus milii	Callorhinchus milii isolate IMCB2004 unplaced genomic scaffold, IMCB_Cmil_1.0 Scaffold7	21408181	21408450	6.78e-07	146	97	34.021	N/A
5JQ3_B	23	127	NC_043973	Sphaeramia orbicularis	Sphaeramia orbicularis chromosome 17, fSphaOr1.1	31621849	31621556	6.91e-07	146	105	33.333	N/A
5JQ3_B	17	127	NC_043973	Sphaeramia orbicularis	Sphaeramia orbicularis chromosome 17, fSphaOr1.1	15700385	15700074	1.16e-06	145	111	32.432	N/A
5JQ3_B	17	127	NC_043973	Sphaeramia orbicularis	Sphaeramia orbicularis chromosome 17, fSphaOr1.1	15772732	15772421	1.54e-06	144	111	32.432	N/A
5JQ3_B	48	125	NC_057733	Chiloscyllium plagiosum	Chiloscyllium plagiosum isolate BGI_BamShark_2017 chromosome 24, ASM401019v2	17127729	17127962	7.46e-07	146	78	38.462	N/A
5JQ3_B	23	127	NC_043958	Sphaeramia orbicularis	Sphaeramia orbicularis chromosome 2, fSphaOr1.1	30226859	30227152	8.21e-07	146	105	32.381	N/A
5JQ3_B	60	128	NC_045548	Thamnophis elegans	Thamnophis elegans isolate rThaEle1 chromosome 8, rThaEle1.pri	35557779	35557994	8.61e-07	146	72	40.278	N/A
5JQ3_B	60	127	NC_064475	Caretta caretta	Caretta caretta isolate SJ_126:Eziel1 chromosome 3, GSC_CCare_1.0	52324916	52324704	9.04e-07	145	71	38.028	N/A
5JQ3_B	4	124	NC_064475	Caretta caretta	Caretta caretta isolate SJ_126:Eziel1 chromosome 3, GSC_CCare_1.0	416686	417054	5.00e-06	140	124	33.871	N/A
5JQ3_B	23	127	NC_043975	Sphaeramia orbicularis	Sphaeramia orbicularis chromosome 19, fSphaOr1.1	51267586	51267293	9.75e-07	145	105	32.381	N/A
5JQ3_B	23	127	NC_043975	Sphaeramia orbicularis	Sphaeramia orbicularis chromosome 19, fSphaOr1.1	53321663	53321956	3.16e-06	141	105	32.381	N/A
5JQ3_B	16	136	NW_017805467	Hippocampus comes	Hippocampus comes isolate QL1 unplaced genomic scaffold, H_comes_QL1_v1 scaffold132	4640674	4641006	1.04e-06	145	122	31.148	N/A
5JQ3_B	25	125	NW_005854405	Pelodiscus sinensis	Pelodiscus sinensis isolate Daiwa-1 unplaced genomic scaffold, PelSin_1.0 scaffold692	21280	21561	1.05e-06	145	101	31.683	N/A
5JQ3_B	23	127	NW_021941741	Sphaeramia orbicularis	Sphaeramia orbicularis unplaced genomic scaffold, fSphaOr1.1	162943	163236	1.08e-06	145	105	32.381	N/A
5JQ3_B	57	125	NW_024704774	Callorhinchus milii	Callorhinchus milii isolate IMCB2004 unplaced genomic scaffold, IMCB_Cmil_1.0 Scaffold33	1130894	1131100	1.09e-06	145	69	39.130	N/A
5JQ3_B	59	143	NC_053500	Rana temporaria	Rana temporaria chromosome 12, aRanTem1.1	96345208	96345459	1.17e-06	145	85	35.294	N/A
5JQ3_B	53	131	NW_024055589	Scyliorhinus canicula	Scyliorhinus canicula unplaced genomic scaffold, sScyCan1.1	117094	116861	1.31e-06	144	79	44.304	N/A
5JQ3_B	17	124	NC_057850	Chelonia mydas	Chelonia mydas isolate rCheMyd1 chromosome 2, rCheMyd1.pri.v2	247544769	247545101	1.32e-06	144	111	32.432	N/A
5JQ3_B	35	124	NC_057850	Chelonia mydas	Chelonia mydas isolate rCheMyd1 chromosome 2, rCheMyd1.pri.v2	260348484	260348759	5.99e-06	139	92	34.783	N/A
5JQ3_B	60	135	NW_018153455	Pogona vitticeps	Pogona vitticeps unplaced genomic scaffold, pvi1.1.0 contig545290	554	318	1.45e-06	144	79	36.709	N/A
5JQ3_B	56	125	NC_042972	Salmo trutta	Salmo trutta chromosome 16, fSalTru1.1	39758988	39759197	1.50e-06	144	70	40.000	N/A
5JQ3_B	31	133	NC_047112	Thalassophryne amazonica	Thalassophryne amazonica chromosome 10, fThaAma1.1	23990407	23990126	1.62e-06	143	103	34.951	N/A
5JQ3_B	31	133	NC_047117	Thalassophryne amazonica	Thalassophryne amazonica chromosome 15, fThaAma1.1	50316752	50317033	1.63e-06	143	103	34.951	N/A
5JQ3_B	31	126	NC_064761	Epinephelus fuscoguttatus	Epinephelus fuscoguttatus linkage group LG10, E.fuscoguttatus.final_Chr_v1	16472200	16471934	1.65e-06	143	96	31.250	N/A
5JQ3_B	28	124	NW_026042153	Caretta caretta	Caretta caretta isolate SJ_126:Eziel1 unplaced genomic scaffold, GSC_CCare_1.0 Seq883	362	63	1.66e-06	143	100	34.000	N/A
5JQ3_B	20	125	NW_005858151	Pelodiscus sinensis	Pelodiscus sinensis isolate Daiwa-1 unplaced genomic scaffold, PelSin_1.0 scaffold590	245676	245972	1.68e-06	143	106	30.189	N/A
5JQ3_B	31	126	NC_065515	Epinephelus moara	Epinephelus moara isolate mb chromosome 10, YSFRI_EMoa_1.0	25141015	25141281	1.75e-06	143	96	31.250	N/A
5JQ3_B	29	125	NW_018357460	Boleophthalmus pectinirostris	Boleophthalmus pectinirostris unplaced genomic scaffold, BP.fa scaffold52	488469	488200	1.87e-06	143	97	32.990	N/A
5JQ3_B	48	125	NC_057718	Chiloscyllium plagiosum	Chiloscyllium plagiosum isolate BGI_BamShark_2017 chromosome 9, ASM401019v2	74419260	74419027	1.89e-06	143	78	39.744	N/A
5JQ3_B	18	142	NC_064478	Caretta caretta	Caretta caretta isolate SJ_126:Eziel1 chromosome 6, GSC_CCare_1.0	3044373	3043990	2.00e-06	143	128	31.250	N/A
5JQ3_B	56	125	NW_025969682	Rhincodon typus	Rhincodon typus isolate 14 unplaced genomic scaffold, sRhiTyp1.1 hic_rhity00004044	10882	11112	2.07e-06	143	77	45.455	N/A
5JQ3_B	53	131	NC_057746	Chiloscyllium plagiosum	Chiloscyllium plagiosum isolate BGI_BamShark_2017 chromosome 37, ASM401019v2	5021901	5022134	2.08e-06	143	79	43.038	N/A
5JQ3_B	57	142	NC_052317	Salvelinus namaycush	Salvelinus namaycush isolate Seneca chromosome 11, SaNama_1.0	5145725	5145973	2.08e-06	143	86	37.209	N/A
5JQ3_B	31	125	NC_053219	Gasterosteus aculeatus aculeatus	Gasterosteus aculeatus aculeatus strain Lake Benthic chromosome 8, GAculeatus_UGA_version5	9219626	9219363	2.10e-06	143	95	31.579	N/A
5JQ3_B	41	124	NC_050116	Oncorhynchus keta	Oncorhynchus keta isolate Oke142-1_Chum_Gynogen linkage group LG11, Oket_V1	9609822	9609571	2.14e-06	143	84	34.524	N/A
5JQ3_B	49	125	NC_057732	Chiloscyllium plagiosum	Chiloscyllium plagiosum isolate BGI_BamShark_2017 chromosome 23, ASM401019v2	2326941	2326711	2.20e-06	142	77	40.260	N/A
5JQ3_B	41	149	NC_057851	Chelonia mydas	Chelonia mydas isolate rCheMyd1 chromosome 3, rCheMyd1.pri.v2	153690587	153690264	2.40e-06	142	113	29.204	N/A
5JQ3_B	35	124	NC_057851	Chelonia mydas	Chelonia mydas isolate rCheMyd1 chromosome 3, rCheMyd1.pri.v2	3347963	3348238	5.72e-06	139	92	33.696	N/A
5JQ3_B	49	134	NC_057744	Chiloscyllium plagiosum	Chiloscyllium plagiosum isolate BGI_BamShark_2017 chromosome 35, ASM401019v2	6628499	6628765	2.59e-06	142	89	38.202	N/A
5JQ3_B	31	128	NC_061775	Mugil cephalus	Mugil cephalus isolate CIBA_MC_2020 chromosome 6, CIBA_Mcephalus_1.1	22114573	22114304	2.61e-06	142	98	32.653	N/A
5JQ3_B	52	128	NW_024704742	Callorhinchus milii	Callorhinchus milii isolate IMCB2004 unplaced genomic scaffold, IMCB_Cmil_1.0 Scaffold1	120055083	120054814	2.71e-06	142	90	35.556	N/A
5JQ3_B	56	128	NW_024704742	Callorhinchus milii	Callorhinchus milii isolate IMCB2004 unplaced genomic scaffold, IMCB_Cmil_1.0 Scaffold1	12445631	12445410	3.68e-06	141	76	38.158	N/A
5JQ3_B	58	125	NC_057738	Chiloscyllium plagiosum	Chiloscyllium plagiosum isolate BGI_BamShark_2017 chromosome 29, ASM401019v2	12471728	12471504	2.77e-06	142	75	40.000	N/A
5JQ3_B	28	124	NW_026041910	Caretta caretta	Caretta caretta isolate SJ_126:Eziel1 unplaced genomic scaffold, GSC_CCare_1.0 Seq662	3398	3099	2.80e-06	142	100	34.000	N/A
5JQ3_B	28	124	NW_026041907	Caretta caretta	Caretta caretta isolate SJ_126:Eziel1 unplaced genomic scaffold, GSC_CCare_1.0 Seq66	110306	110605	2.87e-06	142	100	34.000	N/A
5JQ3_B	28	124	NW_026041643	Caretta caretta	Caretta caretta isolate SJ_126:Eziel1 unplaced genomic scaffold, GSC_CCare_1.0 Seq42	188616	188317	2.87e-06	142	100	34.000	N/A
5JQ3_B	28	124	NW_026041602	Caretta caretta	Caretta caretta isolate SJ_126:Eziel1 unplaced genomic scaffold, GSC_CCare_1.0 Seq382	8655	8356	2.94e-06	141	100	34.000	N/A
5JQ3_B	31	128	NW_022280052	Anarrhichthys ocellatus	Anarrhichthys ocellatus isolate YVR2014 unplaced genomic scaffold, GSC_Weel_1.0 scaffold22	1934682	1934413	2.96e-06	142	98	33.673	N/A
5JQ3_B	35	124	NC_057849	Chelonia mydas	Chelonia mydas isolate rCheMyd1 chromosome 1, rCheMyd1.pri.v2	84532407	84532132	3.13e-06	141	92	34.783	N/A
5JQ3_B	49	132	NW_022630524	Amblyraja radiata	Amblyraja radiata isolate CabotCenter1 unplaced genomic scaffold, sAmbRad1.1.pri scaffold_415_ctg1	58245	58493	3.22e-06	141	84	41.667	N/A
5JQ3_B	17	125	NW_007008143	Carlito syrichta	Carlito syrichta isolate Samal-C Ts95f unplaced genomic scaffold, Tarsius_syrichta-2.0.1 Scaffold64047	5554	5228	3.25e-06	141	110	30.909	N/A
5JQ3_B	22	125	NW_025968422	Rhincodon typus	Rhincodon typus isolate 14 unplaced genomic scaffold, sRhiTyp1.1 hic_rhity00002784	20169	20477	3.37e-06	141	110	34.545	N/A
5JQ3_B	48	125	NC_057717	Chiloscyllium plagiosum	Chiloscyllium plagiosum isolate BGI_BamShark_2017 chromosome 8, ASM401019v2	99952861	99953094	3.38e-06	141	78	35.897	N/A
5JQ3_B	28	142	NW_026041764	Caretta caretta	Caretta caretta isolate SJ_126:Eziel1 unplaced genomic scaffold, GSC_CCare_1.0 Seq53	161004	161357	3.57e-06	141	118	31.356	N/A
5JQ3_B	28	124	NW_026041655	Caretta caretta	Caretta caretta isolate SJ_126:Eziel1 unplaced genomic scaffold, GSC_CCare_1.0 Seq430	5884	5585	3.59e-06	141	100	34.000	N/A
5JQ3_B	53	132	NW_024055705	Scyliorhinus canicula	Scyliorhinus canicula unplaced genomic scaffold, sScyCan1.1	92875	93111	3.64e-06	141	80	41.250	N/A
5JQ3_B	28	127	NC_064473	Caretta caretta	Caretta caretta isolate SJ_126:Eziel1 chromosome 1, GSC_CCare_1.0	139371569	139371871	3.68e-06	141	103	31.068	N/A
5JQ3_B	41	124	NC_034201	Oncorhynchus kisutch	Oncorhynchus kisutch isolate 150728-3 linkage group LG28, Okis_V2	33698710	33698961	3.79e-06	141	84	34.524	N/A
5JQ3_B	28	124	NW_026042071	Caretta caretta	Caretta caretta isolate SJ_126:Eziel1 unplaced genomic scaffold, GSC_CCare_1.0 Seq809	7808	8107	3.81e-06	141	100	34.000	N/A
5JQ3_B	56	138	NC_047582	Esox lucius	Esox lucius isolate fEsoLuc1 chromosome 14, fEsoLuc1.pri	2508397	2508158	4.25e-06	140	83	34.940	N/A
5JQ3_B	25	125	NW_005855913	Pelodiscus sinensis	Pelodiscus sinensis isolate Daiwa-1 unplaced genomic scaffold, PelSin_1.0 scaffold357	931698	931417	4.29e-06	140	101	31.683	N/A
5JQ3_B	28	124	NW_026041948	Caretta caretta	Caretta caretta isolate SJ_126:Eziel1 unplaced genomic scaffold, GSC_CCare_1.0 Seq697	1992	1693	4.30e-06	140	100	34.000	N/A
5JQ3_B	31	128	NW_017363836	Lates calcarifer	Lates calcarifer isolate ASB-BC8 unplaced genomic scaffold, ASM164080v1 scaffold_23	1753670	1753939	4.37e-06	140	98	32.653	N/A
5JQ3_B	32	153	NC_063396	Stegostoma fasciatum	Stegostoma fasciatum isolate 6-17 chromosome 13, sSteFas1.1	58520679	58521020	5.10e-06	140	122	31.148	N/A
5JQ3_B	57	132	NW_015389430	Protobothrops mucrosquamatus	Protobothrops mucrosquamatus isolate PMUCROS unplaced genomic scaffold, P.Mucros_1.0 scaffold3452	60114	60350	5.13e-06	140	79	34.177	N/A
5JQ3_B	45	127	NC_063399	Stegostoma fasciatum	Stegostoma fasciatum isolate 6-17 chromosome 16, sSteFas1.1	27707604	27707858	5.19e-06	140	85	38.824	N/A
5JQ3_B	47	125	NW_024055585	Scyliorhinus canicula	Scyliorhinus canicula unplaced genomic scaffold, sScyCan1.1	108944	109180	5.49e-06	139	79	39.241	N/A
5JQ3_B	56	137	NC_048573	Oncorhynchus mykiss	Oncorhynchus mykiss isolate Arlee chromosome 9, USDA_OmykA_1.1	31679917	31680162	5.50e-06	139	82	35.366	N/A
5JQ3_B	46	125	NW_025322247	Solea senegalensis	Solea senegalensis isolate Sse05_10M unplaced genomic scaffold, IFAPA_SoseM_1 scf7180000017125	12115	11876	5.56e-06	139	80	38.750	N/A
5JQ3_B	46	125	NW_025322248	Solea senegalensis	Solea senegalensis isolate Sse05_10M unplaced genomic scaffold, IFAPA_SoseM_1 scf7180000017126	6397	6158	5.60e-06	139	80	38.750	N/A
5JQ3_B	29	125	NC_024308	Cynoglossus semilaevis	Cynoglossus semilaevis isolate Cse_v1.0 chromosome 2, Cse_v1.0	5945714	5945983	5.66e-06	139	97	30.928	N/A
5JQ3_B	46	125	NC_058031	Solea senegalensis	Solea senegalensis isolate Sse05_10M linkage group LG11, IFAPA_SoseM_1	1684773	1685012	5.66e-06	139	80	38.750	N/A
5JQ3_B	62	142	NC_042616	Rhinatrema bivittatum	Rhinatrema bivittatum chromosome 2, aRhiBiv1.1	205687478	205687726	5.72e-06	139	83	34.940	N/A
5JQ3_B	46	125	NW_025321866	Solea senegalensis	Solea senegalensis isolate Sse05_10M unplaced genomic scaffold, IFAPA_SoseM_1 scf7180000016558	8527	8288	5.75e-06	139	80	38.750	N/A
5JQ3_B	46	125	NW_025322451	Solea senegalensis	Solea senegalensis isolate Sse05_10M unplaced genomic scaffold, IFAPA_SoseM_1 scf7180000017528	8094	8333	5.75e-06	139	80	38.750	N/A
5JQ3_B	46	125	NW_025321829	Solea senegalensis	Solea senegalensis isolate Sse05_10M unplaced genomic scaffold, IFAPA_SoseM_1 scf7180000016497	5341	5102	5.79e-06	139	80	38.750	N/A
5JQ3_B	16	125	NC_058107	Thunnus albacares	Thunnus albacares chromosome 2, fThuAlb1.1	38047866	38047549	5.99e-06	139	113	32.743	N/A
5JQ3_B	46	125	NW_025321533	Solea senegalensis	Solea senegalensis isolate Sse05_10M unplaced genomic scaffold, IFAPA_SoseM_1 scf7180000015973	19009	18770	6.08e-06	139	80	38.750	N/A
5JQ3_B	46	125	NC_058030	Solea senegalensis	Solea senegalensis isolate Sse05_10M linkage group LG10, IFAPA_SoseM_1	13163	12924	6.35e-06	139	80	38.750	N/A
5JQ3_B	17	108	NW_007253396	Carlito syrichta	Carlito syrichta isolate Samal-C Ts95f unplaced genomic scaffold, Tarsius_syrichta-2.0.1 Scaffold309300	207427	207149	6.65e-06	139	93	33.333	N/A
5JQ3_B	31	125	NC_046969	Cyclopterus lumpus	Cyclopterus lumpus isolate fCycLum1 chromosome 4, fCycLum1.pri	12159796	12159533	7.19e-06	139	95	32.632	N/A
5JQ3_B	47	125	NC_051215	Pygocentrus nattereri	Pygocentrus nattereri isolate fPygNat1 chromosome 5, fPygNat1.pri	19466129	19466365	7.33e-06	139	79	35.443	N/A
5JQ3_B	22	125	NC_063337	Rhincodon typus	Rhincodon typus isolate 14 chromosome 6, sRhiTyp1.1	61117121	61116810	7.33e-06	139	111	35.135	N/A
5JQ3_B	31	127	NC_042514	Echeneis naucrates	Echeneis naucrates chromosome 4, fEcheNa1.1	18453040	18452771	7.40e-06	139	97	31.959	N/A
5JQ3_B	8	131	NC_063349	Rhincodon typus	Rhincodon typus isolate 14 chromosome 18, sRhiTyp1.1	15177566	15177192	7.40e-06	139	126	29.365	N/A
5JQ3_B	24	122	NW_026041819	Caretta caretta	Caretta caretta isolate SJ_126:Eziel1 unplaced genomic scaffold, GSC_CCare_1.0 Seq58	128697	128996	7.45e-06	138	102	33.333	N/A
5JQ3_B	31	125	NC_046369	Fundulus heteroclitus	Fundulus heteroclitus isolate FHET01 chromosome 9, MU-UCD_Fhet_4.1	6683528	6683265	7.47e-06	138	95	31.579	N/A
5JQ3_B	41	124	NC_060174	Oncorhynchus gorbuscha	Oncorhynchus gorbuscha isolate QuinsamMale2020 ecotype Even-year linkage group LG02, OgorEven_v1.0	91366901	91367152	7.47e-06	138	84	34.524	N/A
5JQ3_B	47	132	NC_052158	Scyliorhinus canicula	Scyliorhinus canicula chromosome 13, sScyCan1.1	23909444	23909698	7.98e-06	138	86	39.535	N/A
5JQ3_B	56	125	NW_025965708	Rhincodon typus	Rhincodon typus isolate 14 unplaced genomic scaffold, sRhiTyp1.1 hic_rhity00000070	119552	119322	8.28e-06	138	77	41.558	N/A
5JQ3_B	35	124	NC_064474	Caretta caretta	Caretta caretta isolate SJ_126:Eziel1 chromosome 2, GSC_CCare_1.0	248762619	248762344	8.45e-06	138	92	33.696	N/A
5JQ3_B	60	128	NC_045546	Thamnophis elegans	Thamnophis elegans isolate rThaEle1 chromosome 6, rThaEle1.pri	56769706	56769921	8.62e-06	138	72	37.500	N/A
5JQ3_B	31	128	NC_041358	Cottoperca gobio	Cottoperca gobio chromosome 4, fCotGob3.1	13588248	13587979	9.21e-06	138	98	32.653	N/A
5JQ3_B	25	125	NC_057853	Chelonia mydas	Chelonia mydas isolate rCheMyd1 chromosome 7, rCheMyd1.pri.v2	36008360	36008079	9.21e-06	138	104	29.808	N/A
5JQ3_B	20	125	NW_005852798	Pelodiscus sinensis	Pelodiscus sinensis isolate Daiwa-1 unplaced genomic scaffold, PelSin_1.0 scaffold1790	122668	122372	9.64e-06	138	106	29.245	N/A
# TBLASTN 2.13.0+
# Query: AKO69550.1 |nucleoprotein|Bat filovirus||Filoviridae|Rousettus leschenaultii|China|China|2013-08|2015-08-31T00:00:00Z|nucleoprotein, partial [Bat filovirus]
# Database: ref_euk_rep_genomes
# Fields: query acc., q. start, q. end, subject acc., subject sci name, subject title, s. start, s. end, evalue, score, alignment length, % identity, subject strand
# 19 hits found
AKO69550.1	5	82	NW_003614308	Cricetulus griseus	Cricetulus griseus unplaced genomic scaffold, CriGri_1.0 scaffold2981	49507	49740	2.15e-15	229	78	58.974	N/A
AKO69550.1	1	83	NW_003613762	Cricetulus griseus	Cricetulus griseus unplaced genomic scaffold, CriGri_1.0 scaffold2396	587848	588096	3.53e-15	227	83	55.422	N/A
AKO69550.1	1	72	NC_052056	Arvicola amphibius	Arvicola amphibius chromosome 10, mArvAmp1.2	88413574	88413359	1.54e-13	214	72	58.333	N/A
AKO69550.1	1	75	NC_022010	Microtus ochrogaster	Microtus ochrogaster isolate Prairie Vole_2 chromosome 2, MicOch1.0	27471714	27471938	1.61e-11	198	75	54.667	N/A
AKO69550.1	1	72	NW_024543062	Microtus oregoni	Microtus oregoni isolate MIOR12 unplaced genomic scaffold, Mior012 000003F_ref0000135	13815914	13816129	5.27e-11	193	72	52.778	N/A
AKO69550.1	1	79	NC_050576	Trichosurus vulpecula	Trichosurus vulpecula isolate mTriVul1 chromosome 4, mTriVul1.pri	347573462	347573229	6.93e-11	192	79	51.899	N/A
AKO69550.1	7	101	NC_050580	Trichosurus vulpecula	Trichosurus vulpecula isolate mTriVul1 chromosome 8, mTriVul1.pri	114441631	114441915	2.51e-10	188	95	46.316	N/A
AKO69550.1	1	98	NW_008331125	Nannospalax galili	Nannospalax galili isolate Female #2095 unplaced genomic scaffold, S.galili_v1.0 scaffold751	3582446	3582742	1.88e-09	181	99	45.455	N/A
AKO69550.1	8	98	NC_008802	Monodelphis domestica	Monodelphis domestica chromosome 2, MonDom5	54444387	54444659	4.11e-09	178	91	46.154	N/A
AKO69550.1	1	76	NC_050462	Onychomys torridus	Onychomys torridus chromosome 20, mOncTor1.1	15019827	15020054	1.27e-08	174	76	51.316	N/A
AKO69550.1	1	82	NW_020950792	Vombatus ursinus	Vombatus ursinus unplaced genomic scaffold, bare-nosed wombat genome assembly UNPS02011014.1	18740976	18741218	9.40e-08	167	82	52.439	N/A
AKO69550.1	1	106	NW_018344242	Phascolarctos cinereus	Phascolarctos cinereus isolate Bilbo 61053 unplaced genomic scaffold, phaCin_unsw_v4.1 phaCin_unsw_v4.1.fa.scaf00291	1028591	1028286	1.33e-07	166	106	39.623	N/A
AKO69550.1	1	214	NW_006284349	Myotis davidii	Myotis davidii unplaced genomic scaffold, ASM32734v1 scaffold732	2646371	2647024	3.48e-07	162	222	28.829	N/A
AKO69550.1	1	82	NW_004624734	Heterocephalus glaber	Heterocephalus glaber isolate NMR 29 unplaced genomic scaffold, HetGla_female_1.0 scaffold00005	14192585	14192337	1.64e-06	157	83	45.783	N/A
AKO69550.1	1	47	NC_056014	Peromyscus maniculatus bairdii	Peromyscus maniculatus bairdii isolate BW chromosome 7, HU_Pman_2.1.3	50872281	50872141	2.40e-06	155	47	61.702	N/A
AKO69550.1	4	40	NW_018344004	Phascolarctos cinereus	Phascolarctos cinereus isolate Bilbo 61053 unplaced genomic scaffold, phaCin_unsw_v4.1 phaCin_unsw_v4.1.fa.scaf00053	1847735	1847845	2.61e-06	123	37	64.865	N/A
AKO69550.1	48	82	NW_018344004	Phascolarctos cinereus	Phascolarctos cinereus isolate Bilbo 61053 unplaced genomic scaffold, phaCin_unsw_v4.1 phaCin_unsw_v4.1.fa.scaf00053	1847854	1847958	2.61e-06	72	35	45.714	N/A
AKO69550.1	1	47	NC_051069	Peromyscus leucopus	Peromyscus leucopus breed LL Stock chromosome 7, UCI_PerLeu_2.1	17123423	17123563	3.00e-06	154	47	61.702	N/A
AKO69550.1	1	51	NW_025965313	Myodes glareolus	Myodes glareolus unplaced genomic scaffold, Bank_vole1_10x scf_78	4509607	4509434	6.39e-06	152	58	62.069	N/A
# TBLASTN 2.13.0+
# Query: 7K5L_A ||Zaire ebolavirus|Ebolavirus|Filoviridae|||||2021-04-23T00:00:00Z|Chain A, Matrix protein VP40
# Database: ref_euk_rep_genomes
# 0 hits found
# TBLASTN 2.13.0+
# Query: ASV62254.1 |envelope glycoprotein|Zaire ebolavirus|Ebolavirus|Filoviridae|Homo sapiens|Sierra Leone|Sierra Leone|2015-03-24|2018-01-01T00:00:00Z|envelope glycoprotein [Zaire ebolavirus]
# Database: ref_euk_rep_genomes
# Fields: query acc., q. start, q. end, subject acc., subject sci name, subject title, s. start, s. end, evalue, score, alignment length, % identity, subject strand
# 123 hits found
ASV62254.1	501	629	NW_017870098	Castor canadensis	Castor canadensis isolate Ward unplaced genomic scaffold, C.can genome v1.0 scaffold_771	322452	322814	5.08e-11	198	129	37.209	N/A
ASV62254.1	540	644	NW_017869511	Castor canadensis	Castor canadensis isolate Ward unplaced genomic scaffold, C.can genome v1.0 scaffold_184	829762	830067	6.45e-10	189	108	39.815	N/A
ASV62254.1	554	651	NC_052165	Scyliorhinus canicula	Scyliorhinus canicula chromosome 20, sScyCan1.1	89987422	89987132	7.55e-09	180	99	41.414	N/A
ASV62254.1	550	651	NC_052165	Scyliorhinus canicula	Scyliorhinus canicula chromosome 20, sScyCan1.1	117986	117684	7.07e-08	171	103	39.806	N/A
ASV62254.1	555	651	NC_052151	Scyliorhinus canicula	Scyliorhinus canicula chromosome 6, sScyCan1.1	10560408	10560121	8.87e-09	179	98	41.837	N/A
ASV62254.1	548	651	NC_052151	Scyliorhinus canicula	Scyliorhinus canicula chromosome 6, sScyCan1.1	180728197	180728502	1.15e-08	178	105	40.000	N/A
ASV62254.1	554	626	NC_052151	Scyliorhinus canicula	Scyliorhinus canicula chromosome 6, sScyCan1.1	162700026	162700244	5.43e-06	155	73	45.205	N/A
ASV62254.1	548	626	NC_052151	Scyliorhinus canicula	Scyliorhinus canicula chromosome 6, sScyCan1.1	207143929	207143693	7.00e-06	154	79	40.506	N/A
ASV62254.1	548	626	NC_052151	Scyliorhinus canicula	Scyliorhinus canicula chromosome 6, sScyCan1.1	10209421	10209185	9.42e-06	153	79	40.506	N/A
ASV62254.1	541	651	NC_052160	Scyliorhinus canicula	Scyliorhinus canicula chromosome 15, sScyCan1.1	139654694	139654365	2.57e-08	175	112	37.500	N/A
ASV62254.1	541	651	NC_052160	Scyliorhinus canicula	Scyliorhinus canicula chromosome 15, sScyCan1.1	79483201	79482872	9.27e-06	153	112	36.607	N/A
ASV62254.1	554	651	NW_024055728	Scyliorhinus canicula	Scyliorhinus canicula unplaced genomic scaffold, sScyCan1.1	5267152	5267442	3.49e-08	174	99	40.404	N/A
ASV62254.1	548	651	NW_024055592	Scyliorhinus canicula	Scyliorhinus canicula unplaced genomic scaffold, sScyCan1.1	23039	22731	3.95e-08	173	105	39.048	N/A
ASV62254.1	540	651	NC_052162	Scyliorhinus canicula	Scyliorhinus canicula chromosome 17, sScyCan1.1	105291110	105290778	4.58e-08	173	113	37.168	N/A
ASV62254.1	554	651	NC_052162	Scyliorhinus canicula	Scyliorhinus canicula chromosome 17, sScyCan1.1	110002954	110003244	3.18e-07	166	99	40.404	N/A
ASV62254.1	554	651	NC_052150	Scyliorhinus canicula	Scyliorhinus canicula chromosome 5, sScyCan1.1	15944235	15944525	5.91e-08	172	99	41.414	N/A
ASV62254.1	550	651	NC_052150	Scyliorhinus canicula	Scyliorhinus canicula chromosome 5, sScyCan1.1	63597228	63597530	1.74e-06	160	103	38.835	N/A
ASV62254.1	548	626	NC_052150	Scyliorhinus canicula	Scyliorhinus canicula chromosome 5, sScyCan1.1	186042714	186042478	3.00e-06	158	79	41.772	N/A
ASV62254.1	554	651	NC_052150	Scyliorhinus canicula	Scyliorhinus canicula chromosome 5, sScyCan1.1	58039543	58039833	4.03e-06	156	99	39.394	N/A
ASV62254.1	554	651	NC_052150	Scyliorhinus canicula	Scyliorhinus canicula chromosome 5, sScyCan1.1	165090284	165090574	4.46e-06	156	99	39.394	N/A
ASV62254.1	548	626	NC_052150	Scyliorhinus canicula	Scyliorhinus canicula chromosome 5, sScyCan1.1	136522096	136522332	9.67e-06	153	79	39.241	N/A
ASV62254.1	546	649	NC_052149	Scyliorhinus canicula	Scyliorhinus canicula chromosome 4, sScyCan1.1	159937699	159937391	7.38e-08	171	105	38.095	N/A
ASV62254.1	550	651	NC_052149	Scyliorhinus canicula	Scyliorhinus canicula chromosome 4, sScyCan1.1	103284392	103284090	7.38e-07	163	103	37.864	N/A
ASV62254.1	548	651	NC_052149	Scyliorhinus canicula	Scyliorhinus canicula chromosome 4, sScyCan1.1	107716336	107716644	9.60e-07	162	105	39.048	N/A
ASV62254.1	550	676	NC_052149	Scyliorhinus canicula	Scyliorhinus canicula chromosome 4, sScyCan1.1	24149638	24149282	5.43e-06	155	128	33.594	N/A
ASV62254.1	548	626	NC_052149	Scyliorhinus canicula	Scyliorhinus canicula chromosome 4, sScyCan1.1	8115154	8115390	6.88e-06	154	79	40.506	N/A
ASV62254.1	550	639	NC_045957	Amblyraja radiata	Amblyraja radiata isolate CabotCenter1 chromosome 2, sAmbRad1.1.pri	36372656	36372390	8.17e-08	171	90	43.333	N/A
ASV62254.1	550	651	NC_045957	Amblyraja radiata	Amblyraja radiata isolate CabotCenter1 chromosome 2, sAmbRad1.1.pri	96078588	96078866	2.51e-07	167	102	40.196	N/A
ASV62254.1	520	626	NC_045957	Amblyraja radiata	Amblyraja radiata isolate CabotCenter1 chromosome 2, sAmbRad1.1.pri	61103596	61103288	1.71e-06	160	107	37.383	N/A
ASV62254.1	550	651	NC_045957	Amblyraja radiata	Amblyraja radiata isolate CabotCenter1 chromosome 2, sAmbRad1.1.pri	109195917	109195639	3.49e-06	157	102	40.196	N/A
ASV62254.1	550	648	NC_045957	Amblyraja radiata	Amblyraja radiata isolate CabotCenter1 chromosome 2, sAmbRad1.1.pri	128594759	128594481	3.86e-06	157	99	38.384	N/A
ASV62254.1	548	651	NC_052159	Scyliorhinus canicula	Scyliorhinus canicula chromosome 14, sScyCan1.1	119849329	119849637	8.45e-08	171	105	38.095	N/A
ASV62254.1	554	651	NC_052159	Scyliorhinus canicula	Scyliorhinus canicula chromosome 14, sScyCan1.1	127476910	127476620	4.35e-06	156	99	39.394	N/A
ASV62254.1	537	632	NC_052159	Scyliorhinus canicula	Scyliorhinus canicula chromosome 14, sScyCan1.1	66785906	66786190	8.88e-06	154	96	36.458	N/A
ASV62254.1	550	651	NC_052153	Scyliorhinus canicula	Scyliorhinus canicula chromosome 8, sScyCan1.1	68404059	68403757	1.05e-07	170	103	39.806	N/A
ASV62254.1	554	651	NC_052153	Scyliorhinus canicula	Scyliorhinus canicula chromosome 8, sScyCan1.1	108411842	108412132	1.00e-06	162	99	39.394	N/A
ASV62254.1	549	651	NC_063393	Stegostoma fasciatum	Stegostoma fasciatum isolate 6-17 chromosome 10, sSteFas1.1	786979	786674	1.15e-07	170	103	39.806	N/A
ASV62254.1	550	648	NC_045956	Amblyraja radiata	Amblyraja radiata isolate CabotCenter1 chromosome 1, sAmbRad1.1.pri	104948502	104948780	1.19e-07	169	99	40.404	N/A
ASV62254.1	550	651	NC_045956	Amblyraja radiata	Amblyraja radiata isolate CabotCenter1 chromosome 1, sAmbRad1.1.pri	158455203	158455481	3.77e-07	165	102	40.196	N/A
ASV62254.1	551	651	NC_045956	Amblyraja radiata	Amblyraja radiata isolate CabotCenter1 chromosome 1, sAmbRad1.1.pri	36799583	36799858	1.74e-06	160	101	39.604	N/A
ASV62254.1	550	648	NC_045956	Amblyraja radiata	Amblyraja radiata isolate CabotCenter1 chromosome 1, sAmbRad1.1.pri	118359139	118358861	1.78e-06	159	99	38.384	N/A
ASV62254.1	550	651	NC_045956	Amblyraja radiata	Amblyraja radiata isolate CabotCenter1 chromosome 1, sAmbRad1.1.pri	37419665	37419387	4.32e-06	156	102	38.235	N/A
ASV62254.1	550	651	NC_052146	Scyliorhinus canicula	Scyliorhinus canicula chromosome 1, sScyCan1.1	50192730	50192428	1.23e-07	169	103	39.806	N/A
ASV62254.1	548	626	NC_052146	Scyliorhinus canicula	Scyliorhinus canicula chromosome 1, sScyCan1.1	20618870	20619106	1.70e-07	168	79	43.038	N/A
ASV62254.1	550	651	NW_022630253	Amblyraja radiata	Amblyraja radiata isolate CabotCenter1 unplaced genomic scaffold, sAmbRad1.1.pri scaffold_1071_ctg1	12758	13036	1.50e-07	168	102	40.196	N/A
ASV62254.1	554	651	NW_024055505	Scyliorhinus canicula	Scyliorhinus canicula unplaced genomic scaffold, sScyCan1.1	497733	497443	1.96e-07	168	99	41.414	N/A
ASV62254.1	554	651	NW_024055505	Scyliorhinus canicula	Scyliorhinus canicula unplaced genomic scaffold, sScyCan1.1	29437	29147	2.50e-07	167	99	40.404	N/A
ASV62254.1	554	651	NC_052147	Scyliorhinus canicula	Scyliorhinus canicula chromosome 2, sScyCan1.1	82945623	82945913	2.08e-07	167	99	41.414	N/A
ASV62254.1	541	651	NC_052147	Scyliorhinus canicula	Scyliorhinus canicula chromosome 2, sScyCan1.1	84311182	84311511	3.77e-07	165	112	35.714	N/A
ASV62254.1	548	626	NC_052147	Scyliorhinus canicula	Scyliorhinus canicula chromosome 2, sScyCan1.1	284511896	284512132	5.16e-06	156	79	40.506	N/A
ASV62254.1	553	650	NW_024704745	Callorhinchus milii	Callorhinchus milii isolate IMCB2004 unplaced genomic scaffold, IMCB_Cmil_1.0 Scaffold4	36625515	36625847	2.28e-07	167	111	33.333	N/A
ASV62254.1	553	650	NW_024704745	Callorhinchus milii	Callorhinchus milii isolate IMCB2004 unplaced genomic scaffold, IMCB_Cmil_1.0 Scaffold4	36944633	36944965	2.51e-07	167	111	33.333	N/A
ASV62254.1	547	651	NC_045980	Amblyraja radiata	Amblyraja radiata isolate CabotCenter1 chromosome 25, sAmbRad1.1.pri	35354059	35354376	2.64e-07	166	107	36.449	N/A
ASV62254.1	548	651	NC_052155	Scyliorhinus canicula	Scyliorhinus canicula chromosome 10, sScyCan1.1	124826277	124826585	2.92e-07	166	105	38.095	N/A
ASV62254.1	550	651	NC_052155	Scyliorhinus canicula	Scyliorhinus canicula chromosome 10, sScyCan1.1	29882652	29882350	1.11e-06	161	103	37.864	N/A
ASV62254.1	548	626	NC_052155	Scyliorhinus canicula	Scyliorhinus canicula chromosome 10, sScyCan1.1	149484585	149484349	6.83e-06	154	79	40.506	N/A
ASV62254.1	548	651	NC_052155	Scyliorhinus canicula	Scyliorhinus canicula chromosome 10, sScyCan1.1	142977276	142977584	8.37e-06	154	105	35.238	N/A
ASV62254.1	554	651	NW_024055589	Scyliorhinus canicula	Scyliorhinus canicula unplaced genomic scaffold, sScyCan1.1	117094	116804	2.93e-07	166	99	42.424	N/A
ASV62254.1	550	649	NW_022630545	Amblyraja radiata	Amblyraja radiata isolate CabotCenter1 unplaced genomic scaffold, sAmbRad1.1.pri scaffold_448_ctg1	53888	53607	3.66e-07	165	100	40.000	N/A
ASV62254.1	550	651	NC_045963	Amblyraja radiata	Amblyraja radiata isolate CabotCenter1 chromosome 8, sAmbRad1.1.pri	16847499	16847801	4.14e-07	165	102	38.235	N/A
ASV62254.1	550	651	NC_045995	Amblyraja radiata	Amblyraja radiata isolate CabotCenter1 chromosome 40, sAmbRad1.1.pri	5496267	5496575	4.32e-07	165	104	37.500	N/A
ASV62254.1	550	651	NC_045992	Amblyraja radiata	Amblyraja radiata isolate CabotCenter1 chromosome 37, sAmbRad1.1.pri	19232924	19233202	4.32e-07	165	102	39.216	N/A
ASV62254.1	550	632	NC_052152	Scyliorhinus canicula	Scyliorhinus canicula chromosome 7, sScyCan1.1	164655024	164654779	4.74e-07	164	83	43.373	N/A
ASV62254.1	550	651	NC_052152	Scyliorhinus canicula	Scyliorhinus canicula chromosome 7, sScyCan1.1	69849884	69850186	6.39e-07	163	103	37.864	N/A
ASV62254.1	550	651	NC_052148	Scyliorhinus canicula	Scyliorhinus canicula chromosome 3, sScyCan1.1	192762085	192762387	4.82e-07	164	103	38.835	N/A
ASV62254.1	554	651	NC_052148	Scyliorhinus canicula	Scyliorhinus canicula chromosome 3, sScyCan1.1	186072244	186071954	7.12e-06	154	99	39.394	N/A
ASV62254.1	550	651	NC_045998	Amblyraja radiata	Amblyraja radiata isolate CabotCenter1 chromosome 43, sAmbRad1.1.pri	13126831	13127109	5.87e-07	164	102	39.216	N/A
ASV62254.1	553	650	NW_024704746	Callorhinchus milii	Callorhinchus milii isolate IMCB2004 unplaced genomic scaffold, IMCB_Cmil_1.0 Scaffold5	30314771	30315103	6.17e-07	163	111	33.333	N/A
ASV62254.1	553	650	NW_024704746	Callorhinchus milii	Callorhinchus milii isolate IMCB2004 unplaced genomic scaffold, IMCB_Cmil_1.0 Scaffold5	58221462	58221130	1.10e-06	161	111	32.432	N/A
ASV62254.1	548	651	NW_024055955	Scyliorhinus canicula	Scyliorhinus canicula unplaced genomic scaffold, sScyCan1.1	190662	190354	7.41e-07	163	105	37.143	N/A
ASV62254.1	553	650	NW_024704762	Callorhinchus milii	Callorhinchus milii isolate IMCB2004 unplaced genomic scaffold, IMCB_Cmil_1.0 Scaffold21	96074	96406	7.57e-07	163	111	33.333	N/A
ASV62254.1	553	650	NW_024704743	Callorhinchus milii	Callorhinchus milii isolate IMCB2004 unplaced genomic scaffold, IMCB_Cmil_1.0 Scaffold2	113165865	113165533	8.74e-07	162	111	33.333	N/A
ASV62254.1	553	648	NW_024704743	Callorhinchus milii	Callorhinchus milii isolate IMCB2004 unplaced genomic scaffold, IMCB_Cmil_1.0 Scaffold2	117909265	117908963	9.85e-07	162	106	33.962	N/A
ASV62254.1	553	650	NW_024704743	Callorhinchus milii	Callorhinchus milii isolate IMCB2004 unplaced genomic scaffold, IMCB_Cmil_1.0 Scaffold2	91877806	91877474	1.86e-06	159	111	33.333	N/A
ASV62254.1	548	651	NC_052170	Scyliorhinus canicula	Scyliorhinus canicula chromosome 25, sScyCan1.1	24216583	24216891	8.97e-07	162	105	36.190	N/A
ASV62254.1	557	646	NC_058034	Solea senegalensis	Solea senegalensis isolate Sse05_10M linkage group LG14, IFAPA_SoseM_1	11420754	11420488	9.28e-07	162	90	35.556	N/A
ASV62254.1	544	651	NC_058034	Solea senegalensis	Solea senegalensis isolate Sse05_10M linkage group LG14, IFAPA_SoseM_1	7689465	7689812	3.77e-06	157	116	32.759	N/A
ASV62254.1	550	639	NC_045961	Amblyraja radiata	Amblyraja radiata isolate CabotCenter1 chromosome 6, sAmbRad1.1.pri	52959807	52959541	9.28e-07	162	90	42.222	N/A
ASV62254.1	550	648	NW_022630559	Amblyraja radiata	Amblyraja radiata isolate CabotCenter1 unplaced genomic scaffold, sAmbRad1.1.pri scaffold_473_ctg1	29731	30009	9.95e-07	162	99	38.384	N/A
ASV62254.1	549	651	NC_057714	Chiloscyllium plagiosum	Chiloscyllium plagiosum isolate BGI_BamShark_2017 chromosome 5, ASM401019v2	103889066	103889371	1.02e-06	161	103	39.806	N/A
ASV62254.1	554	651	NC_045977	Amblyraja radiata	Amblyraja radiata isolate CabotCenter1 chromosome 22, sAmbRad1.1.pri	16620128	16620394	1.07e-06	161	98	40.816	N/A
ASV62254.1	519	626	NC_045977	Amblyraja radiata	Amblyraja radiata isolate CabotCenter1 chromosome 22, sAmbRad1.1.pri	25135802	25135491	7.12e-06	154	108	35.185	N/A
ASV62254.1	548	651	NC_052163	Scyliorhinus canicula	Scyliorhinus canicula chromosome 18, sScyCan1.1	6712999	6712691	1.11e-06	161	105	36.190	N/A
ASV62254.1	550	651	NW_022630976	Amblyraja radiata	Amblyraja radiata isolate CabotCenter1 unplaced genomic scaffold, sAmbRad1.1.pri scaffold_981_ctg1	24523	24801	1.24e-06	161	102	37.255	N/A
ASV62254.1	554	625	NW_022630131	Amblyraja radiata	Amblyraja radiata isolate CabotCenter1 unplaced genomic scaffold, sAmbRad1.1.pri S145	201676	201891	1.32e-06	161	72	45.833	N/A
ASV62254.1	561	650	NW_024704744	Callorhinchus milii	Callorhinchus milii isolate IMCB2004 unplaced genomic scaffold, IMCB_Cmil_1.0 Scaffold3	22401041	22401319	1.37e-06	160	93	35.484	N/A
ASV62254.1	550	651	NC_045973	Amblyraja radiata	Amblyraja radiata isolate CabotCenter1 chromosome 18, sAmbRad1.1.pri	2707063	2707341	1.41e-06	160	102	38.235	N/A
ASV62254.1	558	647	NC_052157	Scyliorhinus canicula	Scyliorhinus canicula chromosome 12, sScyCan1.1	102259074	102258814	1.42e-06	160	90	37.778	N/A
ASV62254.1	548	651	NC_052157	Scyliorhinus canicula	Scyliorhinus canicula chromosome 12, sScyCan1.1	74587140	74587448	2.78e-06	158	105	36.190	N/A
ASV62254.1	548	626	NC_052157	Scyliorhinus canicula	Scyliorhinus canicula chromosome 12, sScyCan1.1	75152654	75152418	7.31e-06	154	79	40.506	N/A
ASV62254.1	554	632	NC_052171	Scyliorhinus canicula	Scyliorhinus canicula chromosome 26, sScyCan1.1	9334202	9334435	1.70e-06	160	79	44.304	N/A
ASV62254.1	548	626	NW_024055500	Scyliorhinus canicula	Scyliorhinus canicula unplaced genomic scaffold, sScyCan1.1	1652648	1652412	1.75e-06	159	79	41.772	N/A
ASV62254.1	548	626	NW_024055500	Scyliorhinus canicula	Scyliorhinus canicula unplaced genomic scaffold, sScyCan1.1	2588376	2588140	6.60e-06	155	79	40.506	N/A
ASV62254.1	554	626	NW_024055500	Scyliorhinus canicula	Scyliorhinus canicula unplaced genomic scaffold, sScyCan1.1	4278828	4279046	8.37e-06	154	73	45.205	N/A
ASV62254.1	535	626	NC_045962	Amblyraja radiata	Amblyraja radiata isolate CabotCenter1 chromosome 7, sAmbRad1.1.pri	85629655	85629392	2.03e-06	159	92	40.217	N/A
ASV62254.1	548	651	NC_052167	Scyliorhinus canicula	Scyliorhinus canicula chromosome 22, sScyCan1.1	23889122	23888814	2.38e-06	158	104	35.577	N/A
ASV62254.1	549	651	NC_052154	Scyliorhinus canicula	Scyliorhinus canicula chromosome 9, sScyCan1.1	127647876	127647571	2.53e-06	158	104	38.462	N/A
ASV62254.1	558	648	NC_052154	Scyliorhinus canicula	Scyliorhinus canicula chromosome 9, sScyCan1.1	175388937	175389197	3.13e-06	157	91	39.560	N/A
ASV62254.1	549	651	NC_057733	Chiloscyllium plagiosum	Chiloscyllium plagiosum isolate BGI_BamShark_2017 chromosome 24, ASM401019v2	17127729	17128022	2.68e-06	158	103	34.951	N/A
ASV62254.1	548	651	NW_024055512	Scyliorhinus canicula	Scyliorhinus canicula unplaced genomic scaffold, sScyCan1.1	184702	185010	3.12e-06	157	105	37.143	N/A
ASV62254.1	544	651	NW_025321866	Solea senegalensis	Solea senegalensis isolate Sse05_10M unplaced genomic scaffold, IFAPA_SoseM_1 scf7180000016558	8536	8189	3.55e-06	157	116	32.759	N/A
ASV62254.1	544	651	NW_025322451	Solea senegalensis	Solea senegalensis isolate Sse05_10M unplaced genomic scaffold, IFAPA_SoseM_1 scf7180000017528	8085	8432	3.55e-06	157	116	32.759	N/A
ASV62254.1	548	649	NC_052175	Scyliorhinus canicula	Scyliorhinus canicula chromosome 30, sScyCan1.1	10575111	10575413	3.55e-06	157	103	38.835	N/A
ASV62254.1	544	651	NW_025322247	Solea senegalensis	Solea senegalensis isolate Sse05_10M unplaced genomic scaffold, IFAPA_SoseM_1 scf7180000017125	12124	11777	3.60e-06	157	116	32.759	N/A
ASV62254.1	544	651	NW_025321829	Solea senegalensis	Solea senegalensis isolate Sse05_10M unplaced genomic scaffold, IFAPA_SoseM_1 scf7180000016497	5350	5003	3.61e-06	157	116	32.759	N/A
ASV62254.1	544	651	NW_025322248	Solea senegalensis	Solea senegalensis isolate Sse05_10M unplaced genomic scaffold, IFAPA_SoseM_1 scf7180000017126	6406	6059	3.66e-06	157	116	32.759	N/A
ASV62254.1	544	651	NC_058031	Solea senegalensis	Solea senegalensis isolate Sse05_10M linkage group LG11, IFAPA_SoseM_1	1684764	1685111	3.77e-06	157	116	32.759	N/A
ASV62254.1	524	651	NC_043970	Sphaeramia orbicularis	Sphaeramia orbicularis chromosome 14, fSphaOr1.1	20467502	20467855	4.46e-06	156	129	32.558	N/A
ASV62254.1	531	644	NW_025203469	Chiloscyllium plagiosum	Chiloscyllium plagiosum isolate BGI_BamShark_2017 unplaced genomic scaffold, ASM401019v2 scaf_32656	1084	734	5.20e-06	155	117	33.333	N/A
ASV62254.1	554	626	NC_052164	Scyliorhinus canicula	Scyliorhinus canicula chromosome 19, sScyCan1.1	25631594	25631812	5.25e-06	155	73	43.836	N/A
ASV62254.1	544	651	NW_025321533	Solea senegalensis	Solea senegalensis isolate Sse05_10M unplaced genomic scaffold, IFAPA_SoseM_1 scf7180000015973	19018	18671	5.32e-06	155	116	32.759	N/A
ASV62254.1	548	651	NW_024055508	Scyliorhinus canicula	Scyliorhinus canicula unplaced genomic scaffold, sScyCan1.1	24405	24097	5.65e-06	155	105	36.190	N/A
ASV62254.1	553	650	NW_024704742	Callorhinchus milii	Callorhinchus milii isolate IMCB2004 unplaced genomic scaffold, IMCB_Cmil_1.0 Scaffold1	12445673	12445347	5.81e-06	155	111	33.333	N/A
ASV62254.1	544	651	NC_058030	Solea senegalensis	Solea senegalensis isolate Sse05_10M linkage group LG10, IFAPA_SoseM_1	13172	12825	5.86e-06	155	116	32.759	N/A
ASV62254.1	548	632	NC_052161	Scyliorhinus canicula	Scyliorhinus canicula chromosome 16, sScyCan1.1	115252812	115252561	6.01e-06	155	85	40.000	N/A
ASV62254.1	554	626	NC_052161	Scyliorhinus canicula	Scyliorhinus canicula chromosome 16, sScyCan1.1	82274327	82274109	9.83e-06	153	73	43.836	N/A
ASV62254.1	554	651	NC_052161	Scyliorhinus canicula	Scyliorhinus canicula chromosome 16, sScyCan1.1	82683874	82684164	9.92e-06	153	99	38.384	N/A
ASV62254.1	519	626	NW_022630186	Amblyraja radiata	Amblyraja radiata isolate CabotCenter1 unplaced genomic scaffold, sAmbRad1.1.pri scaffold_1004_ctg1	22073	22384	7.65e-06	154	108	36.111	N/A
ASV62254.1	548	651	NC_052174	Scyliorhinus canicula	Scyliorhinus canicula chromosome 29, sScyCan1.1	7422859	7423158	7.69e-06	154	105	34.286	N/A
ASV62254.1	523	626	NC_053501	Rana temporaria	Rana temporaria chromosome 13, aRanTem1.1	113075501	113075791	7.69e-06	154	104	31.731	N/A
ASV62254.1	531	639	NC_063351	Rhincodon typus	Rhincodon typus isolate 14 chromosome 20, sRhiTyp1.1	30651445	30651113	8.58e-06	154	112	34.821	N/A
ASV62254.1	550	651	NC_052158	Scyliorhinus canicula	Scyliorhinus canicula chromosome 13, sScyCan1.1	23909450	23909752	9.03e-06	153	103	38.835	N/A
ASV62254.1	554	626	NW_022630648	Amblyraja radiata	Amblyraja radiata isolate CabotCenter1 unplaced genomic scaffold, sAmbRad1.1.pri scaffold_607_ctg1	27788	28006	9.82e-06	153	73	45.205	N/A
# TBLASTN 2.13.0+
# Query: AJZ74680.1 |VP24|Zaire ebolavirus|Ebolavirus|Filoviridae|Homo sapiens|Liberia|Liberia|2014-12-20|2015-03-30T00:00:00Z|VP24, partial [Zaire ebolavirus]
# Database: ref_euk_rep_genomes
# 0 hits found
# TBLASTN 2.13.0+
# Query: AKO69551.1 |polymerase complex protein VP35|Bat filovirus||Filoviridae|Rousettus leschenaultii|China|China|2013-08|2015-08-31T00:00:00Z|polymerase complex protein VP35, partial [Bat filovirus]
# Database: ref_euk_rep_genomes
# Fields: query acc., q. start, q. end, subject acc., subject sci name, subject title, s. start, s. end, evalue, score, alignment length, % identity, subject strand
# 16 hits found
AKO69551.1	192	294	NC_050573	Trichosurus vulpecula	Trichosurus vulpecula isolate mTriVul1 chromosome 1, mTriVul1.pri	302991434	302991742	1.02e-23	207	103	41.748	N/A
AKO69551.1	17	191	NC_050573	Trichosurus vulpecula	Trichosurus vulpecula isolate mTriVul1 chromosome 1, mTriVul1.pri	302990932	302991441	1.02e-23	138	187	30.481	N/A
AKO69551.1	127	281	NC_052056	Arvicola amphibius	Arvicola amphibius chromosome 10, mArvAmp1.2	119173415	119172957	3.02e-20	258	158	41.772	N/A
AKO69551.1	192	278	NW_020954562	Vombatus ursinus	Vombatus ursinus unplaced genomic scaffold, bare-nosed wombat genome assembly UNPS02014784.1	14813330	14813590	2.55e-16	180	87	39.080	N/A
AKO69551.1	5	175	NW_020954562	Vombatus ursinus	Vombatus ursinus unplaced genomic scaffold, bare-nosed wombat genome assembly UNPS02014784.1	14812800	14813282	2.55e-16	101	171	28.070	N/A
AKO69551.1	162	297	NC_052048	Arvicola amphibius	Arvicola amphibius chromosome 2, mArvAmp1.2	139521477	139521100	1.17e-15	193	136	36.029	N/A
AKO69551.1	24	145	NC_052048	Arvicola amphibius	Arvicola amphibius chromosome 2, mArvAmp1.2	139521850	139521521	1.17e-15	82	122	29.508	N/A
AKO69551.1	162	297	NC_022029	Microtus ochrogaster	Microtus ochrogaster isolate Prairie Vole_2 linkage group LG3, MicOch1.0	42768463	42768840	2.46e-13	205	136	36.765	N/A
AKO69551.1	162	297	NW_024543872	Microtus oregoni	Microtus oregoni isolate MIOR12 unplaced genomic scaffold, Mior012 000062F_ref0000492	494790	495167	2.53e-13	205	136	36.029	N/A
AKO69551.1	132	269	NC_050580	Trichosurus vulpecula	Trichosurus vulpecula isolate mTriVul1 chromosome 8, mTriVul1.pri	87803222	87803623	5.04e-12	195	138	36.957	N/A
AKO69551.1	128	276	NW_024429266	Mesocricetus auratus	Mesocricetus auratus isolate SY011 unplaced genomic scaffold, BCM_Maur_2.0 Super-Scaffold_100676	116227871	116228278	7.44e-12	194	151	36.424	N/A
AKO69551.1	124	259	NW_018343995	Phascolarctos cinereus	Phascolarctos cinereus isolate Bilbo 61053 unplaced genomic scaffold, phaCin_unsw_v4.1 phaCin_unsw_v4.1.fa.scaf00044	2489417	2489824	1.18e-11	192	136	36.029	N/A
AKO69551.1	18	224	NW_003613762	Cricetulus griseus	Cricetulus griseus unplaced genomic scaffold, CriGri_1.0 scaffold2396	590671	591261	1.16e-10	185	215	29.302	N/A
AKO69551.1	17	251	NC_050576	Trichosurus vulpecula	Trichosurus vulpecula isolate mTriVul1 chromosome 4, mTriVul1.pri	273652943	273652272	1.41e-09	176	237	30.380	N/A
AKO69551.1	96	278	NW_018344007	Phascolarctos cinereus	Phascolarctos cinereus isolate Bilbo 61053 unplaced genomic scaffold, phaCin_unsw_v4.1 phaCin_unsw_v4.1.fa.scaf00056	7968381	7968926	3.93e-07	157	199	28.141	N/A
AKO69551.1	190	283	NC_050577	Trichosurus vulpecula	Trichosurus vulpecula isolate mTriVul1 chromosome 5, mTriVul1.pri	44332460	44332741	6.37e-07	155	94	37.234	N/A
# TBLASTN 2.13.0+
# Query: QYR86849.1 |VP30|Zaire ebolavirus|Ebolavirus|Filoviridae|Homo sapiens|Democratic Republic of the Congo|Democratic Republic of the Congo|2019-12-20|2021-08-16T00:00:00Z|VP30, partial [Zaire ebolavirus]
# Database: ref_euk_rep_genomes
# 0 hits found
# TBLASTN 2.13.0+
# Query: QNL27816.1 |ssGP|Zaire ebolavirus|Ebolavirus|Filoviridae|Homo sapiens|Democratic Republic of the Congo|Democratic Republic of the Congo|2018-08-16|2021-01-31T00:00:00Z|ssGP [Zaire ebolavirus]
# Database: ref_euk_rep_genomes
# 0 hits found
# TBLASTN 2.13.0+
# Query: AXF92399.1 |VP35|Zaire ebolavirus|Ebolavirus|Filoviridae|Homo sapiens|Democratic Republic of the Congo|Democratic Republic of the Congo|2018-05-06|2018-07-30T00:00:00Z|VP35, partial [Zaire ebolavirus]
# Database: ref_euk_rep_genomes
# Fields: query acc., q. start, q. end, subject acc., subject sci name, subject title, s. start, s. end, evalue, score, alignment length, % identity, subject strand
# 7 hits found
AXF92399.1	1	71	NW_024543872	Microtus oregoni	Microtus oregoni isolate MIOR12 unplaced genomic scaffold, Mior012 000062F_ref0000492	494958	495170	1.36e-14	192	71	52.113	N/A
AXF92399.1	1	71	NC_022029	Microtus ochrogaster	Microtus ochrogaster isolate Prairie Vole_2 linkage group LG3, MicOch1.0	42768631	42768843	1.38e-14	192	71	52.113	N/A
AXF92399.1	1	71	NC_052048	Arvicola amphibius	Arvicola amphibius chromosome 2, mArvAmp1.2	139521309	139521097	6.74e-13	180	71	47.887	N/A
AXF92399.1	4	58	NW_003613881	Cricetulus griseus	Cricetulus griseus unplaced genomic scaffold, CriGri_1.0 scaffold262	1644946	1645110	1.46e-09	155	55	56.364	N/A
AXF92399.1	1	54	NC_052056	Arvicola amphibius	Arvicola amphibius chromosome 10, mArvAmp1.2	119173118	119172957	9.17e-08	142	54	51.852	N/A
AXF92399.1	1	66	NW_003613762	Cricetulus griseus	Cricetulus griseus unplaced genomic scaffold, CriGri_1.0 scaffold2396	591949	592134	6.67e-07	136	66	39.394	N/A
AXF92399.1	4	67	NC_050573	Trichosurus vulpecula	Trichosurus vulpecula isolate mTriVul1 chromosome 1, mTriVul1.pri	302991551	302991742	5.15e-06	129	64	43.750	N/A
# TBLASTN 2.13.0+
# Query: AKO69552.1 |RNA-dependent RNA polymerase|Bat filovirus||Filoviridae|Rousettus leschenaultii|China|China|2013-08|2015-08-31T00:00:00Z|RNA-dependent RNA polymerase, partial [Bat filovirus]
# Database: ref_euk_rep_genomes
# Fields: query acc., q. start, q. end, subject acc., subject sci name, subject title, s. start, s. end, evalue, score, alignment length, % identity, subject strand
# 24 hits found
AKO69552.1	2	361	NC_064416	Astyanax mexicanus	Astyanax mexicanus isolate ESR-SI-001 chromosome 9, AstMex3_surface	43036079	43037173	4.26e-68	443	366	30.601	N/A
AKO69552.1	363	685	NC_064416	Astyanax mexicanus	Astyanax mexicanus isolate ESR-SI-001 chromosome 9, AstMex3_surface	43037175	43038137	4.26e-68	295	325	27.692	N/A
AKO69552.1	432	552	NC_058130	Gracilinanus agilis	Gracilinanus agilis isolate LMUSP501 chromosome 1, AgileGrace	433659911	433659549	1.95e-50	350	121	51.240	N/A
AKO69552.1	296	433	NC_058130	Gracilinanus agilis	Gracilinanus agilis isolate LMUSP501 chromosome 1, AgileGrace	433660284	433659907	1.95e-50	235	138	43.478	N/A
AKO69552.1	567	769	NC_058130	Gracilinanus agilis	Gracilinanus agilis isolate LMUSP501 chromosome 1, AgileGrace	433659139	433658546	2.38e-34	334	203	43.350	N/A
AKO69552.1	807	879	NC_058130	Gracilinanus agilis	Gracilinanus agilis isolate LMUSP501 chromosome 1, AgileGrace	433658433	433658227	2.38e-34	111	75	38.667	N/A
AKO69552.1	224	313	NC_058130	Gracilinanus agilis	Gracilinanus agilis isolate LMUSP501 chromosome 1, AgileGrace	433660507	433660238	1.30e-32	257	90	52.222	N/A
AKO69552.1	127	208	NC_058130	Gracilinanus agilis	Gracilinanus agilis isolate LMUSP501 chromosome 1, AgileGrace	433660775	433660536	1.30e-32	172	82	51.220	N/A
AKO69552.1	61	377	NC_029665	Nothobranchius furzeri	Nothobranchius furzeri strain GRZ chromosome sgr17, Nfu_20140520	4965408	4966358	1.06e-28	349	323	30.341	N/A
AKO69552.1	267	479	NC_064409	Astyanax mexicanus	Astyanax mexicanus isolate ESR-SI-001 chromosome 2, AstMex3_surface	77053750	77054391	2.58e-25	321	215	34.884	N/A
AKO69552.1	432	566	NC_008803	Monodelphis domestica	Monodelphis domestica chromosome 3, MonDom5	99734675	99734277	4.89e-25	319	135	47.407	N/A
AKO69552.1	231	313	NC_008803	Monodelphis domestica	Monodelphis domestica chromosome 3, MonDom5	99735253	99735005	5.10e-15	234	83	50.602	N/A
AKO69552.1	616	771	NC_008803	Monodelphis domestica	Monodelphis domestica chromosome 3, MonDom5	99734136	99733672	6.00e-15	163	167	30.539	N/A
AKO69552.1	557	614	NC_008803	Monodelphis domestica	Monodelphis domestica chromosome 3, MonDom5	99734323	99734138	6.00e-15	112	63	42.857	N/A
AKO69552.1	277	434	NW_024871503	Dipodomys spectabilis	Dipodomys spectabilis isolate Male_0828 unplaced genomic scaffold, ASM1905484v1 ptg000826l	138293	138727	1.12e-15	112	164	29.878	N/A
AKO69552.1	432	494	NW_024871503	Dipodomys spectabilis	Dipodomys spectabilis isolate Male_0828 unplaced genomic scaffold, ASM1905484v1 ptg000826l	138727	138915	1.12e-15	112	63	39.683	N/A
AKO69552.1	130	277	NW_024871503	Dipodomys spectabilis	Dipodomys spectabilis isolate Male_0828 unplaced genomic scaffold, ASM1905484v1 ptg000826l	137848	138294	1.12e-15	97	151	27.152	N/A
AKO69552.1	182	834	NW_007370655	Eptesicus fuscus	Eptesicus fuscus isolate BU_THK_EF1 unplaced genomic scaffold, EptFus1.0 scaffold00005	8634036	8635826	2.70e-13	219	672	22.768	N/A
AKO69552.1	182	848	NW_005359516	Myotis brandtii	Myotis brandtii unplaced genomic scaffold, ASM41265v1 scaffold251	2401405	2403210	8.53e-10	189	703	23.898	N/A
AKO69552.1	182	768	NW_005871156	Myotis lucifugus	Myotis lucifugus unplaced genomic scaffold, Myoluc2.0 scaffold_108	332327	333955	6.16e-09	182	609	23.481	N/A
AKO69552.1	524	690	NC_054867	Cheilinus undulatus	Cheilinus undulatus linkage group 3, ASM1832078v1	26106199	26106660	7.44e-08	173	167	26.347	N/A
AKO69552.1	405	482	NW_018114695	Labrus bergylta	Labrus bergylta unplaced genomic scaffold, BallGen_V1 LaB_20160104_scaffold_280	193506	193739	1.08e-07	144	78	35.897	N/A
AKO69552.1	335	377	NW_018114695	Labrus bergylta	Labrus bergylta unplaced genomic scaffold, BallGen_V1 LaB_20160104_scaffold_280	193313	193441	1.08e-07	68	43	34.884	N/A
AKO69552.1	6	211	NC_048292	Notolabrus celidotus	Notolabrus celidotus isolate fNotCel1 chromosome 21, fNotCel1.pri	21187378	21186755	1.11e-06	163	211	26.066	N/A
# TBLASTN 2.13.0+
# Query: AWC68490.1 |nucleoprotein|Lloviu cuevavirus|Cuevavirus|Filoviridae|Miniopterus schreibersii|Hungary|Hungary|2016|2018-04-30T00:00:00Z|nucleoprotein, partial [Lloviu cuevavirus]
# Database: ref_euk_rep_genomes
# Fields: query acc., q. start, q. end, subject acc., subject sci name, subject title, s. start, s. end, evalue, score, alignment length, % identity, subject strand
# 148 hits found
AWC68490.1	1	221	NW_018343953	Phascolarctos cinereus	Phascolarctos cinereus isolate Bilbo 61053 unplaced genomic scaffold, phaCin_unsw_v4.1 phaCin_unsw_v4.1.fa.scaf00002	31898271	31897600	6.26e-63	574	224	48.661	N/A
AWC68490.1	8	248	NC_050576	Trichosurus vulpecula	Trichosurus vulpecula isolate mTriVul1 chromosome 4, mTriVul1.pri	273654747	273654022	2.99e-62	568	244	47.541	N/A
AWC68490.1	12	248	NC_050576	Trichosurus vulpecula	Trichosurus vulpecula isolate mTriVul1 chromosome 4, mTriVul1.pri	347573921	347573241	1.01e-34	363	238	36.555	N/A
AWC68490.1	25	215	NW_025965313	Myodes glareolus	Myodes glareolus unplaced genomic scaffold, Bank_vole1_10x scf_78	4510063	4509470	9.53e-62	565	198	58.586	N/A
AWC68490.1	12	163	NC_051078	Peromyscus leucopus	Peromyscus leucopus breed LL Stock chromosome 18, UCI_PerLeu_2.1	34895888	34895433	1.06e-58	488	152	61.184	N/A
AWC68490.1	165	216	NC_051078	Peromyscus leucopus	Peromyscus leucopus breed LL Stock chromosome 18, UCI_PerLeu_2.1	34895430	34895275	1.06e-58	160	52	63.462	N/A
AWC68490.1	13	245	NC_052056	Arvicola amphibius	Arvicola amphibius chromosome 10, mArvAmp1.2	88414042	88413359	6.04e-58	536	235	49.787	N/A
AWC68490.1	120	247	NW_003613762	Cricetulus griseus	Cricetulus griseus unplaced genomic scaffold, CriGri_1.0 scaffold2396	587686	588069	7.35e-57	346	128	53.906	N/A
AWC68490.1	66	124	NW_003613762	Cricetulus griseus	Cricetulus griseus unplaced genomic scaffold, CriGri_1.0 scaffold2396	587522	587698	7.35e-57	172	59	57.627	N/A
AWC68490.1	15	66	NW_003613762	Cricetulus griseus	Cricetulus griseus unplaced genomic scaffold, CriGri_1.0 scaffold2396	587367	587522	7.35e-57	157	52	65.385	N/A
AWC68490.1	14	210	NC_050575	Trichosurus vulpecula	Trichosurus vulpecula isolate mTriVul1 chromosome 3, mTriVul1.pri	285996157	285995567	4.72e-54	507	197	49.239	N/A
AWC68490.1	116	208	NC_050575	Trichosurus vulpecula	Trichosurus vulpecula isolate mTriVul1 chromosome 3, mTriVul1.pri	162440859	162441125	2.82e-10	178	95	47.368	N/A
AWC68490.1	6	67	NC_050575	Trichosurus vulpecula	Trichosurus vulpecula isolate mTriVul1 chromosome 3, mTriVul1.pri	162440683	162440877	8.51e-10	175	65	50.769	N/A
AWC68490.1	15	247	NW_008331125	Nannospalax galili	Nannospalax galili isolate Female #2095 unplaced genomic scaffold, S.galili_v1.0 scaffold751	3581963	3582670	1.22e-52	497	236	42.797	N/A
AWC68490.1	73	206	NW_020949997	Vombatus ursinus	Vombatus ursinus unplaced genomic scaffold, bare-nosed wombat genome assembly UNPS02010219.1	9368767	9369168	6.80e-51	400	134	54.478	N/A
AWC68490.1	1	69	NW_020949997	Vombatus ursinus	Vombatus ursinus unplaced genomic scaffold, bare-nosed wombat genome assembly UNPS02010219.1	9368544	9368759	6.80e-51	181	72	45.833	N/A
AWC68490.1	70	248	NC_057862	Dromiciops gliroides	Dromiciops gliroides isolate mDroGli1 chromosome 2, mDroGli1.pri	455190416	455189880	1.71e-50	397	179	47.486	N/A
AWC68490.1	15	66	NC_057862	Dromiciops gliroides	Dromiciops gliroides isolate mDroGli1 chromosome 2, mDroGli1.pri	455190579	455190424	1.71e-50	180	52	61.538	N/A
AWC68490.1	34	115	NC_057862	Dromiciops gliroides	Dromiciops gliroides isolate mDroGli1 chromosome 2, mDroGli1.pri	181737918	181737676	1.27e-08	149	82	39.024	N/A
AWC68490.1	14	30	NC_057862	Dromiciops gliroides	Dromiciops gliroides isolate mDroGli1 chromosome 2, mDroGli1.pri	181737977	181737927	1.27e-08	62	17	64.706	N/A
AWC68490.1	14	155	NC_022010	Microtus ochrogaster	Microtus ochrogaster isolate Prairie Vole_2 chromosome 2, MicOch1.0	27471241	27471666	6.91e-49	302	145	49.655	N/A
AWC68490.1	156	248	NC_022010	Microtus ochrogaster	Microtus ochrogaster isolate Prairie Vole_2 chromosome 2, MicOch1.0	27471660	27471938	6.91e-49	262	93	58.065	N/A
AWC68490.1	53	220	NC_056025	Peromyscus maniculatus bairdii	Peromyscus maniculatus bairdii isolate BW chromosome 18, HU_Pman_2.1.3	12339191	12339694	2.26e-48	465	168	54.762	N/A
AWC68490.1	12	66	NC_056025	Peromyscus maniculatus bairdii	Peromyscus maniculatus bairdii isolate BW chromosome 18, HU_Pman_2.1.3	12339069	12339233	2.16e-12	195	55	67.273	N/A
AWC68490.1	1	110	NW_003613669	Cricetulus griseus	Cricetulus griseus unplaced genomic scaffold, CriGri_1.0 scaffold1684	2637	2966	1.05e-47	307	110	50.909	N/A
AWC68490.1	131	218	NW_003613669	Cricetulus griseus	Cricetulus griseus unplaced genomic scaffold, CriGri_1.0 scaffold1684	3019	3282	1.05e-47	247	88	61.364	N/A
AWC68490.1	33	248	NC_050580	Trichosurus vulpecula	Trichosurus vulpecula isolate mTriVul1 chromosome 8, mTriVul1.pri	114441190	114441837	1.42e-47	459	216	44.907	N/A
AWC68490.1	106	239	NW_024543831	Microtus oregoni	Microtus oregoni isolate MIOR12 unplaced genomic scaffold, Mior012 000055F_ref0000237	11113622	11114029	4.35e-46	313	138	52.174	N/A
AWC68490.1	15	109	NW_024543831	Microtus oregoni	Microtus oregoni isolate MIOR12 unplaced genomic scaffold, Mior012 000055F_ref0000237	11113333	11113635	4.35e-46	226	101	44.554	N/A
AWC68490.1	107	207	NC_052051	Arvicola amphibius	Arvicola amphibius chromosome 5, mArvAmp1.2	141123984	141124283	1.84e-44	257	101	55.446	N/A
AWC68490.1	15	87	NC_052051	Arvicola amphibius	Arvicola amphibius chromosome 5, mArvAmp1.2	141123731	141123940	1.84e-44	201	73	56.164	N/A
AWC68490.1	200	248	NC_052051	Arvicola amphibius	Arvicola amphibius chromosome 5, mArvAmp1.2	141124262	141124408	1.84e-44	109	49	51.020	N/A
AWC68490.1	1	197	NC_050574	Trichosurus vulpecula	Trichosurus vulpecula isolate mTriVul1 chromosome 2, mTriVul1.pri	248588389	248588979	1.11e-43	430	200	45.000	N/A
AWC68490.1	13	247	NC_050574	Trichosurus vulpecula	Trichosurus vulpecula isolate mTriVul1 chromosome 2, mTriVul1.pri	148416215	148416898	2.02e-32	346	240	37.500	N/A
AWC68490.1	73	245	NC_050574	Trichosurus vulpecula	Trichosurus vulpecula isolate mTriVul1 chromosome 2, mTriVul1.pri	259879074	259878559	1.60e-21	264	176	38.636	N/A
AWC68490.1	13	183	NC_050574	Trichosurus vulpecula	Trichosurus vulpecula isolate mTriVul1 chromosome 2, mTriVul1.pri	259879255	259878743	1.42e-19	249	180	33.889	N/A
AWC68490.1	20	245	NW_023416316	Myotis myotis	Myotis myotis isolate mMyoMyo1 unplaced genomic scaffold, mMyoMyo1.p scaffold_m19_p_12	69334034	69333354	1.05e-41	415	227	37.445	N/A
AWC68490.1	12	132	NC_050462	Onychomys torridus	Onychomys torridus chromosome 20, mOncTor1.1	15019394	15019726	4.42e-41	283	121	50.413	N/A
AWC68490.1	167	244	NC_050462	Onychomys torridus	Onychomys torridus chromosome 20, mOncTor1.1	15019806	15020039	4.42e-41	212	78	60.256	N/A
AWC68490.1	15	204	NW_024543833	Microtus oregoni	Microtus oregoni isolate MIOR12 unplaced genomic scaffold, Mior012 000057F_ref0000458	8958723	8958163	9.96e-41	408	191	49.215	N/A
AWC68490.1	69	182	NW_018344198	Phascolarctos cinereus	Phascolarctos cinereus isolate Bilbo 61053 unplaced genomic scaffold, phaCin_unsw_v4.1 phaCin_unsw_v4.1.fa.scaf00247	3534070	3534411	2.01e-39	268	114	48.246	N/A
AWC68490.1	6	68	NW_018344198	Phascolarctos cinereus	Phascolarctos cinereus isolate Bilbo 61053 unplaced genomic scaffold, phaCin_unsw_v4.1 phaCin_unsw_v4.1.fa.scaf00247	3533868	3534065	2.01e-39	145	66	42.424	N/A
AWC68490.1	177	220	NW_018344198	Phascolarctos cinereus	Phascolarctos cinereus isolate Bilbo 61053 unplaced genomic scaffold, phaCin_unsw_v4.1 phaCin_unsw_v4.1.fa.scaf00247	3534392	3534523	2.01e-39	109	44	54.545	N/A
AWC68490.1	12	205	NC_022020	Microtus ochrogaster	Microtus ochrogaster isolate Prairie Vole_2 chromosome 18, MicOch1.0	52306518	52307090	2.19e-39	398	197	49.746	N/A
AWC68490.1	12	129	NC_057863	Dromiciops gliroides	Dromiciops gliroides isolate mDroGli1 chromosome 3, mDroGli1.pri	134816187	134815834	1.50e-38	302	118	50.847	N/A
AWC68490.1	141	206	NC_057863	Dromiciops gliroides	Dromiciops gliroides isolate mDroGli1 chromosome 3, mDroGli1.pri	134815807	134815610	1.50e-38	171	66	56.061	N/A
AWC68490.1	20	228	NW_006294344	Myotis davidii	Myotis davidii unplaced genomic scaffold, ASM32734v1 scaffold82	268877	268254	2.99e-38	389	209	37.799	N/A
AWC68490.1	99	221	NC_056014	Peromyscus maniculatus bairdii	Peromyscus maniculatus bairdii isolate BW chromosome 7, HU_Pman_2.1.3	50872506	50872138	6.73e-38	387	123	62.602	N/A
AWC68490.1	13	157	NC_056014	Peromyscus maniculatus bairdii	Peromyscus maniculatus bairdii isolate BW chromosome 7, HU_Pman_2.1.3	69411208	69410777	1.25e-07	158	149	30.201	N/A
AWC68490.1	96	204	NW_020947390	Vombatus ursinus	Vombatus ursinus unplaced genomic scaffold, bare-nosed wombat genome assembly UNPS02007612.1	2060145	2059819	3.85e-37	264	109	51.376	N/A
AWC68490.1	14	52	NW_020947390	Vombatus ursinus	Vombatus ursinus unplaced genomic scaffold, bare-nosed wombat genome assembly UNPS02007612.1	2060420	2060304	3.85e-37	148	39	64.103	N/A
AWC68490.1	53	94	NW_020947390	Vombatus ursinus	Vombatus ursinus unplaced genomic scaffold, bare-nosed wombat genome assembly UNPS02007612.1	2060269	2060147	3.85e-37	90	42	45.238	N/A
AWC68490.1	12	238	NW_020954546	Vombatus ursinus	Vombatus ursinus unplaced genomic scaffold, bare-nosed wombat genome assembly UNPS02014768.1	5335635	5336312	1.86e-36	376	235	41.702	N/A
AWC68490.1	12	238	NW_020954546	Vombatus ursinus	Vombatus ursinus unplaced genomic scaffold, bare-nosed wombat genome assembly UNPS02014768.1	35361792	35362469	1.86e-36	376	235	41.702	N/A
AWC68490.1	12	247	NW_023416313	Myotis myotis	Myotis myotis isolate mMyoMyo1 unplaced genomic scaffold, mMyoMyo1.p scaffold_m19_p_1	214409822	214409112	6.24e-36	372	237	37.131	N/A
AWC68490.1	128	228	NW_023416313	Myotis myotis	Myotis myotis isolate mMyoMyo1 unplaced genomic scaffold, mMyoMyo1.p scaffold_m19_p_1	60135495	60135193	1.48e-32	237	101	49.505	N/A
AWC68490.1	6	128	NW_023416313	Myotis myotis	Myotis myotis isolate mMyoMyo1 unplaced genomic scaffold, mMyoMyo1.p scaffold_m19_p_1	60135857	60135492	1.48e-32	184	123	34.959	N/A
AWC68490.1	70	245	NW_005359196	Myotis brandtii	Myotis brandtii unplaced genomic scaffold, ASM41265v1 scaffold2430	190201	190731	9.81e-36	363	177	41.808	N/A
AWC68490.1	3	71	NW_005359196	Myotis brandtii	Myotis brandtii unplaced genomic scaffold, ASM41265v1 scaffold2430	189995	190207	9.81e-36	86	71	29.577	N/A
AWC68490.1	53	196	NW_018344014	Phascolarctos cinereus	Phascolarctos cinereus isolate Bilbo 61053 unplaced genomic scaffold, phaCin_unsw_v4.1 phaCin_unsw_v4.1.fa.scaf00063	2638094	2637669	1.01e-35	341	144	50.000	N/A
AWC68490.1	19	47	NW_018344014	Phascolarctos cinereus	Phascolarctos cinereus isolate Bilbo 61053 unplaced genomic scaffold, phaCin_unsw_v4.1 phaCin_unsw_v4.1.fa.scaf00063	2638218	2638132	1.01e-35	108	29	65.517	N/A
AWC68490.1	99	221	NC_051069	Peromyscus leucopus	Peromyscus leucopus breed LL Stock chromosome 7, UCI_PerLeu_2.1	17123198	17123566	1.71e-35	369	123	60.163	N/A
AWC68490.1	16	117	NW_020954557	Vombatus ursinus	Vombatus ursinus unplaced genomic scaffold, bare-nosed wombat genome assembly UNPS02014779.1	23500024	23499707	1.80e-35	229	106	43.396	N/A
AWC68490.1	115	248	NW_020954557	Vombatus ursinus	Vombatus ursinus unplaced genomic scaffold, bare-nosed wombat genome assembly UNPS02014779.1	23499611	23499234	1.80e-35	218	134	41.045	N/A
AWC68490.1	131	248	NW_024429203	Mesocricetus auratus	Mesocricetus auratus isolate SY011 unplaced genomic scaffold, BCM_Maur_2.0 Super-Scaffold_100022	32733376	32733750	2.27e-34	224	125	46.400	N/A
AWC68490.1	28	110	NW_024429203	Mesocricetus auratus	Mesocricetus auratus isolate SY011 unplaced genomic scaffold, BCM_Maur_2.0 Super-Scaffold_100022	32733075	32733323	2.27e-34	213	83	46.988	N/A
AWC68490.1	12	247	NW_006284349	Myotis davidii	Myotis davidii unplaced genomic scaffold, ASM32734v1 scaffold732	2645885	2646595	4.72e-34	358	237	35.021	N/A
AWC68490.1	15	185	NW_025965316	Myodes glareolus	Myodes glareolus unplaced genomic scaffold, Bank_vole1_10x scf_61	28558089	28558592	2.56e-33	352	172	48.837	N/A
AWC68490.1	13	178	NW_018343956	Phascolarctos cinereus	Phascolarctos cinereus isolate Bilbo 61053 unplaced genomic scaffold, phaCin_unsw_v4.1 phaCin_unsw_v4.1.fa.scaf00005	32969058	32968576	7.95e-33	349	167	46.707	N/A
AWC68490.1	53	218	NC_050464	Onychomys torridus	Onychomys torridus chromosome 22, mOncTor1.1	32807646	32808128	1.46e-31	247	168	40.476	N/A
AWC68490.1	12	53	NC_050464	Onychomys torridus	Onychomys torridus chromosome 22, mOncTor1.1	32807522	32807644	1.46e-31	165	42	78.571	N/A
AWC68490.1	12	212	NW_020954625	Vombatus ursinus	Vombatus ursinus unplaced genomic scaffold, bare-nosed wombat genome assembly UNPS02014847.1	4301546	4302127	1.69e-31	339	201	39.303	N/A
AWC68490.1	18	206	NC_051082	Peromyscus leucopus	Peromyscus leucopus breed LL Stock chromosome 23, UCI_PerLeu_2.1	11266256	11265714	2.18e-31	338	189	42.328	N/A
AWC68490.1	13	58	NC_051082	Peromyscus leucopus	Peromyscus leucopus breed LL Stock chromosome 23, UCI_PerLeu_2.1	11266272	11266138	7.54e-08	160	46	69.565	N/A
AWC68490.1	47	241	NW_008357791	Nannospalax galili	Nannospalax galili isolate Female #2095 unplaced genomic scaffold, S.galili_v1.0 scaffold13168	2889	3479	2.34e-31	337	197	37.563	N/A
AWC68490.1	13	98	NW_020951147	Vombatus ursinus	Vombatus ursinus unplaced genomic scaffold, bare-nosed wombat genome assembly UNPS02011369.1	7045785	7046036	4.39e-31	247	86	55.814	N/A
AWC68490.1	129	237	NW_020951147	Vombatus ursinus	Vombatus ursinus unplaced genomic scaffold, bare-nosed wombat genome assembly UNPS02011369.1	7046120	7046422	4.39e-31	162	109	42.202	N/A
AWC68490.1	87	213	NW_018344004	Phascolarctos cinereus	Phascolarctos cinereus isolate Bilbo 61053 unplaced genomic scaffold, phaCin_unsw_v4.1 phaCin_unsw_v4.1.fa.scaf00053	1847360	1847845	1.79e-30	261	163	39.877	N/A
AWC68490.1	1	77	NW_018344004	Phascolarctos cinereus	Phascolarctos cinereus isolate Bilbo 61053 unplaced genomic scaffold, phaCin_unsw_v4.1 phaCin_unsw_v4.1.fa.scaf00053	1847097	1847336	1.79e-30	143	80	40.000	N/A
AWC68490.1	97	178	NC_008802	Monodelphis domestica	Monodelphis domestica chromosome 2, MonDom5	54444145	54444390	3.11e-30	197	82	48.780	N/A
AWC68490.1	181	248	NC_008802	Monodelphis domestica	Monodelphis domestica chromosome 2, MonDom5	54444387	54444590	3.11e-30	150	68	50.000	N/A
AWC68490.1	40	96	NC_008802	Monodelphis domestica	Monodelphis domestica chromosome 2, MonDom5	54443969	54444142	3.11e-30	95	62	37.097	N/A
AWC68490.1	14	164	NW_025965134	Myodes glareolus	Myodes glareolus unplaced genomic scaffold, Bank_vole1_10x scf_109	2866268	2865831	1.35e-28	317	164	44.512	N/A
AWC68490.1	145	207	NW_025965134	Myodes glareolus	Myodes glareolus unplaced genomic scaffold, Bank_vole1_10x scf_109	2865903	2865703	9.64e-06	143	67	50.746	N/A
AWC68490.1	13	155	NW_024543062	Microtus oregoni	Microtus oregoni isolate MIOR12 unplaced genomic scaffold, Mior012 000003F_ref0000135	13815444	13815866	1.47e-28	317	143	48.951	N/A
AWC68490.1	115	245	NW_024543062	Microtus oregoni	Microtus oregoni isolate MIOR12 unplaced genomic scaffold, Mior012 000003F_ref0000135	13815746	13816129	1.01e-21	265	132	45.455	N/A
AWC68490.1	19	224	NC_052049	Arvicola amphibius	Arvicola amphibius chromosome 3, mArvAmp1.2	122319434	122320072	1.44e-27	309	214	36.916	N/A
AWC68490.1	128	228	NW_006294116	Myotis davidii	Myotis davidii unplaced genomic scaffold, ASM32734v1 scaffold963	572710	572408	4.20e-27	234	101	50.495	N/A
AWC68490.1	11	116	NW_006294116	Myotis davidii	Myotis davidii unplaced genomic scaffold, ASM32734v1 scaffold963	573059	572742	4.20e-27	140	106	32.075	N/A
AWC68490.1	1	160	NC_057861	Dromiciops gliroides	Dromiciops gliroides isolate mDroGli1 chromosome 1, mDroGli1.pri	346309656	346310180	6.59e-27	241	176	36.932	N/A
AWC68490.1	173	219	NC_057861	Dromiciops gliroides	Dromiciops gliroides isolate mDroGli1 chromosome 1, mDroGli1.pri	346310215	346310355	6.59e-27	130	47	57.447	N/A
AWC68490.1	6	198	NC_057861	Dromiciops gliroides	Dromiciops gliroides isolate mDroGli1 chromosome 1, mDroGli1.pri	555807299	555806718	1.67e-21	264	209	37.799	N/A
AWC68490.1	13	146	NW_018344219	Phascolarctos cinereus	Phascolarctos cinereus isolate Bilbo 61053 unplaced genomic scaffold, phaCin_unsw_v4.1 phaCin_unsw_v4.1.fa.scaf00268	1453995	1454396	7.28e-27	304	134	43.284	N/A
AWC68490.1	123	218	NW_018344219	Phascolarctos cinereus	Phascolarctos cinereus isolate Bilbo 61053 unplaced genomic scaffold, phaCin_unsw_v4.1 phaCin_unsw_v4.1.fa.scaf00268	1454324	1454596	7.84e-07	152	99	38.384	N/A
AWC68490.1	16	155	NW_003614308	Cricetulus griseus	Cricetulus griseus unplaced genomic scaffold, CriGri_1.0 scaffold2981	49065	49448	1.03e-26	279	140	47.143	N/A
AWC68490.1	158	179	NW_003614308	Cricetulus griseus	Cricetulus griseus unplaced genomic scaffold, CriGri_1.0 scaffold2981	49448	49513	1.03e-26	91	22	72.727	N/A
AWC68490.1	96	248	NW_003614308	Cricetulus griseus	Cricetulus griseus unplaced genomic scaffold, CriGri_1.0 scaffold2981	49273	49719	5.61e-19	245	158	42.405	N/A
AWC68490.1	27	169	NC_056030	Peromyscus maniculatus bairdii	Peromyscus maniculatus bairdii isolate BW chromosome 23, HU_Pman_2.1.3	11324697	11324290	1.89e-26	197	143	36.364	N/A
AWC68490.1	170	215	NC_056030	Peromyscus maniculatus bairdii	Peromyscus maniculatus bairdii isolate BW chromosome 23, HU_Pman_2.1.3	11324290	11324153	1.89e-26	142	46	65.217	N/A
AWC68490.1	13	28	NC_056030	Peromyscus maniculatus bairdii	Peromyscus maniculatus bairdii isolate BW chromosome 23, HU_Pman_2.1.3	11324720	11324673	1.89e-26	70	16	87.500	N/A
AWC68490.1	85	247	NW_005362797	Myotis brandtii	Myotis brandtii unplaced genomic scaffold, ASM41265v1 scaffold332	656167	655676	3.03e-26	299	164	38.415	N/A
AWC68490.1	98	245	NW_005871713	Myotis lucifugus	Myotis lucifugus unplaced genomic scaffold, Myoluc2.0 scaffold_665	261408	261854	3.09e-26	299	149	41.611	N/A
AWC68490.1	15	106	NW_005871713	Myotis lucifugus	Myotis lucifugus unplaced genomic scaffold, Myoluc2.0 scaffold_665	261160	261435	8.86e-06	144	92	34.783	N/A
AWC68490.1	19	215	NC_022012	Microtus ochrogaster	Microtus ochrogaster isolate Prairie Vole_2 chromosome 5, MicOch1.0	48412345	48412962	3.91e-25	291	212	38.208	N/A
AWC68490.1	128	242	NW_005370887	Myotis brandtii	Myotis brandtii unplaced genomic scaffold, ASM41265v1 scaffold730	74406	74056	8.61e-24	209	117	43.590	N/A
AWC68490.1	13	128	NW_005370887	Myotis brandtii	Myotis brandtii unplaced genomic scaffold, ASM41265v1 scaffold730	74738	74403	8.61e-24	136	116	28.448	N/A
AWC68490.1	94	247	NW_005871082	Myotis lucifugus	Myotis lucifugus unplaced genomic scaffold, Myoluc2.0 scaffold_34	8787537	8787076	2.15e-21	263	155	36.129	N/A
AWC68490.1	76	248	NW_024429268	Mesocricetus auratus	Mesocricetus auratus isolate SY011 unplaced genomic scaffold, BCM_Maur_2.0 Super-Scaffold_100694	67157	67558	5.45e-21	162	175	33.143	N/A
AWC68490.1	13	52	NW_024429268	Mesocricetus auratus	Mesocricetus auratus isolate SY011 unplaced genomic scaffold, BCM_Maur_2.0 Super-Scaffold_100694	66969	67085	5.45e-21	110	40	62.500	N/A
AWC68490.1	56	82	NW_024429268	Mesocricetus auratus	Mesocricetus auratus isolate SY011 unplaced genomic scaffold, BCM_Maur_2.0 Super-Scaffold_100694	67096	67176	5.45e-21	87	27	51.852	N/A
AWC68490.1	13	196	NW_018343994	Phascolarctos cinereus	Phascolarctos cinereus isolate Bilbo 61053 unplaced genomic scaffold, phaCin_unsw_v4.1 phaCin_unsw_v4.1.fa.scaf00043	10977615	10977097	1.23e-20	257	197	38.071	N/A
AWC68490.1	13	117	NW_020950792	Vombatus ursinus	Vombatus ursinus unplaced genomic scaffold, bare-nosed wombat genome assembly UNPS02011014.1	18740302	18740616	2.20e-20	255	105	47.619	N/A
AWC68490.1	158	245	NW_020950792	Vombatus ursinus	Vombatus ursinus unplaced genomic scaffold, bare-nosed wombat genome assembly UNPS02011014.1	18740928	18741188	2.81e-15	217	88	55.682	N/A
AWC68490.1	93	146	NW_024429189	Mesocricetus auratus	Mesocricetus auratus isolate SY011 unplaced genomic scaffold, BCM_Maur_2.0 Super-Scaffold_100004	116404697	116404536	5.20e-20	137	54	53.704	N/A
AWC68490.1	1	52	NW_024429189	Mesocricetus auratus	Mesocricetus auratus isolate SY011 unplaced genomic scaffold, BCM_Maur_2.0 Super-Scaffold_100004	116404968	116404816	5.20e-20	120	52	51.923	N/A
AWC68490.1	53	91	NW_024429189	Mesocricetus auratus	Mesocricetus auratus isolate SY011 unplaced genomic scaffold, BCM_Maur_2.0 Super-Scaffold_100004	116404816	116404700	5.20e-20	94	39	46.154	N/A
AWC68490.1	24	223	NC_050452	Onychomys torridus	Onychomys torridus chromosome 10, mOncTor1.1	83282183	83281605	4.82e-19	245	206	39.806	N/A
AWC68490.1	113	228	NW_007370672	Eptesicus fuscus	Eptesicus fuscus isolate BU_THK_EF1 unplaced genomic scaffold, EptFus1.0 scaffold00022	8636741	8637088	7.68e-19	244	116	44.828	N/A
AWC68490.1	12	199	NC_050444	Onychomys torridus	Onychomys torridus chromosome 2, mOncTor1.1	44724139	44724675	8.05e-19	243	188	35.638	N/A
AWC68490.1	69	144	NW_020948910	Vombatus ursinus	Vombatus ursinus unplaced genomic scaffold, bare-nosed wombat genome assembly UNPS02009132.1	8127699	8127466	2.13e-18	164	78	47.436	N/A
AWC68490.1	13	53	NW_020948910	Vombatus ursinus	Vombatus ursinus unplaced genomic scaffold, bare-nosed wombat genome assembly UNPS02009132.1	8127872	8127750	2.13e-18	134	41	60.976	N/A
AWC68490.1	120	221	NW_020948910	Vombatus ursinus	Vombatus ursinus unplaced genomic scaffold, bare-nosed wombat genome assembly UNPS02009132.1	8127547	8127242	1.30e-16	227	102	48.039	N/A
AWC68490.1	27	248	NW_005871060	Myotis lucifugus	Myotis lucifugus unplaced genomic scaffold, Myoluc2.0 scaffold_12	9624174	9623518	7.39e-18	236	231	32.900	N/A
AWC68490.1	20	199	NC_056009	Peromyscus maniculatus bairdii	Peromyscus maniculatus bairdii isolate BW chromosome 2, HU_Pman_2.1.3	44083360	44083872	1.30e-16	227	180	35.556	N/A
AWC68490.1	91	244	NW_012267232	Dipodomys ordii	Dipodomys ordii isolate 6190 unplaced genomic scaffold, Dord_2.0 Scaffold16	18874399	18873965	3.56e-16	223	155	37.419	N/A
AWC68490.1	15	244	NW_024870719	Dipodomys spectabilis	Dipodomys spectabilis isolate Male_0828 unplaced genomic scaffold, ASM1905484v1 ptg000042l	2189564	2190229	6.00e-16	222	239	31.381	N/A
AWC68490.1	123	206	NW_018344131	Phascolarctos cinereus	Phascolarctos cinereus isolate Bilbo 61053 unplaced genomic scaffold, phaCin_unsw_v4.1 phaCin_unsw_v4.1.fa.scaf00180	2022908	2022657	2.58e-15	217	84	50.000	N/A
AWC68490.1	13	138	NW_018344131	Phascolarctos cinereus	Phascolarctos cinereus isolate Bilbo 61053 unplaced genomic scaffold, phaCin_unsw_v4.1 phaCin_unsw_v4.1.fa.scaf00180	2023192	2022854	7.22e-14	206	126	41.270	N/A
AWC68490.1	20	205	NC_051064	Peromyscus leucopus	Peromyscus leucopus breed LL Stock chromosome 2, UCI_PerLeu_2.1	34924630	34925160	4.96e-15	215	186	33.333	N/A
AWC68490.1	117	248	NW_004624734	Heterocephalus glaber	Heterocephalus glaber isolate NMR 29 unplaced genomic scaffold, HetGla_female_1.0 scaffold00005	14192756	14192358	4.63e-14	207	133	39.850	N/A
AWC68490.1	158	248	NW_018344242	Phascolarctos cinereus	Phascolarctos cinereus isolate Bilbo 61053 unplaced genomic scaffold, phaCin_unsw_v4.1 phaCin_unsw_v4.1.fa.scaf00291	1028639	1028373	4.76e-14	207	91	48.352	N/A
AWC68490.1	24	117	NW_018344242	Phascolarctos cinereus	Phascolarctos cinereus isolate Bilbo 61053 unplaced genomic scaffold, phaCin_unsw_v4.1 phaCin_unsw_v4.1.fa.scaf00291	1029201	1028926	6.15e-14	206	94	44.681	N/A
AWC68490.1	24	140	NW_008348568	Nannospalax galili	Nannospalax galili isolate Female #2095 unplaced genomic scaffold, S.galili_v1.0 scaffold380	1002820	1003155	1.72e-13	136	118	32.203	N/A
AWC68490.1	139	220	NW_008348568	Nannospalax galili	Nannospalax galili isolate Female #2095 unplaced genomic scaffold, S.galili_v1.0 scaffold380	1003151	1003393	1.72e-13	118	82	35.366	N/A
AWC68490.1	12	244	NC_063183	Perognathus longimembris pacificus	Perognathus longimembris pacificus isolate PPM17 chromosome 23, ASM2315922v1	20827944	20828609	1.74e-13	203	251	30.677	N/A
AWC68490.1	127	247	NW_007370797	Eptesicus fuscus	Eptesicus fuscus isolate BU_THK_EF1 unplaced genomic scaffold, EptFus1.0 scaffold00147	907873	908232	2.46e-12	194	122	37.705	N/A
AWC68490.1	62	229	NC_050573	Trichosurus vulpecula	Trichosurus vulpecula isolate mTriVul1 chromosome 1, mTriVul1.pri	351034739	351035242	6.88e-12	191	172	33.140	N/A
AWC68490.1	13	212	NC_059104	Jaculus jaculus	Jaculus jaculus isolate mJacJac1 chromosome 3, mJacJac1.mat.Y.cur	14636378	14635824	2.05e-11	187	213	30.516	N/A
AWC68490.1	93	221	NW_022900933	Fukomys damarensis	Fukomys damarensis isolate Sample0158 unplaced genomic scaffold, DMR_v1.0_HiC HiC_scaffold_21	28398203	28398562	7.09e-11	183	129	37.984	N/A
AWC68490.1	58	129	NC_050577	Trichosurus vulpecula	Trichosurus vulpecula isolate mTriVul1 chromosome 5, mTriVul1.pri	108337018	108337233	1.53e-10	180	72	48.611	N/A
AWC68490.1	14	174	NC_050577	Trichosurus vulpecula	Trichosurus vulpecula isolate mTriVul1 chromosome 5, mTriVul1.pri	108336884	108337387	1.25e-09	173	175	34.286	N/A
AWC68490.1	57	133	NW_020954596	Vombatus ursinus	Vombatus ursinus unplaced genomic scaffold, bare-nosed wombat genome assembly UNPS02014818.1	19193085	19192873	1.98e-09	172	77	48.052	N/A
AWC68490.1	111	226	NW_012267231	Dipodomys ordii	Dipodomys ordii isolate 6190 unplaced genomic scaffold, Dord_2.0 Scaffold15	14483182	14483529	4.34e-09	169	116	33.621	N/A
AWC68490.1	5	226	NW_024870896	Dipodomys spectabilis	Dipodomys spectabilis isolate Male_0828 unplaced genomic scaffold, ASM1905484v1 ptg000219l	979993	979349	4.39e-08	162	224	27.679	N/A
AWC68490.1	163	241	NW_008346121	Nannospalax galili	Nannospalax galili isolate Female #2095 unplaced genomic scaffold, S.galili_v1.0 scaffold6620	1	237	6.64e-08	160	79	43.038	N/A
AWC68490.1	165	243	NC_057865	Dromiciops gliroides	Dromiciops gliroides isolate mDroGli1 chromosome 5, mDroGli1.pri	43481522	43481758	1.47e-06	150	79	40.506	N/A
AWC68490.1	32	191	NW_004545922	Sorex araneus	Sorex araneus isolate GB8-d unplaced genomic scaffold, SorAra2.0 scaffold00067	4431767	4432201	4.60e-06	146	168	26.190	N/A
AWC68490.1	151	236	NC_063174	Perognathus longimembris pacificus	Perognathus longimembris pacificus isolate PPM17 chromosome 14, ASM2315922v1	9610434	9610688	9.12e-06	144	89	47.191	N/A
# TBLASTN 2.13.0+
# Query: 5UQY_B ||Marburg marburgvirus|Marburgvirus|Filoviridae|||||2017-03-01T00:00:00Z|Chain B, ENVELOPE GLYCOPROTEIN GP2
# Database: ref_euk_rep_genomes
# Fields: query acc., q. start, q. end, subject acc., subject sci name, subject title, s. start, s. end, evalue, score, alignment length, % identity, subject strand
# 141 hits found
5UQY_B	73	199	NW_017870098	Castor canadensis	Castor canadensis isolate Ward unplaced genomic scaffold, C.can genome v1.0 scaffold_771	322470	322826	5.66e-14	206	127	38.583	N/A
5UQY_B	106	199	NW_017869511	Castor canadensis	Castor canadensis isolate Ward unplaced genomic scaffold, C.can genome v1.0 scaffold_184	829762	830052	8.32e-09	166	97	45.361	N/A
5UQY_B	115	205	NC_057744	Chiloscyllium plagiosum	Chiloscyllium plagiosum isolate BGI_BamShark_2017 chromosome 35, ASM401019v2	6628496	6628774	2.40e-08	163	93	38.710	N/A
5UQY_B	115	203	NC_045995	Amblyraja radiata	Amblyraja radiata isolate CabotCenter1 chromosome 40, sAmbRad1.1.pri	5496264	5496551	7.73e-08	159	96	38.542	N/A
5UQY_B	110	212	NC_063393	Stegostoma fasciatum	Stegostoma fasciatum isolate 6-17 chromosome 10, sSteFas1.1	787000	786677	9.14e-08	158	108	39.815	N/A
5UQY_B	59	215	NC_045956	Amblyraja radiata	Amblyraja radiata isolate CabotCenter1 chromosome 1, sAmbRad1.1.pri	36799403	36799864	9.23e-08	158	162	32.716	N/A
5UQY_B	115	215	NC_045956	Amblyraja radiata	Amblyraja radiata isolate CabotCenter1 chromosome 1, sAmbRad1.1.pri	158455200	158455487	2.08e-07	156	104	41.346	N/A
5UQY_B	115	192	NC_045956	Amblyraja radiata	Amblyraja radiata isolate CabotCenter1 chromosome 1, sAmbRad1.1.pri	118359142	118358909	2.31e-07	155	78	44.872	N/A
5UQY_B	101	196	NC_045956	Amblyraja radiata	Amblyraja radiata isolate CabotCenter1 chromosome 1, sAmbRad1.1.pri	104948439	104948765	2.60e-07	155	109	38.532	N/A
5UQY_B	101	215	NC_045956	Amblyraja radiata	Amblyraja radiata isolate CabotCenter1 chromosome 1, sAmbRad1.1.pri	37419728	37419381	4.96e-07	153	124	36.290	N/A
5UQY_B	101	215	NC_045992	Amblyraja radiata	Amblyraja radiata isolate CabotCenter1 chromosome 37, sAmbRad1.1.pri	19232861	19233208	1.34e-07	157	124	37.097	N/A
5UQY_B	106	192	NW_022630976	Amblyraja radiata	Amblyraja radiata isolate CabotCenter1 unplaced genomic scaffold, sAmbRad1.1.pri scaffold_981_ctg1	24493	24753	1.84e-07	156	87	42.529	N/A
5UQY_B	92	193	NC_052161	Scyliorhinus canicula	Scyliorhinus canicula chromosome 16, sScyCan1.1	110990637	110990338	2.14e-07	156	102	34.314	N/A
5UQY_B	100	206	NC_052161	Scyliorhinus canicula	Scyliorhinus canicula chromosome 16, sScyCan1.1	101251467	101251778	2.06e-06	148	107	36.449	N/A
5UQY_B	114	193	NC_052161	Scyliorhinus canicula	Scyliorhinus canicula chromosome 16, sScyCan1.1	115252812	115252573	5.08e-06	145	80	35.000	N/A
5UQY_B	124	206	NC_052161	Scyliorhinus canicula	Scyliorhinus canicula chromosome 16, sScyCan1.1	104283415	104283663	6.53e-06	144	83	40.964	N/A
5UQY_B	115	192	NC_045957	Amblyraja radiata	Amblyraja radiata isolate CabotCenter1 chromosome 2, sAmbRad1.1.pri	36372659	36372426	2.22e-07	155	78	44.872	N/A
5UQY_B	101	192	NC_045957	Amblyraja radiata	Amblyraja radiata isolate CabotCenter1 chromosome 2, sAmbRad1.1.pri	128594822	128594529	2.80e-07	155	98	39.796	N/A
5UQY_B	115	192	NC_045957	Amblyraja radiata	Amblyraja radiata isolate CabotCenter1 chromosome 2, sAmbRad1.1.pri	96078585	96078818	6.74e-07	152	78	44.872	N/A
5UQY_B	92	205	NC_045957	Amblyraja radiata	Amblyraja radiata isolate CabotCenter1 chromosome 2, sAmbRad1.1.pri	61103584	61103243	1.01e-06	150	119	39.496	N/A
5UQY_B	115	215	NC_045957	Amblyraja radiata	Amblyraja radiata isolate CabotCenter1 chromosome 2, sAmbRad1.1.pri	109195920	109195597	2.51e-06	147	108	36.111	N/A
5UQY_B	100	210	NC_052162	Scyliorhinus canicula	Scyliorhinus canicula chromosome 17, sScyCan1.1	129267850	129267527	2.24e-07	155	111	36.036	N/A
5UQY_B	124	210	NC_052162	Scyliorhinus canicula	Scyliorhinus canicula chromosome 17, sScyCan1.1	121487027	121487287	3.14e-07	154	87	40.230	N/A
5UQY_B	105	192	NC_052162	Scyliorhinus canicula	Scyliorhinus canicula chromosome 17, sScyCan1.1	105291113	105290850	2.33e-06	148	88	32.955	N/A
5UQY_B	115	215	NW_022630545	Amblyraja radiata	Amblyraja radiata isolate CabotCenter1 unplaced genomic scaffold, sAmbRad1.1.pri scaffold_448_ctg1	53891	53604	2.80e-07	155	104	41.346	N/A
5UQY_B	124	210	NC_052154	Scyliorhinus canicula	Scyliorhinus canicula chromosome 9, sScyCan1.1	65184255	65183995	2.83e-07	155	87	41.379	N/A
5UQY_B	124	210	NC_052154	Scyliorhinus canicula	Scyliorhinus canicula chromosome 9, sScyCan1.1	175388937	175389197	1.02e-06	150	87	40.230	N/A
5UQY_B	124	206	NC_052154	Scyliorhinus canicula	Scyliorhinus canicula chromosome 9, sScyCan1.1	79642900	79643148	4.46e-06	145	83	40.964	N/A
5UQY_B	100	206	NC_052154	Scyliorhinus canicula	Scyliorhinus canicula chromosome 9, sScyCan1.1	46096904	46096593	4.67e-06	145	107	36.449	N/A
5UQY_B	124	211	NC_052154	Scyliorhinus canicula	Scyliorhinus canicula chromosome 9, sScyCan1.1	39002879	39003148	8.55e-06	143	90	41.111	N/A
5UQY_B	124	211	NC_052154	Scyliorhinus canicula	Scyliorhinus canicula chromosome 9, sScyCan1.1	167517333	167517599	9.38e-06	143	89	40.449	N/A
5UQY_B	90	181	NW_017871618	Castor canadensis	Castor canadensis isolate Ward unplaced genomic scaffold, C.can genome v1.0 scaffold_2291	5704	5444	2.85e-07	155	92	40.217	N/A
5UQY_B	114	210	NC_052151	Scyliorhinus canicula	Scyliorhinus canicula chromosome 6, sScyCan1.1	180728197	180728478	2.88e-07	155	97	32.990	N/A
5UQY_B	100	215	NC_052151	Scyliorhinus canicula	Scyliorhinus canicula chromosome 6, sScyCan1.1	10525615	10525277	6.68e-07	152	116	36.207	N/A
5UQY_B	114	193	NC_052151	Scyliorhinus canicula	Scyliorhinus canicula chromosome 6, sScyCan1.1	207143929	207143690	5.08e-06	145	80	35.000	N/A
5UQY_B	114	193	NC_052151	Scyliorhinus canicula	Scyliorhinus canicula chromosome 6, sScyCan1.1	10209421	10209182	5.52e-06	145	80	35.000	N/A
5UQY_B	124	206	NC_052151	Scyliorhinus canicula	Scyliorhinus canicula chromosome 6, sScyCan1.1	27424272	27424520	6.00e-06	144	83	42.169	N/A
5UQY_B	124	210	NC_052151	Scyliorhinus canicula	Scyliorhinus canicula chromosome 6, sScyCan1.1	205629827	205629570	7.03e-06	144	87	41.379	N/A
5UQY_B	92	210	NC_045977	Amblyraja radiata	Amblyraja radiata isolate CabotCenter1 chromosome 22, sAmbRad1.1.pri	25135787	25135431	3.78e-07	154	124	38.710	N/A
5UQY_B	101	192	NW_022630559	Amblyraja radiata	Amblyraja radiata isolate CabotCenter1 unplaced genomic scaffold, sAmbRad1.1.pri scaffold_473_ctg1	29668	29961	4.17e-07	153	98	38.776	N/A
5UQY_B	102	193	NC_052166	Scyliorhinus canicula	Scyliorhinus canicula chromosome 21, sScyCan1.1	53820543	53820250	4.51e-07	153	98	33.673	N/A
5UQY_B	100	206	NC_052166	Scyliorhinus canicula	Scyliorhinus canicula chromosome 21, sScyCan1.1	61190744	61191055	1.32e-06	149	107	36.449	N/A
5UQY_B	124	210	NC_052165	Scyliorhinus canicula	Scyliorhinus canicula chromosome 20, sScyCan1.1	75215042	75215299	4.56e-07	153	87	42.529	N/A
5UQY_B	100	206	NC_052165	Scyliorhinus canicula	Scyliorhinus canicula chromosome 20, sScyCan1.1	62024321	62024010	2.70e-06	147	107	36.449	N/A
5UQY_B	115	192	NC_045973	Amblyraja radiata	Amblyraja radiata isolate CabotCenter1 chromosome 18, sAmbRad1.1.pri	2707060	2707293	5.29e-07	152	78	44.872	N/A
5UQY_B	102	193	NC_052146	Scyliorhinus canicula	Scyliorhinus canicula chromosome 1, sScyCan1.1	50192790	50192497	5.29e-07	152	98	36.735	N/A
5UQY_B	100	210	NC_052146	Scyliorhinus canicula	Scyliorhinus canicula chromosome 1, sScyCan1.1	180971838	180971515	2.08e-06	148	111	34.234	N/A
5UQY_B	114	193	NC_052146	Scyliorhinus canicula	Scyliorhinus canicula chromosome 1, sScyCan1.1	20618870	20619109	2.20e-06	148	80	35.000	N/A
5UQY_B	100	206	NC_052146	Scyliorhinus canicula	Scyliorhinus canicula chromosome 1, sScyCan1.1	102628995	102628684	2.44e-06	147	107	36.449	N/A
5UQY_B	100	206	NC_052146	Scyliorhinus canicula	Scyliorhinus canicula chromosome 1, sScyCan1.1	88481723	88482034	3.57e-06	146	107	35.514	N/A
5UQY_B	110	210	NW_025215381	Chiloscyllium plagiosum	Chiloscyllium plagiosum isolate BGI_BamShark_2017 unplaced genomic scaffold, ASM401019v2 scaf_52	283248	282940	6.03e-07	152	103	31.068	N/A
5UQY_B	102	193	NC_052157	Scyliorhinus canicula	Scyliorhinus canicula chromosome 12, sScyCan1.1	74587086	74587379	6.03e-07	152	98	30.612	N/A
5UQY_B	100	206	NC_052157	Scyliorhinus canicula	Scyliorhinus canicula chromosome 12, sScyCan1.1	70375984	70376295	2.24e-06	148	107	36.449	N/A
5UQY_B	114	193	NC_052157	Scyliorhinus canicula	Scyliorhinus canicula chromosome 12, sScyCan1.1	75152654	75152415	4.42e-06	145	80	35.000	N/A
5UQY_B	115	192	NC_045998	Amblyraja radiata	Amblyraja radiata isolate CabotCenter1 chromosome 43, sAmbRad1.1.pri	13126828	13127061	6.08e-07	152	78	44.872	N/A
5UQY_B	114	193	NC_052150	Scyliorhinus canicula	Scyliorhinus canicula chromosome 5, sScyCan1.1	15944217	15944456	6.08e-07	152	80	35.000	N/A
5UQY_B	114	193	NC_052150	Scyliorhinus canicula	Scyliorhinus canicula chromosome 5, sScyCan1.1	136522096	136522335	4.14e-06	146	80	33.750	N/A
5UQY_B	115	192	NW_022630253	Amblyraja radiata	Amblyraja radiata isolate CabotCenter1 unplaced genomic scaffold, sAmbRad1.1.pri scaffold_1071_ctg1	12755	12988	6.96e-07	152	78	44.872	N/A
5UQY_B	124	206	NC_052174	Scyliorhinus canicula	Scyliorhinus canicula chromosome 29, sScyCan1.1	7486897	7487145	7.26e-07	151	83	44.578	N/A
5UQY_B	114	193	NC_052155	Scyliorhinus canicula	Scyliorhinus canicula chromosome 10, sScyCan1.1	149484585	149484346	8.05e-07	151	80	36.250	N/A
5UQY_B	114	193	NC_052155	Scyliorhinus canicula	Scyliorhinus canicula chromosome 10, sScyCan1.1	152307971	152308210	1.71e-06	149	80	36.250	N/A
5UQY_B	124	210	NC_052155	Scyliorhinus canicula	Scyliorhinus canicula chromosome 10, sScyCan1.1	114606156	114605899	7.37e-06	144	87	41.379	N/A
5UQY_B	114	193	NC_052155	Scyliorhinus canicula	Scyliorhinus canicula chromosome 10, sScyCan1.1	22333320	22333559	9.38e-06	143	80	35.000	N/A
5UQY_B	100	192	NW_005837890	Latimeria chalumnae	Latimeria chalumnae isolate SAIAB 97564 unplaced genomic scaffold, LatCha1 scaffold18880	378	656	8.61e-07	149	93	43.011	N/A
5UQY_B	115	192	NC_045963	Amblyraja radiata	Amblyraja radiata isolate CabotCenter1 chromosome 8, sAmbRad1.1.pri	16847496	16847729	8.67e-07	151	78	44.872	N/A
5UQY_B	100	206	NC_052147	Scyliorhinus canicula	Scyliorhinus canicula chromosome 2, sScyCan1.1	152470697	152470386	9.17e-07	151	107	36.449	N/A
5UQY_B	114	193	NC_052147	Scyliorhinus canicula	Scyliorhinus canicula chromosome 2, sScyCan1.1	284511896	284512135	4.26e-06	145	80	35.000	N/A
5UQY_B	102	193	NC_052147	Scyliorhinus canicula	Scyliorhinus canicula chromosome 2, sScyCan1.1	84311149	84311442	7.57e-06	144	98	32.653	N/A
5UQY_B	124	210	NC_052147	Scyliorhinus canicula	Scyliorhinus canicula chromosome 2, sScyCan1.1	209524750	209524493	9.38e-06	143	87	42.529	N/A
5UQY_B	115	192	NC_045961	Amblyraja radiata	Amblyraja radiata isolate CabotCenter1 chromosome 6, sAmbRad1.1.pri	52959810	52959577	1.02e-06	150	78	43.590	N/A
5UQY_B	94	205	NC_051218	Pygocentrus nattereri	Pygocentrus nattereri isolate fPygNat1 chromosome 8, fPygNat1.pri	25230398	25230718	1.05e-06	150	112	34.821	N/A
5UQY_B	100	206	NC_052148	Scyliorhinus canicula	Scyliorhinus canicula chromosome 3, sScyCan1.1	4356839	4356528	1.26e-06	150	107	35.514	N/A
5UQY_B	124	210	NC_052148	Scyliorhinus canicula	Scyliorhinus canicula chromosome 3, sScyCan1.1	123161240	123161497	6.53e-06	144	87	41.379	N/A
5UQY_B	124	206	NC_052148	Scyliorhinus canicula	Scyliorhinus canicula chromosome 3, sScyCan1.1	76436095	76436343	7.16e-06	144	83	39.759	N/A
5UQY_B	100	206	NC_047592	Esox lucius	Esox lucius isolate fEsoLuc1 chromosome 24, fEsoLuc1.pri	21535223	21535543	1.36e-06	149	107	34.579	N/A
5UQY_B	114	193	NC_052149	Scyliorhinus canicula	Scyliorhinus canicula chromosome 4, sScyCan1.1	103284398	103284159	1.39e-06	149	80	35.000	N/A
5UQY_B	124	210	NC_052149	Scyliorhinus canicula	Scyliorhinus canicula chromosome 4, sScyCan1.1	199492020	199491763	1.53e-06	149	87	43.678	N/A
5UQY_B	100	206	NC_052149	Scyliorhinus canicula	Scyliorhinus canicula chromosome 4, sScyCan1.1	15244657	15244968	3.34e-06	146	107	36.449	N/A
5UQY_B	114	193	NC_052149	Scyliorhinus canicula	Scyliorhinus canicula chromosome 4, sScyCan1.1	8115154	8115393	3.44e-06	146	80	35.000	N/A
5UQY_B	95	210	NC_052149	Scyliorhinus canicula	Scyliorhinus canicula chromosome 4, sScyCan1.1	29302723	29302370	4.10e-06	146	122	34.426	N/A
5UQY_B	111	193	NC_052149	Scyliorhinus canicula	Scyliorhinus canicula chromosome 4, sScyCan1.1	159937702	159937454	4.26e-06	145	83	34.940	N/A
5UQY_B	114	196	NC_052149	Scyliorhinus canicula	Scyliorhinus canicula chromosome 4, sScyCan1.1	24149644	24149396	7.50e-06	144	83	33.735	N/A
5UQY_B	100	206	NC_052149	Scyliorhinus canicula	Scyliorhinus canicula chromosome 4, sScyCan1.1	105722611	105722300	8.47e-06	143	107	36.449	N/A
5UQY_B	113	192	NC_045980	Amblyraja radiata	Amblyraja radiata isolate CabotCenter1 chromosome 25, sAmbRad1.1.pri	35354059	35354298	1.43e-06	149	80	41.250	N/A
5UQY_B	101	202	NC_045962	Amblyraja radiata	Amblyraja radiata isolate CabotCenter1 chromosome 7, sAmbRad1.1.pri	85629685	85629356	1.47e-06	149	110	37.273	N/A
5UQY_B	92	202	NW_022630186	Amblyraja radiata	Amblyraja radiata isolate CabotCenter1 unplaced genomic scaffold, sAmbRad1.1.pri scaffold_1004_ctg1	22088	22420	1.50e-06	149	117	38.462	N/A
5UQY_B	96	202	NW_022630166	Amblyraja radiata	Amblyraja radiata isolate CabotCenter1 unplaced genomic scaffold, sAmbRad1.1.pri S72	468515	468204	1.60e-06	149	109	38.532	N/A
5UQY_B	100	206	NC_052153	Scyliorhinus canicula	Scyliorhinus canicula chromosome 8, sScyCan1.1	124734041	124734352	1.70e-06	149	107	36.449	N/A
5UQY_B	114	193	NC_052153	Scyliorhinus canicula	Scyliorhinus canicula chromosome 8, sScyCan1.1	108411824	108412063	3.50e-06	146	80	35.000	N/A
5UQY_B	100	206	NC_052153	Scyliorhinus canicula	Scyliorhinus canicula chromosome 8, sScyCan1.1	72595538	72595227	6.47e-06	144	107	35.514	N/A
5UQY_B	124	210	NC_052153	Scyliorhinus canicula	Scyliorhinus canicula chromosome 8, sScyCan1.1	44459452	44459712	6.71e-06	144	87	40.230	N/A
5UQY_B	100	206	NC_052152	Scyliorhinus canicula	Scyliorhinus canicula chromosome 7, sScyCan1.1	38202956	38203267	1.78e-06	148	107	35.514	N/A
5UQY_B	114	211	NC_052152	Scyliorhinus canicula	Scyliorhinus canicula chromosome 7, sScyCan1.1	129843225	129843521	4.54e-06	145	99	38.384	N/A
5UQY_B	114	193	NC_052152	Scyliorhinus canicula	Scyliorhinus canicula chromosome 7, sScyCan1.1	164655030	164654791	4.76e-06	145	80	37.500	N/A
5UQY_B	124	210	NC_052152	Scyliorhinus canicula	Scyliorhinus canicula chromosome 7, sScyCan1.1	195708066	195708323	7.86e-06	143	87	41.379	N/A
5UQY_B	94	205	NC_051232	Pygocentrus nattereri	Pygocentrus nattereri isolate fPygNat1 chromosome 22, fPygNat1.pri	10819029	10819349	2.06e-06	148	112	34.821	N/A
5UQY_B	102	193	NW_024055728	Scyliorhinus canicula	Scyliorhinus canicula unplaced genomic scaffold, sScyCan1.1	5267080	5267373	2.16e-06	148	98	33.673	N/A
5UQY_B	96	206	NC_044048	Gadus morhua	Gadus morhua chromosome 1, gadMor3.0	656247	655915	2.20e-06	148	111	29.730	N/A
5UQY_B	51	205	NC_051214	Pygocentrus nattereri	Pygocentrus nattereri isolate fPygNat1 chromosome 4, fPygNat1.pri	17062804	17063223	2.39e-06	147	155	29.032	N/A
5UQY_B	100	198	NC_052163	Scyliorhinus canicula	Scyliorhinus canicula chromosome 18, sScyCan1.1	69005889	69005593	2.53e-06	147	99	38.384	N/A
5UQY_B	97	210	NC_063351	Rhincodon typus	Rhincodon typus isolate 14 chromosome 20, sRhiTyp1.1	30651445	30651101	2.65e-06	147	117	36.752	N/A
5UQY_B	114	193	NW_024055500	Scyliorhinus canicula	Scyliorhinus canicula unplaced genomic scaffold, sScyCan1.1	1652648	1652409	2.72e-06	147	80	36.250	N/A
5UQY_B	114	193	NW_024055500	Scyliorhinus canicula	Scyliorhinus canicula unplaced genomic scaffold, sScyCan1.1	2588376	2588137	3.99e-06	146	80	35.000	N/A
5UQY_B	114	193	NW_024055705	Scyliorhinus canicula	Scyliorhinus canicula unplaced genomic scaffold, sScyCan1.1	92857	93096	2.74e-06	147	80	33.750	N/A
5UQY_B	114	193	NW_024055696	Scyliorhinus canicula	Scyliorhinus canicula unplaced genomic scaffold, sScyCan1.1	156069	155830	2.82e-06	147	80	35.000	N/A
5UQY_B	51	205	NC_051226	Pygocentrus nattereri	Pygocentrus nattereri isolate fPygNat1 chromosome 16, fPygNat1.pri	40821442	40821861	3.16e-06	146	155	29.032	N/A
5UQY_B	114	193	NC_052159	Scyliorhinus canicula	Scyliorhinus canicula chromosome 14, sScyCan1.1	127476928	127476689	3.28e-06	146	80	33.750	N/A
5UQY_B	100	203	NC_052159	Scyliorhinus canicula	Scyliorhinus canicula chromosome 14, sScyCan1.1	85274026	85273715	3.64e-06	146	104	35.577	N/A
5UQY_B	74	198	NW_004987389	Columba livia	Columba livia breed Danish Tumbler unplaced genomic scaffold, Cliv_1.0 C16836541	358	11	3.52e-06	145	125	31.200	N/A
5UQY_B	110	210	NC_063340	Rhincodon typus	Rhincodon typus isolate 14 chromosome 9, sRhiTyp1.1	50256662	50256354	3.54e-06	146	103	35.922	N/A
5UQY_B	105	193	NC_052160	Scyliorhinus canicula	Scyliorhinus canicula chromosome 15, sScyCan1.1	139654700	139654434	3.74e-06	146	89	32.584	N/A
5UQY_B	100	210	NC_052160	Scyliorhinus canicula	Scyliorhinus canicula chromosome 15, sScyCan1.1	85548879	85548556	6.12e-06	144	111	35.135	N/A
5UQY_B	124	210	NC_052160	Scyliorhinus canicula	Scyliorhinus canicula chromosome 15, sScyCan1.1	7026362	7026105	7.79e-06	143	87	41.379	N/A
5UQY_B	124	210	NC_052160	Scyliorhinus canicula	Scyliorhinus canicula chromosome 15, sScyCan1.1	26069430	26069173	8.31e-06	143	87	41.379	N/A
5UQY_B	100	206	NC_052160	Scyliorhinus canicula	Scyliorhinus canicula chromosome 15, sScyCan1.1	80919653	80919342	9.46e-06	143	107	35.514	N/A
5UQY_B	100	206	NC_052160	Scyliorhinus canicula	Scyliorhinus canicula chromosome 15, sScyCan1.1	80706113	80705802	9.55e-06	143	107	35.514	N/A
5UQY_B	51	205	NC_051222	Pygocentrus nattereri	Pygocentrus nattereri isolate fPygNat1 chromosome 12, fPygNat1.pri	40076886	40076467	3.81e-06	146	155	28.387	N/A
5UQY_B	114	193	NW_024055592	Scyliorhinus canicula	Scyliorhinus canicula unplaced genomic scaffold, sScyCan1.1	23039	22800	4.27e-06	145	80	36.250	N/A
5UQY_B	100	206	NC_052156	Scyliorhinus canicula	Scyliorhinus canicula chromosome 11, sScyCan1.1	43501988	43502299	4.67e-06	145	107	36.449	N/A
5UQY_B	124	210	NC_052156	Scyliorhinus canicula	Scyliorhinus canicula chromosome 11, sScyCan1.1	100130599	100130856	9.12e-06	143	87	41.379	N/A
5UQY_B	124	210	NC_052156	Scyliorhinus canicula	Scyliorhinus canicula chromosome 11, sScyCan1.1	90716081	90715824	9.91e-06	143	87	41.379	N/A
5UQY_B	124	215	NC_052158	Scyliorhinus canicula	Scyliorhinus canicula chromosome 13, sScyCan1.1	12404481	12404753	4.72e-06	145	92	40.217	N/A
5UQY_B	124	217	NW_019945165	Salvelinus alpinus	Salvelinus alpinus isolate IW2-2015 unplaced genomic scaffold, ASM291031v2 Un_scaffold3891	24844	24557	4.97e-06	145	96	38.542	N/A
5UQY_B	100	206	NC_047581	Esox lucius	Esox lucius isolate fEsoLuc1 chromosome 13, fEsoLuc1.pri	6988518	6988838	4.99e-06	145	107	33.645	N/A
5UQY_B	95	203	NW_022630648	Amblyraja radiata	Amblyraja radiata isolate CabotCenter1 unplaced genomic scaffold, sAmbRad1.1.pri scaffold_607_ctg1	27728	28045	5.15e-06	145	112	37.500	N/A
5UQY_B	124	210	NW_024055508	Scyliorhinus canicula	Scyliorhinus canicula unplaced genomic scaffold, sScyCan1.1	112294	112037	5.57e-06	145	87	42.529	N/A
5UQY_B	115	215	NC_057714	Chiloscyllium plagiosum	Chiloscyllium plagiosum isolate BGI_BamShark_2017 chromosome 5, ASM401019v2	103889066	103889353	5.79e-06	144	101	36.634	N/A
5UQY_B	32	210	NC_064424	Astyanax mexicanus	Astyanax mexicanus isolate ESR-SI-001 chromosome 17, AstMex3_surface	22795383	22795961	5.95e-06	144	201	28.358	N/A
5UQY_B	124	210	NC_052176	Scyliorhinus canicula	Scyliorhinus canicula chromosome 31, sScyCan1.1	8282589	8282332	7.03e-06	144	87	41.379	N/A
5UQY_B	92	202	NW_022630132	Amblyraja radiata	Amblyraja radiata isolate CabotCenter1 unplaced genomic scaffold, sAmbRad1.1.pri S146	122826	122494	7.42e-06	144	117	38.462	N/A
5UQY_B	115	205	NC_057715	Chiloscyllium plagiosum	Chiloscyllium plagiosum isolate BGI_BamShark_2017 chromosome 6, ASM401019v2	625867	626145	7.57e-06	144	93	36.559	N/A
5UQY_B	100	211	NW_024704756	Callorhinchus milii	Callorhinchus milii isolate IMCB2004 unplaced genomic scaffold, IMCB_Cmil_1.0 Scaffold15	6263696	6264031	7.72e-06	143	112	32.143	N/A
5UQY_B	114	193	NW_024055505	Scyliorhinus canicula	Scyliorhinus canicula unplaced genomic scaffold, sScyCan1.1	29455	29216	7.78e-06	143	80	35.000	N/A
5UQY_B	100	206	NC_047569	Esox lucius	Esox lucius isolate fEsoLuc1 chromosome 1, fEsoLuc1.pri	18570562	18570242	8.08e-06	143	107	34.579	N/A
5UQY_B	100	206	NC_047575	Esox lucius	Esox lucius isolate fEsoLuc1 chromosome 7, fEsoLuc1.pri	41134583	41134263	8.31e-06	143	107	35.514	N/A
5UQY_B	100	206	NC_047575	Esox lucius	Esox lucius isolate fEsoLuc1 chromosome 7, fEsoLuc1.pri	41113846	41113526	8.31e-06	143	107	35.514	N/A
5UQY_B	100	206	NC_047587	Esox lucius	Esox lucius isolate fEsoLuc1 chromosome 19, fEsoLuc1.pri	41096994	41097314	8.71e-06	143	107	34.579	N/A
5UQY_B	92	202	NW_022630739	Amblyraja radiata	Amblyraja radiata isolate CabotCenter1 unplaced genomic scaffold, sAmbRad1.1.pri scaffold_721_ctg1	36440	36772	9.31e-06	143	117	38.462	N/A
5UQY_B	100	206	NC_047579	Esox lucius	Esox lucius isolate fEsoLuc1 chromosome 11, fEsoLuc1.pri	1640566	1640246	9.38e-06	143	107	34.579	N/A
5UQY_B	74	202	NW_008825316	Pygoscelis adeliae	Pygoscelis adeliae isolate BGI_AS28 unplaced genomic scaffold, ASM69910v1 Scaffold247	1296798	1297163	9.64e-06	143	131	34.351	N/A
5UQY_B	124	206	NW_024055955	Scyliorhinus canicula	Scyliorhinus canicula unplaced genomic scaffold, sScyCan1.1	116895	117143	9.80e-06	143	83	40.964	N/A
# TBLASTN 2.13.0+
# Query: QYR86242.1 |matrix protein|Zaire ebolavirus|Ebolavirus|Filoviridae|Homo sapiens|Democratic Republic of the Congo|Democratic Republic of the Congo|2019-10-21|2021-08-16T00:00:00Z|matrix protein, partial [Zaire ebolavirus]
# Database: ref_euk_rep_genomes
# 0 hits found
# TBLASTN 2.13.0+
# Query: QNL26249.1 |sGP|Zaire ebolavirus|Ebolavirus|Filoviridae|Homo sapiens|Democratic Republic of the Congo|Democratic Republic of the Congo|2019-04-13|2021-01-31T00:00:00Z|sGP, partial [Zaire ebolavirus]
# Database: ref_euk_rep_genomes
# 0 hits found
# TBLASTN 2.13.0+
# Query: AYA82890.1 |VP24 membrane-associated protein|Zaire ebolavirus|Ebolavirus|Filoviridae|Homo sapiens|Sierra Leone|Sierra Leone|2014-11-21|2019-01-18T00:00:00Z|UNVERIFIED: VP24 membrane-associated protein [Zaire ebolavirus]
# Database: ref_euk_rep_genomes
# 0 hits found
# TBLASTN 2.13.0+
# Query: 4YPI_A ||Zaire ebolavirus|Ebolavirus|Filoviridae|||||2015-04-08T00:00:00Z|Chain A, Nucleoprotein
# Database: ref_euk_rep_genomes
# Fields: query acc., q. start, q. end, subject acc., subject sci name, subject title, s. start, s. end, evalue, score, alignment length, % identity, subject strand
# 175 hits found
4YPI_A	2	319	NW_018343953	Phascolarctos cinereus	Phascolarctos cinereus isolate Bilbo 61053 unplaced genomic scaffold, phaCin_unsw_v4.1 phaCin_unsw_v4.1.fa.scaf00002	31898553	31897600	6.31e-82	727	318	45.283	N/A
4YPI_A	164	325	NC_056025	Peromyscus maniculatus bairdii	Peromyscus maniculatus bairdii isolate BW chromosome 18, HU_Pman_2.1.3	12339230	12339715	2.06e-70	488	162	58.642	N/A
4YPI_A	14	164	NC_056025	Peromyscus maniculatus bairdii	Peromyscus maniculatus bairdii isolate BW chromosome 18, HU_Pman_2.1.3	12338787	12339233	2.06e-70	265	152	41.447	N/A
4YPI_A	171	304	NW_020949997	Vombatus ursinus	Vombatus ursinus unplaced genomic scaffold, bare-nosed wombat genome assembly UNPS02010219.1	9368767	9369168	1.38e-68	424	134	56.716	N/A
4YPI_A	2	167	NW_020949997	Vombatus ursinus	Vombatus ursinus unplaced genomic scaffold, bare-nosed wombat genome assembly UNPS02010219.1	9368262	9368759	1.38e-68	313	166	37.952	N/A
4YPI_A	14	261	NC_051078	Peromyscus leucopus	Peromyscus leucopus breed LL Stock chromosome 18, UCI_PerLeu_2.1	34896170	34895433	2.45e-68	566	249	48.193	N/A
4YPI_A	263	314	NC_051078	Peromyscus leucopus	Peromyscus leucopus breed LL Stock chromosome 18, UCI_PerLeu_2.1	34895430	34895275	2.45e-68	169	52	67.308	N/A
4YPI_A	44	319	NC_050576	Trichosurus vulpecula	Trichosurus vulpecula isolate mTriVul1 chromosome 4, mTriVul1.pri	273654921	273654097	1.31e-65	605	276	44.928	N/A
4YPI_A	2	347	NC_050576	Trichosurus vulpecula	Trichosurus vulpecula isolate mTriVul1 chromosome 4, mTriVul1.pri	347574245	347573238	2.43e-52	505	347	34.582	N/A
4YPI_A	123	313	NW_025965313	Myodes glareolus	Myodes glareolus unplaced genomic scaffold, Bank_vole1_10x scf_78	4510063	4509470	9.01e-64	591	198	61.111	N/A
4YPI_A	2	345	NW_008331125	Nannospalax galili	Nannospalax galili isolate Female #2095 unplaced genomic scaffold, S.galili_v1.0 scaffold751	3581627	3582670	3.11e-63	587	352	36.364	N/A
4YPI_A	70	208	NW_003613669	Cricetulus griseus	Cricetulus griseus unplaced genomic scaffold, CriGri_1.0 scaffold1684	2550	2966	1.15e-61	356	139	48.201	N/A
4YPI_A	215	307	NW_003613669	Cricetulus griseus	Cricetulus griseus unplaced genomic scaffold, CriGri_1.0 scaffold1684	2983	3255	1.15e-61	262	93	63.441	N/A
4YPI_A	19	78	NW_003613669	Cricetulus griseus	Cricetulus griseus unplaced genomic scaffold, CriGri_1.0 scaffold1684	2396	2551	1.15e-61	102	60	38.333	N/A
4YPI_A	218	348	NW_003613762	Cricetulus griseus	Cricetulus griseus unplaced genomic scaffold, CriGri_1.0 scaffold2396	587686	588078	1.86e-61	378	131	56.489	N/A
4YPI_A	164	225	NW_003613762	Cricetulus griseus	Cricetulus griseus unplaced genomic scaffold, CriGri_1.0 scaffold2396	587522	587710	1.86e-61	181	63	61.905	N/A
4YPI_A	113	164	NW_003613762	Cricetulus griseus	Cricetulus griseus unplaced genomic scaffold, CriGri_1.0 scaffold2396	587367	587522	1.86e-61	159	52	63.462	N/A
4YPI_A	111	343	NC_052056	Arvicola amphibius	Arvicola amphibius chromosome 10, mArvAmp1.2	88414042	88413359	1.78e-59	559	233	51.931	N/A
4YPI_A	5	121	NC_052056	Arvicola amphibius	Arvicola amphibius chromosome 10, mArvAmp1.2	88414361	88414011	8.40e-06	148	117	31.624	N/A
4YPI_A	115	308	NC_050575	Trichosurus vulpecula	Trichosurus vulpecula isolate mTriVul1 chromosome 3, mTriVul1.pri	285996148	285995567	1.48e-55	530	194	52.577	N/A
4YPI_A	7	125	NC_050575	Trichosurus vulpecula	Trichosurus vulpecula isolate mTriVul1 chromosome 3, mTriVul1.pri	285996621	285996265	1.48e-13	172	119	33.613	N/A
4YPI_A	128	160	NC_050575	Trichosurus vulpecula	Trichosurus vulpecula isolate mTriVul1 chromosome 3, mTriVul1.pri	285996263	285996165	1.48e-13	86	33	42.424	N/A
4YPI_A	84	165	NC_050575	Trichosurus vulpecula	Trichosurus vulpecula isolate mTriVul1 chromosome 3, mTriVul1.pri	162440632	162440877	1.55e-11	194	82	45.122	N/A
4YPI_A	214	306	NC_050575	Trichosurus vulpecula	Trichosurus vulpecula isolate mTriVul1 chromosome 3, mTriVul1.pri	162440859	162441125	4.75e-11	190	94	50.000	N/A
4YPI_A	225	348	NW_024429203	Mesocricetus auratus	Mesocricetus auratus isolate SY011 unplaced genomic scaffold, BCM_Maur_2.0 Super-Scaffold_100022	32733364	32733756	6.22e-55	248	131	47.328	N/A
4YPI_A	127	208	NW_024429203	Mesocricetus auratus	Mesocricetus auratus isolate SY011 unplaced genomic scaffold, BCM_Maur_2.0 Super-Scaffold_100022	32733078	32733323	6.22e-55	228	82	53.659	N/A
4YPI_A	48	134	NW_024429203	Mesocricetus auratus	Mesocricetus auratus isolate SY011 unplaced genomic scaffold, BCM_Maur_2.0 Super-Scaffold_100022	32732842	32733102	6.22e-55	151	87	37.931	N/A
4YPI_A	7	49	NW_024429203	Mesocricetus auratus	Mesocricetus auratus isolate SY011 unplaced genomic scaffold, BCM_Maur_2.0 Super-Scaffold_100022	32732720	32732848	6.22e-55	74	43	44.186	N/A
4YPI_A	168	346	NC_057862	Dromiciops gliroides	Dromiciops gliroides isolate mDroGli1 chromosome 2, mDroGli1.pri	455190416	455189880	5.81e-54	395	179	47.486	N/A
4YPI_A	22	164	NC_057862	Dromiciops gliroides	Dromiciops gliroides isolate mDroGli1 chromosome 2, mDroGli1.pri	455190873	455190424	5.81e-54	216	156	35.897	N/A
4YPI_A	132	213	NC_057862	Dromiciops gliroides	Dromiciops gliroides isolate mDroGli1 chromosome 2, mDroGli1.pri	181737918	181737676	8.99e-17	163	82	45.122	N/A
4YPI_A	1	128	NC_057862	Dromiciops gliroides	Dromiciops gliroides isolate mDroGli1 chromosome 2, mDroGli1.pri	181738322	181737927	8.99e-17	123	136	29.412	N/A
4YPI_A	112	302	NW_024543833	Microtus oregoni	Microtus oregoni isolate MIOR12 unplaced genomic scaffold, Mior012 000057F_ref0000458	8958726	8958163	1.00e-53	448	194	53.093	N/A
4YPI_A	298	348	NW_024543833	Microtus oregoni	Microtus oregoni isolate MIOR12 unplaced genomic scaffold, Mior012 000057F_ref0000458	8958175	8958023	1.00e-53	107	51	47.059	N/A
4YPI_A	13	82	NW_024543833	Microtus oregoni	Microtus oregoni isolate MIOR12 unplaced genomic scaffold, Mior012 000057F_ref0000458	8959028	8958819	1.00e-53	96	70	31.429	N/A
4YPI_A	131	348	NC_050580	Trichosurus vulpecula	Trichosurus vulpecula isolate mTriVul1 chromosome 8, mTriVul1.pri	114441190	114441843	1.02e-52	491	218	47.706	N/A
4YPI_A	93	131	NC_050580	Trichosurus vulpecula	Trichosurus vulpecula isolate mTriVul1 chromosome 8, mTriVul1.pri	114441075	114441191	1.02e-52	108	39	48.718	N/A
4YPI_A	197	324	NC_056014	Peromyscus maniculatus bairdii	Peromyscus maniculatus bairdii isolate BW chromosome 7, HU_Pman_2.1.3	50872506	50872123	2.83e-51	404	128	64.062	N/A
4YPI_A	94	201	NC_056014	Peromyscus maniculatus bairdii	Peromyscus maniculatus bairdii isolate BW chromosome 7, HU_Pman_2.1.3	50872766	50872488	2.83e-51	151	108	37.963	N/A
4YPI_A	321	346	NC_056014	Peromyscus maniculatus bairdii	Peromyscus maniculatus bairdii isolate BW chromosome 7, HU_Pman_2.1.3	50872135	50872058	2.83e-51	75	26	53.846	N/A
4YPI_A	19	233	NC_056014	Peromyscus maniculatus bairdii	Peromyscus maniculatus bairdii isolate BW chromosome 7, HU_Pman_2.1.3	69411490	69410843	1.83e-10	186	218	28.440	N/A
4YPI_A	204	313	NW_024543831	Microtus oregoni	Microtus oregoni isolate MIOR12 unplaced genomic scaffold, Mior012 000055F_ref0000237	11113622	11113963	1.30e-50	341	114	63.158	N/A
4YPI_A	113	207	NW_024543831	Microtus oregoni	Microtus oregoni isolate MIOR12 unplaced genomic scaffold, Mior012 000055F_ref0000237	11113333	11113635	1.30e-50	240	101	47.525	N/A
4YPI_A	114	303	NC_022020	Microtus ochrogaster	Microtus ochrogaster isolate Prairie Vole_2 chromosome 18, MicOch1.0	52306530	52307090	4.03e-50	430	193	51.813	N/A
4YPI_A	16	83	NC_022020	Microtus ochrogaster	Microtus ochrogaster isolate Prairie Vole_2 chromosome 18, MicOch1.0	52306241	52306444	4.03e-50	95	68	30.882	N/A
4YPI_A	303	348	NC_022020	Microtus ochrogaster	Microtus ochrogaster isolate Prairie Vole_2 chromosome 18, MicOch1.0	52307090	52307227	4.03e-50	94	46	47.826	N/A
4YPI_A	197	324	NC_051069	Peromyscus leucopus	Peromyscus leucopus breed LL Stock chromosome 7, UCI_PerLeu_2.1	17123198	17123581	6.53e-49	386	128	61.719	N/A
4YPI_A	110	201	NC_051069	Peromyscus leucopus	Peromyscus leucopus breed LL Stock chromosome 7, UCI_PerLeu_2.1	17122986	17123216	6.53e-49	147	92	42.391	N/A
4YPI_A	321	346	NC_051069	Peromyscus leucopus	Peromyscus leucopus breed LL Stock chromosome 7, UCI_PerLeu_2.1	17123569	17123646	6.53e-49	76	26	53.846	N/A
4YPI_A	205	305	NC_052051	Arvicola amphibius	Arvicola amphibius chromosome 5, mArvAmp1.2	141123984	141124283	9.56e-49	283	101	59.406	N/A
4YPI_A	112	185	NC_052051	Arvicola amphibius	Arvicola amphibius chromosome 5, mArvAmp1.2	141123728	141123940	9.56e-49	206	74	59.459	N/A
4YPI_A	298	348	NC_052051	Arvicola amphibius	Arvicola amphibius chromosome 5, mArvAmp1.2	141124262	141124414	9.56e-49	118	51	50.980	N/A
4YPI_A	83	307	NC_050574	Trichosurus vulpecula	Trichosurus vulpecula isolate mTriVul1 chromosome 2, mTriVul1.pri	248588350	248589033	1.26e-45	455	232	42.241	N/A
4YPI_A	93	345	NC_050574	Trichosurus vulpecula	Trichosurus vulpecula isolate mTriVul1 chromosome 2, mTriVul1.pri	148416173	148416898	1.94e-29	333	257	35.019	N/A
4YPI_A	106	281	NC_050574	Trichosurus vulpecula	Trichosurus vulpecula isolate mTriVul1 chromosome 2, mTriVul1.pri	259879279	259878743	2.65e-22	278	189	37.037	N/A
4YPI_A	171	347	NC_050574	Trichosurus vulpecula	Trichosurus vulpecula isolate mTriVul1 chromosome 2, mTriVul1.pri	259879074	259878547	8.35e-21	266	180	38.333	N/A
4YPI_A	44	230	NC_050462	Onychomys torridus	Onychomys torridus chromosome 20, mOncTor1.1	15019199	15019726	1.49e-45	304	187	38.503	N/A
4YPI_A	265	347	NC_050462	Onychomys torridus	Onychomys torridus chromosome 20, mOncTor1.1	15019806	15020054	1.49e-45	233	83	59.036	N/A
4YPI_A	19	218	NW_018344219	Phascolarctos cinereus	Phascolarctos cinereus isolate Bilbo 61053 unplaced genomic scaffold, phaCin_unsw_v4.1 phaCin_unsw_v4.1.fa.scaf00268	1453728	1454318	7.02e-45	376	200	39.000	N/A
4YPI_A	227	336	NW_018344219	Phascolarctos cinereus	Phascolarctos cinereus isolate Bilbo 61053 unplaced genomic scaffold, phaCin_unsw_v4.1 phaCin_unsw_v4.1.fa.scaf00268	1454342	1454674	7.02e-45	155	119	36.975	N/A
4YPI_A	185	311	NW_018344004	Phascolarctos cinereus	Phascolarctos cinereus isolate Bilbo 61053 unplaced genomic scaffold, phaCin_unsw_v4.1 phaCin_unsw_v4.1.fa.scaf00053	1847360	1847845	1.42e-43	275	163	40.491	N/A
4YPI_A	7	175	NW_018344004	Phascolarctos cinereus	Phascolarctos cinereus isolate Bilbo 61053 unplaced genomic scaffold, phaCin_unsw_v4.1 phaCin_unsw_v4.1.fa.scaf00053	1846830	1847336	1.42e-43	245	169	33.136	N/A
4YPI_A	2	336	NW_020954546	Vombatus ursinus	Vombatus ursinus unplaced genomic scaffold, bare-nosed wombat genome assembly UNPS02014768.1	5335311	5336312	1.08e-41	425	338	33.728	N/A
4YPI_A	2	336	NW_020954546	Vombatus ursinus	Vombatus ursinus unplaced genomic scaffold, bare-nosed wombat genome assembly UNPS02014768.1	35361468	35362469	1.08e-41	425	338	33.728	N/A
4YPI_A	101	348	NW_023416316	Myotis myotis	Myotis myotis isolate mMyoMyo1 unplaced genomic scaffold, mMyoMyo1.p scaffold_m19_p_12	69334085	69333342	6.48e-41	419	249	36.546	N/A
4YPI_A	168	348	NW_005359196	Myotis brandtii	Myotis brandtii unplaced genomic scaffold, ASM41265v1 scaffold2430	190201	190743	9.09e-40	372	182	42.857	N/A
4YPI_A	19	167	NW_005359196	Myotis brandtii	Myotis brandtii unplaced genomic scaffold, ASM41265v1 scaffold2430	189752	190201	9.09e-40	115	151	23.841	N/A
4YPI_A	213	348	NW_020954557	Vombatus ursinus	Vombatus ursinus unplaced genomic scaffold, bare-nosed wombat genome assembly UNPS02014779.1	23499611	23499228	1.26e-39	248	136	41.912	N/A
4YPI_A	114	214	NW_020954557	Vombatus ursinus	Vombatus ursinus unplaced genomic scaffold, bare-nosed wombat genome assembly UNPS02014779.1	23500024	23499710	1.26e-39	238	105	45.714	N/A
4YPI_A	110	227	NC_057863	Dromiciops gliroides	Dromiciops gliroides isolate mDroGli1 chromosome 3, mDroGli1.pri	134816187	134815834	1.54e-39	312	118	55.932	N/A
4YPI_A	238	304	NC_057863	Dromiciops gliroides	Dromiciops gliroides isolate mDroGli1 chromosome 3, mDroGli1.pri	134815810	134815610	1.54e-39	173	67	53.731	N/A
4YPI_A	2	326	NW_006294344	Myotis davidii	Myotis davidii unplaced genomic scaffold, ASM32734v1 scaffold82	269228	268254	3.90e-39	406	332	30.723	N/A
4YPI_A	151	294	NW_018344014	Phascolarctos cinereus	Phascolarctos cinereus isolate Bilbo 61053 unplaced genomic scaffold, phaCin_unsw_v4.1 phaCin_unsw_v4.1.fa.scaf00063	2638094	2637669	6.51e-39	368	144	51.389	N/A
4YPI_A	19	145	NW_018344014	Phascolarctos cinereus	Phascolarctos cinereus isolate Bilbo 61053 unplaced genomic scaffold, phaCin_unsw_v4.1 phaCin_unsw_v4.1.fa.scaf00063	2638509	2638132	6.51e-39	111	128	32.031	N/A
4YPI_A	183	345	NW_005362797	Myotis brandtii	Myotis brandtii unplaced genomic scaffold, ASM41265v1 scaffold332	656167	655676	7.04e-39	303	164	38.415	N/A
4YPI_A	10	180	NW_005362797	Myotis brandtii	Myotis brandtii unplaced genomic scaffold, ASM41265v1 scaffold332	656690	656175	7.04e-39	177	173	28.324	N/A
4YPI_A	196	344	NW_005871713	Myotis lucifugus	Myotis lucifugus unplaced genomic scaffold, Myoluc2.0 scaffold_665	261408	261857	5.64e-38	312	150	42.000	N/A
4YPI_A	19	195	NW_005871713	Myotis lucifugus	Myotis lucifugus unplaced genomic scaffold, Myoluc2.0 scaffold_665	260875	261408	5.64e-38	159	178	26.404	N/A
4YPI_A	105	262	NW_025965134	Myodes glareolus	Myodes glareolus unplaced genomic scaffold, Bank_vole1_10x scf_109	2866301	2865831	7.47e-38	326	162	48.765	N/A
4YPI_A	263	305	NW_025965134	Myodes glareolus	Myodes glareolus unplaced genomic scaffold, Bank_vole1_10x scf_109	2865831	2865703	7.47e-38	144	43	67.442	N/A
4YPI_A	114	253	NW_003614308	Cricetulus griseus	Cricetulus griseus unplaced genomic scaffold, CriGri_1.0 scaffold2981	49065	49448	8.17e-38	301	141	49.645	N/A
4YPI_A	14	119	NW_003614308	Cricetulus griseus	Cricetulus griseus unplaced genomic scaffold, CriGri_1.0 scaffold2981	48743	49084	8.17e-38	117	114	31.579	N/A
4YPI_A	256	278	NW_003614308	Cricetulus griseus	Cricetulus griseus unplaced genomic scaffold, CriGri_1.0 scaffold2981	49448	49516	8.17e-38	93	23	73.913	N/A
4YPI_A	193	346	NW_003614308	Cricetulus griseus	Cricetulus griseus unplaced genomic scaffold, CriGri_1.0 scaffold2981	49270	49719	2.08e-21	271	159	45.912	N/A
4YPI_A	112	283	NW_025965316	Myodes glareolus	Myodes glareolus unplaced genomic scaffold, Bank_vole1_10x scf_61	28558086	28558592	1.60e-37	394	173	53.757	N/A
4YPI_A	227	326	NW_023416313	Myotis myotis	Myotis myotis isolate mMyoMyo1 unplaced genomic scaffold, mMyoMyo1.p scaffold_m19_p_1	60135492	60135193	1.81e-37	252	100	51.000	N/A
4YPI_A	36	226	NW_023416313	Myotis myotis	Myotis myotis isolate mMyoMyo1 unplaced genomic scaffold, mMyoMyo1.p scaffold_m19_p_1	60136064	60135492	1.81e-37	214	192	27.604	N/A
4YPI_A	2	345	NW_023416313	Myotis myotis	Myotis myotis isolate mMyoMyo1 unplaced genomic scaffold, mMyoMyo1.p scaffold_m19_p_1	214410152	214409112	2.67e-36	385	353	30.028	N/A
4YPI_A	46	276	NW_018343956	Phascolarctos cinereus	Phascolarctos cinereus isolate Bilbo 61053 unplaced genomic scaffold, phaCin_unsw_v4.1 phaCin_unsw_v4.1.fa.scaf00005	32969253	32968576	3.56e-37	391	238	41.597	N/A
4YPI_A	221	347	NW_018344131	Phascolarctos cinereus	Phascolarctos cinereus isolate Bilbo 61053 unplaced genomic scaffold, phaCin_unsw_v4.1 phaCin_unsw_v4.1.fa.scaf00180	2022908	2022546	1.50e-35	233	127	40.945	N/A
4YPI_A	114	226	NW_018344131	Phascolarctos cinereus	Phascolarctos cinereus isolate Bilbo 61053 unplaced genomic scaffold, phaCin_unsw_v4.1 phaCin_unsw_v4.1.fa.scaf00180	2023183	2022881	1.50e-35	217	113	43.363	N/A
4YPI_A	2	280	NW_018344198	Phascolarctos cinereus	Phascolarctos cinereus isolate Bilbo 61053 unplaced genomic scaffold, phaCin_unsw_v4.1 phaCin_unsw_v4.1.fa.scaf00247	3533575	3534411	9.49e-35	338	294	33.333	N/A
4YPI_A	275	318	NW_018344198	Phascolarctos cinereus	Phascolarctos cinereus isolate Bilbo 61053 unplaced genomic scaffold, phaCin_unsw_v4.1 phaCin_unsw_v4.1.fa.scaf00247	3534392	3534523	9.49e-35	106	44	52.273	N/A
4YPI_A	99	172	NW_018344198	Phascolarctos cinereus	Phascolarctos cinereus isolate Bilbo 61053 unplaced genomic scaffold, phaCin_unsw_v4.1 phaCin_unsw_v4.1.fa.scaf00247	3533862	3534083	4.47e-06	151	74	39.189	N/A
4YPI_A	93	304	NC_051082	Peromyscus leucopus	Peromyscus leucopus breed LL Stock chromosome 23, UCI_PerLeu_2.1	11266331	11265714	8.22e-34	366	222	41.441	N/A
4YPI_A	86	156	NC_051082	Peromyscus leucopus	Peromyscus leucopus breed LL Stock chromosome 23, UCI_PerLeu_2.1	11266347	11266138	2.77e-07	160	71	47.887	N/A
4YPI_A	87	196	NW_020951147	Vombatus ursinus	Vombatus ursinus unplaced genomic scaffold, bare-nosed wombat genome assembly UNPS02011369.1	7045707	7046036	1.10e-33	244	112	47.321	N/A
4YPI_A	259	335	NW_020951147	Vombatus ursinus	Vombatus ursinus unplaced genomic scaffold, bare-nosed wombat genome assembly UNPS02011369.1	7046198	7046422	1.10e-33	141	77	44.156	N/A
4YPI_A	204	257	NW_020951147	Vombatus ursinus	Vombatus ursinus unplaced genomic scaffold, bare-nosed wombat genome assembly UNPS02011369.1	7046041	7046205	1.10e-33	89	57	42.105	N/A
4YPI_A	192	345	NW_005871082	Myotis lucifugus	Myotis lucifugus unplaced genomic scaffold, Myoluc2.0 scaffold_34	8787537	8787076	2.37e-33	270	155	36.129	N/A
4YPI_A	10	199	NW_005871082	Myotis lucifugus	Myotis lucifugus unplaced genomic scaffold, Myoluc2.0 scaffold_34	8788082	8787519	2.37e-33	161	192	27.083	N/A
4YPI_A	122	258	NW_018344242	Phascolarctos cinereus	Phascolarctos cinereus isolate Bilbo 61053 unplaced genomic scaffold, phaCin_unsw_v4.1 phaCin_unsw_v4.1.fa.scaf00291	1029201	1028632	6.69e-33	228	192	32.812	N/A
4YPI_A	254	347	NW_018344242	Phascolarctos cinereus	Phascolarctos cinereus isolate Bilbo 61053 unplaced genomic scaffold, phaCin_unsw_v4.1 phaCin_unsw_v4.1.fa.scaf00291	1028645	1028370	6.69e-33	199	94	46.809	N/A
4YPI_A	2	144	NW_018344242	Phascolarctos cinereus	Phascolarctos cinereus isolate Bilbo 61053 unplaced genomic scaffold, phaCin_unsw_v4.1 phaCin_unsw_v4.1.fa.scaf00291	1029560	1029132	3.96e-10	183	143	29.371	N/A
4YPI_A	109	348	NW_006284349	Myotis davidii	Myotis davidii unplaced genomic scaffold, ASM32734v1 scaffold732	2645882	2646601	6.75e-33	359	241	34.440	N/A
4YPI_A	195	276	NC_008802	Monodelphis domestica	Monodelphis domestica chromosome 2, MonDom5	54444145	54444390	1.62e-32	225	82	53.659	N/A
4YPI_A	279	347	NC_008802	Monodelphis domestica	Monodelphis domestica chromosome 2, MonDom5	54444387	54444593	1.62e-32	146	69	49.275	N/A
4YPI_A	138	194	NC_008802	Monodelphis domestica	Monodelphis domestica chromosome 2, MonDom5	54443969	54444142	1.62e-32	93	62	37.097	N/A
4YPI_A	104	310	NW_020954625	Vombatus ursinus	Vombatus ursinus unplaced genomic scaffold, bare-nosed wombat genome assembly UNPS02014847.1	4301528	4302127	4.17e-31	345	213	39.906	N/A
4YPI_A	111	253	NW_024543062	Microtus oregoni	Microtus oregoni isolate MIOR12 unplaced genomic scaffold, Mior012 000003F_ref0000135	13815444	13815866	4.25e-31	345	144	52.778	N/A
4YPI_A	213	343	NW_024543062	Microtus oregoni	Microtus oregoni isolate MIOR12 unplaced genomic scaffold, Mior012 000003F_ref0000135	13815746	13816129	7.15e-23	282	131	48.092	N/A
4YPI_A	2	215	NW_020950792	Vombatus ursinus	Vombatus ursinus unplaced genomic scaffold, bare-nosed wombat genome assembly UNPS02011014.1	18739975	18740616	1.74e-30	340	214	36.916	N/A
4YPI_A	254	347	NW_020950792	Vombatus ursinus	Vombatus ursinus unplaced genomic scaffold, bare-nosed wombat genome assembly UNPS02011014.1	18740922	18741200	1.59e-17	216	94	54.255	N/A
4YPI_A	212	260	NW_020950792	Vombatus ursinus	Vombatus ursinus unplaced genomic scaffold, bare-nosed wombat genome assembly UNPS02011014.1	18740795	18740941	1.59e-17	77	49	32.653	N/A
4YPI_A	111	253	NC_022010	Microtus ochrogaster	Microtus ochrogaster isolate Prairie Vole_2 chromosome 2, MicOch1.0	27471235	27471666	4.00e-30	326	147	51.701	N/A
4YPI_A	5	100	NC_022010	Microtus ochrogaster	Microtus ochrogaster isolate Prairie Vole_2 chromosome 2, MicOch1.0	27470918	27471205	4.00e-30	77	96	29.167	N/A
4YPI_A	213	346	NC_022010	Microtus ochrogaster	Microtus ochrogaster isolate Prairie Vole_2 chromosome 2, MicOch1.0	27471537	27471938	1.40e-22	280	138	50.000	N/A
4YPI_A	117	323	NC_052049	Arvicola amphibius	Arvicola amphibius chromosome 3, mArvAmp1.2	122319434	122320075	2.60e-29	332	217	40.092	N/A
4YPI_A	145	339	NW_008357791	Nannospalax galili	Nannospalax galili isolate Female #2095 unplaced genomic scaffold, S.galili_v1.0 scaffold13168	2889	3479	5.31e-29	329	198	38.384	N/A
4YPI_A	19	150	NW_024429189	Mesocricetus auratus	Mesocricetus auratus isolate SY011 unplaced genomic scaffold, BCM_Maur_2.0 Super-Scaffold_100004	116405205	116404816	2.47e-27	165	136	34.559	N/A
4YPI_A	191	255	NW_024429189	Mesocricetus auratus	Mesocricetus auratus isolate SY011 unplaced genomic scaffold, BCM_Maur_2.0 Super-Scaffold_100004	116404697	116404503	2.47e-27	152	65	50.769	N/A
4YPI_A	151	189	NW_024429189	Mesocricetus auratus	Mesocricetus auratus isolate SY011 unplaced genomic scaffold, BCM_Maur_2.0 Super-Scaffold_100004	116404816	116404700	2.47e-27	101	39	51.282	N/A
4YPI_A	7	258	NC_057861	Dromiciops gliroides	Dromiciops gliroides isolate mDroGli1 chromosome 1, mDroGli1.pri	346309350	346310180	7.01e-27	248	286	33.566	N/A
4YPI_A	271	317	NC_057861	Dromiciops gliroides	Dromiciops gliroides isolate mDroGli1 chromosome 1, mDroGli1.pri	346310215	346310355	7.01e-27	127	47	55.319	N/A
4YPI_A	118	296	NC_057861	Dromiciops gliroides	Dromiciops gliroides isolate mDroGli1 chromosome 1, mDroGli1.pri	555807251	555806718	7.55e-20	259	193	35.233	N/A
4YPI_A	193	302	NW_020947390	Vombatus ursinus	Vombatus ursinus unplaced genomic scaffold, bare-nosed wombat genome assembly UNPS02007612.1	2060148	2059819	7.28e-27	281	110	51.818	N/A
4YPI_A	15	192	NW_020947390	Vombatus ursinus	Vombatus ursinus unplaced genomic scaffold, bare-nosed wombat genome assembly UNPS02007612.1	2060704	2060147	7.28e-27	94	189	25.397	N/A
4YPI_A	113	150	NW_020947390	Vombatus ursinus	Vombatus ursinus unplaced genomic scaffold, bare-nosed wombat genome assembly UNPS02007612.1	2060417	2060304	7.48e-06	149	38	68.421	N/A
4YPI_A	113	313	NC_022012	Microtus ochrogaster	Microtus ochrogaster isolate Prairie Vole_2 chromosome 5, MicOch1.0	48412333	48412962	7.49e-27	313	215	37.674	N/A
4YPI_A	117	325	NC_022012	Microtus ochrogaster	Microtus ochrogaster isolate Prairie Vole_2 chromosome 5, MicOch1.0	48412345	48412998	1.18e-25	304	223	36.771	N/A
4YPI_A	117	267	NC_056030	Peromyscus maniculatus bairdii	Peromyscus maniculatus bairdii isolate BW chromosome 23, HU_Pman_2.1.3	11324727	11324290	8.32e-26	213	155	36.774	N/A
4YPI_A	268	313	NC_056030	Peromyscus maniculatus bairdii	Peromyscus maniculatus bairdii isolate BW chromosome 23, HU_Pman_2.1.3	11324290	11324153	8.32e-26	152	46	69.565	N/A
4YPI_A	163	260	NC_050452	Onychomys torridus	Onychomys torridus chromosome 10, mOncTor1.1	83282058	83281789	2.54e-25	203	98	48.980	N/A
4YPI_A	2	171	NC_050452	Onychomys torridus	Onychomys torridus chromosome 10, mOncTor1.1	83282536	83282033	2.54e-25	158	170	29.412	N/A
4YPI_A	122	318	NC_050452	Onychomys torridus	Onychomys torridus chromosome 10, mOncTor1.1	83282183	83281614	2.95e-18	247	218	37.156	N/A
4YPI_A	7	294	NW_018343994	Phascolarctos cinereus	Phascolarctos cinereus isolate Bilbo 61053 unplaced genomic scaffold, phaCin_unsw_v4.1 phaCin_unsw_v4.1.fa.scaf00043	10977927	10977097	1.84e-24	295	300	36.333	N/A
4YPI_A	138	268	NC_058133	Gracilinanus agilis	Gracilinanus agilis isolate LMUSP501 chromosome 4, AgileGrace	56197206	56197601	4.38e-24	225	132	41.667	N/A
4YPI_A	271	315	NC_058133	Gracilinanus agilis	Gracilinanus agilis isolate LMUSP501 chromosome 4, AgileGrace	56197594	56197728	4.38e-24	125	45	64.444	N/A
4YPI_A	160	232	NC_050573	Trichosurus vulpecula	Trichosurus vulpecula isolate mTriVul1 chromosome 1, mTriVul1.pri	351034739	351034957	3.14e-23	178	73	49.315	N/A
4YPI_A	230	294	NC_050573	Trichosurus vulpecula	Trichosurus vulpecula isolate mTriVul1 chromosome 1, mTriVul1.pri	351034948	351035142	3.14e-23	164	65	52.308	N/A
4YPI_A	27	148	NC_050573	Trichosurus vulpecula	Trichosurus vulpecula isolate mTriVul1 chromosome 1, mTriVul1.pri	351033323	351033679	6.55e-08	165	122	36.066	N/A
4YPI_A	4	272	NC_050577	Trichosurus vulpecula	Trichosurus vulpecula isolate mTriVul1 chromosome 5, mTriVul1.pri	108336566	108337387	4.56e-23	284	284	32.042	N/A
4YPI_A	19	319	NW_020948910	Vombatus ursinus	Vombatus ursinus unplaced genomic scaffold, bare-nosed wombat genome assembly UNPS02009132.1	8128144	8127242	5.66e-22	275	305	30.820	N/A
4YPI_A	171	218	NW_020948910	Vombatus ursinus	Vombatus ursinus unplaced genomic scaffold, bare-nosed wombat genome assembly UNPS02009132.1	8127687	8127544	2.19e-18	164	48	64.583	N/A
4YPI_A	91	151	NW_020948910	Vombatus ursinus	Vombatus ursinus unplaced genomic scaffold, bare-nosed wombat genome assembly UNPS02009132.1	8127932	8127750	2.19e-18	136	61	45.902	N/A
4YPI_A	151	314	NC_050464	Onychomys torridus	Onychomys torridus chromosome 22, mOncTor1.1	32807646	32808122	2.77e-21	270	166	43.373	N/A
4YPI_A	86	214	NC_050464	Onychomys torridus	Onychomys torridus chromosome 22, mOncTor1.1	32807450	32807836	2.29e-09	177	142	35.915	N/A
4YPI_A	211	326	NW_007370672	Eptesicus fuscus	Eptesicus fuscus isolate BU_THK_EF1 unplaced genomic scaffold, EptFus1.0 scaffold00022	8636741	8637088	5.65e-20	260	116	46.552	N/A
4YPI_A	154	239	NC_063174	Perognathus longimembris pacificus	Perognathus longimembris pacificus isolate PPM17 chromosome 14, ASM2315922v1	9610195	9610437	7.60e-19	137	86	34.884	N/A
4YPI_A	257	310	NC_063174	Perognathus longimembris pacificus	Perognathus longimembris pacificus isolate PPM17 chromosome 14, ASM2315922v1	9610464	9610613	7.60e-19	133	54	57.407	N/A
4YPI_A	118	156	NC_063174	Perognathus longimembris pacificus	Perognathus longimembris pacificus isolate PPM17 chromosome 14, ASM2315922v1	9610086	9610202	7.60e-19	73	39	43.590	N/A
4YPI_A	110	297	NC_050444	Onychomys torridus	Onychomys torridus chromosome 2, mOncTor1.1	44724139	44724675	3.15e-18	247	188	37.766	N/A
4YPI_A	227	326	NW_006294116	Myotis davidii	Myotis davidii unplaced genomic scaffold, ASM32734v1 scaffold963	572707	572408	1.72e-17	241	100	51.000	N/A
4YPI_A	189	348	NW_012267232	Dipodomys ordii	Dipodomys ordii isolate 6190 unplaced genomic scaffold, Dord_2.0 Scaffold16	18874399	18873947	1.82e-17	241	161	36.025	N/A
4YPI_A	113	348	NW_024870719	Dipodomys spectabilis	Dipodomys spectabilis isolate Male_0828 unplaced genomic scaffold, ASM1905484v1 ptg000042l	2189564	2190247	2.33e-17	240	245	30.204	N/A
4YPI_A	125	326	NW_005871060	Myotis lucifugus	Myotis lucifugus unplaced genomic scaffold, Myoluc2.0 scaffold_12	9624174	9623578	2.49e-17	240	207	34.783	N/A
4YPI_A	2	231	NW_020954596	Vombatus ursinus	Vombatus ursinus unplaced genomic scaffold, bare-nosed wombat genome assembly UNPS02014818.1	19193532	19192873	3.01e-17	238	230	33.913	N/A
4YPI_A	263	275	NW_020954596	Vombatus ursinus	Vombatus ursinus unplaced genomic scaffold, bare-nosed wombat genome assembly UNPS02014818.1	19192780	19192742	3.01e-17	52	13	76.923	N/A
4YPI_A	118	297	NC_056009	Peromyscus maniculatus bairdii	Peromyscus maniculatus bairdii isolate BW chromosome 2, HU_Pman_2.1.3	44083360	44083872	5.52e-16	229	180	37.222	N/A
4YPI_A	226	346	NW_004624734	Heterocephalus glaber	Heterocephalus glaber isolate NMR 29 unplaced genomic scaffold, HetGla_female_1.0 scaffold00005	14192723	14192358	3.66e-15	223	122	42.623	N/A
4YPI_A	118	303	NC_051064	Peromyscus leucopus	Peromyscus leucopus breed LL Stock chromosome 2, UCI_PerLeu_2.1	34924630	34925160	1.28e-14	218	186	34.946	N/A
4YPI_A	113	342	NC_063183	Perognathus longimembris pacificus	Perognathus longimembris pacificus isolate PPM17 chromosome 23, ASM2315922v1	20827953	20828609	1.78e-14	217	235	31.064	N/A
4YPI_A	220	348	NW_005370887	Myotis brandtii	Myotis brandtii unplaced genomic scaffold, ASM41265v1 scaffold730	74424	74008	2.10e-14	217	141	41.844	N/A
4YPI_A	216	345	NW_007370797	Eptesicus fuscus	Eptesicus fuscus isolate BU_THK_EF1 unplaced genomic scaffold, EptFus1.0 scaffold00147	907843	908232	1.28e-13	211	132	37.879	N/A
4YPI_A	111	348	NC_059104	Jaculus jaculus	Jaculus jaculus isolate mJacJac1 chromosome 3, mJacJac1.mat.Y.cur	14636378	14635719	1.46e-13	210	251	29.880	N/A
4YPI_A	122	237	NW_008348568	Nannospalax galili	Nannospalax galili isolate Female #2095 unplaced genomic scaffold, S.galili_v1.0 scaffold380	1002820	1003152	2.92e-13	130	117	32.479	N/A
4YPI_A	237	325	NW_008348568	Nannospalax galili	Nannospalax galili isolate Female #2095 unplaced genomic scaffold, S.galili_v1.0 scaffold380	1003151	1003414	2.92e-13	125	89	34.831	N/A
4YPI_A	171	347	NW_024429268	Mesocricetus auratus	Mesocricetus auratus isolate SY011 unplaced genomic scaffold, BCM_Maur_2.0 Super-Scaffold_100694	67148	67561	1.13e-12	203	177	35.028	N/A
4YPI_A	191	319	NW_022900933	Fukomys damarensis	Fukomys damarensis isolate Sample0158 unplaced genomic scaffold, DMR_v1.0_HiC HiC_scaffold_21	28398203	28398562	9.41e-09	172	130	36.154	N/A
4YPI_A	95	326	NW_024870896	Dipodomys spectabilis	Dipodomys spectabilis isolate Male_0828 unplaced genomic scaffold, ASM1905484v1 ptg000219l	980020	979334	1.26e-07	163	238	27.311	N/A
4YPI_A	261	339	NW_008346121	Nannospalax galili	Nannospalax galili isolate Female #2095 unplaced genomic scaffold, S.galili_v1.0 scaffold6620	1	237	1.94e-07	161	79	43.038	N/A
4YPI_A	209	326	NW_012267231	Dipodomys ordii	Dipodomys ordii isolate 6190 unplaced genomic scaffold, Dord_2.0 Scaffold15	14483182	14483544	3.62e-07	159	122	35.246	N/A
4YPI_A	74	333	NW_004545922	Sorex araneus	Sorex araneus isolate GB8-d unplaced genomic scaffold, SorAra2.0 scaffold00067	4431668	4432354	4.86e-07	158	269	25.279	N/A
4YPI_A	205	299	NT_176399	Cavia porcellus	Cavia porcellus strain inbred line 2N unplaced genomic scaffold, Cavpor3.0 supercont2_20	30924930	30925223	1.76e-06	154	98	35.714	N/A
4YPI_A	189	295	NW_004955438	Chinchilla lanigera	Chinchilla lanigera isolate Chin_1 unplaced genomic scaffold, ChiLan1.0 scaffold00037	10830761	10831081	6.32e-06	149	107	31.776	N/A
# TBLASTN 2.13.0+
# Query: QRV59628.1 |RNA-dependent RNA polymerase|Blue spotted goatfish filovirus FL3||Filoviridae|Upeneichthys vlamingii|Australia: Sydney|Australia|2018-05-15|2021-02-23T00:00:00Z|RNA-dependent RNA polymerase, partial [Blue spotted goatfish filovirus FL3]
# Database: ref_euk_rep_genomes
# 0 hits found
# TBLASTN 2.13.0+
# Query: ALT19767.1 |nucleoprotein|Bundibugyo ebolavirus|Ebolavirus|Filoviridae|Homo sapiens|Uganda|Uganda|2007-11-14|2015-12-22T00:00:00Z|nucleoprotein [Bundibugyo ebolavirus]
# Database: ref_euk_rep_genomes
# Fields: query acc., q. start, q. end, subject acc., subject sci name, subject title, s. start, s. end, evalue, score, alignment length, % identity, subject strand
# 172 hits found
ALT19767.1	22	361	NW_018343953	Phascolarctos cinereus	Phascolarctos cinereus isolate Bilbo 61053 unplaced genomic scaffold, phaCin_unsw_v4.1 phaCin_unsw_v4.1.fa.scaf00002	31898604	31897585	3.53e-84	782	340	45.294	N/A
ALT19767.1	208	341	NW_020949997	Vombatus ursinus	Vombatus ursinus unplaced genomic scaffold, bare-nosed wombat genome assembly UNPS02010219.1	9368767	9369168	9.52e-74	435	134	57.463	N/A
ALT19767.1	22	204	NW_020949997	Vombatus ursinus	Vombatus ursinus unplaced genomic scaffold, bare-nosed wombat genome assembly UNPS02010219.1	9368211	9368759	9.52e-74	352	183	38.251	N/A
ALT19767.1	201	362	NC_056025	Peromyscus maniculatus bairdii	Peromyscus maniculatus bairdii isolate BW chromosome 18, HU_Pman_2.1.3	12339230	12339715	5.99e-70	486	162	58.642	N/A
ALT19767.1	51	201	NC_056025	Peromyscus maniculatus bairdii	Peromyscus maniculatus bairdii isolate BW chromosome 18, HU_Pman_2.1.3	12338787	12339233	5.99e-70	268	151	41.722	N/A
ALT19767.1	51	298	NC_051078	Peromyscus leucopus	Peromyscus leucopus breed LL Stock chromosome 18, UCI_PerLeu_2.1	34896170	34895433	5.32e-68	566	248	48.387	N/A
ALT19767.1	300	362	NC_051078	Peromyscus leucopus	Peromyscus leucopus breed LL Stock chromosome 18, UCI_PerLeu_2.1	34895430	34895242	5.32e-68	170	63	57.143	N/A
ALT19767.1	255	401	NW_003613762	Cricetulus griseus	Cricetulus griseus unplaced genomic scaffold, CriGri_1.0 scaffold2396	587686	588126	2.01e-64	408	147	55.782	N/A
ALT19767.1	201	259	NW_003613762	Cricetulus griseus	Cricetulus griseus unplaced genomic scaffold, CriGri_1.0 scaffold2396	587522	587698	2.01e-64	177	59	62.712	N/A
ALT19767.1	150	201	NW_003613762	Cricetulus griseus	Cricetulus griseus unplaced genomic scaffold, CriGri_1.0 scaffold2396	587367	587522	2.01e-64	163	52	63.462	N/A
ALT19767.1	81	356	NC_050576	Trichosurus vulpecula	Trichosurus vulpecula isolate mTriVul1 chromosome 4, mTriVul1.pri	273654921	273654097	1.85e-62	615	276	45.652	N/A
ALT19767.1	39	390	NC_050576	Trichosurus vulpecula	Trichosurus vulpecula isolate mTriVul1 chromosome 4, mTriVul1.pri	347574245	347573217	4.29e-48	503	354	34.181	N/A
ALT19767.1	37	407	NW_008331125	Nannospalax galili	Nannospalax galili isolate Female #2095 unplaced genomic scaffold, S.galili_v1.0 scaffold751	3581621	3582745	7.50e-62	610	379	35.092	N/A
ALT19767.1	160	362	NW_025965313	Myodes glareolus	Myodes glareolus unplaced genomic scaffold, Bank_vole1_10x scf_78	4510063	4509434	1.28e-58	585	210	58.095	N/A
ALT19767.1	148	380	NC_052056	Arvicola amphibius	Arvicola amphibius chromosome 10, mArvAmp1.2	88414042	88413359	1.36e-56	569	233	53.219	N/A
ALT19767.1	37	158	NC_052056	Arvicola amphibius	Arvicola amphibius chromosome 10, mArvAmp1.2	88414376	88414011	4.35e-06	157	122	31.967	N/A
ALT19767.1	272	398	NW_024429203	Mesocricetus auratus	Mesocricetus auratus isolate SY011 unplaced genomic scaffold, BCM_Maur_2.0 Super-Scaffold_100022	32733394	32733795	1.95e-56	268	134	47.761	N/A
ALT19767.1	164	245	NW_024429203	Mesocricetus auratus	Mesocricetus auratus isolate SY011 unplaced genomic scaffold, BCM_Maur_2.0 Super-Scaffold_100022	32733078	32733323	1.95e-56	225	82	53.659	N/A
ALT19767.1	85	171	NW_024429203	Mesocricetus auratus	Mesocricetus auratus isolate SY011 unplaced genomic scaffold, BCM_Maur_2.0 Super-Scaffold_100022	32732842	32733102	1.95e-56	146	87	36.782	N/A
ALT19767.1	20	86	NW_024429203	Mesocricetus auratus	Mesocricetus auratus isolate SY011 unplaced genomic scaffold, BCM_Maur_2.0 Super-Scaffold_100022	32732648	32732848	1.95e-56	81	67	35.821	N/A
ALT19767.1	205	445	NC_057862	Dromiciops gliroides	Dromiciops gliroides isolate mDroGli1 chromosome 2, mDroGli1.pri	455190416	455189718	2.81e-54	403	241	39.419	N/A
ALT19767.1	59	201	NC_057862	Dromiciops gliroides	Dromiciops gliroides isolate mDroGli1 chromosome 2, mDroGli1.pri	455190873	455190424	2.81e-54	215	156	35.256	N/A
ALT19767.1	182	250	NC_057862	Dromiciops gliroides	Dromiciops gliroides isolate mDroGli1 chromosome 2, mDroGli1.pri	181737879	181737676	1.32e-17	158	69	49.275	N/A
ALT19767.1	24	165	NC_057862	Dromiciops gliroides	Dromiciops gliroides isolate mDroGli1 chromosome 2, mDroGli1.pri	181738364	181737927	1.32e-17	140	149	28.859	N/A
ALT19767.1	165	346	NC_050575	Trichosurus vulpecula	Trichosurus vulpecula isolate mTriVul1 chromosome 3, mTriVul1.pri	285996109	285995564	1.30e-51	526	182	53.846	N/A
ALT19767.1	129	162	NC_050575	Trichosurus vulpecula	Trichosurus vulpecula isolate mTriVul1 chromosome 3, mTriVul1.pri	285996221	285996111	1.30e-51	68	37	40.541	N/A
ALT19767.1	22	162	NC_050575	Trichosurus vulpecula	Trichosurus vulpecula isolate mTriVul1 chromosome 3, mTriVul1.pri	285996687	285996265	1.04e-16	202	141	32.624	N/A
ALT19767.1	165	197	NC_050575	Trichosurus vulpecula	Trichosurus vulpecula isolate mTriVul1 chromosome 3, mTriVul1.pri	285996263	285996165	1.04e-16	88	33	42.424	N/A
ALT19767.1	121	202	NC_050575	Trichosurus vulpecula	Trichosurus vulpecula isolate mTriVul1 chromosome 3, mTriVul1.pri	162440632	162440877	3.81e-11	200	82	45.122	N/A
ALT19767.1	251	343	NC_050575	Trichosurus vulpecula	Trichosurus vulpecula isolate mTriVul1 chromosome 3, mTriVul1.pri	162440859	162441125	1.50e-09	186	94	50.000	N/A
ALT19767.1	81	267	NC_050462	Onychomys torridus	Onychomys torridus chromosome 20, mOncTor1.1	15019199	15019726	7.10e-50	301	187	38.503	N/A
ALT19767.1	300	384	NC_050462	Onychomys torridus	Onychomys torridus chromosome 20, mOncTor1.1	15019800	15020054	7.10e-50	234	85	58.824	N/A
ALT19767.1	265	297	NC_050462	Onychomys torridus	Onychomys torridus chromosome 20, mOncTor1.1	15019708	15019806	7.10e-50	86	33	51.515	N/A
ALT19767.1	241	350	NW_024543831	Microtus oregoni	Microtus oregoni isolate MIOR12 unplaced genomic scaffold, Mior012 000055F_ref0000237	11113622	11113963	8.56e-50	339	114	63.158	N/A
ALT19767.1	154	244	NW_024543831	Microtus oregoni	Microtus oregoni isolate MIOR12 unplaced genomic scaffold, Mior012 000055F_ref0000237	11113345	11113635	8.56e-50	239	97	49.485	N/A
ALT19767.1	242	340	NC_052051	Arvicola amphibius	Arvicola amphibius chromosome 5, mArvAmp1.2	141123984	141124277	1.42e-49	282	99	60.606	N/A
ALT19767.1	149	222	NC_052051	Arvicola amphibius	Arvicola amphibius chromosome 5, mArvAmp1.2	141123728	141123940	1.42e-49	207	74	59.459	N/A
ALT19767.1	335	409	NC_052051	Arvicola amphibius	Arvicola amphibius chromosome 5, mArvAmp1.2	141124262	141124489	1.42e-49	129	78	43.590	N/A
ALT19767.1	153	405	NC_050580	Trichosurus vulpecula	Trichosurus vulpecula isolate mTriVul1 chromosome 8, mTriVul1.pri	114441127	114441903	3.94e-49	511	259	44.788	N/A
ALT19767.1	222	348	NW_018344004	Phascolarctos cinereus	Phascolarctos cinereus isolate Bilbo 61053 unplaced genomic scaffold, phaCin_unsw_v4.1 phaCin_unsw_v4.1.fa.scaf00053	1847360	1847845	4.26e-48	277	163	41.104	N/A
ALT19767.1	14	212	NW_018344004	Phascolarctos cinereus	Phascolarctos cinereus isolate Bilbo 61053 unplaced genomic scaffold, phaCin_unsw_v4.1 phaCin_unsw_v4.1.fa.scaf00053	1846740	1847336	4.26e-48	266	199	31.658	N/A
ALT19767.1	367	390	NW_018344004	Phascolarctos cinereus	Phascolarctos cinereus isolate Bilbo 61053 unplaced genomic scaffold, phaCin_unsw_v4.1 phaCin_unsw_v4.1.fa.scaf00053	1847887	1847958	4.26e-48	62	24	54.167	N/A
ALT19767.1	149	339	NW_024543833	Microtus oregoni	Microtus oregoni isolate MIOR12 unplaced genomic scaffold, Mior012 000057F_ref0000458	8958726	8958163	7.93e-48	448	194	53.608	N/A
ALT19767.1	335	393	NW_024543833	Microtus oregoni	Microtus oregoni isolate MIOR12 unplaced genomic scaffold, Mior012 000057F_ref0000458	8958175	8957999	7.93e-48	113	59	40.678	N/A
ALT19767.1	154	257	NC_052049	Arvicola amphibius	Arvicola amphibius chromosome 3, mArvAmp1.2	122319434	122319763	4.78e-45	306	110	54.545	N/A
ALT19767.1	262	320	NC_052049	Arvicola amphibius	Arvicola amphibius chromosome 3, mArvAmp1.2	122319772	122319942	4.78e-45	167	59	59.322	N/A
ALT19767.1	334	432	NC_052049	Arvicola amphibius	Arvicola amphibius chromosome 3, mArvAmp1.2	122319999	122320334	4.78e-45	105	119	32.773	N/A
ALT19767.1	151	340	NC_022020	Microtus ochrogaster	Microtus ochrogaster isolate Prairie Vole_2 chromosome 18, MicOch1.0	52306530	52307090	1.13e-43	425	193	52.332	N/A
ALT19767.1	340	393	NC_022020	Microtus ochrogaster	Microtus ochrogaster isolate Prairie Vole_2 chromosome 18, MicOch1.0	52307090	52307251	1.13e-43	100	54	40.741	N/A
ALT19767.1	234	361	NC_056014	Peromyscus maniculatus bairdii	Peromyscus maniculatus bairdii isolate BW chromosome 7, HU_Pman_2.1.3	50872506	50872123	3.90e-43	408	128	64.062	N/A
ALT19767.1	358	410	NC_056014	Peromyscus maniculatus bairdii	Peromyscus maniculatus bairdii isolate BW chromosome 7, HU_Pman_2.1.3	50872135	50871977	3.90e-43	112	53	43.396	N/A
ALT19767.1	56	234	NC_056014	Peromyscus maniculatus bairdii	Peromyscus maniculatus bairdii isolate BW chromosome 7, HU_Pman_2.1.3	69411490	69410954	1.08e-09	187	182	32.418	N/A
ALT19767.1	130	344	NC_050574	Trichosurus vulpecula	Trichosurus vulpecula isolate mTriVul1 chromosome 2, mTriVul1.pri	248588380	248589033	8.31e-42	453	222	43.243	N/A
ALT19767.1	130	382	NC_050574	Trichosurus vulpecula	Trichosurus vulpecula isolate mTriVul1 chromosome 2, mTriVul1.pri	148416173	148416898	1.88e-27	336	257	34.630	N/A
ALT19767.1	208	404	NC_050574	Trichosurus vulpecula	Trichosurus vulpecula isolate mTriVul1 chromosome 2, mTriVul1.pri	259879074	259878487	1.07e-21	288	202	38.119	N/A
ALT19767.1	143	318	NC_050574	Trichosurus vulpecula	Trichosurus vulpecula isolate mTriVul1 chromosome 2, mTriVul1.pri	259879279	259878743	4.39e-18	258	188	35.638	N/A
ALT19767.1	188	331	NW_018344014	Phascolarctos cinereus	Phascolarctos cinereus isolate Bilbo 61053 unplaced genomic scaffold, phaCin_unsw_v4.1 phaCin_unsw_v4.1.fa.scaf00063	2638094	2637669	8.48e-42	364	144	51.389	N/A
ALT19767.1	22	182	NW_018344014	Phascolarctos cinereus	Phascolarctos cinereus isolate Bilbo 61053 unplaced genomic scaffold, phaCin_unsw_v4.1 phaCin_unsw_v4.1.fa.scaf00063	2638611	2638132	8.48e-42	145	167	31.737	N/A
ALT19767.1	234	361	NC_051069	Peromyscus leucopus	Peromyscus leucopus breed LL Stock chromosome 7, UCI_PerLeu_2.1	17123198	17123581	2.52e-41	390	128	61.719	N/A
ALT19767.1	358	410	NC_051069	Peromyscus leucopus	Peromyscus leucopus breed LL Stock chromosome 7, UCI_PerLeu_2.1	17123569	17123727	2.52e-41	115	53	43.396	N/A
ALT19767.1	250	386	NW_020954557	Vombatus ursinus	Vombatus ursinus unplaced genomic scaffold, bare-nosed wombat genome assembly UNPS02014779.1	23499611	23499225	1.74e-40	255	142	41.549	N/A
ALT19767.1	151	251	NW_020954557	Vombatus ursinus	Vombatus ursinus unplaced genomic scaffold, bare-nosed wombat genome assembly UNPS02014779.1	23500024	23499710	1.74e-40	242	105	46.667	N/A
ALT19767.1	138	400	NW_023416316	Myotis myotis	Myotis myotis isolate mMyoMyo1 unplaced genomic scaffold, mMyoMyo1.p scaffold_m19_p_12	69334085	69333294	3.04e-39	432	264	34.848	N/A
ALT19767.1	205	385	NW_005359196	Myotis brandtii	Myotis brandtii unplaced genomic scaffold, ASM41265v1 scaffold2430	190201	190743	7.04e-39	368	182	42.308	N/A
ALT19767.1	56	193	NW_005359196	Myotis brandtii	Myotis brandtii unplaced genomic scaffold, ASM41265v1 scaffold2430	189752	190168	7.04e-39	116	143	25.175	N/A
ALT19767.1	220	402	NW_005362797	Myotis brandtii	Myotis brandtii unplaced genomic scaffold, ASM41265v1 scaffold332	656167	655616	9.60e-39	305	184	37.500	N/A
ALT19767.1	22	217	NW_005362797	Myotis brandtii	Myotis brandtii unplaced genomic scaffold, ASM41265v1 scaffold332	656777	656175	9.60e-39	177	202	30.198	N/A
ALT19767.1	142	299	NW_025965134	Myodes glareolus	Myodes glareolus unplaced genomic scaffold, Bank_vole1_10x scf_109	2866301	2865831	1.39e-38	336	166	50.000	N/A
ALT19767.1	300	342	NW_025965134	Myodes glareolus	Myodes glareolus unplaced genomic scaffold, Bank_vole1_10x scf_109	2865831	2865703	1.39e-38	145	43	67.442	N/A
ALT19767.1	147	264	NC_057863	Dromiciops gliroides	Dromiciops gliroides isolate mDroGli1 chromosome 3, mDroGli1.pri	134816187	134815834	1.94e-38	303	118	54.237	N/A
ALT19767.1	273	341	NC_057863	Dromiciops gliroides	Dromiciops gliroides isolate mDroGli1 chromosome 3, mDroGli1.pri	134815816	134815610	1.94e-38	177	69	53.623	N/A
ALT19767.1	116	413	NW_003613669	Cricetulus griseus	Cricetulus griseus unplaced genomic scaffold, CriGri_1.0 scaffold1684	2577	3467	5.15e-38	357	317	35.647	N/A
ALT19767.1	18	100	NW_003613669	Cricetulus griseus	Cricetulus griseus unplaced genomic scaffold, CriGri_1.0 scaffold1684	2282	2530	5.15e-38	119	83	33.735	N/A
ALT19767.1	37	373	NW_020954546	Vombatus ursinus	Vombatus ursinus unplaced genomic scaffold, bare-nosed wombat genome assembly UNPS02014768.1	5335305	5336312	5.51e-38	422	340	33.824	N/A
ALT19767.1	37	373	NW_020954546	Vombatus ursinus	Vombatus ursinus unplaced genomic scaffold, bare-nosed wombat genome assembly UNPS02014768.1	35361462	35362469	5.51e-38	422	340	33.824	N/A
ALT19767.1	22	317	NW_018344198	Phascolarctos cinereus	Phascolarctos cinereus isolate Bilbo 61053 unplaced genomic scaffold, phaCin_unsw_v4.1 phaCin_unsw_v4.1.fa.scaf00247	3533524	3534411	1.69e-36	359	311	33.119	N/A
ALT19767.1	312	355	NW_018344198	Phascolarctos cinereus	Phascolarctos cinereus isolate Bilbo 61053 unplaced genomic scaffold, phaCin_unsw_v4.1 phaCin_unsw_v4.1.fa.scaf00247	3534392	3534523	1.69e-36	104	44	52.273	N/A
ALT19767.1	233	403	NW_005871713	Myotis lucifugus	Myotis lucifugus unplaced genomic scaffold, Myoluc2.0 scaffold_665	261408	261929	2.06e-36	305	176	39.205	N/A
ALT19767.1	56	235	NW_005871713	Myotis lucifugus	Myotis lucifugus unplaced genomic scaffold, Myoluc2.0 scaffold_665	260875	261417	2.06e-36	157	181	25.414	N/A
ALT19767.1	151	290	NW_003614308	Cricetulus griseus	Cricetulus griseus unplaced genomic scaffold, CriGri_1.0 scaffold2981	49065	49448	3.88e-36	291	141	49.645	N/A
ALT19767.1	51	156	NW_003614308	Cricetulus griseus	Cricetulus griseus unplaced genomic scaffold, CriGri_1.0 scaffold2981	48743	49084	3.88e-36	117	114	32.456	N/A
ALT19767.1	293	314	NW_003614308	Cricetulus griseus	Cricetulus griseus unplaced genomic scaffold, CriGri_1.0 scaffold2981	49448	49513	3.88e-36	94	22	77.273	N/A
ALT19767.1	231	386	NW_003614308	Cricetulus griseus	Cricetulus griseus unplaced genomic scaffold, CriGri_1.0 scaffold2981	49273	49728	3.34e-20	276	161	45.342	N/A
ALT19767.1	261	390	NW_018344131	Phascolarctos cinereus	Phascolarctos cinereus isolate Bilbo 61053 unplaced genomic scaffold, phaCin_unsw_v4.1 phaCin_unsw_v4.1.fa.scaf00180	2022899	2022528	1.00e-35	237	130	41.538	N/A
ALT19767.1	151	263	NW_018344131	Phascolarctos cinereus	Phascolarctos cinereus isolate Bilbo 61053 unplaced genomic scaffold, phaCin_unsw_v4.1 phaCin_unsw_v4.1.fa.scaf00180	2023183	2022881	1.00e-35	219	113	45.133	N/A
ALT19767.1	155	363	NW_006294344	Myotis davidii	Myotis davidii unplaced genomic scaffold, ASM32734v1 scaffold82	268877	268254	4.14e-35	399	209	38.278	N/A
ALT19767.1	27	402	NW_018344219	Phascolarctos cinereus	Phascolarctos cinereus isolate Bilbo 61053 unplaced genomic scaffold, phaCin_unsw_v4.1 phaCin_unsw_v4.1.fa.scaf00268	1453656	1454729	4.66e-35	398	384	32.031	N/A
ALT19767.1	149	320	NW_025965316	Myodes glareolus	Myodes glareolus unplaced genomic scaffold, Bank_vole1_10x scf_61	28558086	28558592	4.91e-35	396	173	53.757	N/A
ALT19767.1	322	357	NW_025965316	Myodes glareolus	Myodes glareolus unplaced genomic scaffold, Bank_vole1_10x scf_61	28558595	28558705	4.91e-35	54	37	43.243	N/A
ALT19767.1	264	363	NW_023416313	Myotis myotis	Myotis myotis isolate mMyoMyo1 unplaced genomic scaffold, mMyoMyo1.p scaffold_m19_p_1	60135492	60135193	1.16e-34	246	100	50.000	N/A
ALT19767.1	64	263	NW_023416313	Myotis myotis	Myotis myotis isolate mMyoMyo1 unplaced genomic scaffold, mMyoMyo1.p scaffold_m19_p_1	60136094	60135492	1.16e-34	200	202	27.228	N/A
ALT19767.1	22	382	NW_023416313	Myotis myotis	Myotis myotis isolate mMyoMyo1 unplaced genomic scaffold, mMyoMyo1.p scaffold_m19_p_1	214410215	214409112	2.54e-34	393	374	31.016	N/A
ALT19767.1	232	316	NC_008802	Monodelphis domestica	Monodelphis domestica chromosome 2, MonDom5	54444145	54444399	3.48e-34	210	85	50.588	N/A
ALT19767.1	316	409	NC_008802	Monodelphis domestica	Monodelphis domestica chromosome 2, MonDom5	54444387	54444668	3.48e-34	182	94	43.617	N/A
ALT19767.1	175	231	NC_008802	Monodelphis domestica	Monodelphis domestica chromosome 2, MonDom5	54443969	54444142	3.48e-34	91	62	37.097	N/A
ALT19767.1	83	313	NW_018343956	Phascolarctos cinereus	Phascolarctos cinereus isolate Bilbo 61053 unplaced genomic scaffold, phaCin_unsw_v4.1 phaCin_unsw_v4.1.fa.scaf00005	32969253	32968576	6.10e-34	389	236	41.949	N/A
ALT19767.1	229	386	NW_005871082	Myotis lucifugus	Myotis lucifugus unplaced genomic scaffold, Myoluc2.0 scaffold_34	8787537	8787064	3.03e-33	270	159	36.478	N/A
ALT19767.1	37	217	NW_005871082	Myotis lucifugus	Myotis lucifugus unplaced genomic scaffold, Myoluc2.0 scaffold_34	8788112	8787567	3.03e-33	164	183	30.055	N/A
ALT19767.1	134	233	NW_020951147	Vombatus ursinus	Vombatus ursinus unplaced genomic scaffold, bare-nosed wombat genome assembly UNPS02011369.1	7045737	7046036	2.93e-32	243	102	50.000	N/A
ALT19767.1	296	372	NW_020951147	Vombatus ursinus	Vombatus ursinus unplaced genomic scaffold, bare-nosed wombat genome assembly UNPS02011369.1	7046198	7046422	2.93e-32	140	77	44.156	N/A
ALT19767.1	241	294	NW_020951147	Vombatus ursinus	Vombatus ursinus unplaced genomic scaffold, bare-nosed wombat genome assembly UNPS02011369.1	7046041	7046205	2.93e-32	83	57	42.105	N/A
ALT19767.1	17	252	NW_020950792	Vombatus ursinus	Vombatus ursinus unplaced genomic scaffold, bare-nosed wombat genome assembly UNPS02011014.1	18739909	18740616	1.04e-30	363	236	36.441	N/A
ALT19767.1	291	390	NW_020950792	Vombatus ursinus	Vombatus ursinus unplaced genomic scaffold, bare-nosed wombat genome assembly UNPS02011014.1	18740922	18741218	8.43e-18	223	100	53.000	N/A
ALT19767.1	249	297	NW_020950792	Vombatus ursinus	Vombatus ursinus unplaced genomic scaffold, bare-nosed wombat genome assembly UNPS02011014.1	18740795	18740941	8.43e-18	76	49	30.612	N/A
ALT19767.1	146	386	NW_006284349	Myotis davidii	Myotis davidii unplaced genomic scaffold, ASM32734v1 scaffold732	2645882	2646607	2.73e-30	360	242	34.298	N/A
ALT19767.1	159	342	NC_051082	Peromyscus leucopus	Peromyscus leucopus breed LL Stock chromosome 23, UCI_PerLeu_2.1	11266238	11265711	1.40e-29	354	184	44.565	N/A
ALT19767.1	127	193	NC_051082	Peromyscus leucopus	Peromyscus leucopus breed LL Stock chromosome 23, UCI_PerLeu_2.1	11266335	11266138	8.71e-07	163	67	50.746	N/A
ALT19767.1	182	407	NW_008357791	Nannospalax galili	Nannospalax galili isolate Female #2095 unplaced genomic scaffold, S.galili_v1.0 scaffold13168	2889	3569	3.96e-29	349	228	37.281	N/A
ALT19767.1	140	330	NW_020954625	Vombatus ursinus	Vombatus ursinus unplaced genomic scaffold, bare-nosed wombat genome assembly UNPS02014847.1	4301525	4302079	7.42e-29	348	197	41.624	N/A
ALT19767.1	188	304	NC_056030	Peromyscus maniculatus bairdii	Peromyscus maniculatus bairdii isolate BW chromosome 23, HU_Pman_2.1.3	11324619	11324290	7.77e-29	204	117	41.026	N/A
ALT19767.1	305	350	NC_056030	Peromyscus maniculatus bairdii	Peromyscus maniculatus bairdii isolate BW chromosome 23, HU_Pman_2.1.3	11324290	11324153	7.77e-29	154	46	69.565	N/A
ALT19767.1	148	163	NC_056030	Peromyscus maniculatus bairdii	Peromyscus maniculatus bairdii isolate BW chromosome 23, HU_Pman_2.1.3	11324720	11324673	7.77e-29	78	16	93.750	N/A
ALT19767.1	44	295	NC_057861	Dromiciops gliroides	Dromiciops gliroides isolate mDroGli1 chromosome 1, mDroGli1.pri	346309350	346310180	1.90e-27	256	280	32.500	N/A
ALT19767.1	308	356	NC_057861	Dromiciops gliroides	Dromiciops gliroides isolate mDroGli1 chromosome 1, mDroGli1.pri	346310215	346310361	1.90e-27	127	49	55.102	N/A
ALT19767.1	155	333	NC_057861	Dromiciops gliroides	Dromiciops gliroides isolate mDroGli1 chromosome 1, mDroGli1.pri	555807251	555806718	2.84e-18	260	193	34.715	N/A
ALT19767.1	148	290	NC_022010	Microtus ochrogaster	Microtus ochrogaster isolate Prairie Vole_2 chromosome 2, MicOch1.0	27471235	27471666	3.71e-27	310	147	50.340	N/A
ALT19767.1	51	137	NC_022010	Microtus ochrogaster	Microtus ochrogaster isolate Prairie Vole_2 chromosome 2, MicOch1.0	27470945	27471205	3.71e-27	71	87	32.184	N/A
ALT19767.1	250	383	NC_022010	Microtus ochrogaster	Microtus ochrogaster isolate Prairie Vole_2 chromosome 2, MicOch1.0	27471537	27471938	1.66e-22	295	138	53.623	N/A
ALT19767.1	148	290	NW_024543062	Microtus oregoni	Microtus oregoni isolate MIOR12 unplaced genomic scaffold, Mior012 000003F_ref0000135	13815444	13815866	9.15e-27	331	144	51.389	N/A
ALT19767.1	250	380	NW_024543062	Microtus oregoni	Microtus oregoni isolate MIOR12 unplaced genomic scaffold, Mior012 000003F_ref0000135	13815746	13816129	2.40e-22	294	131	51.145	N/A
ALT19767.1	231	339	NW_020947390	Vombatus ursinus	Vombatus ursinus unplaced genomic scaffold, bare-nosed wombat genome assembly UNPS02007612.1	2060145	2059819	2.34e-25	273	109	52.294	N/A
ALT19767.1	52	229	NW_020947390	Vombatus ursinus	Vombatus ursinus unplaced genomic scaffold, bare-nosed wombat genome assembly UNPS02007612.1	2060704	2060147	2.34e-25	93	189	25.926	N/A
ALT19767.1	150	362	NC_022012	Microtus ochrogaster	Microtus ochrogaster isolate Prairie Vole_2 chromosome 5, MicOch1.0	48412333	48412998	4.76e-25	316	227	36.123	N/A
ALT19767.1	22	331	NW_018343994	Phascolarctos cinereus	Phascolarctos cinereus isolate Bilbo 61053 unplaced genomic scaffold, phaCin_unsw_v4.1 phaCin_unsw_v4.1.fa.scaf00043	10977993	10977097	6.12e-25	315	322	33.540	N/A
ALT19767.1	200	297	NC_050452	Onychomys torridus	Onychomys torridus chromosome 10, mOncTor1.1	83282058	83281789	1.16e-24	209	98	50.000	N/A
ALT19767.1	29	208	NC_050452	Onychomys torridus	Onychomys torridus chromosome 10, mOncTor1.1	83282566	83282033	1.16e-24	150	180	27.778	N/A
ALT19767.1	145	405	NC_050452	Onychomys torridus	Onychomys torridus chromosome 10, mOncTor1.1	83282228	83281470	2.94e-18	260	283	34.276	N/A
ALT19767.1	197	262	NC_050573	Trichosurus vulpecula	Trichosurus vulpecula isolate mTriVul1 chromosome 1, mTriVul1.pri	351034739	351034936	3.88e-24	188	66	56.061	N/A
ALT19767.1	267	387	NC_050573	Trichosurus vulpecula	Trichosurus vulpecula isolate mTriVul1 chromosome 1, mTriVul1.pri	351034948	351035307	3.88e-24	167	124	37.903	N/A
ALT19767.1	63	182	NC_050573	Trichosurus vulpecula	Trichosurus vulpecula isolate mTriVul1 chromosome 1, mTriVul1.pri	351033320	351033670	6.56e-08	172	120	35.833	N/A
ALT19767.1	208	413	NW_024429268	Mesocricetus auratus	Mesocricetus auratus isolate SY011 unplaced genomic scaffold, BCM_Maur_2.0 Super-Scaffold_100694	67148	67633	6.26e-22	203	208	34.135	N/A
ALT19767.1	117	187	NW_024429268	Mesocricetus auratus	Mesocricetus auratus isolate SY011 unplaced genomic scaffold, BCM_Maur_2.0 Super-Scaffold_100694	66849	67085	6.26e-22	133	80	43.750	N/A
ALT19767.1	175	304	NC_058133	Gracilinanus agilis	Gracilinanus agilis isolate LMUSP501 chromosome 4, AgileGrace	56197206	56197598	1.07e-21	206	131	40.458	N/A
ALT19767.1	308	352	NC_058133	Gracilinanus agilis	Gracilinanus agilis isolate LMUSP501 chromosome 4, AgileGrace	56197594	56197728	1.07e-21	128	45	64.444	N/A
ALT19767.1	291	405	NW_018344242	Phascolarctos cinereus	Phascolarctos cinereus isolate Bilbo 61053 unplaced genomic scaffold, phaCin_unsw_v4.1 phaCin_unsw_v4.1.fa.scaf00291	1028645	1028307	1.51e-20	229	115	43.478	N/A
ALT19767.1	248	297	NW_018344242	Phascolarctos cinereus	Phascolarctos cinereus isolate Bilbo 61053 unplaced genomic scaffold, phaCin_unsw_v4.1 phaCin_unsw_v4.1.fa.scaf00291	1028775	1028626	1.51e-20	94	50	38.000	N/A
ALT19767.1	159	252	NW_018344242	Phascolarctos cinereus	Phascolarctos cinereus isolate Bilbo 61053 unplaced genomic scaffold, phaCin_unsw_v4.1 phaCin_unsw_v4.1.fa.scaf00291	1029201	1028926	4.11e-15	233	94	51.064	N/A
ALT19767.1	22	178	NW_018344242	Phascolarctos cinereus	Phascolarctos cinereus isolate Bilbo 61053 unplaced genomic scaffold, phaCin_unsw_v4.1 phaCin_unsw_v4.1.fa.scaf00291	1029611	1029141	2.94e-12	209	157	29.936	N/A
ALT19767.1	56	187	NW_024429189	Mesocricetus auratus	Mesocricetus auratus isolate SY011 unplaced genomic scaffold, BCM_Maur_2.0 Super-Scaffold_100004	116405205	116404816	2.07e-20	169	136	34.559	N/A
ALT19767.1	228	292	NW_024429189	Mesocricetus auratus	Mesocricetus auratus isolate SY011 unplaced genomic scaffold, BCM_Maur_2.0 Super-Scaffold_100004	116404697	116404503	2.07e-20	153	65	50.769	N/A
ALT19767.1	56	356	NW_020948910	Vombatus ursinus	Vombatus ursinus unplaced genomic scaffold, bare-nosed wombat genome assembly UNPS02009132.1	8128144	8127242	1.77e-19	270	305	30.820	N/A
ALT19767.1	208	255	NW_020948910	Vombatus ursinus	Vombatus ursinus unplaced genomic scaffold, bare-nosed wombat genome assembly UNPS02009132.1	8127687	8127544	6.82e-19	169	48	66.667	N/A
ALT19767.1	129	190	NW_020948910	Vombatus ursinus	Vombatus ursinus unplaced genomic scaffold, bare-nosed wombat genome assembly UNPS02009132.1	8127929	8127744	6.82e-19	139	62	45.161	N/A
ALT19767.1	41	309	NC_050577	Trichosurus vulpecula	Trichosurus vulpecula isolate mTriVul1 chromosome 5, mTriVul1.pri	108336566	108337387	2.78e-19	268	284	31.690	N/A
ALT19767.1	22	268	NW_020954596	Vombatus ursinus	Vombatus ursinus unplaced genomic scaffold, bare-nosed wombat genome assembly UNPS02014818.1	19193583	19192873	1.15e-18	254	247	33.603	N/A
ALT19767.1	300	312	NW_020954596	Vombatus ursinus	Vombatus ursinus unplaced genomic scaffold, bare-nosed wombat genome assembly UNPS02014818.1	19192780	19192742	1.15e-18	53	13	76.923	N/A
ALT19767.1	248	363	NW_007370672	Eptesicus fuscus	Eptesicus fuscus isolate BU_THK_EF1 unplaced genomic scaffold, EptFus1.0 scaffold00022	8636741	8637088	3.61e-18	259	116	45.690	N/A
ALT19767.1	209	276	NC_063174	Perognathus longimembris pacificus	Perognathus longimembris pacificus isolate PPM17 chromosome 14, ASM2315922v1	9610234	9610437	6.37e-18	134	68	41.176	N/A
ALT19767.1	294	347	NC_063174	Perognathus longimembris pacificus	Perognathus longimembris pacificus isolate PPM17 chromosome 14, ASM2315922v1	9610464	9610613	6.37e-18	133	54	57.407	N/A
ALT19767.1	155	193	NC_063174	Perognathus longimembris pacificus	Perognathus longimembris pacificus isolate PPM17 chromosome 14, ASM2315922v1	9610086	9610202	6.37e-18	72	39	43.590	N/A
ALT19767.1	262	351	NC_050464	Onychomys torridus	Onychomys torridus chromosome 22, mOncTor1.1	32807853	32808122	9.64e-18	255	90	58.889	N/A
ALT19767.1	53	188	NC_050464	Onychomys torridus	Onychomys torridus chromosome 22, mOncTor1.1	32807234	32807644	1.13e-14	177	141	36.879	N/A
ALT19767.1	215	382	NC_050464	Onychomys torridus	Onychomys torridus chromosome 22, mOncTor1.1	32807728	32808213	1.13e-14	95	179	30.726	N/A
ALT19767.1	147	334	NC_050444	Onychomys torridus	Onychomys torridus chromosome 2, mOncTor1.1	44724139	44724675	3.94e-16	242	188	38.298	N/A
ALT19767.1	264	363	NW_006294116	Myotis davidii	Myotis davidii unplaced genomic scaffold, ASM32734v1 scaffold963	572707	572408	8.41e-16	239	100	50.000	N/A
ALT19767.1	226	390	NW_012267232	Dipodomys ordii	Dipodomys ordii isolate 6190 unplaced genomic scaffold, Dord_2.0 Scaffold16	18874399	18873932	1.16e-15	238	166	36.145	N/A
ALT19767.1	162	363	NW_005871060	Myotis lucifugus	Myotis lucifugus unplaced genomic scaffold, Myoluc2.0 scaffold_12	9624174	9623578	1.22e-15	238	209	34.928	N/A
ALT19767.1	150	390	NW_024870719	Dipodomys spectabilis	Dipodomys spectabilis isolate Male_0828 unplaced genomic scaffold, ASM1905484v1 ptg000042l	2189564	2190262	1.43e-14	229	251	31.076	N/A
ALT19767.1	264	407	NW_005370887	Myotis brandtii	Myotis brandtii unplaced genomic scaffold, ASM41265v1 scaffold730	74403	73969	2.28e-14	227	156	39.103	N/A
ALT19767.1	263	390	NW_004624734	Heterocephalus glaber	Heterocephalus glaber isolate NMR 29 unplaced genomic scaffold, HetGla_female_1.0 scaffold00005	14192723	14192337	2.71e-14	226	129	41.860	N/A
ALT19767.1	147	334	NC_056009	Peromyscus maniculatus bairdii	Peromyscus maniculatus bairdii isolate BW chromosome 2, HU_Pman_2.1.3	44083336	44083872	1.15e-13	221	196	34.694	N/A
ALT19767.1	155	340	NC_051064	Peromyscus leucopus	Peromyscus leucopus breed LL Stock chromosome 2, UCI_PerLeu_2.1	34924630	34925160	1.89e-12	211	194	34.021	N/A
ALT19767.1	159	275	NW_008348568	Nannospalax galili	Nannospalax galili isolate Female #2095 unplaced genomic scaffold, S.galili_v1.0 scaffold380	1002820	1003155	2.44e-12	130	118	33.051	N/A
ALT19767.1	274	362	NW_008348568	Nannospalax galili	Nannospalax galili isolate Female #2095 unplaced genomic scaffold, S.galili_v1.0 scaffold380	1003151	1003414	2.44e-12	121	89	33.708	N/A
ALT19767.1	150	383	NC_063183	Perognathus longimembris pacificus	Perognathus longimembris pacificus isolate PPM17 chromosome 23, ASM2315922v1	20827953	20828621	2.10e-11	202	239	30.544	N/A
ALT19767.1	262	389	NW_007370797	Eptesicus fuscus	Eptesicus fuscus isolate BU_THK_EF1 unplaced genomic scaffold, EptFus1.0 scaffold00147	907873	908253	5.97e-11	198	129	35.659	N/A
ALT19767.1	148	378	NC_059104	Jaculus jaculus	Jaculus jaculus isolate mJacJac1 chromosome 3, mJacJac1.mat.Y.cur	14636378	14635713	3.46e-10	191	252	29.762	N/A
ALT19767.1	298	407	NW_008346121	Nannospalax galili	Nannospalax galili isolate Female #2095 unplaced genomic scaffold, S.galili_v1.0 scaffold6620	1	327	3.45e-08	173	110	40.000	N/A
ALT19767.1	228	356	NW_022900933	Fukomys damarensis	Fukomys damarensis isolate Sample0158 unplaced genomic scaffold, DMR_v1.0_HiC HiC_scaffold_21	28398203	28398562	1.54e-07	169	130	36.923	N/A
ALT19767.1	246	363	NW_012267231	Dipodomys ordii	Dipodomys ordii isolate 6190 unplaced genomic scaffold, Dord_2.0 Scaffold15	14483182	14483544	4.27e-07	165	124	37.903	N/A
ALT19767.1	111	326	NW_004545922	Sorex araneus	Sorex araneus isolate GB8-d unplaced genomic scaffold, SorAra2.0 scaffold00067	4431668	4432201	4.78e-06	156	218	26.147	N/A
ALT19767.1	246	363	NW_024870896	Dipodomys spectabilis	Dipodomys spectabilis isolate Male_0828 unplaced genomic scaffold, ASM1905484v1 ptg000219l	979696	979334	7.36e-06	155	124	35.484	N/A
# TBLASTN 2.13.0+
# Query: 1EBO_A ||Ebola virus sp.|Ebolavirus|Filoviridae|||||1999-03-11T00:00:00Z|Chain A, EBOLA VIRUS ENVELOPE PROTEIN CHIMERA CONSISTING OF A FRAGMENT OF GCN4 ZIPPER CLONED N-TERMINAL TO A FRAGMENT OF GP2
# Database: ref_euk_rep_genomes
# Fields: query acc., q. start, q. end, subject acc., subject sci name, subject title, s. start, s. end, evalue, score, alignment length, % identity, subject strand
# 191 hits found
1EBO_A	35	131	NW_024704745	Callorhinchus milii	Callorhinchus milii isolate IMCB2004 unplaced genomic scaffold, IMCB_Cmil_1.0 Scaffold4	36625548	36625847	6.19e-09	158	100	33.000	N/A
1EBO_A	35	131	NW_024704745	Callorhinchus milii	Callorhinchus milii isolate IMCB2004 unplaced genomic scaffold, IMCB_Cmil_1.0 Scaffold4	36944666	36944965	6.19e-09	158	100	33.000	N/A
1EBO_A	35	102	NW_024704745	Callorhinchus milii	Callorhinchus milii isolate IMCB2004 unplaced genomic scaffold, IMCB_Cmil_1.0 Scaffold4	70817526	70817323	1.71e-06	140	68	36.765	N/A
1EBO_A	35	129	NC_045956	Amblyraja radiata	Amblyraja radiata isolate CabotCenter1 chromosome 1, sAmbRad1.1.pri	104948514	104948780	8.86e-09	157	95	40.000	N/A
1EBO_A	35	129	NC_045956	Amblyraja radiata	Amblyraja radiata isolate CabotCenter1 chromosome 1, sAmbRad1.1.pri	158455215	158455481	4.09e-08	152	95	38.947	N/A
1EBO_A	35	129	NC_045956	Amblyraja radiata	Amblyraja radiata isolate CabotCenter1 chromosome 1, sAmbRad1.1.pri	118359127	118358861	2.55e-07	146	95	37.895	N/A
1EBO_A	35	129	NC_045956	Amblyraja radiata	Amblyraja radiata isolate CabotCenter1 chromosome 1, sAmbRad1.1.pri	36799592	36799858	3.27e-07	145	95	37.895	N/A
1EBO_A	35	129	NC_045956	Amblyraja radiata	Amblyraja radiata isolate CabotCenter1 chromosome 1, sAmbRad1.1.pri	37419653	37419387	1.57e-06	140	95	36.842	N/A
1EBO_A	35	131	NW_024704762	Callorhinchus milii	Callorhinchus milii isolate IMCB2004 unplaced genomic scaffold, IMCB_Cmil_1.0 Scaffold21	96107	96406	1.32e-08	155	100	33.000	N/A
1EBO_A	35	131	NW_024704743	Callorhinchus milii	Callorhinchus milii isolate IMCB2004 unplaced genomic scaffold, IMCB_Cmil_1.0 Scaffold2	113165832	113165533	1.32e-08	155	100	33.000	N/A
1EBO_A	35	131	NW_024704743	Callorhinchus milii	Callorhinchus milii isolate IMCB2004 unplaced genomic scaffold, IMCB_Cmil_1.0 Scaffold2	91877773	91877474	8.05e-08	150	100	33.000	N/A
1EBO_A	29	129	NW_024704743	Callorhinchus milii	Callorhinchus milii isolate IMCB2004 unplaced genomic scaffold, IMCB_Cmil_1.0 Scaffold2	117909250	117908963	2.12e-07	146	101	32.673	N/A
1EBO_A	35	130	NC_052165	Scyliorhinus canicula	Scyliorhinus canicula chromosome 20, sScyCan1.1	89987422	89987138	1.71e-08	155	97	40.206	N/A
1EBO_A	29	130	NC_052165	Scyliorhinus canicula	Scyliorhinus canicula chromosome 20, sScyCan1.1	117992	117690	2.55e-07	146	103	37.864	N/A
1EBO_A	35	130	NC_052150	Scyliorhinus canicula	Scyliorhinus canicula chromosome 5, sScyCan1.1	15944235	15944519	1.98e-08	154	97	40.206	N/A
1EBO_A	39	128	NC_052150	Scyliorhinus canicula	Scyliorhinus canicula chromosome 5, sScyCan1.1	133894731	133894471	2.65e-07	146	90	35.556	N/A
1EBO_A	35	107	NC_052150	Scyliorhinus canicula	Scyliorhinus canicula chromosome 5, sScyCan1.1	186042696	186042478	1.01e-06	141	73	43.836	N/A
1EBO_A	29	130	NC_052150	Scyliorhinus canicula	Scyliorhinus canicula chromosome 5, sScyCan1.1	63597222	63597524	2.24e-06	139	103	36.893	N/A
1EBO_A	29	107	NC_052150	Scyliorhinus canicula	Scyliorhinus canicula chromosome 5, sScyCan1.1	136522096	136522332	6.95e-06	135	79	37.975	N/A
1EBO_A	39	129	NC_052154	Scyliorhinus canicula	Scyliorhinus canicula chromosome 9, sScyCan1.1	175388937	175389197	2.02e-08	154	91	38.462	N/A
1EBO_A	39	129	NC_052154	Scyliorhinus canicula	Scyliorhinus canicula chromosome 9, sScyCan1.1	65184255	65183995	4.77e-06	136	91	36.264	N/A
1EBO_A	31	129	NC_052154	Scyliorhinus canicula	Scyliorhinus canicula chromosome 9, sScyCan1.1	127647873	127647571	4.82e-06	136	103	36.893	N/A
1EBO_A	39	122	NC_052154	Scyliorhinus canicula	Scyliorhinus canicula chromosome 9, sScyCan1.1	79642900	79643148	8.94e-06	134	84	34.524	N/A
1EBO_A	35	131	NW_024704744	Callorhinchus milii	Callorhinchus milii isolate IMCB2004 unplaced genomic scaffold, IMCB_Cmil_1.0 Scaffold3	22401020	22401319	2.16e-08	154	100	33.000	N/A
1EBO_A	36	130	NC_052151	Scyliorhinus canicula	Scyliorhinus canicula chromosome 6, sScyCan1.1	10560408	10560127	2.50e-08	153	96	40.625	N/A
1EBO_A	29	129	NC_052151	Scyliorhinus canicula	Scyliorhinus canicula chromosome 6, sScyCan1.1	180728197	180728502	6.57e-08	150	105	37.143	N/A
1EBO_A	39	126	NC_052151	Scyliorhinus canicula	Scyliorhinus canicula chromosome 6, sScyCan1.1	10525552	10525298	3.71e-07	145	88	36.364	N/A
1EBO_A	39	107	NC_052151	Scyliorhinus canicula	Scyliorhinus canicula chromosome 6, sScyCan1.1	27424272	27424478	1.34e-06	141	69	39.130	N/A
1EBO_A	35	107	NC_052151	Scyliorhinus canicula	Scyliorhinus canicula chromosome 6, sScyCan1.1	162700026	162700244	1.54e-06	140	73	43.836	N/A
1EBO_A	29	107	NC_052151	Scyliorhinus canicula	Scyliorhinus canicula chromosome 6, sScyCan1.1	207143929	207143693	2.18e-06	139	79	39.241	N/A
1EBO_A	39	129	NC_052151	Scyliorhinus canicula	Scyliorhinus canicula chromosome 6, sScyCan1.1	205629827	205629570	7.44e-06	135	91	36.264	N/A
1EBO_A	16	129	NC_063351	Rhincodon typus	Rhincodon typus isolate 14 chromosome 20, sRhiTyp1.1	30651412	30651101	2.62e-08	153	117	33.333	N/A
1EBO_A	35	131	NW_024704746	Callorhinchus milii	Callorhinchus milii isolate IMCB2004 unplaced genomic scaffold, IMCB_Cmil_1.0 Scaffold5	30314804	30315103	2.86e-08	153	100	33.000	N/A
1EBO_A	35	131	NW_024704746	Callorhinchus milii	Callorhinchus milii isolate IMCB2004 unplaced genomic scaffold, IMCB_Cmil_1.0 Scaffold5	58221429	58221130	3.40e-08	152	100	32.000	N/A
1EBO_A	29	130	NC_052153	Scyliorhinus canicula	Scyliorhinus canicula chromosome 8, sScyCan1.1	68404065	68403763	2.86e-08	153	103	37.864	N/A
1EBO_A	29	130	NC_052153	Scyliorhinus canicula	Scyliorhinus canicula chromosome 8, sScyCan1.1	108411824	108412126	6.38e-07	143	103	35.922	N/A
1EBO_A	39	129	NC_052153	Scyliorhinus canicula	Scyliorhinus canicula chromosome 8, sScyCan1.1	44459452	44459712	1.54e-06	140	91	36.264	N/A
1EBO_A	29	107	NC_052153	Scyliorhinus canicula	Scyliorhinus canicula chromosome 8, sScyCan1.1	120347827	120348063	4.63e-06	137	79	39.241	N/A
1EBO_A	35	129	NW_024055592	Scyliorhinus canicula	Scyliorhinus canicula unplaced genomic scaffold, sScyCan1.1	23021	22731	3.20e-08	153	99	39.394	N/A
1EBO_A	35	129	NC_045963	Amblyraja radiata	Amblyraja radiata isolate CabotCenter1 chromosome 8, sAmbRad1.1.pri	16847511	16847777	4.17e-08	152	95	38.947	N/A
1EBO_A	35	129	NC_045957	Amblyraja radiata	Amblyraja radiata isolate CabotCenter1 chromosome 2, sAmbRad1.1.pri	96078600	96078866	4.17e-08	152	95	38.947	N/A
1EBO_A	35	129	NC_045957	Amblyraja radiata	Amblyraja radiata isolate CabotCenter1 chromosome 2, sAmbRad1.1.pri	36372644	36372378	1.14e-07	148	95	40.000	N/A
1EBO_A	35	129	NC_045957	Amblyraja radiata	Amblyraja radiata isolate CabotCenter1 chromosome 2, sAmbRad1.1.pri	109195905	109195639	6.51e-07	143	95	36.842	N/A
1EBO_A	35	129	NC_045957	Amblyraja radiata	Amblyraja radiata isolate CabotCenter1 chromosome 2, sAmbRad1.1.pri	128594747	128594481	2.00e-06	139	95	37.895	N/A
1EBO_A	35	108	NC_045957	Amblyraja radiata	Amblyraja radiata isolate CabotCenter1 chromosome 2, sAmbRad1.1.pri	101512313	101512534	9.29e-06	134	74	41.892	N/A
1EBO_A	35	130	NC_052149	Scyliorhinus canicula	Scyliorhinus canicula chromosome 4, sScyCan1.1	159937675	159937391	5.31e-08	151	97	39.175	N/A
1EBO_A	39	128	NC_052149	Scyliorhinus canicula	Scyliorhinus canicula chromosome 4, sScyCan1.1	107826111	107826371	1.44e-06	140	90	36.667	N/A
1EBO_A	29	130	NC_052149	Scyliorhinus canicula	Scyliorhinus canicula chromosome 4, sScyCan1.1	103284398	103284096	1.65e-06	140	103	35.922	N/A
1EBO_A	29	107	NC_052149	Scyliorhinus canicula	Scyliorhinus canicula chromosome 4, sScyCan1.1	8115154	8115390	2.27e-06	139	79	39.241	N/A
1EBO_A	29	130	NC_052149	Scyliorhinus canicula	Scyliorhinus canicula chromosome 4, sScyCan1.1	107716336	107716638	3.57e-06	137	103	37.864	N/A
1EBO_A	29	130	NC_052149	Scyliorhinus canicula	Scyliorhinus canicula chromosome 4, sScyCan1.1	24149644	24149342	6.19e-06	136	103	34.951	N/A
1EBO_A	35	129	NW_022630253	Amblyraja radiata	Amblyraja radiata isolate CabotCenter1 unplaced genomic scaffold, sAmbRad1.1.pri scaffold_1071_ctg1	12770	13036	5.98e-08	151	95	38.947	N/A
1EBO_A	35	129	NW_022630545	Amblyraja radiata	Amblyraja radiata isolate CabotCenter1 unplaced genomic scaffold, sAmbRad1.1.pri scaffold_448_ctg1	53876	53610	7.30e-08	150	95	40.000	N/A
1EBO_A	35	125	NW_025203469	Chiloscyllium plagiosum	Chiloscyllium plagiosum isolate BGI_BamShark_2017 unplaced genomic scaffold, ASM401019v2 scaf_32656	1015	734	8.08e-08	150	94	36.170	N/A
1EBO_A	35	125	NC_058034	Solea senegalensis	Solea senegalensis isolate Sse05_10M linkage group LG14, IFAPA_SoseM_1	11420763	11420494	8.13e-08	150	91	35.165	N/A
1EBO_A	33	130	NC_058034	Solea senegalensis	Solea senegalensis isolate Sse05_10M linkage group LG14, IFAPA_SoseM_1	7689489	7689806	2.35e-06	139	106	31.132	N/A
1EBO_A	35	129	NC_052146	Scyliorhinus canicula	Scyliorhinus canicula chromosome 1, sScyCan1.1	50192718	50192428	8.87e-08	149	99	39.394	N/A
1EBO_A	35	107	NC_052146	Scyliorhinus canicula	Scyliorhinus canicula chromosome 1, sScyCan1.1	20618888	20619106	6.26e-07	143	73	43.836	N/A
1EBO_A	39	122	NC_052146	Scyliorhinus canicula	Scyliorhinus canicula chromosome 1, sScyCan1.1	88481786	88482034	1.92e-06	139	84	35.714	N/A
1EBO_A	39	129	NC_052146	Scyliorhinus canicula	Scyliorhinus canicula chromosome 1, sScyCan1.1	132720397	132720140	2.70e-06	138	91	37.363	N/A
1EBO_A	39	128	NC_052146	Scyliorhinus canicula	Scyliorhinus canicula chromosome 1, sScyCan1.1	191943234	191942974	9.47e-06	134	90	34.444	N/A
1EBO_A	35	131	NW_024704742	Callorhinchus milii	Callorhinchus milii isolate IMCB2004 unplaced genomic scaffold, IMCB_Cmil_1.0 Scaffold1	12445640	12445347	8.96e-08	149	100	33.000	N/A
1EBO_A	35	131	NW_024704742	Callorhinchus milii	Callorhinchus milii isolate IMCB2004 unplaced genomic scaffold, IMCB_Cmil_1.0 Scaffold1	120055050	120054751	6.57e-07	143	100	32.000	N/A
1EBO_A	35	129	NW_022630559	Amblyraja radiata	Amblyraja radiata isolate CabotCenter1 unplaced genomic scaffold, sAmbRad1.1.pri scaffold_473_ctg1	29743	30009	9.66e-08	149	95	37.895	N/A
1EBO_A	35	129	NW_024055505	Scyliorhinus canicula	Scyliorhinus canicula unplaced genomic scaffold, sScyCan1.1	497733	497443	1.19e-07	148	99	39.394	N/A
1EBO_A	39	128	NC_052157	Scyliorhinus canicula	Scyliorhinus canicula chromosome 12, sScyCan1.1	102259074	102258814	1.21e-07	148	90	36.667	N/A
1EBO_A	29	116	NC_052157	Scyliorhinus canicula	Scyliorhinus canicula chromosome 12, sScyCan1.1	13727583	13727317	3.21e-06	138	90	41.111	N/A
1EBO_A	29	107	NC_052157	Scyliorhinus canicula	Scyliorhinus canicula chromosome 12, sScyCan1.1	75152654	75152418	3.50e-06	137	79	39.241	N/A
1EBO_A	42	130	NC_052157	Scyliorhinus canicula	Scyliorhinus canicula chromosome 12, sScyCan1.1	74587179	74587442	5.05e-06	136	90	37.778	N/A
1EBO_A	35	129	NC_045998	Amblyraja radiata	Amblyraja radiata isolate CabotCenter1 chromosome 43, sAmbRad1.1.pri	13126843	13127109	1.34e-07	148	95	38.947	N/A
1EBO_A	29	130	NC_052160	Scyliorhinus canicula	Scyliorhinus canicula chromosome 15, sScyCan1.1	139654673	139654371	1.40e-07	148	103	37.864	N/A
1EBO_A	39	122	NC_052160	Scyliorhinus canicula	Scyliorhinus canicula chromosome 15, sScyCan1.1	140498641	140498393	6.56e-06	135	84	35.714	N/A
1EBO_A	39	129	NC_052160	Scyliorhinus canicula	Scyliorhinus canicula chromosome 15, sScyCan1.1	7026362	7026105	7.37e-06	135	91	36.264	N/A
1EBO_A	35	130	NC_063393	Stegostoma fasciatum	Stegostoma fasciatum isolate 6-17 chromosome 10, sSteFas1.1	786964	786695	1.42e-07	148	96	40.625	N/A
1EBO_A	35	106	NW_022630131	Amblyraja radiata	Amblyraja radiata isolate CabotCenter1 unplaced genomic scaffold, sAmbRad1.1.pri S145	201676	201891	1.47e-07	148	72	44.444	N/A
1EBO_A	35	107	NW_022630131	Amblyraja radiata	Amblyraja radiata isolate CabotCenter1 unplaced genomic scaffold, sAmbRad1.1.pri S145	75431	75213	6.82e-07	143	73	43.836	N/A
1EBO_A	35	129	NC_045977	Amblyraja radiata	Amblyraja radiata isolate CabotCenter1 chromosome 22, sAmbRad1.1.pri	16620128	16620394	1.48e-07	148	95	38.947	N/A
1EBO_A	35	107	NC_045977	Amblyraja radiata	Amblyraja radiata isolate CabotCenter1 chromosome 22, sAmbRad1.1.pri	25135709	25135491	2.83e-06	138	73	42.466	N/A
1EBO_A	35	129	NC_045961	Amblyraja radiata	Amblyraja radiata isolate CabotCenter1 chromosome 6, sAmbRad1.1.pri	52959795	52959529	1.96e-07	147	95	40.000	N/A
1EBO_A	35	130	NW_024055728	Scyliorhinus canicula	Scyliorhinus canicula unplaced genomic scaffold, sScyCan1.1	5267152	5267436	2.08e-07	147	97	39.175	N/A
1EBO_A	35	130	NC_052162	Scyliorhinus canicula	Scyliorhinus canicula chromosome 17, sScyCan1.1	105291068	105290784	2.12e-07	146	97	38.144	N/A
1EBO_A	35	129	NC_052162	Scyliorhinus canicula	Scyliorhinus canicula chromosome 17, sScyCan1.1	110002954	110003244	2.55e-07	146	99	38.384	N/A
1EBO_A	39	128	NC_052162	Scyliorhinus canicula	Scyliorhinus canicula chromosome 17, sScyCan1.1	103084459	103084719	9.77e-07	142	90	37.778	N/A
1EBO_A	39	129	NC_052162	Scyliorhinus canicula	Scyliorhinus canicula chromosome 17, sScyCan1.1	121487027	121487293	5.46e-06	136	91	35.165	N/A
1EBO_A	39	129	NC_052162	Scyliorhinus canicula	Scyliorhinus canicula chromosome 17, sScyCan1.1	129267787	129267521	9.29e-06	134	91	35.165	N/A
1EBO_A	35	120	NC_045980	Amblyraja radiata	Amblyraja radiata isolate CabotCenter1 chromosome 25, sAmbRad1.1.pri	35354080	35354334	2.57e-07	146	86	40.698	N/A
1EBO_A	35	128	NC_052175	Scyliorhinus canicula	Scyliorhinus canicula chromosome 30, sScyCan1.1	10575129	10575404	2.89e-07	145	94	40.426	N/A
1EBO_A	35	129	NW_022630166	Amblyraja radiata	Amblyraja radiata isolate CabotCenter1 unplaced genomic scaffold, sAmbRad1.1.pri S72	468458	468192	2.94e-07	145	95	38.947	N/A
1EBO_A	28	130	NC_052147	Scyliorhinus canicula	Scyliorhinus canicula chromosome 2, sScyCan1.1	84311200	84311505	3.15e-07	145	104	35.577	N/A
1EBO_A	35	130	NC_052147	Scyliorhinus canicula	Scyliorhinus canicula chromosome 2, sScyCan1.1	82945623	82945907	5.52e-07	143	97	40.206	N/A
1EBO_A	29	107	NC_052147	Scyliorhinus canicula	Scyliorhinus canicula chromosome 2, sScyCan1.1	284511896	284512132	2.18e-06	139	79	39.241	N/A
1EBO_A	39	129	NC_052147	Scyliorhinus canicula	Scyliorhinus canicula chromosome 2, sScyCan1.1	209524750	209524493	4.77e-06	136	91	36.264	N/A
1EBO_A	35	129	NC_045992	Amblyraja radiata	Amblyraja radiata isolate CabotCenter1 chromosome 37, sAmbRad1.1.pri	19232936	19233202	3.40e-07	145	95	37.895	N/A
1EBO_A	35	129	NW_022630173	Amblyraja radiata	Amblyraja radiata isolate CabotCenter1 unplaced genomic scaffold, sAmbRad1.1.pri S91	465993	465727	3.78e-07	145	95	38.947	N/A
1EBO_A	39	128	NC_052159	Scyliorhinus canicula	Scyliorhinus canicula chromosome 14, sScyCan1.1	115974997	115974737	4.09e-07	144	90	36.667	N/A
1EBO_A	29	130	NC_052159	Scyliorhinus canicula	Scyliorhinus canicula chromosome 14, sScyCan1.1	119849329	119849631	4.55e-07	144	103	36.893	N/A
1EBO_A	29	128	NC_052159	Scyliorhinus canicula	Scyliorhinus canicula chromosome 14, sScyCan1.1	127476928	127476635	1.29e-06	141	100	37.000	N/A
1EBO_A	39	129	NC_052159	Scyliorhinus canicula	Scyliorhinus canicula chromosome 14, sScyCan1.1	119257558	119257815	8.60e-06	135	91	34.066	N/A
1EBO_A	35	123	NC_045995	Amblyraja radiata	Amblyraja radiata isolate CabotCenter1 chromosome 40, sAmbRad1.1.pri	5496279	5496542	4.13e-07	144	89	38.202	N/A
1EBO_A	35	107	NC_045995	Amblyraja radiata	Amblyraja radiata isolate CabotCenter1 chromosome 40, sAmbRad1.1.pri	15848722	15848940	6.83e-07	143	73	43.836	N/A
1EBO_A	35	129	NC_045973	Amblyraja radiata	Amblyraja radiata isolate CabotCenter1 chromosome 18, sAmbRad1.1.pri	2707075	2707341	4.42e-07	144	95	37.895	N/A
1EBO_A	39	128	NC_052152	Scyliorhinus canicula	Scyliorhinus canicula chromosome 7, sScyCan1.1	110787237	110787497	4.64e-07	144	90	36.667	N/A
1EBO_A	35	107	NC_052152	Scyliorhinus canicula	Scyliorhinus canicula chromosome 7, sScyCan1.1	164655012	164654794	4.92e-07	144	73	43.836	N/A
1EBO_A	35	107	NC_052152	Scyliorhinus canicula	Scyliorhinus canicula chromosome 7, sScyCan1.1	124381118	124381336	2.54e-06	138	73	42.466	N/A
1EBO_A	29	130	NC_052152	Scyliorhinus canicula	Scyliorhinus canicula chromosome 7, sScyCan1.1	69849878	69850180	5.30e-06	136	103	35.922	N/A
1EBO_A	39	129	NC_052152	Scyliorhinus canicula	Scyliorhinus canicula chromosome 7, sScyCan1.1	195708066	195708323	7.88e-06	135	91	36.264	N/A
1EBO_A	35	129	NW_022630739	Amblyraja radiata	Amblyraja radiata isolate CabotCenter1 unplaced genomic scaffold, sAmbRad1.1.pri scaffold_721_ctg1	36518	36784	5.04e-07	144	95	37.895	N/A
1EBO_A	39	128	NC_052158	Scyliorhinus canicula	Scyliorhinus canicula chromosome 13, sScyCan1.1	40465586	40465326	5.85e-07	143	90	37.778	N/A
1EBO_A	39	128	NC_052158	Scyliorhinus canicula	Scyliorhinus canicula chromosome 13, sScyCan1.1	30136563	30136303	1.76e-06	140	90	36.667	N/A
1EBO_A	35	110	NW_024704788	Callorhinchus milii	Callorhinchus milii isolate IMCB2004 unplaced genomic scaffold, IMCB_Cmil_1.0 Scaffold47	241044	240808	7.23e-07	143	79	36.709	N/A
1EBO_A	29	130	NC_052155	Scyliorhinus canicula	Scyliorhinus canicula chromosome 10, sScyCan1.1	124826277	124826579	7.67e-07	142	103	36.893	N/A
1EBO_A	39	128	NC_052155	Scyliorhinus canicula	Scyliorhinus canicula chromosome 10, sScyCan1.1	74559481	74559741	1.34e-06	141	90	36.667	N/A
1EBO_A	29	107	NC_052155	Scyliorhinus canicula	Scyliorhinus canicula chromosome 10, sScyCan1.1	149484585	149484349	1.96e-06	139	79	39.241	N/A
1EBO_A	39	128	NC_052155	Scyliorhinus canicula	Scyliorhinus canicula chromosome 10, sScyCan1.1	20920037	20920297	2.00e-06	139	90	35.556	N/A
1EBO_A	29	107	NC_052155	Scyliorhinus canicula	Scyliorhinus canicula chromosome 10, sScyCan1.1	152307971	152308207	2.75e-06	138	79	39.241	N/A
1EBO_A	35	107	NC_045962	Amblyraja radiata	Amblyraja radiata isolate CabotCenter1 chromosome 7, sAmbRad1.1.pri	85629610	85629392	7.90e-07	142	73	43.836	N/A
1EBO_A	35	107	NC_052171	Scyliorhinus canicula	Scyliorhinus canicula chromosome 26, sScyCan1.1	9334202	9334420	8.78e-07	142	73	43.836	N/A
1EBO_A	35	101	NC_045966	Amblyraja radiata	Amblyraja radiata isolate CabotCenter1 chromosome 11, sAmbRad1.1.pri	12494	12694	8.95e-07	142	67	44.776	N/A
1EBO_A	35	129	NC_045966	Amblyraja radiata	Amblyraja radiata isolate CabotCenter1 chromosome 11, sAmbRad1.1.pri	142894	143160	5.79e-06	136	95	36.842	N/A
1EBO_A	39	128	NC_052163	Scyliorhinus canicula	Scyliorhinus canicula chromosome 18, sScyCan1.1	63084370	63084630	9.04e-07	142	90	36.667	N/A
1EBO_A	39	107	NC_052163	Scyliorhinus canicula	Scyliorhinus canicula chromosome 18, sScyCan1.1	69005817	69005611	1.66e-06	140	69	40.580	N/A
1EBO_A	35	130	NC_052163	Scyliorhinus canicula	Scyliorhinus canicula chromosome 18, sScyCan1.1	6712981	6712697	2.88e-06	138	97	37.113	N/A
1EBO_A	29	107	NC_052167	Scyliorhinus canicula	Scyliorhinus canicula chromosome 22, sScyCan1.1	23889122	23888886	1.03e-06	141	79	39.241	N/A
1EBO_A	35	101	NW_022630562	Amblyraja radiata	Amblyraja radiata isolate CabotCenter1 unplaced genomic scaffold, sAmbRad1.1.pri scaffold_477_ctg1	11314	11514	1.03e-06	141	67	46.269	N/A
1EBO_A	35	101	NW_022630562	Amblyraja radiata	Amblyraja radiata isolate CabotCenter1 unplaced genomic scaffold, sAmbRad1.1.pri scaffold_477_ctg1	23453	23653	1.68e-06	140	67	46.269	N/A
1EBO_A	39	129	NW_024055508	Scyliorhinus canicula	Scyliorhinus canicula unplaced genomic scaffold, sScyCan1.1	112294	112037	1.23e-06	141	91	37.363	N/A
1EBO_A	42	129	NW_024055508	Scyliorhinus canicula	Scyliorhinus canicula unplaced genomic scaffold, sScyCan1.1	24366	24097	6.56e-06	135	92	36.957	N/A
1EBO_A	35	129	NW_022630976	Amblyraja radiata	Amblyraja radiata isolate CabotCenter1 unplaced genomic scaffold, sAmbRad1.1.pri scaffold_981_ctg1	24535	24801	1.39e-06	140	95	36.842	N/A
1EBO_A	35	107	NC_052164	Scyliorhinus canicula	Scyliorhinus canicula chromosome 19, sScyCan1.1	25631594	25631812	1.52e-06	140	73	42.466	N/A
1EBO_A	35	129	NC_057714	Chiloscyllium plagiosum	Chiloscyllium plagiosum isolate BGI_BamShark_2017 chromosome 5, ASM401019v2	103889081	103889347	1.52e-06	140	95	38.947	N/A
1EBO_A	29	107	NC_052161	Scyliorhinus canicula	Scyliorhinus canicula chromosome 16, sScyCan1.1	90090898	90091134	1.68e-06	140	79	39.241	N/A
1EBO_A	29	107	NC_052161	Scyliorhinus canicula	Scyliorhinus canicula chromosome 16, sScyCan1.1	115252812	115252576	2.18e-06	139	79	39.241	N/A
1EBO_A	35	107	NC_052161	Scyliorhinus canicula	Scyliorhinus canicula chromosome 16, sScyCan1.1	82274327	82274109	2.33e-06	139	73	42.466	N/A
1EBO_A	35	107	NW_024055500	Scyliorhinus canicula	Scyliorhinus canicula unplaced genomic scaffold, sScyCan1.1	1652630	1652412	1.78e-06	140	73	43.836	N/A
1EBO_A	29	107	NW_024055500	Scyliorhinus canicula	Scyliorhinus canicula unplaced genomic scaffold, sScyCan1.1	2588376	2588140	1.92e-06	139	79	39.241	N/A
1EBO_A	35	107	NW_024055500	Scyliorhinus canicula	Scyliorhinus canicula unplaced genomic scaffold, sScyCan1.1	4278828	4279046	4.63e-06	137	73	43.836	N/A
1EBO_A	34	128	NC_044496	Chanos chanos	Chanos chanos chromosome 2, fChaCha1.1	32489895	32489614	1.89e-06	139	98	34.694	N/A
1EBO_A	34	128	NC_044496	Chanos chanos	Chanos chanos chromosome 2, fChaCha1.1	30394586	30394867	6.89e-06	135	95	32.632	N/A
1EBO_A	35	128	NW_024055589	Scyliorhinus canicula	Scyliorhinus canicula unplaced genomic scaffold, sScyCan1.1	117094	116819	1.90e-06	139	94	41.489	N/A
1EBO_A	29	130	NC_052176	Scyliorhinus canicula	Scyliorhinus canicula chromosome 31, sScyCan1.1	9049238	9049546	1.94e-06	139	105	36.190	N/A
1EBO_A	39	129	NC_052176	Scyliorhinus canicula	Scyliorhinus canicula chromosome 31, sScyCan1.1	8282589	8282332	7.44e-06	135	91	36.264	N/A
1EBO_A	39	129	NW_024704748	Callorhinchus milii	Callorhinchus milii isolate IMCB2004 unplaced genomic scaffold, IMCB_Cmil_1.0 Scaffold7	21408244	21408510	1.98e-06	139	91	37.363	N/A
1EBO_A	29	130	NW_024055955	Scyliorhinus canicula	Scyliorhinus canicula unplaced genomic scaffold, sScyCan1.1	190662	190360	2.00e-06	139	103	35.922	N/A
1EBO_A	38	125	NW_017869511	Castor canadensis	Castor canadensis isolate Ward unplaced genomic scaffold, C.can genome v1.0 scaffold_184	829822	830067	2.08e-06	139	88	38.636	N/A
1EBO_A	35	107	NW_022630648	Amblyraja radiata	Amblyraja radiata isolate CabotCenter1 unplaced genomic scaffold, sAmbRad1.1.pri scaffold_607_ctg1	27788	28006	2.24e-06	139	73	43.836	N/A
1EBO_A	35	129	NW_022630501	Amblyraja radiata	Amblyraja radiata isolate CabotCenter1 unplaced genomic scaffold, sAmbRad1.1.pri scaffold_20_ctg1	46163	45897	2.29e-06	139	95	37.895	N/A
1EBO_A	33	130	NW_025321866	Solea senegalensis	Solea senegalensis isolate Sse05_10M unplaced genomic scaffold, IFAPA_SoseM_1 scf7180000016558	8512	8195	2.32e-06	139	106	31.132	N/A
1EBO_A	33	130	NW_025322451	Solea senegalensis	Solea senegalensis isolate Sse05_10M unplaced genomic scaffold, IFAPA_SoseM_1 scf7180000017528	8109	8426	2.32e-06	139	106	31.132	N/A
1EBO_A	33	130	NW_025322247	Solea senegalensis	Solea senegalensis isolate Sse05_10M unplaced genomic scaffold, IFAPA_SoseM_1 scf7180000017125	12100	11783	2.33e-06	139	106	31.132	N/A
1EBO_A	33	130	NW_025321829	Solea senegalensis	Solea senegalensis isolate Sse05_10M unplaced genomic scaffold, IFAPA_SoseM_1 scf7180000016497	5326	5009	2.33e-06	139	106	31.132	N/A
1EBO_A	33	130	NW_025321533	Solea senegalensis	Solea senegalensis isolate Sse05_10M unplaced genomic scaffold, IFAPA_SoseM_1 scf7180000015973	18994	18677	2.33e-06	139	106	31.132	N/A
1EBO_A	33	130	NW_025322248	Solea senegalensis	Solea senegalensis isolate Sse05_10M unplaced genomic scaffold, IFAPA_SoseM_1 scf7180000017126	6382	6065	2.34e-06	139	106	31.132	N/A
1EBO_A	33	130	NC_058030	Solea senegalensis	Solea senegalensis isolate Sse05_10M linkage group LG10, IFAPA_SoseM_1	13148	12831	2.35e-06	139	106	31.132	N/A
1EBO_A	33	130	NC_058031	Solea senegalensis	Solea senegalensis isolate Sse05_10M linkage group LG11, IFAPA_SoseM_1	1684788	1685105	2.35e-06	139	106	31.132	N/A
1EBO_A	35	130	NC_052148	Scyliorhinus canicula	Scyliorhinus canicula chromosome 3, sScyCan1.1	192762097	192762381	2.57e-06	138	97	38.144	N/A
1EBO_A	29	131	NC_052148	Scyliorhinus canicula	Scyliorhinus canicula chromosome 3, sScyCan1.1	186646559	186646861	2.67e-06	138	103	35.922	N/A
1EBO_A	39	129	NC_052148	Scyliorhinus canicula	Scyliorhinus canicula chromosome 3, sScyCan1.1	123161240	123161497	7.09e-06	135	91	36.264	N/A
1EBO_A	35	107	NW_022630132	Amblyraja radiata	Amblyraja radiata isolate CabotCenter1 unplaced genomic scaffold, sAmbRad1.1.pri S146	122748	122530	2.67e-06	138	73	42.466	N/A
1EBO_A	35	101	NC_045996	Amblyraja radiata	Amblyraja radiata isolate CabotCenter1 chromosome 41, sAmbRad1.1.pri	226575	226775	2.75e-06	138	67	44.776	N/A
1EBO_A	25	107	NC_042972	Salmo trutta	Salmo trutta chromosome 16, fSalTru1.1	39758949	39759197	2.75e-06	138	83	36.145	N/A
1EBO_A	35	129	NW_022630186	Amblyraja radiata	Amblyraja radiata isolate CabotCenter1 unplaced genomic scaffold, sAmbRad1.1.pri scaffold_1004_ctg1	22166	22432	3.01e-06	138	95	36.842	N/A
1EBO_A	6	107	NC_053497	Rana temporaria	Rana temporaria chromosome 9, aRanTem1.1	163938470	163938754	3.06e-06	138	102	30.392	N/A
1EBO_A	39	128	NC_044498	Chanos chanos	Chanos chanos chromosome 4, fChaCha1.1	27980701	27980967	3.09e-06	138	93	35.484	N/A
1EBO_A	20	129	NW_024470633	Carcharodon carcharias	Carcharodon carcharias isolate sCarCar2 chromosome 27 unlocalized genomic scaffold, sCarCar2.pri SUPER_27_unloc_18	61414	61746	3.11e-06	138	119	35.294	N/A
1EBO_A	20	129	NW_024470633	Carcharodon carcharias	Carcharodon carcharias isolate sCarCar2 chromosome 27 unlocalized genomic scaffold, sCarCar2.pri SUPER_27_unloc_18	94395	94727	3.11e-06	138	119	35.294	N/A
1EBO_A	6	107	NC_053499	Rana temporaria	Rana temporaria chromosome 11, aRanTem1.1	103038976	103039260	3.34e-06	138	102	29.412	N/A
1EBO_A	6	107	NC_053494	Rana temporaria	Rana temporaria chromosome 6, aRanTem1.1	165288138	165288422	3.34e-06	138	102	29.412	N/A
1EBO_A	6	107	NC_053490	Rana temporaria	Rana temporaria chromosome 2, aRanTem1.1	143398369	143398653	3.34e-06	138	102	29.412	N/A
1EBO_A	34	128	NC_044497	Chanos chanos	Chanos chanos chromosome 3, fChaCha1.1	20543532	20543251	3.53e-06	137	95	33.684	N/A
1EBO_A	29	116	NC_052166	Scyliorhinus canicula	Scyliorhinus canicula chromosome 21, sScyCan1.1	53820489	53820229	3.67e-06	137	88	37.500	N/A
1EBO_A	6	107	NC_053492	Rana temporaria	Rana temporaria chromosome 4, aRanTem1.1	329025441	329025725	3.89e-06	137	102	30.392	N/A
1EBO_A	29	107	NW_024055696	Scyliorhinus canicula	Scyliorhinus canicula unplaced genomic scaffold, sScyCan1.1	156069	155833	4.50e-06	137	79	37.975	N/A
1EBO_A	39	129	NC_052156	Scyliorhinus canicula	Scyliorhinus canicula chromosome 11, sScyCan1.1	90716081	90715824	4.77e-06	136	91	36.264	N/A
1EBO_A	39	128	NC_052156	Scyliorhinus canicula	Scyliorhinus canicula chromosome 11, sScyCan1.1	102224478	102224218	7.58e-06	135	90	35.556	N/A
1EBO_A	27	107	NW_024704774	Callorhinchus milii	Callorhinchus milii isolate IMCB2004 unplaced genomic scaffold, IMCB_Cmil_1.0 Scaffold33	1130858	1131100	4.91e-06	136	81	35.802	N/A
1EBO_A	39	107	NC_052174	Scyliorhinus canicula	Scyliorhinus canicula chromosome 29, sScyCan1.1	7486897	7487103	5.10e-06	136	69	40.580	N/A
1EBO_A	33	130	NC_058028	Solea senegalensis	Solea senegalensis isolate Sse05_10M linkage group LG8, IFAPA_SoseM_1	26305476	26305793	5.30e-06	136	106	31.132	N/A
1EBO_A	35	129	NW_022630321	Amblyraja radiata	Amblyraja radiata isolate CabotCenter1 unplaced genomic scaffold, sAmbRad1.1.pri scaffold_1138_ctg1	12969	12703	5.79e-06	136	95	37.895	N/A
1EBO_A	32	129	NW_024470678	Carcharodon carcharias	Carcharodon carcharias isolate sCarCar2 chromosome 29 unlocalized genomic scaffold, sCarCar2.pri SUPER_29_unloc_5	851401	851108	6.56e-06	135	106	34.906	N/A
1EBO_A	5	107	NC_053495	Rana temporaria	Rana temporaria chromosome 7, aRanTem1.1	4593482	4593769	6.75e-06	135	103	30.097	N/A
1EBO_A	39	110	NW_025144761	Chiloscyllium plagiosum	Chiloscyllium plagiosum isolate BGI_BamShark_2017 unplaced genomic scaffold, ASM401019v2 scaf_95533	759	983	6.88e-06	135	75	40.000	N/A
1EBO_A	39	107	NC_053501	Rana temporaria	Rana temporaria chromosome 13, aRanTem1.1	113075585	113075791	6.89e-06	135	69	36.232	N/A
1EBO_A	35	107	NC_047129	Periophthalmus magnuspinnatus	Periophthalmus magnuspinnatus isolate fPerMag1 chromosome 4, fPerMag1.pri	20619703	20619485	7.51e-06	135	73	38.356	N/A
1EBO_A	40	107	NC_053496	Rana temporaria	Rana temporaria chromosome 8, aRanTem1.1	153910135	153909932	8.04e-06	135	68	36.765	N/A
1EBO_A	32	129	NC_054485	Carcharodon carcharias	Carcharodon carcharias isolate sCarCar2 chromosome 19, sCarCar2.pri	66373499	66373206	8.12e-06	135	108	35.185	N/A
1EBO_A	32	129	NC_054481	Carcharodon carcharias	Carcharodon carcharias isolate sCarCar2 chromosome 15, sCarCar2.pri	75113952	75114245	8.19e-06	135	108	37.037	N/A
1EBO_A	38	126	NW_025969682	Rhincodon typus	Rhincodon typus isolate 14 unplaced genomic scaffold, sRhiTyp1.1 hic_rhity00004044	10882	11187	8.55e-06	134	104	39.423	N/A
1EBO_A	29	130	NC_052170	Scyliorhinus canicula	Scyliorhinus canicula chromosome 25, sScyCan1.1	24216583	24216885	8.60e-06	135	103	34.951	N/A
1EBO_A	44	129	NC_045548	Thamnophis elegans	Thamnophis elegans isolate rThaEle1 chromosome 8, rThaEle1.pri	35557785	35558054	8.77e-06	134	90	36.667	N/A
1EBO_A	34	128	NC_044510	Chanos chanos	Chanos chanos chromosome 16, fChaCha1.1	18332172	18331891	8.94e-06	134	98	33.673	N/A
1EBO_A	32	129	NC_054499	Carcharodon carcharias	Carcharodon carcharias isolate sCarCar2 chromosome 33, sCarCar2.pri	19170182	19169889	9.20e-06	134	108	35.185	N/A
# TBLASTN 2.13.0+
# Query: AWC68491.1 |nucleoprotein|Lloviu cuevavirus|Cuevavirus|Filoviridae|Miniopterus schreibersii|Hungary|Hungary|2016|2018-04-30T00:00:00Z|nucleoprotein, partial [Lloviu cuevavirus]
# Database: ref_euk_rep_genomes
# 0 hits found
# BLAST processed 40 queries
```
