## Supplementary material for "Deep-mining of vertebrate genomes reveals an unexpected diversity of endogenous viral elements": batch_005-tblastn-ref_euk_rep_genomes.out

```
# TBLASTN 2.13.0+
# Query: AIX02903.1 |major nucleoprotein|Marburg marburgvirus|Marburgvirus|Filoviridae|Rousettus aegyptiacus|Uganda|Uganda|2012|2014-11-18T00:00:00Z|major nucleoprotein, partial [Marburg marburgvirus]
# Database: ref_euk_rep_genomes
# Fields: query acc., q. start, q. end, subject acc., subject sci name, subject title, s. start, s. end, evalue, score, alignment length, % identity, subject strand
# 87 hits found
AIX02903.1	1	101	NW_025965313	Myodes glareolus	Myodes glareolus unplaced genomic scaffold, Bank_vole1_10x scf_78	4509784	4509470	2.10e-30	316	105	64.762	N/A
AIX02903.1	1	106	NC_056014	Peromyscus maniculatus bairdii	Peromyscus maniculatus bairdii isolate BW chromosome 7, HU_Pman_2.1.3	50872458	50872141	3.28e-30	315	106	61.321	N/A
AIX02903.1	4	123	NW_003613762	Cricetulus griseus	Cricetulus griseus unplaced genomic scaffold, CriGri_1.0 scaffold2396	587680	588039	1.17e-29	311	120	51.667	N/A
AIX02903.1	1	108	NC_056025	Peromyscus maniculatus bairdii	Peromyscus maniculatus bairdii isolate BW chromosome 18, HU_Pman_2.1.3	12339377	12339706	5.01e-29	306	110	60.000	N/A
AIX02903.1	1	107	NW_018343953	Phascolarctos cinereus	Phascolarctos cinereus isolate Bilbo 61053 unplaced genomic scaffold, phaCin_unsw_v4.1 phaCin_unsw_v4.1.fa.scaf00002	31897920	31897600	6.51e-29	305	107	51.402	N/A
AIX02903.1	2	114	NC_050576	Trichosurus vulpecula	Trichosurus vulpecula isolate mTriVul1 chromosome 4, mTriVul1.pri	273654414	273654076	3.07e-28	300	113	50.442	N/A
AIX02903.1	1	123	NC_050576	Trichosurus vulpecula	Trichosurus vulpecula isolate mTriVul1 chromosome 4, mTriVul1.pri	347573639	347573271	2.32e-22	257	123	41.463	N/A
AIX02903.1	1	108	NC_051069	Peromyscus leucopus	Peromyscus leucopus breed LL Stock chromosome 7, UCI_PerLeu_2.1	17123246	17123569	7.73e-28	297	108	57.407	N/A
AIX02903.1	1	101	NW_024543831	Microtus oregoni	Microtus oregoni isolate MIOR12 unplaced genomic scaffold, Mior012 000055F_ref0000237	11113649	11113963	1.18e-27	296	105	59.048	N/A
AIX02903.1	13	104	NC_051082	Peromyscus leucopus	Peromyscus leucopus breed LL Stock chromosome 23, UCI_PerLeu_2.1	11265953	11265675	4.64e-26	284	93	62.366	N/A
AIX02903.1	15	123	NW_008331125	Nannospalax galili	Nannospalax galili isolate Female #2095 unplaced genomic scaffold, S.galili_v1.0 scaffold751	3582311	3582637	8.46e-26	282	109	46.789	N/A
AIX02903.1	1	122	NW_023416313	Myotis myotis	Myotis myotis isolate mMyoMyo1 unplaced genomic scaffold, mMyoMyo1.p scaffold_m19_p_1	214409513	214409136	2.82e-25	278	126	46.032	N/A
AIX02903.1	15	106	NW_023416313	Myotis myotis	Myotis myotis isolate mMyoMyo1 unplaced genomic scaffold, mMyoMyo1.p scaffold_m19_p_1	60135492	60135217	2.02e-21	250	92	52.174	N/A
AIX02903.1	1	114	NW_005359196	Myotis brandtii	Myotis brandtii unplaced genomic scaffold, ASM41265v1 scaffold2430	190336	190677	1.38e-24	273	114	43.860	N/A
AIX02903.1	1	92	NW_020949997	Vombatus ursinus	Vombatus ursinus unplaced genomic scaffold, bare-nosed wombat genome assembly UNPS02010219.1	9368893	9369168	2.73e-24	271	92	51.087	N/A
AIX02903.1	1	114	NW_005871713	Myotis lucifugus	Myotis lucifugus unplaced genomic scaffold, Myoluc2.0 scaffold_665	261459	261800	1.00e-23	267	114	42.982	N/A
AIX02903.1	1	123	NW_006284349	Myotis davidii	Myotis davidii unplaced genomic scaffold, ASM32734v1 scaffold732	2646194	2646571	3.67e-23	263	126	42.857	N/A
AIX02903.1	1	106	NW_007370672	Eptesicus fuscus	Eptesicus fuscus isolate BU_THK_EF1 unplaced genomic scaffold, EptFus1.0 scaffold00022	8636747	8637064	6.09e-23	261	106	47.170	N/A
AIX02903.1	1	96	NC_050575	Trichosurus vulpecula	Trichosurus vulpecula isolate mTriVul1 chromosome 3, mTriVul1.pri	285995854	285995567	8.38e-23	260	96	54.167	N/A
AIX02903.1	34	94	NC_050575	Trichosurus vulpecula	Trichosurus vulpecula isolate mTriVul1 chromosome 3, mTriVul1.pri	162440943	162441125	1.68e-11	176	61	54.098	N/A
AIX02903.1	17	95	NW_003613669	Cricetulus griseus	Cricetulus griseus unplaced genomic scaffold, CriGri_1.0 scaffold1684	3019	3255	3.63e-22	255	79	65.823	N/A
AIX02903.1	6	117	NW_020948910	Vombatus ursinus	Vombatus ursinus unplaced genomic scaffold, bare-nosed wombat genome assembly UNPS02009132.1	8127547	8127212	6.88e-22	253	112	47.321	N/A
AIX02903.1	13	102	NC_050464	Onychomys torridus	Onychomys torridus chromosome 22, mOncTor1.1	32807853	32808122	8.04e-22	253	90	57.778	N/A
AIX02903.1	15	106	NW_006294116	Myotis davidii	Myotis davidii unplaced genomic scaffold, ASM32734v1 scaffold963	572707	572432	1.20e-21	251	92	52.174	N/A
AIX02903.1	1	114	NW_023416316	Myotis myotis	Myotis myotis isolate mMyoMyo1 unplaced genomic scaffold, mMyoMyo1.p scaffold_m19_p_12	69333749	69333408	2.45e-21	249	114	40.351	N/A
AIX02903.1	1	93	NC_052051	Arvicola amphibius	Arvicola amphibius chromosome 5, mArvAmp1.2	141124008	141124283	3.45e-21	248	93	55.914	N/A
AIX02903.1	1	123	NC_050580	Trichosurus vulpecula	Trichosurus vulpecula isolate mTriVul1 chromosome 8, mTriVul1.pri	114441436	114441810	7.00e-21	246	125	44.800	N/A
AIX02903.1	1	123	NC_052056	Arvicola amphibius	Arvicola amphibius chromosome 10, mArvAmp1.2	88413742	88413383	1.21e-20	244	124	49.194	N/A
AIX02903.1	15	106	NW_005871060	Myotis lucifugus	Myotis lucifugus unplaced genomic scaffold, Myoluc2.0 scaffold_12	9623877	9623602	2.00e-20	242	92	50.000	N/A
AIX02903.1	1	102	NW_020954557	Vombatus ursinus	Vombatus ursinus unplaced genomic scaffold, bare-nosed wombat genome assembly UNPS02014779.1	23499611	23499315	2.20e-20	242	102	45.098	N/A
AIX02903.1	1	114	NW_005362797	Myotis brandtii	Myotis brandtii unplaced genomic scaffold, ASM41265v1 scaffold332	656077	655736	4.34e-20	240	114	41.228	N/A
AIX02903.1	1	123	NC_057862	Dromiciops gliroides	Dromiciops gliroides isolate mDroGli1 chromosome 2, mDroGli1.pri	455190281	455189913	9.90e-20	237	123	43.089	N/A
AIX02903.1	1	114	NW_006294344	Myotis davidii	Myotis davidii unplaced genomic scaffold, ASM32734v1 scaffold82	268592	268254	1.16e-19	237	114	39.474	N/A
AIX02903.1	51	102	NC_051078	Peromyscus leucopus	Peromyscus leucopus breed LL Stock chromosome 18, UCI_PerLeu_2.1	34895430	34895275	1.22e-19	165	52	63.462	N/A
AIX02903.1	1	49	NC_051078	Peromyscus leucopus	Peromyscus leucopus breed LL Stock chromosome 18, UCI_PerLeu_2.1	34895579	34895433	1.22e-19	139	49	59.184	N/A
AIX02903.1	1	96	NW_018344004	Phascolarctos cinereus	Phascolarctos cinereus isolate Bilbo 61053 unplaced genomic scaffold, phaCin_unsw_v4.1 phaCin_unsw_v4.1.fa.scaf00053	1847552	1847836	1.39e-19	236	96	51.042	N/A
AIX02903.1	15	117	NW_005370887	Myotis brandtii	Myotis brandtii unplaced genomic scaffold, ASM41265v1 scaffold730	74403	74095	2.03e-19	235	103	45.631	N/A
AIX02903.1	15	109	NW_008357791	Nannospalax galili	Nannospalax galili isolate Female #2095 unplaced genomic scaffold, S.galili_v1.0 scaffold13168	3141	3425	6.47e-19	231	95	46.316	N/A
AIX02903.1	1	64	NC_008802	Monodelphis domestica	Monodelphis domestica chromosome 2, MonDom5	54444199	54444390	9.27e-19	151	64	46.875	N/A
AIX02903.1	67	123	NC_008802	Monodelphis domestica	Monodelphis domestica chromosome 2, MonDom5	54444387	54444557	9.27e-19	145	57	52.632	N/A
AIX02903.1	1	65	NC_022012	Microtus ochrogaster	Microtus ochrogaster isolate Prairie Vole_2 chromosome 5, MicOch1.0	48412649	48412843	1.44e-18	193	65	58.462	N/A
AIX02903.1	65	101	NC_022012	Microtus ochrogaster	Microtus ochrogaster isolate Prairie Vole_2 chromosome 5, MicOch1.0	48412840	48412962	1.44e-18	101	41	56.098	N/A
AIX02903.1	43	123	NW_024543062	Microtus oregoni	Microtus oregoni isolate MIOR12 unplaced genomic scaffold, Mior012 000003F_ref0000135	13815863	13816105	6.12e-18	224	81	58.025	N/A
AIX02903.1	56	97	NC_056030	Peromyscus maniculatus bairdii	Peromyscus maniculatus bairdii isolate BW chromosome 23, HU_Pman_2.1.3	11324290	11324165	2.27e-17	144	42	71.429	N/A
AIX02903.1	13	55	NC_056030	Peromyscus maniculatus bairdii	Peromyscus maniculatus bairdii isolate BW chromosome 23, HU_Pman_2.1.3	11324418	11324290	2.27e-17	140	43	62.791	N/A
AIX02903.1	1	114	NW_005871082	Myotis lucifugus	Myotis lucifugus unplaced genomic scaffold, Myoluc2.0 scaffold_34	8787474	8787136	3.18e-17	218	114	39.474	N/A
AIX02903.1	9	92	NW_018344131	Phascolarctos cinereus	Phascolarctos cinereus isolate Bilbo 61053 unplaced genomic scaffold, phaCin_unsw_v4.1 phaCin_unsw_v4.1.fa.scaf00180	2022908	2022657	6.04e-17	216	84	47.619	N/A
AIX02903.1	43	123	NC_022010	Microtus ochrogaster	Microtus ochrogaster isolate Prairie Vole_2 chromosome 2, MicOch1.0	27471663	27471905	1.77e-16	213	81	59.259	N/A
AIX02903.1	13	114	NW_007370797	Eptesicus fuscus	Eptesicus fuscus isolate BU_THK_EF1 unplaced genomic scaffold, EptFus1.0 scaffold00147	907873	908172	2.33e-16	212	102	42.157	N/A
AIX02903.1	3	115	NW_004624734	Heterocephalus glaber	Heterocephalus glaber isolate NMR 29 unplaced genomic scaffold, HetGla_female_1.0 scaffold00005	14192756	14192418	3.67e-16	211	113	41.593	N/A
AIX02903.1	1	84	NC_057861	Dromiciops gliroides	Dromiciops gliroides isolate mDroGli1 chromosome 1, mDroGli1.pri	555806969	555806718	6.14e-16	209	84	46.429	N/A
AIX02903.1	59	108	NC_057861	Dromiciops gliroides	Dromiciops gliroides isolate mDroGli1 chromosome 1, mDroGli1.pri	346310215	346310364	3.87e-10	145	50	58.000	N/A
AIX02903.1	28	57	NC_057861	Dromiciops gliroides	Dromiciops gliroides isolate mDroGli1 chromosome 1, mDroGli1.pri	346310126	346310215	3.87e-10	75	30	43.333	N/A
AIX02903.1	17	92	NW_024429203	Mesocricetus auratus	Mesocricetus auratus isolate SY011 unplaced genomic scaffold, BCM_Maur_2.0 Super-Scaffold_100022	32733376	32733603	6.20e-16	209	76	59.211	N/A
AIX02903.1	65	123	NW_003614308	Cricetulus griseus	Cricetulus griseus unplaced genomic scaffold, CriGri_1.0 scaffold2981	49510	49686	7.19e-16	177	59	64.407	N/A
AIX02903.1	44	65	NW_003614308	Cricetulus griseus	Cricetulus griseus unplaced genomic scaffold, CriGri_1.0 scaffold2981	49448	49513	7.19e-16	94	22	68.182	N/A
AIX02903.1	1	115	NW_024870719	Dipodomys spectabilis	Dipodomys spectabilis isolate Male_0828 unplaced genomic scaffold, ASM1905484v1 ptg000042l	2189867	2190181	2.96e-15	204	115	41.739	N/A
AIX02903.1	1	123	NW_012267232	Dipodomys ordii	Dipodomys ordii isolate 6190 unplaced genomic scaffold, Dord_2.0 Scaffold16	18874327	18873989	1.10e-14	200	123	38.211	N/A
AIX02903.1	1	99	NC_050574	Trichosurus vulpecula	Trichosurus vulpecula isolate mTriVul1 chromosome 2, mTriVul1.pri	148416500	148416796	1.17e-14	199	99	43.434	N/A
AIX02903.1	2	95	NC_050574	Trichosurus vulpecula	Trichosurus vulpecula isolate mTriVul1 chromosome 2, mTriVul1.pri	248588734	248589033	7.20e-14	194	100	42.000	N/A
AIX02903.1	1	123	NC_050574	Trichosurus vulpecula	Trichosurus vulpecula isolate mTriVul1 chromosome 2, mTriVul1.pri	259878948	259878580	4.53e-07	143	128	32.812	N/A
AIX02903.1	1	90	NW_020947390	Vombatus ursinus	Vombatus ursinus unplaced genomic scaffold, bare-nosed wombat genome assembly UNPS02007612.1	2060088	2059819	4.18e-14	195	90	44.444	N/A
AIX02903.1	42	117	NW_020950792	Vombatus ursinus	Vombatus ursinus unplaced genomic scaffold, bare-nosed wombat genome assembly UNPS02011014.1	18740922	18741146	6.41e-14	194	76	53.947	N/A
AIX02903.1	1	82	NW_018344014	Phascolarctos cinereus	Phascolarctos cinereus isolate Bilbo 61053 unplaced genomic scaffold, phaCin_unsw_v4.1 phaCin_unsw_v4.1.fa.scaf00063	2637914	2637669	3.57e-13	188	82	46.341	N/A
AIX02903.1	46	108	NC_050452	Onychomys torridus	Onychomys torridus chromosome 10, mOncTor1.1	83281796	83281608	3.94e-13	188	63	63.492	N/A
AIX02903.1	25	106	NC_063183	Perognathus longimembris pacificus	Perognathus longimembris pacificus isolate PPM17 chromosome 23, ASM2315922v1	20828289	20828534	5.40e-12	180	82	43.902	N/A
AIX02903.1	13	71	NC_052049	Arvicola amphibius	Arvicola amphibius chromosome 3, mArvAmp1.2	122319772	122319942	6.62e-12	179	59	61.017	N/A
AIX02903.1	4	118	NW_020954596	Vombatus ursinus	Vombatus ursinus unplaced genomic scaffold, bare-nosed wombat genome assembly UNPS02014818.1	19192913	19192578	1.14e-11	177	115	36.522	N/A
AIX02903.1	54	102	NC_058133	Gracilinanus agilis	Gracilinanus agilis isolate LMUSP501 chromosome 4, AgileGrace	56197579	56197725	1.90e-11	131	49	63.265	N/A
AIX02903.1	1	55	NC_058133	Gracilinanus agilis	Gracilinanus agilis isolate LMUSP501 chromosome 4, AgileGrace	56197434	56197598	1.90e-11	100	55	41.818	N/A
AIX02903.1	26	92	NC_057863	Dromiciops gliroides	Dromiciops gliroides isolate mDroGli1 chromosome 3, mDroGli1.pri	134815810	134815610	1.94e-11	176	67	52.239	N/A
AIX02903.1	50	123	NC_050462	Onychomys torridus	Onychomys torridus chromosome 20, mOncTor1.1	15019797	15020018	6.54e-11	172	74	54.054	N/A
AIX02903.1	37	91	NC_022020	Microtus ochrogaster	Microtus ochrogaster isolate Prairie Vole_2 chromosome 18, MicOch1.0	52306929	52307090	3.54e-10	166	55	61.818	N/A
AIX02903.1	49	109	NW_008346121	Nannospalax galili	Nannospalax galili isolate Female #2095 unplaced genomic scaffold, S.galili_v1.0 scaffold6620	1	183	4.29e-10	165	61	50.820	N/A
AIX02903.1	42	123	NW_018344242	Phascolarctos cinereus	Phascolarctos cinereus isolate Bilbo 61053 unplaced genomic scaffold, phaCin_unsw_v4.1 phaCin_unsw_v4.1.fa.scaf00291	1028645	1028403	9.88e-10	163	82	41.463	N/A
AIX02903.1	38	90	NW_024543833	Microtus oregoni	Microtus oregoni isolate MIOR12 unplaced genomic scaffold, Mior012 000057F_ref0000458	8958318	8958163	1.30e-09	162	53	62.264	N/A
AIX02903.1	18	82	NC_050573	Trichosurus vulpecula	Trichosurus vulpecula isolate mTriVul1 chromosome 1, mTriVul1.pri	351034948	351035142	2.89e-08	152	65	46.154	N/A
AIX02903.1	45	107	NW_012267231	Dipodomys ordii	Dipodomys ordii isolate 6190 unplaced genomic scaffold, Dord_2.0 Scaffold15	14483326	14483514	6.03e-08	150	63	50.794	N/A
AIX02903.1	1	64	NW_018343956	Phascolarctos cinereus	Phascolarctos cinereus isolate Bilbo 61053 unplaced genomic scaffold, phaCin_unsw_v4.1 phaCin_unsw_v4.1.fa.scaf00005	32968764	32968576	9.75e-08	107	65	41.538	N/A
AIX02903.1	68	116	NW_018343956	Phascolarctos cinereus	Phascolarctos cinereus isolate Bilbo 61053 unplaced genomic scaffold, phaCin_unsw_v4.1 phaCin_unsw_v4.1.fa.scaf00005	32968561	32968412	9.75e-08	92	50	46.000	N/A
AIX02903.1	15	104	NW_018344219	Phascolarctos cinereus	Phascolarctos cinereus isolate Bilbo 61053 unplaced genomic scaffold, phaCin_unsw_v4.1 phaCin_unsw_v4.1.fa.scaf00268	1454342	1454596	3.07e-07	144	90	35.556	N/A
AIX02903.1	31	93	NW_025965134	Myodes glareolus	Myodes glareolus unplaced genomic scaffold, Bank_vole1_10x scf_109	2865903	2865703	5.50e-07	143	67	50.746	N/A
AIX02903.1	13	82	NW_023425536	Pipistrellus kuhlii	Pipistrellus kuhlii isolate mPipKuh1 unplaced genomic scaffold, mPipKuh1.p scaffold_m20_p_36	2713900	2713703	5.54e-07	135	70	40.000	N/A
AIX02903.1	80	102	NW_023425536	Pipistrellus kuhlii	Pipistrellus kuhlii isolate mPipKuh1 unplaced genomic scaffold, mPipKuh1.p scaffold_m20_p_36	2713706	2713638	5.54e-07	57	23	52.174	N/A
AIX02903.1	45	107	NW_024870896	Dipodomys spectabilis	Dipodomys spectabilis isolate Male_0828 unplaced genomic scaffold, ASM1905484v1 ptg000219l	979552	979364	1.37e-06	140	63	46.032	N/A
AIX02903.1	13	90	NT_176399	Cavia porcellus	Cavia porcellus strain inbred line 2N unplaced genomic scaffold, Cavpor3.0 supercont2_20	30924999	30925232	5.96e-06	135	78	37.179	N/A
AIX02903.1	45	98	NC_063174	Perognathus longimembris pacificus	Perognathus longimembris pacificus isolate PPM17 chromosome 14, ASM2315922v1	9610464	9610613	6.44e-06	135	54	55.556	N/A
# TBLASTN 2.13.0+
# Query: 3VE0_J ||Sudan ebolavirus|Ebolavirus|Filoviridae|||||2012-04-18T00:00:00Z|Chain J, Envelope glycoprotein
# Database: ref_euk_rep_genomes
# Fields: query acc., q. start, q. end, subject acc., subject sci name, subject title, s. start, s. end, evalue, score, alignment length, % identity, subject strand
# 230 hits found
3VE0_J	39	157	NW_017870098	Castor canadensis	Castor canadensis isolate Ward unplaced genomic scaffold, C.can genome v1.0 scaffold_771	322482	322814	9.22e-14	198	119	38.655	N/A
3VE0_J	68	153	NW_017869511	Castor canadensis	Castor canadensis isolate Ward unplaced genomic scaffold, C.can genome v1.0 scaffold_184	829762	830028	8.95e-13	190	89	43.820	N/A
3VE0_J	78	160	NC_045957	Amblyraja radiata	Amblyraja radiata isolate CabotCenter1 chromosome 2, sAmbRad1.1.pri	36372656	36372411	7.95e-10	168	83	44.578	N/A
3VE0_J	78	160	NC_045957	Amblyraja radiata	Amblyraja radiata isolate CabotCenter1 chromosome 2, sAmbRad1.1.pri	96078588	96078833	1.11e-08	160	83	42.169	N/A
3VE0_J	77	148	NC_045957	Amblyraja radiata	Amblyraja radiata isolate CabotCenter1 chromosome 2, sAmbRad1.1.pri	61103521	61103306	6.50e-08	154	72	43.056	N/A
3VE0_J	77	160	NC_045957	Amblyraja radiata	Amblyraja radiata isolate CabotCenter1 chromosome 2, sAmbRad1.1.pri	128594762	128594514	1.39e-07	151	84	40.476	N/A
3VE0_J	69	155	NC_045957	Amblyraja radiata	Amblyraja radiata isolate CabotCenter1 chromosome 2, sAmbRad1.1.pri	101512274	101512534	1.52e-07	151	87	41.379	N/A
3VE0_J	30	164	NW_025203469	Chiloscyllium plagiosum	Chiloscyllium plagiosum isolate BGI_BamShark_2017 unplaced genomic scaffold, ASM401019v2 scaf_32656	1153	758	1.77e-09	166	138	33.333	N/A
3VE0_J	85	157	NW_024704788	Callorhinchus milii	Callorhinchus milii isolate IMCB2004 unplaced genomic scaffold, IMCB_Cmil_1.0 Scaffold47	241035	240808	1.98e-09	165	76	42.105	N/A
3VE0_J	48	157	NW_024704743	Callorhinchus milii	Callorhinchus milii isolate IMCB2004 unplaced genomic scaffold, IMCB_Cmil_1.0 Scaffold2	113165913	113165596	1.98e-09	165	114	35.965	N/A
3VE0_J	82	153	NW_024704743	Callorhinchus milii	Callorhinchus milii isolate IMCB2004 unplaced genomic scaffold, IMCB_Cmil_1.0 Scaffold2	117909232	117909008	9.83e-09	160	75	41.333	N/A
3VE0_J	85	157	NW_024704743	Callorhinchus milii	Callorhinchus milii isolate IMCB2004 unplaced genomic scaffold, IMCB_Cmil_1.0 Scaffold2	91877764	91877537	2.05e-07	150	76	39.474	N/A
3VE0_J	48	157	NW_024704762	Callorhinchus milii	Callorhinchus milii isolate IMCB2004 unplaced genomic scaffold, IMCB_Cmil_1.0 Scaffold21	96026	96343	3.11e-09	164	113	35.398	N/A
3VE0_J	78	161	NW_022630545	Amblyraja radiata	Amblyraja radiata isolate CabotCenter1 unplaced genomic scaffold, sAmbRad1.1.pri scaffold_448_ctg1	53888	53640	3.13e-09	164	84	42.857	N/A
3VE0_J	48	157	NW_024704746	Callorhinchus milii	Callorhinchus milii isolate IMCB2004 unplaced genomic scaffold, IMCB_Cmil_1.0 Scaffold5	30314723	30315040	4.07e-09	163	113	35.398	N/A
3VE0_J	85	157	NW_024704746	Callorhinchus milii	Callorhinchus milii isolate IMCB2004 unplaced genomic scaffold, IMCB_Cmil_1.0 Scaffold5	58221420	58221193	2.88e-08	157	76	39.474	N/A
3VE0_J	85	157	NW_024704746	Callorhinchus milii	Callorhinchus milii isolate IMCB2004 unplaced genomic scaffold, IMCB_Cmil_1.0 Scaffold5	55711782	55712009	1.50e-06	144	76	38.158	N/A
3VE0_J	68	154	NW_022630976	Amblyraja radiata	Amblyraja radiata isolate CabotCenter1 unplaced genomic scaffold, sAmbRad1.1.pri scaffold_981_ctg1	24493	24753	5.28e-09	162	87	40.230	N/A
3VE0_J	89	157	NW_024704745	Callorhinchus milii	Callorhinchus milii isolate IMCB2004 unplaced genomic scaffold, IMCB_Cmil_1.0 Scaffold4	36625569	36625784	6.32e-09	161	72	43.056	N/A
3VE0_J	89	157	NW_024704745	Callorhinchus milii	Callorhinchus milii isolate IMCB2004 unplaced genomic scaffold, IMCB_Cmil_1.0 Scaffold4	36944687	36944902	7.03e-09	161	72	43.056	N/A
3VE0_J	48	149	NW_024704745	Callorhinchus milii	Callorhinchus milii isolate IMCB2004 unplaced genomic scaffold, IMCB_Cmil_1.0 Scaffold4	70817607	70817323	1.19e-08	159	102	34.314	N/A
3VE0_J	48	159	NW_024704745	Callorhinchus milii	Callorhinchus milii isolate IMCB2004 unplaced genomic scaffold, IMCB_Cmil_1.0 Scaffold4	20883576	20883238	7.47e-07	146	120	32.500	N/A
3VE0_J	75	165	NC_045980	Amblyraja radiata	Amblyraja radiata isolate CabotCenter1 chromosome 25, sAmbRad1.1.pri	35354059	35354328	6.57e-09	161	91	38.462	N/A
3VE0_J	78	160	NW_022630253	Amblyraja radiata	Amblyraja radiata isolate CabotCenter1 unplaced genomic scaffold, sAmbRad1.1.pri scaffold_1071_ctg1	12758	13003	9.83e-09	160	83	42.169	N/A
3VE0_J	78	160	NC_045961	Amblyraja radiata	Amblyraja radiata isolate CabotCenter1 chromosome 6, sAmbRad1.1.pri	52959807	52959562	9.83e-09	160	83	43.373	N/A
3VE0_J	78	160	NC_045998	Amblyraja radiata	Amblyraja radiata isolate CabotCenter1 chromosome 43, sAmbRad1.1.pri	13126831	13127076	1.12e-08	160	83	42.169	N/A
3VE0_J	78	160	NC_045963	Amblyraja radiata	Amblyraja radiata isolate CabotCenter1 chromosome 8, sAmbRad1.1.pri	16847499	16847744	1.27e-08	159	83	42.169	N/A
3VE0_J	78	160	NC_045956	Amblyraja radiata	Amblyraja radiata isolate CabotCenter1 chromosome 1, sAmbRad1.1.pri	104948502	104948747	1.30e-08	159	83	42.169	N/A
3VE0_J	78	160	NC_045956	Amblyraja radiata	Amblyraja radiata isolate CabotCenter1 chromosome 1, sAmbRad1.1.pri	158455203	158455448	1.32e-08	159	83	42.169	N/A
3VE0_J	78	160	NC_045956	Amblyraja radiata	Amblyraja radiata isolate CabotCenter1 chromosome 1, sAmbRad1.1.pri	118359139	118358894	6.08e-08	154	83	40.964	N/A
3VE0_J	85	157	NW_024704744	Callorhinchus milii	Callorhinchus milii isolate IMCB2004 unplaced genomic scaffold, IMCB_Cmil_1.0 Scaffold3	22401029	22401256	1.39e-08	159	76	40.789	N/A
3VE0_J	78	160	NW_022630559	Amblyraja radiata	Amblyraja radiata isolate CabotCenter1 unplaced genomic scaffold, sAmbRad1.1.pri scaffold_473_ctg1	29731	29976	1.51e-08	159	83	40.964	N/A
3VE0_J	48	157	NW_024704742	Callorhinchus milii	Callorhinchus milii isolate IMCB2004 unplaced genomic scaffold, IMCB_Cmil_1.0 Scaffold1	12445721	12445410	1.56e-08	159	113	35.398	N/A
3VE0_J	85	157	NW_024704742	Callorhinchus milii	Callorhinchus milii isolate IMCB2004 unplaced genomic scaffold, IMCB_Cmil_1.0 Scaffold1	120055041	120054814	1.47e-07	151	76	39.474	N/A
3VE0_J	78	161	NC_052152	Scyliorhinus canicula	Scyliorhinus canicula chromosome 7, sScyCan1.1	164655024	164654776	1.62e-08	158	84	40.476	N/A
3VE0_J	66	154	NC_052152	Scyliorhinus canicula	Scyliorhinus canicula chromosome 7, sScyCan1.1	128634430	128634687	1.54e-07	151	89	40.449	N/A
3VE0_J	54	154	NC_052152	Scyliorhinus canicula	Scyliorhinus canicula chromosome 7, sScyCan1.1	164763893	164764183	5.24e-07	147	101	37.624	N/A
3VE0_J	76	160	NC_052152	Scyliorhinus canicula	Scyliorhinus canicula chromosome 7, sScyCan1.1	124381100	124381351	1.68e-06	143	85	36.471	N/A
3VE0_J	76	161	NC_052152	Scyliorhinus canicula	Scyliorhinus canicula chromosome 7, sScyCan1.1	132208866	132208612	2.99e-06	141	86	36.047	N/A
3VE0_J	77	160	NC_045992	Amblyraja radiata	Amblyraja radiata isolate CabotCenter1 chromosome 37, sAmbRad1.1.pri	19232921	19233169	2.12e-08	158	84	40.476	N/A
3VE0_J	78	160	NC_045995	Amblyraja radiata	Amblyraja radiata isolate CabotCenter1 chromosome 40, sAmbRad1.1.pri	5496267	5496512	2.31e-08	157	83	39.759	N/A
3VE0_J	77	149	NC_045995	Amblyraja radiata	Amblyraja radiata isolate CabotCenter1 chromosome 40, sAmbRad1.1.pri	15848707	15848925	4.50e-07	148	73	41.096	N/A
3VE0_J	78	160	NC_045973	Amblyraja radiata	Amblyraja radiata isolate CabotCenter1 chromosome 18, sAmbRad1.1.pri	2707063	2707308	2.38e-08	157	83	40.964	N/A
3VE0_J	54	142	NW_017871618	Castor canadensis	Castor canadensis isolate Ward unplaced genomic scaffold, C.can genome v1.0 scaffold_2291	5698	5447	3.13e-08	156	89	39.326	N/A
3VE0_J	78	161	NC_052146	Scyliorhinus canicula	Scyliorhinus canicula chromosome 1, sScyCan1.1	50192730	50192482	4.22e-08	155	84	40.476	N/A
3VE0_J	65	154	NC_052146	Scyliorhinus canicula	Scyliorhinus canicula chromosome 1, sScyCan1.1	260285110	260285370	2.00e-06	143	90	38.889	N/A
3VE0_J	76	161	NC_052146	Scyliorhinus canicula	Scyliorhinus canicula chromosome 1, sScyCan1.1	307520075	307519821	5.41e-06	139	86	34.884	N/A
3VE0_J	86	154	NC_052146	Scyliorhinus canicula	Scyliorhinus canicula chromosome 1, sScyCan1.1	88481786	88481992	5.51e-06	139	69	39.130	N/A
3VE0_J	66	154	NC_052150	Scyliorhinus canicula	Scyliorhinus canicula chromosome 5, sScyCan1.1	29950571	29950828	4.83e-08	155	89	40.449	N/A
3VE0_J	76	160	NC_052150	Scyliorhinus canicula	Scyliorhinus canicula chromosome 5, sScyCan1.1	15944217	15944468	1.63e-07	151	85	37.647	N/A
3VE0_J	76	161	NC_052150	Scyliorhinus canicula	Scyliorhinus canicula chromosome 5, sScyCan1.1	136522096	136522350	5.77e-07	147	86	36.047	N/A
3VE0_J	76	161	NC_052150	Scyliorhinus canicula	Scyliorhinus canicula chromosome 5, sScyCan1.1	186042714	186042460	6.35e-07	146	86	37.209	N/A
3VE0_J	89	163	NC_045548	Thamnophis elegans	Thamnophis elegans isolate rThaEle1 chromosome 8, rThaEle1.pri	35557779	35558003	4.88e-08	155	75	40.000	N/A
3VE0_J	66	154	NC_052155	Scyliorhinus canicula	Scyliorhinus canicula chromosome 10, sScyCan1.1	44479298	44479555	5.96e-08	154	89	40.449	N/A
3VE0_J	76	164	NC_052155	Scyliorhinus canicula	Scyliorhinus canicula chromosome 10, sScyCan1.1	22333320	22333592	9.18e-08	153	91	36.264	N/A
3VE0_J	76	160	NC_052155	Scyliorhinus canicula	Scyliorhinus canicula chromosome 10, sScyCan1.1	149484585	149484334	3.04e-07	149	85	37.647	N/A
3VE0_J	76	162	NC_052155	Scyliorhinus canicula	Scyliorhinus canicula chromosome 10, sScyCan1.1	152307971	152308231	5.29e-07	147	87	35.632	N/A
3VE0_J	69	154	NC_052155	Scyliorhinus canicula	Scyliorhinus canicula chromosome 10, sScyCan1.1	53465096	53464839	2.99e-06	141	86	36.047	N/A
3VE0_J	66	149	NC_052155	Scyliorhinus canicula	Scyliorhinus canicula chromosome 10, sScyCan1.1	16457539	16457297	3.17e-06	141	84	41.667	N/A
3VE0_J	77	160	NC_045962	Amblyraja radiata	Amblyraja radiata isolate CabotCenter1 chromosome 7, sAmbRad1.1.pri	85629625	85629377	6.02e-08	154	84	40.476	N/A
3VE0_J	40	163	NC_045546	Thamnophis elegans	Thamnophis elegans isolate rThaEle1 chromosome 6, rThaEle1.pri	56769550	56769930	6.88e-08	154	134	29.851	N/A
3VE0_J	76	161	NC_052151	Scyliorhinus canicula	Scyliorhinus canicula chromosome 6, sScyCan1.1	180728197	180728448	7.09e-08	154	86	40.698	N/A
3VE0_J	76	161	NC_052151	Scyliorhinus canicula	Scyliorhinus canicula chromosome 6, sScyCan1.1	207143929	207143675	3.79e-07	148	86	37.209	N/A
3VE0_J	76	160	NC_052151	Scyliorhinus canicula	Scyliorhinus canicula chromosome 6, sScyCan1.1	10209421	10209170	5.50e-07	147	85	37.647	N/A
3VE0_J	76	161	NC_052151	Scyliorhinus canicula	Scyliorhinus canicula chromosome 6, sScyCan1.1	10560429	10560175	7.54e-07	146	86	37.209	N/A
3VE0_J	76	160	NC_052151	Scyliorhinus canicula	Scyliorhinus canicula chromosome 6, sScyCan1.1	162700008	162700259	8.22e-07	146	85	37.647	N/A
3VE0_J	86	154	NC_052151	Scyliorhinus canicula	Scyliorhinus canicula chromosome 6, sScyCan1.1	27424272	27424478	1.49e-06	144	69	39.130	N/A
3VE0_J	66	154	NC_052151	Scyliorhinus canicula	Scyliorhinus canicula chromosome 6, sScyCan1.1	128133665	128133922	4.73e-06	140	89	38.202	N/A
3VE0_J	76	161	NC_052151	Scyliorhinus canicula	Scyliorhinus canicula chromosome 6, sScyCan1.1	130464680	130464426	9.41e-06	138	86	34.884	N/A
3VE0_J	77	153	NW_022630131	Amblyraja radiata	Amblyraja radiata isolate CabotCenter1 unplaced genomic scaffold, sAmbRad1.1.pri S145	201661	201891	7.15e-08	154	77	40.260	N/A
3VE0_J	77	149	NW_022630131	Amblyraja radiata	Amblyraja radiata isolate CabotCenter1 unplaced genomic scaffold, sAmbRad1.1.pri S145	75446	75228	4.41e-07	148	73	41.096	N/A
3VE0_J	59	153	NC_063351	Rhincodon typus	Rhincodon typus isolate 14 chromosome 20, sRhiTyp1.1	30651445	30651152	7.43e-08	153	98	35.714	N/A
3VE0_J	77	154	NC_057714	Chiloscyllium plagiosum	Chiloscyllium plagiosum isolate BGI_BamShark_2017 chromosome 5, ASM401019v2	103889066	103889299	8.26e-08	153	78	43.590	N/A
3VE0_J	57	154	NC_057714	Chiloscyllium plagiosum	Chiloscyllium plagiosum isolate BGI_BamShark_2017 chromosome 5, ASM401019v2	73805328	73805059	8.39e-06	138	98	38.776	N/A
3VE0_J	76	160	NW_024055500	Scyliorhinus canicula	Scyliorhinus canicula unplaced genomic scaffold, sScyCan1.1	2588376	2588125	8.50e-08	153	85	38.824	N/A
3VE0_J	76	154	NW_024055500	Scyliorhinus canicula	Scyliorhinus canicula unplaced genomic scaffold, sScyCan1.1	1652648	1652412	1.99e-07	150	79	39.241	N/A
3VE0_J	76	154	NW_024055500	Scyliorhinus canicula	Scyliorhinus canicula unplaced genomic scaffold, sScyCan1.1	4278810	4279046	3.17e-06	141	79	36.709	N/A
3VE0_J	77	158	NC_063354	Rhincodon typus	Rhincodon typus isolate 14 chromosome 23, sRhiTyp1.1	23447736	23447981	9.18e-08	153	82	41.463	N/A
3VE0_J	86	157	NW_025144761	Chiloscyllium plagiosum	Chiloscyllium plagiosum isolate BGI_BamShark_2017 unplaced genomic scaffold, ASM401019v2 scaf_95533	759	983	9.85e-08	152	75	42.667	N/A
3VE0_J	85	157	NC_058034	Solea senegalensis	Solea senegalensis isolate Sse05_10M linkage group LG14, IFAPA_SoseM_1	11420754	11420539	1.02e-07	152	73	41.096	N/A
3VE0_J	78	161	NC_045977	Amblyraja radiata	Amblyraja radiata isolate CabotCenter1 chromosome 22, sAmbRad1.1.pri	16620116	16620364	1.05e-07	152	84	40.476	N/A
3VE0_J	73	149	NC_045977	Amblyraja radiata	Amblyraja radiata isolate CabotCenter1 chromosome 22, sAmbRad1.1.pri	25135739	25135506	4.17e-07	148	78	41.026	N/A
3VE0_J	64	154	NC_057754	Chiloscyllium plagiosum	Chiloscyllium plagiosum isolate BGI_BamShark_2017 chromosome 45, ASM401019v2	10293123	10293413	1.08e-07	152	97	36.082	N/A
3VE0_J	66	154	NC_052153	Scyliorhinus canicula	Scyliorhinus canicula chromosome 8, sScyCan1.1	62724257	62724000	1.31e-07	152	89	40.449	N/A
3VE0_J	78	160	NC_052153	Scyliorhinus canicula	Scyliorhinus canicula chromosome 8, sScyCan1.1	68404059	68403814	4.05e-07	148	83	38.554	N/A
3VE0_J	76	161	NC_052153	Scyliorhinus canicula	Scyliorhinus canicula chromosome 8, sScyCan1.1	120347827	120348081	6.79e-07	146	86	37.209	N/A
3VE0_J	66	149	NC_052153	Scyliorhinus canicula	Scyliorhinus canicula chromosome 8, sScyCan1.1	127288412	127288654	1.45e-06	144	84	41.667	N/A
3VE0_J	76	160	NC_052153	Scyliorhinus canicula	Scyliorhinus canicula chromosome 8, sScyCan1.1	108411824	108412075	1.85e-06	143	85	36.471	N/A
3VE0_J	76	161	NC_052167	Scyliorhinus canicula	Scyliorhinus canicula chromosome 22, sScyCan1.1	23889122	23888868	1.60e-07	151	86	37.209	N/A
3VE0_J	76	154	NC_052161	Scyliorhinus canicula	Scyliorhinus canicula chromosome 16, sScyCan1.1	82274345	82274109	1.60e-07	151	79	39.241	N/A
3VE0_J	53	160	NC_052161	Scyliorhinus canicula	Scyliorhinus canicula chromosome 16, sScyCan1.1	110990640	110990326	2.63e-07	149	108	35.185	N/A
3VE0_J	76	161	NC_052161	Scyliorhinus canicula	Scyliorhinus canicula chromosome 16, sScyCan1.1	115252812	115252558	3.86e-07	148	86	37.209	N/A
3VE0_J	65	161	NC_052159	Scyliorhinus canicula	Scyliorhinus canicula chromosome 14, sScyCan1.1	66785906	66786193	1.78e-07	151	97	35.052	N/A
3VE0_J	76	161	NC_052159	Scyliorhinus canicula	Scyliorhinus canicula chromosome 14, sScyCan1.1	119849329	119849583	1.10e-06	145	86	37.209	N/A
3VE0_J	59	154	NC_052147	Scyliorhinus canicula	Scyliorhinus canicula chromosome 2, sScyCan1.1	75525146	75524862	2.03e-07	150	98	38.776	N/A
3VE0_J	76	160	NC_052147	Scyliorhinus canicula	Scyliorhinus canicula chromosome 2, sScyCan1.1	284511896	284512147	2.84e-07	149	85	37.647	N/A
3VE0_J	59	154	NC_052147	Scyliorhinus canicula	Scyliorhinus canicula chromosome 2, sScyCan1.1	74192537	74192253	4.81e-07	147	98	38.776	N/A
3VE0_J	76	161	NC_052147	Scyliorhinus canicula	Scyliorhinus canicula chromosome 2, sScyCan1.1	82945605	82945859	1.33e-06	144	86	36.047	N/A
3VE0_J	76	160	NC_052147	Scyliorhinus canicula	Scyliorhinus canicula chromosome 2, sScyCan1.1	95454931	95455182	2.62e-06	142	85	37.647	N/A
3VE0_J	69	161	NC_052147	Scyliorhinus canicula	Scyliorhinus canicula chromosome 2, sScyCan1.1	84311182	84311457	3.35e-06	141	93	33.333	N/A
3VE0_J	63	154	NC_057715	Chiloscyllium plagiosum	Chiloscyllium plagiosum isolate BGI_BamShark_2017 chromosome 6, ASM401019v2	625837	626100	2.05e-07	150	92	39.130	N/A
3VE0_J	74	161	NC_052149	Scyliorhinus canicula	Scyliorhinus canicula chromosome 4, sScyCan1.1	159937699	159937439	2.05e-07	150	88	36.364	N/A
3VE0_J	76	160	NC_052149	Scyliorhinus canicula	Scyliorhinus canicula chromosome 4, sScyCan1.1	8115154	8115405	3.47e-07	148	85	37.647	N/A
3VE0_J	66	154	NC_052157	Scyliorhinus canicula	Scyliorhinus canicula chromosome 12, sScyCan1.1	53359921	53360178	2.17e-07	150	89	40.449	N/A
3VE0_J	76	161	NC_052157	Scyliorhinus canicula	Scyliorhinus canicula chromosome 12, sScyCan1.1	75152654	75152400	4.59e-07	148	86	37.209	N/A
3VE0_J	76	160	NC_052157	Scyliorhinus canicula	Scyliorhinus canicula chromosome 12, sScyCan1.1	13727583	13727332	6.72e-07	146	85	37.647	N/A
3VE0_J	76	161	NC_052157	Scyliorhinus canicula	Scyliorhinus canicula chromosome 12, sScyCan1.1	109290748	109290494	2.54e-06	142	86	36.047	N/A
3VE0_J	86	154	NC_052157	Scyliorhinus canicula	Scyliorhinus canicula chromosome 12, sScyCan1.1	64296282	64296076	6.18e-06	139	69	37.681	N/A
3VE0_J	73	148	NC_045966	Amblyraja radiata	Amblyraja radiata isolate CabotCenter1 chromosome 11, sAmbRad1.1.pri	12464	12694	2.24e-07	150	77	41.558	N/A
3VE0_J	78	154	NC_045966	Amblyraja radiata	Amblyraja radiata isolate CabotCenter1 chromosome 11, sAmbRad1.1.pri	142882	143112	4.82e-06	140	77	37.662	N/A
3VE0_J	53	154	NC_057741	Chiloscyllium plagiosum	Chiloscyllium plagiosum isolate BGI_BamShark_2017 chromosome 32, ASM401019v2	18968753	18969052	2.39e-07	150	103	35.922	N/A
3VE0_J	59	154	NC_057718	Chiloscyllium plagiosum	Chiloscyllium plagiosum isolate BGI_BamShark_2017 chromosome 9, ASM401019v2	12989891	12989604	2.41e-07	150	99	37.374	N/A
3VE0_J	58	154	NC_057736	Chiloscyllium plagiosum	Chiloscyllium plagiosum isolate BGI_BamShark_2017 chromosome 27, ASM401019v2	19638304	19638585	2.68e-07	149	97	38.144	N/A
3VE0_J	76	161	NC_052171	Scyliorhinus canicula	Scyliorhinus canicula chromosome 26, sScyCan1.1	9334184	9334438	3.01e-07	149	86	37.209	N/A
3VE0_J	89	163	NC_045542	Thamnophis elegans	Thamnophis elegans isolate rThaEle1 chromosome 2, rThaEle1.pri	65433354	65433130	3.34e-07	149	75	38.667	N/A
3VE0_J	59	162	NC_063335	Rhincodon typus	Rhincodon typus isolate 14 chromosome 4, sRhiTyp1.1	96287940	96287602	3.38e-07	149	113	35.398	N/A
3VE0_J	66	154	NC_052154	Scyliorhinus canicula	Scyliorhinus canicula chromosome 9, sScyCan1.1	111005580	111005323	3.51e-07	148	89	39.326	N/A
3VE0_J	77	154	NC_052154	Scyliorhinus canicula	Scyliorhinus canicula chromosome 9, sScyCan1.1	60610315	60610082	7.12e-07	146	78	41.026	N/A
3VE0_J	77	160	NC_052154	Scyliorhinus canicula	Scyliorhinus canicula chromosome 9, sScyCan1.1	127647876	127647628	8.30e-07	146	84	38.095	N/A
3VE0_J	76	163	NC_052166	Scyliorhinus canicula	Scyliorhinus canicula chromosome 21, sScyCan1.1	53820489	53820229	3.93e-07	148	88	36.364	N/A
3VE0_J	76	161	NC_052162	Scyliorhinus canicula	Scyliorhinus canicula chromosome 17, sScyCan1.1	18280669	18280923	4.01e-07	148	86	37.209	N/A
3VE0_J	68	154	NC_052162	Scyliorhinus canicula	Scyliorhinus canicula chromosome 17, sScyCan1.1	105291110	105290850	4.13e-07	148	87	35.632	N/A
3VE0_J	69	160	NC_052162	Scyliorhinus canicula	Scyliorhinus canicula chromosome 17, sScyCan1.1	106951299	106951571	4.64e-06	140	92	34.783	N/A
3VE0_J	54	154	NC_057733	Chiloscyllium plagiosum	Chiloscyllium plagiosum isolate BGI_BamShark_2017 chromosome 24, ASM401019v2	17127666	17127962	4.09e-07	148	101	34.653	N/A
3VE0_J	77	149	NW_022630166	Amblyraja radiata	Amblyraja radiata isolate CabotCenter1 unplaced genomic scaffold, sAmbRad1.1.pri S72	468473	468255	4.17e-07	148	73	41.096	N/A
3VE0_J	30	160	NW_024055728	Scyliorhinus canicula	Scyliorhinus canicula unplaced genomic scaffold, sScyCan1.1	5267014	5267385	4.29e-07	148	132	32.576	N/A
3VE0_J	76	161	NC_052165	Scyliorhinus canicula	Scyliorhinus canicula chromosome 20, sScyCan1.1	89987440	89987186	4.37e-07	148	86	37.209	N/A
3VE0_J	76	161	NC_052165	Scyliorhinus canicula	Scyliorhinus canicula chromosome 20, sScyCan1.1	117992	117738	6.11e-07	147	86	38.372	N/A
3VE0_J	60	154	NC_053501	Rana temporaria	Rana temporaria chromosome 13, aRanTem1.1	113075528	113075791	4.37e-07	148	95	36.842	N/A
3VE0_J	78	160	NC_052148	Scyliorhinus canicula	Scyliorhinus canicula chromosome 3, sScyCan1.1	64856249	64856494	4.59e-07	148	83	39.759	N/A
3VE0_J	66	154	NC_052148	Scyliorhinus canicula	Scyliorhinus canicula chromosome 3, sScyCan1.1	71853251	71852994	1.10e-06	145	89	39.326	N/A
3VE0_J	76	161	NC_052148	Scyliorhinus canicula	Scyliorhinus canicula chromosome 3, sScyCan1.1	186646559	186646813	5.36e-06	139	86	36.047	N/A
3VE0_J	78	149	NW_022630562	Amblyraja radiata	Amblyraja radiata isolate CabotCenter1 unplaced genomic scaffold, sAmbRad1.1.pri scaffold_477_ctg1	11302	11517	5.03e-07	147	72	41.667	N/A
3VE0_J	78	149	NW_022630562	Amblyraja radiata	Amblyraja radiata isolate CabotCenter1 unplaced genomic scaffold, sAmbRad1.1.pri scaffold_477_ctg1	23441	23656	6.10e-07	147	72	41.667	N/A
3VE0_J	78	154	NW_022630186	Amblyraja radiata	Amblyraja radiata isolate CabotCenter1 unplaced genomic scaffold, sAmbRad1.1.pri scaffold_1004_ctg1	22154	22384	5.51e-07	147	77	40.260	N/A
3VE0_J	78	154	NW_022630173	Amblyraja radiata	Amblyraja radiata isolate CabotCenter1 unplaced genomic scaffold, sAmbRad1.1.pri S91	466005	465775	5.82e-07	147	77	40.260	N/A
3VE0_J	77	166	NW_022630648	Amblyraja radiata	Amblyraja radiata isolate CabotCenter1 unplaced genomic scaffold, sAmbRad1.1.pri scaffold_607_ctg1	27773	28039	6.03e-07	147	90	37.778	N/A
3VE0_J	78	154	NW_022630739	Amblyraja radiata	Amblyraja radiata isolate CabotCenter1 unplaced genomic scaffold, sAmbRad1.1.pri scaffold_721_ctg1	36506	36736	6.26e-07	146	77	38.961	N/A
3VE0_J	86	154	NC_053494	Rana temporaria	Rana temporaria chromosome 6, aRanTem1.1	165288216	165288422	6.47e-07	146	69	39.130	N/A
3VE0_J	86	154	NC_053490	Rana temporaria	Rana temporaria chromosome 2, aRanTem1.1	143398447	143398653	6.47e-07	146	69	39.130	N/A
3VE0_J	86	154	NC_053490	Rana temporaria	Rana temporaria chromosome 2, aRanTem1.1	341474705	341474911	6.55e-06	139	69	37.681	N/A
3VE0_J	86	154	NC_053499	Rana temporaria	Rana temporaria chromosome 11, aRanTem1.1	103039054	103039260	7.26e-07	146	69	39.130	N/A
3VE0_J	76	160	NW_024055592	Scyliorhinus canicula	Scyliorhinus canicula unplaced genomic scaffold, sScyCan1.1	23039	22788	7.30e-07	146	85	37.647	N/A
3VE0_J	56	167	NC_063337	Rhincodon typus	Rhincodon typus isolate 14 chromosome 6, sRhiTyp1.1	61117106	61116741	7.76e-07	146	129	34.884	N/A
3VE0_J	86	162	NW_015389430	Protobothrops mucrosquamatus	Protobothrops mucrosquamatus isolate PMUCROS unplaced genomic scaffold, P.Mucros_1.0 scaffold3452	60114	60353	8.05e-07	146	80	33.750	N/A
3VE0_J	58	161	NC_057711	Chiloscyllium plagiosum	Chiloscyllium plagiosum isolate BGI_BamShark_2017 chromosome 2, ASM401019v2	38229308	38229009	8.22e-07	146	104	37.500	N/A
3VE0_J	77	154	NW_022630501	Amblyraja radiata	Amblyraja radiata isolate CabotCenter1 unplaced genomic scaffold, sAmbRad1.1.pri scaffold_20_ctg1	46178	45945	8.37e-07	146	78	39.744	N/A
3VE0_J	87	154	NC_053496	Rana temporaria	Rana temporaria chromosome 8, aRanTem1.1	153910135	153909932	8.54e-07	145	68	39.706	N/A
3VE0_J	77	149	NC_045996	Amblyraja radiata	Amblyraja radiata isolate CabotCenter1 chromosome 41, sAmbRad1.1.pri	226560	226778	9.22e-07	145	73	39.726	N/A
3VE0_J	76	160	NC_052164	Scyliorhinus canicula	Scyliorhinus canicula chromosome 19, sScyCan1.1	25631576	25631827	9.31e-07	145	85	36.471	N/A
3VE0_J	77	164	NC_057717	Chiloscyllium plagiosum	Chiloscyllium plagiosum isolate BGI_BamShark_2017 chromosome 8, ASM401019v2	99952861	99953133	9.31e-07	145	91	36.264	N/A
3VE0_J	76	160	NW_024055717	Scyliorhinus canicula	Scyliorhinus canicula unplaced genomic scaffold, sScyCan1.1	1003481	1003230	1.00e-06	145	85	37.647	N/A
3VE0_J	76	160	NC_052175	Scyliorhinus canicula	Scyliorhinus canicula chromosome 30, sScyCan1.1	10575111	10575362	1.01e-06	145	85	37.647	N/A
3VE0_J	85	154	NC_054871	Cheilinus undulatus	Cheilinus undulatus linkage group 7, ASM1832078v1	15324112	15323903	1.06e-06	145	70	40.000	N/A
3VE0_J	86	154	NW_024704748	Callorhinchus milii	Callorhinchus milii isolate IMCB2004 unplaced genomic scaffold, IMCB_Cmil_1.0 Scaffold7	21408244	21408450	1.13e-06	145	69	42.029	N/A
3VE0_J	76	161	NW_024055696	Scyliorhinus canicula	Scyliorhinus canicula unplaced genomic scaffold, sScyCan1.1	156069	155815	1.14e-06	145	86	36.047	N/A
3VE0_J	86	154	NC_052163	Scyliorhinus canicula	Scyliorhinus canicula chromosome 18, sScyCan1.1	69005817	69005611	1.21e-06	144	69	40.580	N/A
3VE0_J	86	154	NC_053495	Rana temporaria	Rana temporaria chromosome 7, aRanTem1.1	4593563	4593769	1.21e-06	144	69	39.130	N/A
3VE0_J	85	154	NC_042972	Salmo trutta	Salmo trutta chromosome 16, fSalTru1.1	39758988	39759197	1.22e-06	144	70	40.000	N/A
3VE0_J	86	154	NC_053497	Rana temporaria	Rana temporaria chromosome 9, aRanTem1.1	163938548	163938754	1.43e-06	144	69	39.130	N/A
3VE0_J	76	160	NW_024055505	Scyliorhinus canicula	Scyliorhinus canicula unplaced genomic scaffold, sScyCan1.1	497751	497500	1.46e-06	144	85	38.824	N/A
3VE0_J	76	160	NW_024055505	Scyliorhinus canicula	Scyliorhinus canicula unplaced genomic scaffold, sScyCan1.1	29455	29204	4.42e-06	140	85	36.471	N/A
3VE0_J	86	154	NC_053492	Rana temporaria	Rana temporaria chromosome 4, aRanTem1.1	329025519	329025725	1.49e-06	144	69	39.130	N/A
3VE0_J	78	161	NW_022630249	Amblyraja radiata	Amblyraja radiata isolate CabotCenter1 unplaced genomic scaffold, sAmbRad1.1.pri scaffold_1067_ctg1	24702	24454	1.53e-06	144	84	38.095	N/A
3VE0_J	56	156	NC_043972	Sphaeramia orbicularis	Sphaeramia orbicularis chromosome 16, fSphaOr1.1	57853924	57853643	1.72e-06	143	101	33.663	N/A
3VE0_J	56	156	NC_043972	Sphaeramia orbicularis	Sphaeramia orbicularis chromosome 16, fSphaOr1.1	2872061	2871780	8.00e-06	138	101	32.673	N/A
3VE0_J	96	157	NW_024704773	Callorhinchus milii	Callorhinchus milii isolate IMCB2004 unplaced genomic scaffold, IMCB_Cmil_1.0 Scaffold32	66660	66466	1.78e-06	143	65	43.077	N/A
3VE0_J	72	154	NC_051215	Pygocentrus nattereri	Pygocentrus nattereri isolate fPygNat1 chromosome 5, fPygNat1.pri	19466117	19466365	1.85e-06	143	83	34.940	N/A
3VE0_J	88	154	NC_053500	Rana temporaria	Rana temporaria chromosome 12, aRanTem1.1	96345208	96345408	2.00e-06	143	67	40.299	N/A
3VE0_J	69	154	NC_052170	Scyliorhinus canicula	Scyliorhinus canicula chromosome 25, sScyCan1.1	24216562	24216819	2.02e-06	143	86	34.884	N/A
3VE0_J	85	154	NC_047129	Periophthalmus magnuspinnatus	Periophthalmus magnuspinnatus isolate fPerMag1 chromosome 4, fPerMag1.pri	20619694	20619485	2.04e-06	143	70	40.000	N/A
3VE0_J	55	162	NC_047138	Periophthalmus magnuspinnatus	Periophthalmus magnuspinnatus isolate fPerMag1 chromosome 13, fPerMag1.pri	22449540	22449235	2.14e-06	142	108	35.185	N/A
3VE0_J	55	164	NW_023494806	Colossoma macropomum	Colossoma macropomum unplaced genomic scaffold, Colossoma_macropomum	21809295	21808939	2.18e-06	142	120	35.833	N/A
3VE0_J	77	149	NW_022630132	Amblyraja radiata	Amblyraja radiata isolate CabotCenter1 unplaced genomic scaffold, sAmbRad1.1.pri S146	122763	122545	2.59e-06	142	73	39.726	N/A
3VE0_J	55	163	NC_041023	Parambassis ranga	Parambassis ranga chromosome 2, fParRan2.1	27825111	27824803	2.91e-06	141	109	34.862	N/A
3VE0_J	80	164	NW_023495730	Colossoma macropomum	Colossoma macropomum unplaced genomic scaffold, Colossoma_macropomum	110091	110342	3.32e-06	141	85	41.176	N/A
3VE0_J	55	163	NW_021144712	Parambassis ranga	Parambassis ranga unplaced genomic scaffold, fParRan2.1 scaffold_136_arrow_ctg1	65339	65647	3.34e-06	141	109	34.862	N/A
3VE0_J	55	163	NC_041040	Parambassis ranga	Parambassis ranga chromosome 20, fParRan2.1	4872402	4872094	3.35e-06	141	109	34.862	N/A
3VE0_J	85	153	NC_050116	Oncorhynchus keta	Oncorhynchus keta isolate Oke142-1_Chum_Gynogen linkage group LG11, Oket_V1	9609777	9609571	3.35e-06	141	69	39.130	N/A
3VE0_J	53	155	NC_042304	Takifugu rubripes	Takifugu rubripes chromosome 20, fTakRub1.2	13777261	13777545	3.45e-06	141	103	32.039	N/A
3VE0_J	76	164	NW_023494800	Colossoma macropomum	Colossoma macropomum unplaced genomic scaffold, Colossoma_macropomum	28834925	28834662	3.76e-06	141	89	39.326	N/A
3VE0_J	76	160	NW_024055589	Scyliorhinus canicula	Scyliorhinus canicula unplaced genomic scaffold, sScyCan1.1	117112	116861	3.79e-06	141	85	38.824	N/A
3VE0_J	77	154	NW_005854405	Pelodiscus sinensis	Pelodiscus sinensis isolate Daiwa-1 unplaced genomic scaffold, PelSin_1.0 scaffold692	21328	21561	3.91e-06	141	78	34.615	N/A
3VE0_J	76	164	NW_023494799	Colossoma macropomum	Colossoma macropomum unplaced genomic scaffold, Colossoma_macropomum	18572612	18572875	4.06e-06	140	89	39.326	N/A
3VE0_J	86	154	NC_052174	Scyliorhinus canicula	Scyliorhinus canicula chromosome 29, sScyCan1.1	7486897	7487103	4.22e-06	140	69	40.580	N/A
3VE0_J	76	161	NC_052174	Scyliorhinus canicula	Scyliorhinus canicula chromosome 29, sScyCan1.1	2199080	2198826	8.97e-06	138	86	36.047	N/A
3VE0_J	77	162	NC_063384	Stegostoma fasciatum	Stegostoma fasciatum isolate 6-17 chromosome 1, sSteFas1.1	35564058	35563792	4.22e-06	140	89	37.079	N/A
3VE0_J	76	161	NW_024055955	Scyliorhinus canicula	Scyliorhinus canicula unplaced genomic scaffold, sScyCan1.1	190662	190408	4.29e-06	140	86	36.047	N/A
3VE0_J	56	151	NC_051232	Pygocentrus nattereri	Pygocentrus nattereri isolate fPygNat1 chromosome 22, fPygNat1.pri	10819029	10819301	4.30e-06	140	96	32.292	N/A
3VE0_J	89	154	NC_053219	Gasterosteus aculeatus aculeatus	Gasterosteus aculeatus aculeatus strain Lake Benthic chromosome 8, GAculeatus_UGA_version5	9219560	9219363	4.51e-06	140	66	39.394	N/A
3VE0_J	53	158	NC_048609	Zootoca vivipara	Zootoca vivipara isolate ELT05324 linkage group LG5, UG_Zviv_1	2800455	2800138	4.64e-06	140	109	33.945	N/A
3VE0_J	61	167	NW_024121987	Pimephales promelas	Pimephales promelas strain EPAAWBERC unplaced genomic scaffold, EPA_FHM_2.0 scaf9	9324905	9325243	4.68e-06	140	114	32.456	N/A
3VE0_J	85	154	NW_018357460	Boleophthalmus pectinirostris	Boleophthalmus pectinirostris unplaced genomic scaffold, BP.fa scaffold52	488409	488200	4.91e-06	140	70	38.571	N/A
3VE0_J	44	153	NC_051250	Chelonia mydas	Chelonia mydas isolate rCheMyd1 chromosome 10, rCheMyd1.pri.v2	45590592	45590930	5.15e-06	140	113	28.319	N/A
3VE0_J	76	164	NW_023494785	Colossoma macropomum	Colossoma macropomum unplaced genomic scaffold, Colossoma_macropomum	31602748	31602485	5.20e-06	140	89	39.326	N/A
3VE0_J	85	154	NC_043960	Sphaeramia orbicularis	Sphaeramia orbicularis chromosome 4, fSphaOr1.1	8200080	8200289	5.20e-06	140	70	37.143	N/A
3VE0_J	57	154	NC_051234	Pygocentrus nattereri	Pygocentrus nattereri isolate fPygNat1 chromosome 24, fPygNat1.pri	11046228	11045950	5.41e-06	139	98	31.633	N/A
3VE0_J	85	155	NC_064761	Epinephelus fuscoguttatus	Epinephelus fuscoguttatus linkage group LG10, E.fuscoguttatus.final_Chr_v1	16472146	16471934	5.62e-06	139	71	36.620	N/A
3VE0_J	59	154	NC_052156	Scyliorhinus canicula	Scyliorhinus canicula chromosome 11, sScyCan1.1	117408856	117409143	5.73e-06	139	96	36.458	N/A
3VE0_J	61	153	NC_057850	Chelonia mydas	Chelonia mydas isolate rCheMyd1 chromosome 2, rCheMyd1.pri.v2	247544814	247545101	5.84e-06	139	96	32.292	N/A
3VE0_J	85	155	NC_065515	Epinephelus moara	Epinephelus moara isolate mb chromosome 10, YSFRI_EMoa_1.0	25141069	25141281	5.95e-06	139	71	36.620	N/A
3VE0_J	89	157	NC_061775	Mugil cephalus	Mugil cephalus isolate CIBA_MC_2020 chromosome 6, CIBA_Mcephalus_1.1	22114507	22114304	6.06e-06	139	69	40.580	N/A
3VE0_J	57	162	NC_046991	Epinephelus lanceolatus	Epinephelus lanceolatus isolate Andai001 chromosome 1, ASM528154v1	6889137	6888838	6.24e-06	139	106	33.962	N/A
3VE0_J	86	154	NW_024704774	Callorhinchus milii	Callorhinchus milii isolate IMCB2004 unplaced genomic scaffold, IMCB_Cmil_1.0 Scaffold33	1130894	1131100	6.30e-06	139	69	37.681	N/A
3VE0_J	77	164	NC_063398	Stegostoma fasciatum	Stegostoma fasciatum isolate 6-17 chromosome 15, sSteFas1.1	12263576	12263304	6.30e-06	139	91	37.363	N/A
3VE0_J	60	157	NW_022280052	Anarrhichthys ocellatus	Anarrhichthys ocellatus isolate YVR2014 unplaced genomic scaffold, GSC_Weel_1.0 scaffold22	1934682	1934413	6.54e-06	139	98	33.673	N/A
3VE0_J	89	163	NC_042616	Rhinatrema bivittatum	Rhinatrema bivittatum chromosome 2, aRhiBiv1.1	777557788	777558012	6.61e-06	139	75	37.333	N/A
3VE0_J	77	154	NW_005858151	Pelodiscus sinensis	Pelodiscus sinensis isolate Daiwa-1 unplaced genomic scaffold, PelSin_1.0 scaffold590	245739	245972	6.67e-06	139	78	34.615	N/A
3VE0_J	89	156	NC_064475	Caretta caretta	Caretta caretta isolate SJ_126:Eziel1 chromosome 3, GSC_CCare_1.0	52324916	52324704	6.67e-06	139	71	38.028	N/A
3VE0_J	59	155	NC_057759	Chiloscyllium plagiosum	Chiloscyllium plagiosum isolate BGI_BamShark_2017 chromosome 50, ASM401019v2	5992280	5991990	7.13e-06	139	97	31.959	N/A
3VE0_J	85	157	NC_058047	Siniperca chuatsi	Siniperca chuatsi isolate FFG_IHB_CAS linkage group LG6, ASM2008510v1	8765469	8765254	7.20e-06	139	73	38.356	N/A
3VE0_J	76	148	NC_052160	Scyliorhinus canicula	Scyliorhinus canicula chromosome 15, sScyCan1.1	146598984	146599202	7.27e-06	138	73	38.356	N/A
3VE0_J	86	154	NC_052160	Scyliorhinus canicula	Scyliorhinus canicula chromosome 15, sScyCan1.1	140498641	140498435	8.63e-06	138	69	39.130	N/A
3VE0_J	85	148	NW_025969682	Rhincodon typus	Rhincodon typus isolate 14 unplaced genomic scaffold, sRhiTyp1.1 hic_rhity00004044	10882	11094	7.76e-06	138	71	46.479	N/A
3VE0_J	56	163	NC_051214	Pygocentrus nattereri	Pygocentrus nattereri isolate fPygNat1 chromosome 4, fPygNat1.pri	17062903	17063211	7.77e-06	138	108	30.556	N/A
3VE0_J	56	163	NC_051226	Pygocentrus nattereri	Pygocentrus nattereri isolate fPygNat1 chromosome 16, fPygNat1.pri	40821541	40821849	7.85e-06	138	108	30.556	N/A
3VE0_J	76	165	NW_023495998	Colossoma macropomum	Colossoma macropomum unplaced genomic scaffold, Colossoma_macropomum	38514	38780	8.05e-06	138	90	38.889	N/A
3VE0_J	44	164	NW_023494807	Colossoma macropomum	Colossoma macropomum unplaced genomic scaffold, Colossoma_macropomum	15705709	15706041	8.47e-06	138	121	34.711	N/A
3VE0_J	85	157	NW_017363836	Lates calcarifer	Lates calcarifer isolate ASB-BC8 unplaced genomic scaffold, ASM164080v1 scaffold_23	1753724	1753939	8.63e-06	138	73	38.356	N/A
3VE0_J	76	160	NW_024055512	Scyliorhinus canicula	Scyliorhinus canicula unplaced genomic scaffold, sScyCan1.1	184702	184953	8.88e-06	138	85	36.471	N/A
3VE0_J	77	154	NW_005855913	Pelodiscus sinensis	Pelodiscus sinensis isolate Daiwa-1 unplaced genomic scaffold, PelSin_1.0 scaffold357	931650	931417	8.88e-06	138	78	34.615	N/A
3VE0_J	85	157	NC_047117	Thalassophryne amazonica	Thalassophryne amazonica chromosome 15, fThaAma1.1	50316806	50317021	8.89e-06	138	73	38.356	N/A
3VE0_J	85	157	NC_047112	Thalassophryne amazonica	Thalassophryne amazonica chromosome 10, fThaAma1.1	23990353	23990138	8.97e-06	138	73	38.356	N/A
3VE0_J	81	154	NW_007084848	Carlito syrichta	Carlito syrichta isolate Samal-C Ts95f unplaced genomic scaffold, Tarsius_syrichta-2.0.1 Scaffold140752	86471	86250	9.05e-06	138	74	37.838	N/A
3VE0_J	76	152	NC_047621	Pangasianodon hypophthalmus	Pangasianodon hypophthalmus strain Indonesia chromosome 27, GENO_Phyp_1.0	11116091	11115861	9.06e-06	138	78	37.179	N/A
3VE0_J	66	160	NC_057722	Chiloscyllium plagiosum	Chiloscyllium plagiosum isolate BGI_BamShark_2017 chromosome 13, ASM401019v2	49573552	49573280	9.06e-06	138	95	36.842	N/A
3VE0_J	78	164	NC_063420	Stegostoma fasciatum	Stegostoma fasciatum isolate 6-17 chromosome 37, sSteFas1.1	8247936	8248202	9.14e-06	138	90	35.556	N/A
3VE0_J	89	163	NC_045541	Thamnophis elegans	Thamnophis elegans isolate rThaEle1 chromosome 1, rThaEle1.pri	61489508	61489284	9.23e-06	138	75	37.333	N/A
3VE0_J	80	162	NC_063388	Stegostoma fasciatum	Stegostoma fasciatum isolate 6-17 chromosome 5, sSteFas1.1	3431800	3431543	9.32e-06	138	86	38.372	N/A
3VE0_J	56	154	NC_051218	Pygocentrus nattereri	Pygocentrus nattereri isolate fPygNat1 chromosome 8, fPygNat1.pri	25230398	25230679	9.96e-06	137	99	31.313	N/A
# TBLASTN 2.13.0+
# Query: QYR85155.1 |sGP|Zaire ebolavirus|Ebolavirus|Filoviridae|Homo sapiens|Democratic Republic of the Congo|Democratic Republic of the Congo|2019-04-10|2021-08-16T00:00:00Z|sGP, partial [Zaire ebolavirus]
# Database: ref_euk_rep_genomes
# 0 hits found
# TBLASTN 2.13.0+
# Query: QYR86243.1 |virion spike glycoprotein precursor|Zaire ebolavirus|Ebolavirus|Filoviridae|Homo sapiens|Democratic Republic of the Congo|Democratic Republic of the Congo|2019-10-21|2021-08-16T00:00:00Z|virion spike glycoprotein precursor, partial [Zaire ebolavirus]
# Database: ref_euk_rep_genomes
# 0 hits found
# TBLASTN 2.13.0+
# Query: QYR86851.1 |polymerase|Zaire ebolavirus|Ebolavirus|Filoviridae|Homo sapiens|Democratic Republic of the Congo|Democratic Republic of the Congo|2019-12-20|2021-08-16T00:00:00Z|polymerase, partial [Zaire ebolavirus]
# Database: ref_euk_rep_genomes
# Fields: query acc., q. start, q. end, subject acc., subject sci name, subject title, s. start, s. end, evalue, score, alignment length, % identity, subject strand
# 3 hits found
QYR86851.1	595	684	NC_058130	Gracilinanus agilis	Gracilinanus agilis isolate LMUSP501 chromosome 1, AgileGrace	433660507	433660238	1.02e-14	236	90	50.000	N/A
QYR86851.1	602	684	NC_008803	Monodelphis domestica	Monodelphis domestica chromosome 3, MonDom5	99735253	99735005	1.93e-13	225	83	50.602	N/A
QYR86851.1	571	695	NC_064416	Astyanax mexicanus	Astyanax mexicanus isolate ESR-SI-001 chromosome 9, AstMex3_surface	43036679	43037059	2.41e-06	164	128	32.812	N/A
# TBLASTN 2.13.0+
# Query: QNL26250.1 |ssGP|Zaire ebolavirus|Ebolavirus|Filoviridae|Homo sapiens|Democratic Republic of the Congo|Democratic Republic of the Congo|2019-04-13|2021-01-31T00:00:00Z|ssGP, partial [Zaire ebolavirus]
# Database: ref_euk_rep_genomes
# 0 hits found
# TBLASTN 2.13.0+
# Query: QCF40526.1 |VP30|Zaire ebolavirus|Ebolavirus|Filoviridae|Homo sapiens|Democratic Republic of the Congo|Democratic Republic of the Congo|2018-08-11|2019-04-30T00:00:00Z|VP30, partial [Zaire ebolavirus]
# Database: ref_euk_rep_genomes
# 0 hits found
# TBLASTN 2.13.0+
# Query: AYP10392.1 |virion spike glycoprotein precursor|Zaire ebolavirus|Ebolavirus|Filoviridae|Homo sapiens|Democratic Republic of the Congo: Lokolia|Democratic Republic of the Congo|2014-08-21|2018-11-05T00:00:00Z|virion spike glycoprotein precursor, partial [Zaire ebolavirus]
# Database: ref_euk_rep_genomes
# 0 hits found
# TBLASTN 2.13.0+
# Query: AJZ74651.1 |VP40|Zaire ebolavirus|Ebolavirus|Filoviridae|Homo sapiens|Liberia|Liberia|2014-12-03|2015-03-30T00:00:00Z|VP40, partial [Zaire ebolavirus]
# Database: ref_euk_rep_genomes
# 0 hits found
# TBLASTN 2.13.0+
# Query: AJZ74683.1 |VP35|Zaire ebolavirus|Ebolavirus|Filoviridae|Homo sapiens|Liberia|Liberia|2014-12-22|2015-03-30T00:00:00Z|VP35, partial [Zaire ebolavirus]
# Database: ref_euk_rep_genomes
# 0 hits found
# TBLASTN 2.13.0+
# Query: AWC05501.1 |RNA polymerase|Lloviu cuevavirus|Cuevavirus|Filoviridae|Miniopterus schreibersii|Hungary|Hungary|2016|2018-04-29T00:00:00Z|RNA polymerase, partial [Lloviu cuevavirus]
# Database: ref_euk_rep_genomes
# Fields: query acc., q. start, q. end, subject acc., subject sci name, subject title, s. start, s. end, evalue, score, alignment length, % identity, subject strand
# 6 hits found
AWC05501.1	1	78	NC_008803	Monodelphis domestica	Monodelphis domestica chromosome 3, MonDom5	99735235	99735002	1.67e-19	219	78	52.564	N/A
AWC05501.1	82	115	NC_008803	Monodelphis domestica	Monodelphis domestica chromosome 3, MonDom5	99735000	99734899	1.67e-19	83	34	50.000	N/A
AWC05501.1	1	78	NC_058130	Gracilinanus agilis	Gracilinanus agilis isolate LMUSP501 chromosome 1, AgileGrace	433660468	433660235	1.53e-18	227	78	55.128	N/A
AWC05501.1	13	115	NC_064416	Astyanax mexicanus	Astyanax mexicanus isolate ESR-SI-001 chromosome 9, AstMex3_surface	43036832	43037143	1.75e-11	175	104	38.462	N/A
AWC05501.1	31	115	NC_064409	Astyanax mexicanus	Astyanax mexicanus isolate ESR-SI-001 chromosome 2, AstMex3_surface	77053750	77054007	1.63e-08	153	86	36.047	N/A
AWC05501.1	7	115	NC_029665	Nothobranchius furzeri	Nothobranchius furzeri strain GRZ chromosome sgr17, Nfu_20140520	4965951	4966280	8.32e-07	140	110	31.818	N/A
# TBLASTN 2.13.0+
# Query: 5T3W_A ||Marburg marburgvirus|Marburgvirus|Filoviridae|||||2016-09-28T00:00:00Z|Chain A, Fusion protein of Nucleoprotein and Minor nucleoprotein VP30
# Database: ref_euk_rep_genomes
# Fields: query acc., q. start, q. end, subject acc., subject sci name, subject title, s. start, s. end, evalue, score, alignment length, % identity, subject strand
# 3 hits found
5T3W_A	69	165	NC_022028	Microtus ochrogaster	Microtus ochrogaster isolate Prairie Vole_2 linkage group LG2, MicOch1.0	46004930	46004640	5.31e-08	156	97	35.052	N/A
5T3W_A	69	147	NW_025965277	Myodes glareolus	Myodes glareolus unplaced genomic scaffold, Bank_vole1_10x scf_186	7898811	7899047	2.08e-06	144	79	34.177	N/A
5T3W_A	69	165	NW_024544896	Microtus oregoni	Microtus oregoni isolate MIOR12 unplaced genomic scaffold, Mior012 000229F_ref0000137	35033	35323	4.81e-06	141	97	34.021	N/A
# TBLASTN 2.13.0+
# Query: CAA78118.1 |vp30|Marburg marburgvirus|Marburgvirus|Filoviridae|||||1992-05-26T00:00:00Z|vp30 [Marburg virus - Musoke, Kenya, 1980]
# Database: ref_euk_rep_genomes
# Fields: query acc., q. start, q. end, subject acc., subject sci name, subject title, s. start, s. end, evalue, score, alignment length, % identity, subject strand
# 1 hits found
CAA78118.1	71	244	NC_050443	Onychomys torridus	Onychomys torridus chromosome 1, mOncTor1.1	54159160	54159711	4.46e-08	163	189	31.746	N/A
# TBLASTN 2.13.0+
# Query: AUD54831.1 |nucleoprotein|Reston ebolavirus|Ebolavirus|Filoviridae|Macaca fascicularis|Philippines|Philippines|2015-08-27|2018-08-07T00:00:00Z|nucleoprotein, partial [Reston ebolavirus]
# Database: ref_euk_rep_genomes
# Fields: query acc., q. start, q. end, subject acc., subject sci name, subject title, s. start, s. end, evalue, score, alignment length, % identity, subject strand
# 42 hits found
AUD54831.1	1	111	NC_051078	Peromyscus leucopus	Peromyscus leucopus breed LL Stock chromosome 18, UCI_PerLeu_2.1	34896032	34895703	6.65e-18	222	111	45.045	N/A
AUD54831.1	1	104	NC_056025	Peromyscus maniculatus bairdii	Peromyscus maniculatus bairdii isolate BW chromosome 18, HU_Pman_2.1.3	12338925	12339233	1.29e-15	205	104	46.154	N/A
AUD54831.1	15	111	NW_003613669	Cricetulus griseus	Cricetulus griseus unplaced genomic scaffold, CriGri_1.0 scaffold1684	2565	2855	2.67e-15	203	97	46.392	N/A
AUD54831.1	1	111	NC_050462	Onychomys torridus	Onychomys torridus chromosome 20, mOncTor1.1	15019250	15019579	1.63e-14	197	111	43.243	N/A
AUD54831.1	1	107	NW_020949997	Vombatus ursinus	Vombatus ursinus unplaced genomic scaffold, bare-nosed wombat genome assembly UNPS02010219.1	9368439	9368759	1.79e-14	197	107	42.056	N/A
AUD54831.1	51	111	NW_024543062	Microtus oregoni	Microtus oregoni isolate MIOR12 unplaced genomic scaffold, Mior012 000003F_ref0000135	13815444	13815626	5.59e-13	186	61	59.016	N/A
AUD54831.1	1	112	NW_018343953	Phascolarctos cinereus	Phascolarctos cinereus isolate Bilbo 61053 unplaced genomic scaffold, phaCin_unsw_v4.1 phaCin_unsw_v4.1.fa.scaf00002	31898376	31898041	3.79e-12	180	112	38.393	N/A
AUD54831.1	51	111	NC_022010	Microtus ochrogaster	Microtus ochrogaster isolate Prairie Vole_2 chromosome 2, MicOch1.0	27471235	27471417	6.40e-12	178	61	57.377	N/A
AUD54831.1	53	111	NW_025965134	Myodes glareolus	Myodes glareolus unplaced genomic scaffold, Bank_vole1_10x scf_109	2866265	2866092	1.20e-11	176	59	61.017	N/A
AUD54831.1	53	104	NC_057862	Dromiciops gliroides	Dromiciops gliroides isolate mDroGli1 chromosome 2, mDroGli1.pri	455190579	455190424	1.20e-11	176	52	63.462	N/A
AUD54831.1	52	111	NC_052051	Arvicola amphibius	Arvicola amphibius chromosome 5, mArvAmp1.2	141123728	141123898	4.34e-11	172	60	61.667	N/A
AUD54831.1	1	74	NW_024429203	Mesocricetus auratus	Mesocricetus auratus isolate SY011 unplaced genomic scaffold, BCM_Maur_2.0 Super-Scaffold_100022	32732881	32733102	5.05e-11	125	74	41.892	N/A
AUD54831.1	67	111	NW_024429203	Mesocricetus auratus	Mesocricetus auratus isolate SY011 unplaced genomic scaffold, BCM_Maur_2.0 Super-Scaffold_100022	32733078	32733212	5.05e-11	103	45	48.889	N/A
AUD54831.1	53	112	NC_050574	Trichosurus vulpecula	Trichosurus vulpecula isolate mTriVul1 chromosome 2, mTriVul1.pri	259879249	259879070	5.17e-11	171	60	55.000	N/A
AUD54831.1	53	112	NC_050574	Trichosurus vulpecula	Trichosurus vulpecula isolate mTriVul1 chromosome 2, mTriVul1.pri	248588437	248588616	6.29e-08	148	60	48.333	N/A
AUD54831.1	51	97	NW_018343956	Phascolarctos cinereus	Phascolarctos cinereus isolate Bilbo 61053 unplaced genomic scaffold, phaCin_unsw_v4.1 phaCin_unsw_v4.1.fa.scaf00005	32969058	32968918	8.83e-11	169	47	65.957	N/A
AUD54831.1	1	112	NW_020950792	Vombatus ursinus	Vombatus ursinus unplaced genomic scaffold, bare-nosed wombat genome assembly UNPS02011014.1	18740152	18740487	9.00e-11	169	112	36.607	N/A
AUD54831.1	52	111	NW_024543833	Microtus oregoni	Microtus oregoni isolate MIOR12 unplaced genomic scaffold, Mior012 000057F_ref0000458	8958726	8958556	1.87e-10	167	60	60.000	N/A
AUD54831.1	51	112	NW_018344219	Phascolarctos cinereus	Phascolarctos cinereus isolate Bilbo 61053 unplaced genomic scaffold, phaCin_unsw_v4.1 phaCin_unsw_v4.1.fa.scaf00268	1453995	1454180	2.20e-10	166	62	50.000	N/A
AUD54831.1	51	91	NC_050464	Onychomys torridus	Onychomys torridus chromosome 22, mOncTor1.1	32807525	32807644	2.75e-10	166	41	82.927	N/A
AUD54831.1	51	105	NC_050575	Trichosurus vulpecula	Trichosurus vulpecula isolate mTriVul1 chromosome 3, mTriVul1.pri	162440713	162440877	3.06e-10	165	55	56.364	N/A
AUD54831.1	51	108	NC_057863	Dromiciops gliroides	Dromiciops gliroides isolate mDroGli1 chromosome 3, mDroGli1.pri	134816184	134816011	3.28e-10	165	58	56.897	N/A
AUD54831.1	51	107	NW_020951147	Vombatus ursinus	Vombatus ursinus unplaced genomic scaffold, bare-nosed wombat genome assembly UNPS02011369.1	7045785	7045955	4.56e-10	164	57	57.895	N/A
AUD54831.1	53	112	NC_050576	Trichosurus vulpecula	Trichosurus vulpecula isolate mTriVul1 chromosome 4, mTriVul1.pri	273654717	273654538	5.33e-09	156	60	50.000	N/A
AUD54831.1	53	104	NW_003613762	Cricetulus griseus	Cricetulus griseus unplaced genomic scaffold, CriGri_1.0 scaffold2396	587367	587522	6.73e-09	155	52	63.462	N/A
AUD54831.1	51	96	NC_051082	Peromyscus leucopus	Peromyscus leucopus breed LL Stock chromosome 23, UCI_PerLeu_2.1	11266272	11266138	8.58e-09	155	46	67.391	N/A
AUD54831.1	54	111	NC_022020	Microtus ochrogaster	Microtus ochrogaster isolate Prairie Vole_2 chromosome 18, MicOch1.0	52306530	52306694	9.83e-09	154	58	58.621	N/A
AUD54831.1	63	108	NW_025965313	Myodes glareolus	Myodes glareolus unplaced genomic scaffold, Bank_vole1_10x scf_78	4510063	4509926	1.00e-08	154	46	56.522	N/A
AUD54831.1	51	96	NW_020954546	Vombatus ursinus	Vombatus ursinus unplaced genomic scaffold, bare-nosed wombat genome assembly UNPS02014768.1	5335638	5335775	1.51e-08	153	46	63.043	N/A
AUD54831.1	51	96	NW_020954546	Vombatus ursinus	Vombatus ursinus unplaced genomic scaffold, bare-nosed wombat genome assembly UNPS02014768.1	35361795	35361932	1.51e-08	153	46	63.043	N/A
AUD54831.1	54	112	NW_018344131	Phascolarctos cinereus	Phascolarctos cinereus isolate Bilbo 61053 unplaced genomic scaffold, phaCin_unsw_v4.1 phaCin_unsw_v4.1.fa.scaf00180	2023183	2023007	2.73e-08	151	59	54.237	N/A
AUD54831.1	60	108	NC_022012	Microtus ochrogaster	Microtus ochrogaster isolate Prairie Vole_2 chromosome 5, MicOch1.0	48412354	48412512	3.65e-08	150	53	54.717	N/A
AUD54831.1	1	89	NC_050577	Trichosurus vulpecula	Trichosurus vulpecula isolate mTriVul1 chromosome 5, mTriVul1.pri	108336737	108336997	1.02e-07	147	89	43.820	N/A
AUD54831.1	54	111	NW_003614308	Cricetulus griseus	Cricetulus griseus unplaced genomic scaffold, CriGri_1.0 scaffold2981	49065	49217	1.29e-07	146	58	55.172	N/A
AUD54831.1	53	90	NW_020947390	Vombatus ursinus	Vombatus ursinus unplaced genomic scaffold, bare-nosed wombat genome assembly UNPS02007612.1	2060417	2060304	1.34e-07	146	38	68.421	N/A
AUD54831.1	60	109	NC_052049	Arvicola amphibius	Arvicola amphibius chromosome 3, mArvAmp1.2	122319443	122319604	1.51e-07	145	54	50.000	N/A
AUD54831.1	60	108	NW_024543831	Microtus oregoni	Microtus oregoni isolate MIOR12 unplaced genomic scaffold, Mior012 000055F_ref0000237	11113354	11113512	1.73e-07	145	53	52.830	N/A
AUD54831.1	51	112	NW_020954625	Vombatus ursinus	Vombatus ursinus unplaced genomic scaffold, bare-nosed wombat genome assembly UNPS02014847.1	4301549	4301734	9.65e-07	140	62	45.161	N/A
AUD54831.1	51	111	NC_052056	Arvicola amphibius	Arvicola amphibius chromosome 10, mArvAmp1.2	88414042	88413863	1.02e-06	139	61	47.541	N/A
AUD54831.1	51	92	NW_018343994	Phascolarctos cinereus	Phascolarctos cinereus isolate Bilbo 61053 unplaced genomic scaffold, phaCin_unsw_v4.1 phaCin_unsw_v4.1.fa.scaf00043	10977615	10977490	1.14e-06	139	42	66.667	N/A
AUD54831.1	52	111	NW_025965316	Myodes glareolus	Myodes glareolus unplaced genomic scaffold, Bank_vole1_10x scf_61	28558086	28558259	2.16e-06	137	61	57.377	N/A
AUD54831.1	53	112	NW_018344198	Phascolarctos cinereus	Phascolarctos cinereus isolate Bilbo 61053 unplaced genomic scaffold, phaCin_unsw_v4.1 phaCin_unsw_v4.1.fa.scaf00247	3533904	3534083	2.92e-06	136	60	43.333	N/A
# TBLASTN 2.13.0+
# Query: QYR85156.1 |ssGP|Zaire ebolavirus|Ebolavirus|Filoviridae|Homo sapiens|Democratic Republic of the Congo|Democratic Republic of the Congo|2019-04-10|2021-08-16T00:00:00Z|ssGP, partial [Zaire ebolavirus]
# Database: ref_euk_rep_genomes
# 0 hits found
# TBLASTN 2.13.0+
# Query: QYR86244.1 |sGP|Zaire ebolavirus|Ebolavirus|Filoviridae|Homo sapiens|Democratic Republic of the Congo|Democratic Republic of the Congo|2019-10-21|2021-08-16T00:00:00Z|sGP, partial [Zaire ebolavirus]
# Database: ref_euk_rep_genomes
# 0 hits found
# TBLASTN 2.13.0+
# Query: ASV62258.1 |nucleoprotein|Zaire ebolavirus|Ebolavirus|Filoviridae|Homo sapiens|Sierra Leone|Sierra Leone|2015-03-24|2018-01-01T00:00:00Z|nucleoprotein, partial [Zaire ebolavirus]
# Database: ref_euk_rep_genomes
# Fields: query acc., q. start, q. end, subject acc., subject sci name, subject title, s. start, s. end, evalue, score, alignment length, % identity, subject strand
# 159 hits found
ASV62258.1	1	253	NW_018343953	Phascolarctos cinereus	Phascolarctos cinereus isolate Bilbo 61053 unplaced genomic scaffold, phaCin_unsw_v4.1 phaCin_unsw_v4.1.fa.scaf00002	31898226	31897474	1.12e-66	617	254	48.819	N/A
ASV62258.1	108	254	NW_003613762	Cricetulus griseus	Cricetulus griseus unplaced genomic scaffold, CriGri_1.0 scaffold2396	587686	588126	3.71e-65	408	147	54.422	N/A
ASV62258.1	54	115	NW_003613762	Cricetulus griseus	Cricetulus griseus unplaced genomic scaffold, CriGri_1.0 scaffold2396	587522	587710	3.71e-65	181	63	61.905	N/A
ASV62258.1	3	54	NW_003613762	Cricetulus griseus	Cricetulus griseus unplaced genomic scaffold, CriGri_1.0 scaffold2396	587367	587522	3.71e-65	163	52	63.462	N/A
ASV62258.1	13	203	NW_025965313	Myodes glareolus	Myodes glareolus unplaced genomic scaffold, Bank_vole1_10x scf_78	4510063	4509470	6.10e-63	589	198	60.606	N/A
ASV62258.1	54	215	NC_056025	Peromyscus maniculatus bairdii	Peromyscus maniculatus bairdii isolate BW chromosome 18, HU_Pman_2.1.3	12339230	12339715	7.13e-62	491	162	58.642	N/A
ASV62258.1	1	54	NC_056025	Peromyscus maniculatus bairdii	Peromyscus maniculatus bairdii isolate BW chromosome 18, HU_Pman_2.1.3	12339072	12339233	7.13e-62	188	54	62.963	N/A
ASV62258.1	3	209	NC_050576	Trichosurus vulpecula	Trichosurus vulpecula isolate mTriVul1 chromosome 4, mTriVul1.pri	273654717	273654097	2.09e-61	577	207	52.657	N/A
ASV62258.1	1	243	NC_050576	Trichosurus vulpecula	Trichosurus vulpecula isolate mTriVul1 chromosome 4, mTriVul1.pri	347573918	347573217	8.42e-37	391	245	38.776	N/A
ASV62258.1	1	151	NC_051078	Peromyscus leucopus	Peromyscus leucopus breed LL Stock chromosome 18, UCI_PerLeu_2.1	34895885	34895433	2.24e-60	497	151	60.927	N/A
ASV62258.1	153	204	NC_051078	Peromyscus leucopus	Peromyscus leucopus breed LL Stock chromosome 18, UCI_PerLeu_2.1	34895430	34895275	2.24e-60	170	52	67.308	N/A
ASV62258.1	1	233	NC_052056	Arvicola amphibius	Arvicola amphibius chromosome 10, mArvAmp1.2	88414042	88413359	2.34e-58	554	233	51.502	N/A
ASV62258.1	87	214	NC_056014	Peromyscus maniculatus bairdii	Peromyscus maniculatus bairdii isolate BW chromosome 7, HU_Pman_2.1.3	50872506	50872123	5.99e-55	407	128	64.062	N/A
ASV62258.1	1	91	NC_056014	Peromyscus maniculatus bairdii	Peromyscus maniculatus bairdii isolate BW chromosome 7, HU_Pman_2.1.3	50872715	50872488	5.99e-55	145	91	42.857	N/A
ASV62258.1	211	263	NC_056014	Peromyscus maniculatus bairdii	Peromyscus maniculatus bairdii isolate BW chromosome 7, HU_Pman_2.1.3	50872135	50871977	5.99e-55	109	53	41.509	N/A
ASV62258.1	4	199	NC_050575	Trichosurus vulpecula	Trichosurus vulpecula isolate mTriVul1 chromosome 3, mTriVul1.pri	285996151	285995564	8.70e-55	527	196	51.531	N/A
ASV62258.1	104	196	NC_050575	Trichosurus vulpecula	Trichosurus vulpecula isolate mTriVul1 chromosome 3, mTriVul1.pri	162440859	162441125	5.60e-11	191	94	50.000	N/A
ASV62258.1	1	55	NC_050575	Trichosurus vulpecula	Trichosurus vulpecula isolate mTriVul1 chromosome 3, mTriVul1.pri	162440713	162440877	8.05e-08	166	55	56.364	N/A
ASV62258.1	3	260	NW_008331125	Nannospalax galili	Nannospalax galili isolate Female #2095 unplaced genomic scaffold, S.galili_v1.0 scaffold751	3581963	3582745	1.46e-54	526	261	41.379	N/A
ASV62258.1	21	258	NC_050580	Trichosurus vulpecula	Trichosurus vulpecula isolate mTriVul1 chromosome 8, mTriVul1.pri	114441190	114441903	1.17e-53	519	238	46.639	N/A
ASV62258.1	61	194	NW_020949997	Vombatus ursinus	Vombatus ursinus unplaced genomic scaffold, bare-nosed wombat genome assembly UNPS02010219.1	9368767	9369168	3.02e-53	429	134	56.716	N/A
ASV62258.1	1	57	NW_020949997	Vombatus ursinus	Vombatus ursinus unplaced genomic scaffold, bare-nosed wombat genome assembly UNPS02010219.1	9368589	9368759	3.02e-53	176	57	54.386	N/A
ASV62258.1	87	214	NC_051069	Peromyscus leucopus	Peromyscus leucopus breed LL Stock chromosome 7, UCI_PerLeu_2.1	17123198	17123581	3.64e-53	389	128	61.719	N/A
ASV62258.1	1	91	NC_051069	Peromyscus leucopus	Peromyscus leucopus breed LL Stock chromosome 7, UCI_PerLeu_2.1	17122989	17123216	3.64e-53	145	91	42.857	N/A
ASV62258.1	211	263	NC_051069	Peromyscus leucopus	Peromyscus leucopus breed LL Stock chromosome 7, UCI_PerLeu_2.1	17123569	17123727	3.64e-53	112	53	41.509	N/A
ASV62258.1	2	98	NW_003613669	Cricetulus griseus	Cricetulus griseus unplaced genomic scaffold, CriGri_1.0 scaffold1684	2676	2966	7.52e-53	330	97	61.856	N/A
ASV62258.1	119	206	NW_003613669	Cricetulus griseus	Cricetulus griseus unplaced genomic scaffold, CriGri_1.0 scaffold1684	3019	3282	7.52e-53	262	88	63.636	N/A
ASV62258.1	99	120	NW_003613669	Cricetulus griseus	Cricetulus griseus unplaced genomic scaffold, CriGri_1.0 scaffold1684	2963	3028	7.52e-53	52	22	50.000	N/A
ASV62258.1	95	195	NC_052051	Arvicola amphibius	Arvicola amphibius chromosome 5, mArvAmp1.2	141123984	141124283	1.63e-50	284	101	59.406	N/A
ASV62258.1	2	75	NC_052051	Arvicola amphibius	Arvicola amphibius chromosome 5, mArvAmp1.2	141123728	141123940	1.63e-50	206	74	59.459	N/A
ASV62258.1	188	273	NC_052051	Arvicola amphibius	Arvicola amphibius chromosome 5, mArvAmp1.2	141124262	141124531	1.63e-50	133	92	40.217	N/A
ASV62258.1	94	203	NW_024543831	Microtus oregoni	Microtus oregoni isolate MIOR12 unplaced genomic scaffold, Mior012 000055F_ref0000237	11113622	11113963	1.82e-50	344	114	63.158	N/A
ASV62258.1	3	97	NW_024543831	Microtus oregoni	Microtus oregoni isolate MIOR12 unplaced genomic scaffold, Mior012 000055F_ref0000237	11113333	11113635	1.82e-50	236	101	46.535	N/A
ASV62258.1	58	260	NC_057862	Dromiciops gliroides	Dromiciops gliroides isolate mDroGli1 chromosome 2, mDroGli1.pri	455190416	455189811	1.06e-49	399	204	46.569	N/A
ASV62258.1	3	54	NC_057862	Dromiciops gliroides	Dromiciops gliroides isolate mDroGli1 chromosome 2, mDroGli1.pri	455190579	455190424	1.06e-49	175	52	61.538	N/A
ASV62258.1	22	103	NC_057862	Dromiciops gliroides	Dromiciops gliroides isolate mDroGli1 chromosome 2, mDroGli1.pri	181737918	181737676	9.87e-09	155	82	43.902	N/A
ASV62258.1	3	18	NC_057862	Dromiciops gliroides	Dromiciops gliroides isolate mDroGli1 chromosome 2, mDroGli1.pri	181737974	181737927	9.87e-09	60	16	68.750	N/A
ASV62258.1	2	192	NW_024543833	Microtus oregoni	Microtus oregoni isolate MIOR12 unplaced genomic scaffold, Mior012 000057F_ref0000458	8958726	8958163	3.19e-48	449	194	53.093	N/A
ASV62258.1	188	246	NW_024543833	Microtus oregoni	Microtus oregoni isolate MIOR12 unplaced genomic scaffold, Mior012 000057F_ref0000458	8958175	8957999	3.19e-48	113	59	40.678	N/A
ASV62258.1	4	193	NC_022020	Microtus ochrogaster	Microtus ochrogaster isolate Prairie Vole_2 chromosome 18, MicOch1.0	52306530	52307090	2.21e-44	427	193	51.813	N/A
ASV62258.1	193	246	NC_022020	Microtus ochrogaster	Microtus ochrogaster isolate Prairie Vole_2 chromosome 18, MicOch1.0	52307090	52307251	2.21e-44	101	54	40.741	N/A
ASV62258.1	3	197	NC_050574	Trichosurus vulpecula	Trichosurus vulpecula isolate mTriVul1 chromosome 2, mTriVul1.pri	248588437	248589033	3.24e-44	448	202	46.040	N/A
ASV62258.1	1	235	NC_050574	Trichosurus vulpecula	Trichosurus vulpecula isolate mTriVul1 chromosome 2, mTriVul1.pri	148416215	148416898	5.41e-28	324	239	35.983	N/A
ASV62258.1	61	257	NC_050574	Trichosurus vulpecula	Trichosurus vulpecula isolate mTriVul1 chromosome 2, mTriVul1.pri	259879074	259878487	6.09e-22	277	200	37.500	N/A
ASV62258.1	3	171	NC_050574	Trichosurus vulpecula	Trichosurus vulpecula isolate mTriVul1 chromosome 2, mTriVul1.pri	259879249	259878743	2.65e-20	265	179	36.872	N/A
ASV62258.1	108	209	NW_020948910	Vombatus ursinus	Vombatus ursinus unplaced genomic scaffold, bare-nosed wombat genome assembly UNPS02009132.1	8127547	8127242	1.66e-42	256	102	51.961	N/A
ASV62258.1	61	108	NW_020948910	Vombatus ursinus	Vombatus ursinus unplaced genomic scaffold, bare-nosed wombat genome assembly UNPS02009132.1	8127687	8127544	1.66e-42	164	48	64.583	N/A
ASV62258.1	1	41	NW_020948910	Vombatus ursinus	Vombatus ursinus unplaced genomic scaffold, bare-nosed wombat genome assembly UNPS02009132.1	8127872	8127750	1.66e-42	132	41	63.415	N/A
ASV62258.1	1	120	NC_050462	Onychomys torridus	Onychomys torridus chromosome 20, mOncTor1.1	15019397	15019726	2.61e-41	267	120	48.333	N/A
ASV62258.1	153	237	NC_050462	Onychomys torridus	Onychomys torridus chromosome 20, mOncTor1.1	15019800	15020054	2.61e-41	234	85	57.647	N/A
ASV62258.1	8	259	NW_023416316	Myotis myotis	Myotis myotis isolate mMyoMyo1 unplaced genomic scaffold, mMyoMyo1.p scaffold_m19_p_12	69334034	69333267	2.65e-41	426	256	36.719	N/A
ASV62258.1	103	243	NW_020954557	Vombatus ursinus	Vombatus ursinus unplaced genomic scaffold, bare-nosed wombat genome assembly UNPS02014779.1	23499611	23499213	1.59e-40	256	146	41.096	N/A
ASV62258.1	4	104	NW_020954557	Vombatus ursinus	Vombatus ursinus unplaced genomic scaffold, bare-nosed wombat genome assembly UNPS02014779.1	23500024	23499710	1.59e-40	239	105	45.714	N/A
ASV62258.1	61	170	NW_018344198	Phascolarctos cinereus	Phascolarctos cinereus isolate Bilbo 61053 unplaced genomic scaffold, phaCin_unsw_v4.1 phaCin_unsw_v4.1.fa.scaf00247	3534082	3534411	3.40e-40	295	110	50.909	N/A
ASV62258.1	3	62	NW_018344198	Phascolarctos cinereus	Phascolarctos cinereus isolate Bilbo 61053 unplaced genomic scaffold, phaCin_unsw_v4.1 phaCin_unsw_v4.1.fa.scaf00247	3533904	3534083	3.40e-40	132	60	41.667	N/A
ASV62258.1	165	208	NW_018344198	Phascolarctos cinereus	Phascolarctos cinereus isolate Bilbo 61053 unplaced genomic scaffold, phaCin_unsw_v4.1 phaCin_unsw_v4.1.fa.scaf00247	3534392	3534523	3.40e-40	106	44	52.273	N/A
ASV62258.1	115	251	NW_024429203	Mesocricetus auratus	Mesocricetus auratus isolate SY011 unplaced genomic scaffold, BCM_Maur_2.0 Super-Scaffold_100022	32733364	32733795	3.56e-40	262	144	45.139	N/A
ASV62258.1	16	98	NW_024429203	Mesocricetus auratus	Mesocricetus auratus isolate SY011 unplaced genomic scaffold, BCM_Maur_2.0 Super-Scaffold_100022	32733075	32733323	3.56e-40	229	83	53.012	N/A
ASV62258.1	1	117	NC_057863	Dromiciops gliroides	Dromiciops gliroides isolate mDroGli1 chromosome 3, mDroGli1.pri	134816184	134815834	7.07e-39	306	117	55.556	N/A
ASV62258.1	128	194	NC_057863	Dromiciops gliroides	Dromiciops gliroides isolate mDroGli1 chromosome 3, mDroGli1.pri	134815810	134815610	7.07e-39	174	67	53.731	N/A
ASV62258.1	84	192	NW_020947390	Vombatus ursinus	Vombatus ursinus unplaced genomic scaffold, bare-nosed wombat genome assembly UNPS02007612.1	2060145	2059819	1.94e-38	281	109	52.294	N/A
ASV62258.1	3	40	NW_020947390	Vombatus ursinus	Vombatus ursinus unplaced genomic scaffold, bare-nosed wombat genome assembly UNPS02007612.1	2060417	2060304	1.94e-38	151	38	68.421	N/A
ASV62258.1	41	82	NW_020947390	Vombatus ursinus	Vombatus ursinus unplaced genomic scaffold, bare-nosed wombat genome assembly UNPS02007612.1	2060269	2060147	1.94e-38	85	42	42.857	N/A
ASV62258.1	41	184	NW_018344014	Phascolarctos cinereus	Phascolarctos cinereus isolate Bilbo 61053 unplaced genomic scaffold, phaCin_unsw_v4.1 phaCin_unsw_v4.1.fa.scaf00063	2638094	2637669	1.25e-37	362	144	50.694	N/A
ASV62258.1	7	35	NW_018344014	Phascolarctos cinereus	Phascolarctos cinereus isolate Bilbo 61053 unplaced genomic scaffold, phaCin_unsw_v4.1 phaCin_unsw_v4.1.fa.scaf00063	2638218	2638132	1.25e-37	107	29	62.069	N/A
ASV62258.1	8	253	NW_006294344	Myotis davidii	Myotis davidii unplaced genomic scaffold, ASM32734v1 scaffold82	268877	268140	1.78e-37	396	247	35.628	N/A
ASV62258.1	2	173	NW_025965316	Myodes glareolus	Myodes glareolus unplaced genomic scaffold, Bank_vole1_10x scf_61	28558086	28558592	2.58e-37	395	173	53.757	N/A
ASV62258.1	111	243	NW_018344131	Phascolarctos cinereus	Phascolarctos cinereus isolate Bilbo 61053 unplaced genomic scaffold, phaCin_unsw_v4.1 phaCin_unsw_v4.1.fa.scaf00180	2022908	2022528	1.50e-36	243	133	40.602	N/A
ASV62258.1	4	116	NW_018344131	Phascolarctos cinereus	Phascolarctos cinereus isolate Bilbo 61053 unplaced genomic scaffold, phaCin_unsw_v4.1 phaCin_unsw_v4.1.fa.scaf00180	2023183	2022881	1.50e-36	217	113	43.363	N/A
ASV62258.1	85	169	NC_008802	Monodelphis domestica	Monodelphis domestica chromosome 2, MonDom5	54444145	54444399	1.91e-36	224	85	52.941	N/A
ASV62258.1	169	262	NC_008802	Monodelphis domestica	Monodelphis domestica chromosome 2, MonDom5	54444387	54444668	1.91e-36	182	94	43.617	N/A
ASV62258.1	28	84	NC_008802	Monodelphis domestica	Monodelphis domestica chromosome 2, MonDom5	54443969	54444142	1.91e-36	93	62	37.097	N/A
ASV62258.1	3	152	NW_025965134	Myodes glareolus	Myodes glareolus unplaced genomic scaffold, Bank_vole1_10x scf_109	2866265	2865831	1.93e-36	316	150	49.333	N/A
ASV62258.1	153	195	NW_025965134	Myodes glareolus	Myodes glareolus unplaced genomic scaffold, Bank_vole1_10x scf_109	2865831	2865703	1.93e-36	142	43	67.442	N/A
ASV62258.1	58	251	NW_005359196	Myotis brandtii	Myotis brandtii unplaced genomic scaffold, ASM41265v1 scaffold2430	190201	190770	4.63e-36	375	195	41.538	N/A
ASV62258.1	3	46	NW_005359196	Myotis brandtii	Myotis brandtii unplaced genomic scaffold, ASM41265v1 scaffold2430	190037	190168	4.63e-36	81	44	36.364	N/A
ASV62258.1	144	258	NW_018344242	Phascolarctos cinereus	Phascolarctos cinereus isolate Bilbo 61053 unplaced genomic scaffold, phaCin_unsw_v4.1 phaCin_unsw_v4.1.fa.scaf00291	1028645	1028307	6.87e-36	230	115	44.348	N/A
ASV62258.1	12	150	NW_018344242	Phascolarctos cinereus	Phascolarctos cinereus isolate Bilbo 61053 unplaced genomic scaffold, phaCin_unsw_v4.1 phaCin_unsw_v4.1.fa.scaf00291	1029201	1028626	6.87e-36	224	194	31.959	N/A
ASV62258.1	86	239	NW_005871713	Myotis lucifugus	Myotis lucifugus unplaced genomic scaffold, Myoluc2.0 scaffold_665	261408	261872	1.41e-34	314	155	40.645	N/A
ASV62258.1	3	85	NW_005871713	Myotis lucifugus	Myotis lucifugus unplaced genomic scaffold, Myoluc2.0 scaffold_665	261160	261408	1.41e-34	128	83	34.940	N/A
ASV62258.1	3	272	NW_023416313	Myotis myotis	Myotis myotis isolate mMyoMyo1 unplaced genomic scaffold, mMyoMyo1.p scaffold_m19_p_1	214409813	214408995	2.50e-34	373	275	34.182	N/A
ASV62258.1	117	216	NW_023416313	Myotis myotis	Myotis myotis isolate mMyoMyo1 unplaced genomic scaffold, mMyoMyo1.p scaffold_m19_p_1	60135492	60135193	9.04e-32	253	100	51.000	N/A
ASV62258.1	3	112	NW_023416313	Myotis myotis	Myotis myotis isolate mMyoMyo1 unplaced genomic scaffold, mMyoMyo1.p scaffold_m19_p_1	60135833	60135504	9.04e-32	164	120	32.500	N/A
ASV62258.1	41	204	NC_050464	Onychomys torridus	Onychomys torridus chromosome 22, mOncTor1.1	32807646	32808122	6.97e-34	264	166	43.976	N/A
ASV62258.1	1	41	NC_050464	Onychomys torridus	Onychomys torridus chromosome 22, mOncTor1.1	32807525	32807644	6.97e-34	172	41	82.927	N/A
ASV62258.1	3	272	NW_006284349	Myotis davidii	Myotis davidii unplaced genomic scaffold, ASM32734v1 scaffold732	2645894	2646712	2.06e-33	366	275	33.091	N/A
ASV62258.1	1	224	NW_020954546	Vombatus ursinus	Vombatus ursinus unplaced genomic scaffold, bare-nosed wombat genome assembly UNPS02014768.1	5335638	5336306	4.34e-33	363	227	40.529	N/A
ASV62258.1	1	224	NW_020954546	Vombatus ursinus	Vombatus ursinus unplaced genomic scaffold, bare-nosed wombat genome assembly UNPS02014768.1	35361795	35362463	4.34e-33	363	227	40.529	N/A
ASV62258.1	12	194	NC_051082	Peromyscus leucopus	Peromyscus leucopus breed LL Stock chromosome 23, UCI_PerLeu_2.1	11266238	11265714	1.16e-32	360	183	46.448	N/A
ASV62258.1	1	46	NC_051082	Peromyscus leucopus	Peromyscus leucopus breed LL Stock chromosome 23, UCI_PerLeu_2.1	11266272	11266138	6.85e-07	158	46	67.391	N/A
ASV62258.1	73	272	NW_005362797	Myotis brandtii	Myotis brandtii unplaced genomic scaffold, ASM41265v1 scaffold332	656167	655559	4.12e-32	317	203	35.961	N/A
ASV62258.1	3	69	NW_005362797	Myotis brandtii	Myotis brandtii unplaced genomic scaffold, ASM41265v1 scaffold332	656378	656178	4.12e-32	104	67	35.821	N/A
ASV62258.1	1	86	NW_020951147	Vombatus ursinus	Vombatus ursinus unplaced genomic scaffold, bare-nosed wombat genome assembly UNPS02011369.1	7045785	7046036	4.68e-32	229	86	52.326	N/A
ASV62258.1	149	225	NW_020951147	Vombatus ursinus	Vombatus ursinus unplaced genomic scaffold, bare-nosed wombat genome assembly UNPS02011369.1	7046198	7046422	4.68e-32	142	77	44.156	N/A
ASV62258.1	94	147	NW_020951147	Vombatus ursinus	Vombatus ursinus unplaced genomic scaffold, bare-nosed wombat genome assembly UNPS02011369.1	7046041	7046205	4.68e-32	90	57	42.105	N/A
ASV62258.1	75	201	NW_018344004	Phascolarctos cinereus	Phascolarctos cinereus isolate Bilbo 61053 unplaced genomic scaffold, phaCin_unsw_v4.1 phaCin_unsw_v4.1.fa.scaf00053	1847360	1847845	1.94e-30	278	163	40.491	N/A
ASV62258.1	3	65	NW_018344004	Phascolarctos cinereus	Phascolarctos cinereus isolate Bilbo 61053 unplaced genomic scaffold, phaCin_unsw_v4.1 phaCin_unsw_v4.1.fa.scaf00053	1847148	1847336	1.94e-30	128	63	42.857	N/A
ASV62258.1	35	260	NW_008357791	Nannospalax galili	Nannospalax galili isolate Female #2095 unplaced genomic scaffold, S.galili_v1.0 scaffold13168	2889	3569	6.30e-30	338	231	36.364	N/A
ASV62258.1	1	143	NW_024543062	Microtus oregoni	Microtus oregoni isolate MIOR12 unplaced genomic scaffold, Mior012 000003F_ref0000135	13815444	13815866	6.99e-30	339	144	52.083	N/A
ASV62258.1	103	233	NW_024543062	Microtus oregoni	Microtus oregoni isolate MIOR12 unplaced genomic scaffold, Mior012 000003F_ref0000135	13815746	13816129	1.06e-22	283	131	48.092	N/A
ASV62258.1	1	200	NW_020954625	Vombatus ursinus	Vombatus ursinus unplaced genomic scaffold, bare-nosed wombat genome assembly UNPS02014847.1	4301549	4302127	2.76e-29	334	206	40.291	N/A
ASV62258.1	1	166	NW_018343956	Phascolarctos cinereus	Phascolarctos cinereus isolate Bilbo 61053 unplaced genomic scaffold, phaCin_unsw_v4.1 phaCin_unsw_v4.1.fa.scaf00005	32969058	32968576	3.80e-29	333	167	46.707	N/A
ASV62258.1	4	143	NW_003614308	Cricetulus griseus	Cricetulus griseus unplaced genomic scaffold, CriGri_1.0 scaffold2981	49065	49448	1.29e-28	297	141	48.936	N/A
ASV62258.1	146	167	NW_003614308	Cricetulus griseus	Cricetulus griseus unplaced genomic scaffold, CriGri_1.0 scaffold2981	49448	49513	1.29e-28	94	22	77.273	N/A
ASV62258.1	84	239	NW_003614308	Cricetulus griseus	Cricetulus griseus unplaced genomic scaffold, CriGri_1.0 scaffold2981	49273	49728	7.20e-22	277	161	45.342	N/A
ASV62258.1	1	255	NW_018344219	Phascolarctos cinereus	Phascolarctos cinereus isolate Bilbo 61053 unplaced genomic scaffold, phaCin_unsw_v4.1 phaCin_unsw_v4.1.fa.scaf00268	1453995	1454729	1.94e-28	328	262	34.733	N/A
ASV62258.1	7	213	NC_052049	Arvicola amphibius	Arvicola amphibius chromosome 3, mArvAmp1.2	122319434	122320075	5.26e-28	324	217	39.631	N/A
ASV62258.1	1	143	NC_022010	Microtus ochrogaster	Microtus ochrogaster isolate Prairie Vole_2 chromosome 2, MicOch1.0	27471235	27471666	2.42e-27	319	147	51.020	N/A
ASV62258.1	103	236	NC_022010	Microtus ochrogaster	Microtus ochrogaster isolate Prairie Vole_2 chromosome 2, MicOch1.0	27471537	27471938	1.72e-22	282	138	50.000	N/A
ASV62258.1	2	148	NC_057861	Dromiciops gliroides	Dromiciops gliroides isolate mDroGli1 chromosome 1, mDroGli1.pri	346309695	346310180	1.24e-26	246	163	40.491	N/A
ASV62258.1	161	207	NC_057861	Dromiciops gliroides	Dromiciops gliroides isolate mDroGli1 chromosome 1, mDroGli1.pri	346310215	346310355	1.24e-26	127	47	55.319	N/A
ASV62258.1	8	186	NC_057861	Dromiciops gliroides	Dromiciops gliroides isolate mDroGli1 chromosome 1, mDroGli1.pri	555807251	555806718	1.62e-19	259	193	35.233	N/A
ASV62258.1	3	203	NC_022012	Microtus ochrogaster	Microtus ochrogaster isolate Prairie Vole_2 chromosome 5, MicOch1.0	48412333	48412962	2.69e-26	311	215	37.209	N/A
ASV62258.1	82	240	NW_005871082	Myotis lucifugus	Myotis lucifugus unplaced genomic scaffold, Myoluc2.0 scaffold_34	8787537	8787061	5.57e-26	274	160	35.625	N/A
ASV62258.1	3	89	NW_005871082	Myotis lucifugus	Myotis lucifugus unplaced genomic scaffold, Myoluc2.0 scaffold_34	8787770	8787519	5.57e-26	93	87	32.184	N/A
ASV62258.1	28	157	NC_058133	Gracilinanus agilis	Gracilinanus agilis isolate LMUSP501 chromosome 4, AgileGrace	56197206	56197598	6.27e-24	223	131	41.985	N/A
ASV62258.1	161	205	NC_058133	Gracilinanus agilis	Gracilinanus agilis isolate LMUSP501 chromosome 4, AgileGrace	56197594	56197728	6.27e-24	126	45	64.444	N/A
ASV62258.1	52	126	NC_050573	Trichosurus vulpecula	Trichosurus vulpecula isolate mTriVul1 chromosome 1, mTriVul1.pri	351034745	351034975	3.98e-23	173	77	46.753	N/A
ASV62258.1	120	240	NC_050573	Trichosurus vulpecula	Trichosurus vulpecula isolate mTriVul1 chromosome 1, mTriVul1.pri	351034948	351035307	3.98e-23	170	124	38.710	N/A
ASV62258.1	61	266	NW_024429268	Mesocricetus auratus	Mesocricetus auratus isolate SY011 unplaced genomic scaffold, BCM_Maur_2.0 Super-Scaffold_100694	67148	67633	1.12e-22	225	208	35.096	N/A
ASV62258.1	1	40	NW_024429268	Mesocricetus auratus	Mesocricetus auratus isolate SY011 unplaced genomic scaffold, BCM_Maur_2.0 Super-Scaffold_100694	66969	67085	1.12e-22	114	40	67.500	N/A
ASV62258.1	81	145	NW_024429189	Mesocricetus auratus	Mesocricetus auratus isolate SY011 unplaced genomic scaffold, BCM_Maur_2.0 Super-Scaffold_100004	116404697	116404503	2.55e-21	154	65	50.769	N/A
ASV62258.1	1	40	NW_024429189	Mesocricetus auratus	Mesocricetus auratus isolate SY011 unplaced genomic scaffold, BCM_Maur_2.0 Super-Scaffold_100004	116404932	116404816	2.55e-21	110	40	60.000	N/A
ASV62258.1	41	79	NW_024429189	Mesocricetus auratus	Mesocricetus auratus isolate SY011 unplaced genomic scaffold, BCM_Maur_2.0 Super-Scaffold_100004	116404816	116404700	2.55e-21	102	39	51.282	N/A
ASV62258.1	1	105	NW_020950792	Vombatus ursinus	Vombatus ursinus unplaced genomic scaffold, bare-nosed wombat genome assembly UNPS02011014.1	18740302	18740616	2.16e-20	265	105	51.429	N/A
ASV62258.1	144	243	NW_020950792	Vombatus ursinus	Vombatus ursinus unplaced genomic scaffold, bare-nosed wombat genome assembly UNPS02011014.1	18740922	18741218	1.13e-18	225	100	54.000	N/A
ASV62258.1	102	150	NW_020950792	Vombatus ursinus	Vombatus ursinus unplaced genomic scaffold, bare-nosed wombat genome assembly UNPS02011014.1	18740795	18740941	1.13e-18	79	49	32.653	N/A
ASV62258.1	12	258	NC_050452	Onychomys torridus	Onychomys torridus chromosome 10, mOncTor1.1	83282183	83281470	2.37e-20	265	268	34.328	N/A
ASV62258.1	101	216	NW_007370672	Eptesicus fuscus	Eptesicus fuscus isolate BU_THK_EF1 unplaced genomic scaffold, EptFus1.0 scaffold00022	8636741	8637088	1.02e-19	260	116	46.552	N/A
ASV62258.1	62	129	NC_063174	Perognathus longimembris pacificus	Perognathus longimembris pacificus isolate PPM17 chromosome 14, ASM2315922v1	9610234	9610437	8.55e-19	136	68	39.706	N/A
ASV62258.1	147	200	NC_063174	Perognathus longimembris pacificus	Perognathus longimembris pacificus isolate PPM17 chromosome 14, ASM2315922v1	9610464	9610613	8.55e-19	135	54	57.407	N/A
ASV62258.1	8	46	NC_063174	Perognathus longimembris pacificus	Perognathus longimembris pacificus isolate PPM17 chromosome 14, ASM2315922v1	9610086	9610202	8.55e-19	72	39	43.590	N/A
ASV62258.1	79	243	NW_012267232	Dipodomys ordii	Dipodomys ordii isolate 6190 unplaced genomic scaffold, Dord_2.0 Scaffold16	18874399	18873932	1.04e-18	252	166	36.145	N/A
ASV62258.1	3	243	NW_024870719	Dipodomys spectabilis	Dipodomys spectabilis isolate Male_0828 unplaced genomic scaffold, ASM1905484v1 ptg000042l	2189564	2190262	1.14e-18	252	250	30.400	N/A
ASV62258.1	1	184	NW_018343994	Phascolarctos cinereus	Phascolarctos cinereus isolate Bilbo 61053 unplaced genomic scaffold, phaCin_unsw_v4.1 phaCin_unsw_v4.1.fa.scaf00043	10977615	10977097	2.30e-18	250	196	43.367	N/A
ASV62258.1	117	216	NW_006294116	Myotis davidii	Myotis davidii unplaced genomic scaffold, ASM32734v1 scaffold963	572707	572408	2.31e-17	242	100	51.000	N/A
ASV62258.1	3	187	NC_050444	Onychomys torridus	Onychomys torridus chromosome 2, mOncTor1.1	44724148	44724675	2.81e-17	241	185	37.838	N/A
ASV62258.1	52	121	NW_020954596	Vombatus ursinus	Vombatus ursinus unplaced genomic scaffold, bare-nosed wombat genome assembly UNPS02014818.1	19193064	19192873	3.18e-17	169	70	54.286	N/A
ASV62258.1	3	41	NW_020954596	Vombatus ursinus	Vombatus ursinus unplaced genomic scaffold, bare-nosed wombat genome assembly UNPS02014818.1	19193200	19193084	3.18e-17	108	39	51.282	N/A
ASV62258.1	153	165	NW_020954596	Vombatus ursinus	Vombatus ursinus unplaced genomic scaffold, bare-nosed wombat genome assembly UNPS02014818.1	19192780	19192742	3.18e-17	52	13	76.923	N/A
ASV62258.1	41	157	NC_056030	Peromyscus maniculatus bairdii	Peromyscus maniculatus bairdii isolate BW chromosome 23, HU_Pman_2.1.3	11324619	11324290	1.16e-16	209	117	41.880	N/A
ASV62258.1	1	16	NC_056030	Peromyscus maniculatus bairdii	Peromyscus maniculatus bairdii isolate BW chromosome 23, HU_Pman_2.1.3	11324720	11324673	1.16e-16	77	16	93.750	N/A
ASV62258.1	22	203	NC_056030	Peromyscus maniculatus bairdii	Peromyscus maniculatus bairdii isolate BW chromosome 23, HU_Pman_2.1.3	11324674	11324153	1.97e-06	154	193	34.197	N/A
ASV62258.1	117	216	NW_005871060	Myotis lucifugus	Myotis lucifugus unplaced genomic scaffold, Myoluc2.0 scaffold_12	9623877	9623578	1.38e-16	236	100	49.000	N/A
ASV62258.1	116	271	NW_004624734	Heterocephalus glaber	Heterocephalus glaber isolate NMR 29 unplaced genomic scaffold, HetGla_female_1.0 scaffold00005	14192723	14192256	3.62e-16	232	158	40.506	N/A
ASV62258.1	4	187	NC_056009	Peromyscus maniculatus bairdii	Peromyscus maniculatus bairdii isolate BW chromosome 2, HU_Pman_2.1.3	44083348	44083872	2.03e-15	227	184	35.870	N/A
ASV62258.1	110	260	NW_005370887	Myotis brandtii	Myotis brandtii unplaced genomic scaffold, ASM41265v1 scaffold730	74424	73969	1.14e-14	221	163	40.491	N/A
ASV62258.1	8	193	NC_051064	Peromyscus leucopus	Peromyscus leucopus breed LL Stock chromosome 2, UCI_PerLeu_2.1	34924630	34925160	5.64e-14	215	186	34.946	N/A
ASV62258.1	106	249	NW_007370797	Eptesicus fuscus	Eptesicus fuscus isolate BU_THK_EF1 unplaced genomic scaffold, EptFus1.0 scaffold00147	907843	908274	1.29e-13	212	146	35.616	N/A
ASV62258.1	3	232	NC_063183	Perognathus longimembris pacificus	Perognathus longimembris pacificus isolate PPM17 chromosome 23, ASM2315922v1	20827953	20828609	2.99e-13	209	235	30.638	N/A
ASV62258.1	12	127	NW_008348568	Nannospalax galili	Nannospalax galili isolate Female #2095 unplaced genomic scaffold, S.galili_v1.0 scaffold380	1002820	1003152	3.57e-13	129	117	32.479	N/A
ASV62258.1	127	215	NW_008348568	Nannospalax galili	Nannospalax galili isolate Female #2095 unplaced genomic scaffold, S.galili_v1.0 scaffold380	1003151	1003414	3.57e-13	126	89	34.831	N/A
ASV62258.1	52	117	NC_050577	Trichosurus vulpecula	Trichosurus vulpecula isolate mTriVul1 chromosome 5, mTriVul1.pri	108337036	108337233	6.47e-11	191	66	56.061	N/A
ASV62258.1	3	162	NC_050577	Trichosurus vulpecula	Trichosurus vulpecula isolate mTriVul1 chromosome 5, mTriVul1.pri	108336887	108337387	4.06e-10	184	174	35.057	N/A
ASV62258.1	151	260	NW_008346121	Nannospalax galili	Nannospalax galili isolate Female #2095 unplaced genomic scaffold, S.galili_v1.0 scaffold6620	1	327	1.19e-08	172	112	38.393	N/A
ASV62258.1	81	209	NW_022900933	Fukomys damarensis	Fukomys damarensis isolate Sample0158 unplaced genomic scaffold, DMR_v1.0_HiC HiC_scaffold_21	28398203	28398562	1.44e-08	172	130	36.923	N/A
ASV62258.1	99	216	NW_012267231	Dipodomys ordii	Dipodomys ordii isolate 6190 unplaced genomic scaffold, Dord_2.0 Scaffold15	14483182	14483544	2.59e-07	162	122	35.246	N/A
ASV62258.1	95	190	NT_176399	Cavia porcellus	Cavia porcellus strain inbred line 2N unplaced genomic scaffold, Cavpor3.0 supercont2_20	30924930	30925226	1.06e-06	157	99	35.354	N/A
ASV62258.1	99	216	NW_024870896	Dipodomys spectabilis	Dipodomys spectabilis isolate Male_0828 unplaced genomic scaffold, ASM1905484v1 ptg000219l	979696	979334	3.82e-06	152	122	32.787	N/A
# TBLASTN 2.13.0+
# Query: AJZ74684.1 |VP40|Zaire ebolavirus|Ebolavirus|Filoviridae|Homo sapiens|Liberia|Liberia|2014-12-22|2015-03-30T00:00:00Z|VP40, partial [Zaire ebolavirus]
# Database: ref_euk_rep_genomes
# 0 hits found
# TBLASTN 2.13.0+
# Query: YP_010085040.1 |putative glycoprotein 1|Xilang striavirus|Striavirus|Filoviridae|Antennarius striatus|China|China||2021-06-01T00:00:00Z|putative glycoprotein 1 [Wenling frogfish filovirus]
# Database: ref_euk_rep_genomes
# 0 hits found
# TBLASTN 2.13.0+
# Query: QYR86245.1 |ssGP|Zaire ebolavirus|Ebolavirus|Filoviridae|Homo sapiens|Democratic Republic of the Congo|Democratic Republic of the Congo|2019-10-21|2021-08-16T00:00:00Z|ssGP, partial [Zaire ebolavirus]
# Database: ref_euk_rep_genomes
# 0 hits found
# TBLASTN 2.13.0+
# Query: QUJ10597.1 |VP30|Zaire ebolavirus|Ebolavirus|Filoviridae|Homo sapiens|Democratic Republic of the Congo|Democratic Republic of the Congo|2019-10-23|2021-05-03T00:00:00Z|VP30, partial [Zaire ebolavirus]
# Database: ref_euk_rep_genomes
# 0 hits found
# TBLASTN 2.13.0+
# Query: QUJ10629.1 |sGP|Zaire ebolavirus|Ebolavirus|Filoviridae|Homo sapiens|Democratic Republic of the Congo|Democratic Republic of the Congo|2018-11-24|2021-05-03T00:00:00Z|sGP [Zaire ebolavirus]
# Database: ref_euk_rep_genomes
# 0 hits found
# TBLASTN 2.13.0+
# Query: QTZ17674.1 |ssGP|Zaire ebolavirus|Ebolavirus|Filoviridae|Homo sapiens|Guinea|Guinea|2021-02-12|2021-04-21T00:00:00Z|ssGP, partial [Zaire ebolavirus]
# Database: ref_euk_rep_genomes
# 0 hits found
# TBLASTN 2.13.0+
# Query: AYP10394.1 |polymerase complex protein|Zaire ebolavirus|Ebolavirus|Filoviridae|Homo sapiens|Democratic Republic of the Congo: Lokolia|Democratic Republic of the Congo|2014-08-21|2018-11-05T00:00:00Z|polymerase complex protein, partial [Zaire ebolavirus]
# Database: ref_euk_rep_genomes
# 0 hits found
# TBLASTN 2.13.0+
# Query: AJZ74685.1 |GP|Zaire ebolavirus|Ebolavirus|Filoviridae|Homo sapiens|Liberia|Liberia|2014-12-22|2015-03-30T00:00:00Z|GP [Zaire ebolavirus]
# Database: ref_euk_rep_genomes
# 0 hits found
# TBLASTN 2.13.0+
# Query: YP_010085041.1 |putative glycoprotein 2|Xilang striavirus|Striavirus|Filoviridae|Antennarius striatus|China|China||2021-06-01T00:00:00Z|putative glycoprotein 2 [Wenling frogfish filovirus]
# Database: ref_euk_rep_genomes
# 0 hits found
# TBLASTN 2.13.0+
# Query: QYR85158.1 |VP24|Zaire ebolavirus|Ebolavirus|Filoviridae|Homo sapiens|Democratic Republic of the Congo|Democratic Republic of the Congo|2019-04-10|2021-08-16T00:00:00Z|VP24, partial [Zaire ebolavirus]
# Database: ref_euk_rep_genomes
# 0 hits found
# TBLASTN 2.13.0+
# Query: QYR86118.1 |sGP|Zaire ebolavirus|Ebolavirus|Filoviridae|Homo sapiens|Democratic Republic of the Congo|Democratic Republic of the Congo|2019-12-25|2021-08-16T00:00:00Z|sGP [Zaire ebolavirus]
# Database: ref_euk_rep_genomes
# 0 hits found
# TBLASTN 2.13.0+
# Query: QWX21649.1 |membrane-associated protein|Zaire ebolavirus|Ebolavirus|Filoviridae|Homo sapiens|Guinea: Nzerekore|Guinea|2021-02-12|2021-06-28T00:00:00Z|membrane-associated protein, partial [Zaire ebolavirus]
# Database: ref_euk_rep_genomes
# 0 hits found
# TBLASTN 2.13.0+
# Query: QUJ10630.1 |ssGP|Zaire ebolavirus|Ebolavirus|Filoviridae|Homo sapiens|Democratic Republic of the Congo|Democratic Republic of the Congo|2018-11-24|2021-05-03T00:00:00Z|ssGP, partial [Zaire ebolavirus]
# Database: ref_euk_rep_genomes
# 0 hits found
# TBLASTN 2.13.0+
# Query: 6E5X_A ||Zaire ebolavirus|Ebolavirus|Filoviridae|||||2018-12-13T00:00:00Z|Chain A, Minor nucleoprotein VP30
# Database: ref_euk_rep_genomes
# Fields: query acc., q. start, q. end, subject acc., subject sci name, subject title, s. start, s. end, evalue, score, alignment length, % identity, subject strand
# 1 hits found
6E5X_A	26	118	NC_022028	Microtus ochrogaster	Microtus ochrogaster isolate Prairie Vole_2 linkage group LG2, MicOch1.0	46004927	46004649	1.31e-06	140	93	36.559	N/A
# TBLASTN 2.13.0+
# Query: AYP10395.1 |VP24|Zaire ebolavirus|Ebolavirus|Filoviridae|Homo sapiens|Democratic Republic of the Congo: Lokolia|Democratic Republic of the Congo|2014-08-21|2018-11-05T00:00:00Z|VP24, partial [Zaire ebolavirus]
# Database: ref_euk_rep_genomes
# 0 hits found
# TBLASTN 2.13.0+
# Query: 4YPI_E ||Zaire ebolavirus|Ebolavirus|Filoviridae|||||2015-04-08T00:00:00Z|Chain E, Polymerase cofactor VP35
# Database: ref_euk_rep_genomes
# 0 hits found
# TBLASTN 2.13.0+
# Query: AJZ74526.1 |VP35|Zaire ebolavirus|Ebolavirus|Filoviridae|Homo sapiens|Liberia|Liberia|2014-11-05|2015-03-30T00:00:00Z|VP35, partial [Zaire ebolavirus]
# Database: ref_euk_rep_genomes
# 0 hits found
# TBLASTN 2.13.0+
# Query: AJZ74686.1 |sGP|Zaire ebolavirus|Ebolavirus|Filoviridae|Homo sapiens|Liberia|Liberia|2014-12-22|2015-03-30T00:00:00Z|sGP [Zaire ebolavirus]
# Database: ref_euk_rep_genomes
# 0 hits found
# TBLASTN 2.13.0+
# Query: UJJ92716.1 |L protein|Marburg marburgvirus|Marburgvirus|Filoviridae|Rousettus aegyptiacus|Sierra Leone|Sierra Leone|2017-12-11|2022-01-26T00:00:00Z|L protein, partial [Marburg marburgvirus]
# Database: ref_euk_rep_genomes
# Fields: query acc., q. start, q. end, subject acc., subject sci name, subject title, s. start, s. end, evalue, score, alignment length, % identity, subject strand
# 3 hits found
UJJ92716.1	1	195	NC_064416	Astyanax mexicanus	Astyanax mexicanus isolate ESR-SI-001 chromosome 9, AstMex3_surface	43036091	43036681	1.91e-14	206	200	30.000	N/A
UJJ92716.1	121	190	NC_058130	Gracilinanus agilis	Gracilinanus agilis isolate LMUSP501 chromosome 1, AgileGrace	433660778	433660572	1.64e-11	184	70	62.857	N/A
UJJ92716.1	9	190	NC_048292	Notolabrus celidotus	Notolabrus celidotus isolate fNotCel1 chromosome 21, fNotCel1.pri	21187354	21186803	5.50e-08	157	185	27.027	N/A
# TBLASTN 2.13.0+
# Query: YP_010087183.1 |nucleocapsid protein|Mengla dianlovirus|Dianlovirus|Filoviridae|Rousettus sp.|China|China|2015-12-26|2021-06-01T00:00:00Z|nucleocapsid protein [Mengla dianlovirus]
# Database: ref_euk_rep_genomes
# Fields: query acc., q. start, q. end, subject acc., subject sci name, subject title, s. start, s. end, evalue, score, alignment length, % identity, subject strand
# 146 hits found
YP_010087183.1	3	345	NW_018343953	Phascolarctos cinereus	Phascolarctos cinereus isolate Bilbo 61053 unplaced genomic scaffold, phaCin_unsw_v4.1 phaCin_unsw_v4.1.fa.scaf00002	31898607	31897579	3.28e-72	687	343	42.857	N/A
YP_010087183.1	189	323	NW_020949997	Vombatus ursinus	Vombatus ursinus unplaced genomic scaffold, bare-nosed wombat genome assembly UNPS02010219.1	9368764	9369168	1.70e-64	373	135	48.889	N/A
YP_010087183.1	3	186	NW_020949997	Vombatus ursinus	Vombatus ursinus unplaced genomic scaffold, bare-nosed wombat genome assembly UNPS02010219.1	9368208	9368759	1.70e-64	333	184	41.304	N/A
YP_010087183.1	183	333	NC_056025	Peromyscus maniculatus bairdii	Peromyscus maniculatus bairdii isolate BW chromosome 18, HU_Pman_2.1.3	12339230	12339682	1.50e-61	500	151	63.576	N/A
YP_010087183.1	34	179	NC_056025	Peromyscus maniculatus bairdii	Peromyscus maniculatus bairdii isolate BW chromosome 18, HU_Pman_2.1.3	12338790	12339221	1.50e-61	173	146	39.041	N/A
YP_010087183.1	1	15	NC_056025	Peromyscus maniculatus bairdii	Peromyscus maniculatus bairdii isolate BW chromosome 18, HU_Pman_2.1.3	12338698	12338742	1.50e-61	50	15	53.333	N/A
YP_010087183.1	63	345	NC_050576	Trichosurus vulpecula	Trichosurus vulpecula isolate mTriVul1 chromosome 4, mTriVul1.pri	273654921	273654076	1.59e-60	597	283	42.756	N/A
YP_010087183.1	21	372	NC_050576	Trichosurus vulpecula	Trichosurus vulpecula isolate mTriVul1 chromosome 4, mTriVul1.pri	347574245	347573220	2.94e-45	478	355	35.211	N/A
YP_010087183.1	34	280	NC_051078	Peromyscus leucopus	Peromyscus leucopus breed LL Stock chromosome 18, UCI_PerLeu_2.1	34896167	34895433	3.44e-60	494	247	47.773	N/A
YP_010087183.1	282	333	NC_051078	Peromyscus leucopus	Peromyscus leucopus breed LL Stock chromosome 18, UCI_PerLeu_2.1	34895430	34895275	3.44e-60	167	52	65.385	N/A
YP_010087183.1	1	15	NC_051078	Peromyscus leucopus	Peromyscus leucopus breed LL Stock chromosome 18, UCI_PerLeu_2.1	34896259	34896215	3.44e-60	50	15	53.333	N/A
YP_010087183.1	237	373	NW_003613762	Cricetulus griseus	Cricetulus griseus unplaced genomic scaffold, CriGri_1.0 scaffold2396	587686	588096	2.43e-59	383	137	56.204	N/A
YP_010087183.1	181	241	NW_003613762	Cricetulus griseus	Cricetulus griseus unplaced genomic scaffold, CriGri_1.0 scaffold2396	587516	587698	2.43e-59	172	61	57.377	N/A
YP_010087183.1	132	183	NW_003613762	Cricetulus griseus	Cricetulus griseus unplaced genomic scaffold, CriGri_1.0 scaffold2396	587367	587522	2.43e-59	148	52	55.769	N/A
YP_010087183.1	142	332	NW_025965313	Myodes glareolus	Myodes glareolus unplaced genomic scaffold, Bank_vole1_10x scf_78	4510063	4509470	1.36e-58	582	198	60.606	N/A
YP_010087183.1	22	372	NW_008331125	Nannospalax galili	Nannospalax galili isolate Female #2095 unplaced genomic scaffold, S.galili_v1.0 scaffold751	3581627	3582694	1.32e-50	520	361	34.903	N/A
YP_010087183.1	130	362	NC_052056	Arvicola amphibius	Arvicola amphibius chromosome 10, mArvAmp1.2	88414042	88413359	6.91e-49	507	233	48.498	N/A
YP_010087183.1	223	332	NW_024543831	Microtus oregoni	Microtus oregoni isolate MIOR12 unplaced genomic scaffold, Mior012 000055F_ref0000237	11113622	11113963	8.06e-49	351	114	62.281	N/A
YP_010087183.1	139	226	NW_024543831	Microtus oregoni	Microtus oregoni isolate MIOR12 unplaced genomic scaffold, Mior012 000055F_ref0000237	11113354	11113635	8.06e-49	219	94	46.809	N/A
YP_010087183.1	78	227	NW_003613669	Cricetulus griseus	Cricetulus griseus unplaced genomic scaffold, CriGri_1.0 scaffold1684	2517	2966	9.38e-48	281	150	40.000	N/A
YP_010087183.1	238	326	NW_003613669	Cricetulus griseus	Cricetulus griseus unplaced genomic scaffold, CriGri_1.0 scaffold1684	3001	3255	9.38e-48	280	89	65.169	N/A
YP_010087183.1	151	369	NC_050580	Trichosurus vulpecula	Trichosurus vulpecula isolate mTriVul1 chromosome 8, mTriVul1.pri	114441193	114441849	1.11e-47	453	219	43.836	N/A
YP_010087183.1	115	150	NC_050580	Trichosurus vulpecula	Trichosurus vulpecula isolate mTriVul1 chromosome 8, mTriVul1.pri	114441084	114441191	1.11e-47	107	36	52.778	N/A
YP_010087183.1	187	372	NC_057862	Dromiciops gliroides	Dromiciops gliroides isolate mDroGli1 chromosome 2, mDroGli1.pri	455190416	455189859	7.17e-47	399	186	46.237	N/A
YP_010087183.1	132	184	NC_057862	Dromiciops gliroides	Dromiciops gliroides isolate mDroGli1 chromosome 2, mDroGli1.pri	455190579	455190421	7.17e-47	154	53	52.830	N/A
YP_010087183.1	164	232	NC_057862	Dromiciops gliroides	Dromiciops gliroides isolate mDroGli1 chromosome 2, mDroGli1.pri	181737879	181737676	3.15e-06	158	69	47.826	N/A
YP_010087183.1	216	337	NC_056014	Peromyscus maniculatus bairdii	Peromyscus maniculatus bairdii isolate BW chromosome 7, HU_Pman_2.1.3	50872506	50872141	1.75e-46	416	122	64.754	N/A
YP_010087183.1	115	220	NC_056014	Peromyscus maniculatus bairdii	Peromyscus maniculatus bairdii isolate BW chromosome 7, HU_Pman_2.1.3	50872760	50872488	1.75e-46	133	106	39.623	N/A
YP_010087183.1	131	327	NC_050575	Trichosurus vulpecula	Trichosurus vulpecula isolate mTriVul1 chromosome 3, mTriVul1.pri	285996157	285995567	2.06e-46	487	197	49.239	N/A
YP_010087183.1	122	183	NC_050575	Trichosurus vulpecula	Trichosurus vulpecula isolate mTriVul1 chromosome 3, mTriVul1.pri	162440689	162440874	2.49e-10	192	62	58.065	N/A
YP_010087183.1	3	144	NC_050575	Trichosurus vulpecula	Trichosurus vulpecula isolate mTriVul1 chromosome 3, mTriVul1.pri	285996690	285996265	1.62e-08	177	142	37.324	N/A
YP_010087183.1	270	325	NC_050575	Trichosurus vulpecula	Trichosurus vulpecula isolate mTriVul1 chromosome 3, mTriVul1.pri	162440958	162441125	1.10e-06	161	56	53.571	N/A
YP_010087183.1	216	337	NC_051069	Peromyscus leucopus	Peromyscus leucopus breed LL Stock chromosome 7, UCI_PerLeu_2.1	17123198	17123563	2.72e-44	400	122	63.115	N/A
YP_010087183.1	129	220	NC_051069	Peromyscus leucopus	Peromyscus leucopus breed LL Stock chromosome 7, UCI_PerLeu_2.1	17122986	17123216	2.72e-44	130	92	42.391	N/A
YP_010087183.1	202	327	NW_018344004	Phascolarctos cinereus	Phascolarctos cinereus isolate Bilbo 61053 unplaced genomic scaffold, phaCin_unsw_v4.1 phaCin_unsw_v4.1.fa.scaf00053	1847354	1847836	5.29e-42	256	162	39.506	N/A
YP_010087183.1	3	194	NW_018344004	Phascolarctos cinereus	Phascolarctos cinereus isolate Bilbo 61053 unplaced genomic scaffold, phaCin_unsw_v4.1 phaCin_unsw_v4.1.fa.scaf00053	1846761	1847336	5.29e-42	255	192	34.375	N/A
YP_010087183.1	10	237	NW_018344219	Phascolarctos cinereus	Phascolarctos cinereus isolate Bilbo 61053 unplaced genomic scaffold, phaCin_unsw_v4.1 phaCin_unsw_v4.1.fa.scaf00268	1453659	1454318	3.30e-41	354	228	38.158	N/A
YP_010087183.1	246	333	NW_018344219	Phascolarctos cinereus	Phascolarctos cinereus isolate Bilbo 61053 unplaced genomic scaffold, phaCin_unsw_v4.1 phaCin_unsw_v4.1.fa.scaf00268	1454342	1454590	3.30e-41	150	88	37.500	N/A
YP_010087183.1	115	249	NC_050462	Onychomys torridus	Onychomys torridus chromosome 20, mOncTor1.1	15019352	15019726	4.78e-41	244	135	42.963	N/A
YP_010087183.1	282	366	NC_050462	Onychomys torridus	Onychomys torridus chromosome 20, mOncTor1.1	15019800	15020054	4.78e-41	200	85	55.294	N/A
YP_010087183.1	254	279	NC_050462	Onychomys torridus	Onychomys torridus chromosome 20, mOncTor1.1	15019729	15019806	4.78e-41	100	26	69.231	N/A
YP_010087183.1	224	322	NC_052051	Arvicola amphibius	Arvicola amphibius chromosome 5, mArvAmp1.2	141123984	141124277	4.43e-39	301	99	61.616	N/A
YP_010087183.1	132	204	NC_052051	Arvicola amphibius	Arvicola amphibius chromosome 5, mArvAmp1.2	141123731	141123940	4.43e-39	184	73	54.795	N/A
YP_010087183.1	131	331	NC_050574	Trichosurus vulpecula	Trichosurus vulpecula isolate mTriVul1 chromosome 2, mTriVul1.pri	248588434	248589048	1.17e-38	426	207	42.029	N/A
YP_010087183.1	115	330	NC_050574	Trichosurus vulpecula	Trichosurus vulpecula isolate mTriVul1 chromosome 2, mTriVul1.pri	148416170	148416796	2.36e-33	383	221	40.724	N/A
YP_010087183.1	122	300	NC_050574	Trichosurus vulpecula	Trichosurus vulpecula isolate mTriVul1 chromosome 2, mTriVul1.pri	259879279	259878743	2.58e-21	285	188	35.106	N/A
YP_010087183.1	189	372	NC_050574	Trichosurus vulpecula	Trichosurus vulpecula isolate mTriVul1 chromosome 2, mTriVul1.pri	259879077	259878529	6.98e-16	239	187	34.759	N/A
YP_010087183.1	132	321	NW_024543833	Microtus oregoni	Microtus oregoni isolate MIOR12 unplaced genomic scaffold, Mior012 000057F_ref0000458	8958723	8958163	1.22e-37	418	193	51.295	N/A
YP_010087183.1	170	313	NW_018344014	Phascolarctos cinereus	Phascolarctos cinereus isolate Bilbo 61053 unplaced genomic scaffold, phaCin_unsw_v4.1 phaCin_unsw_v4.1.fa.scaf00063	2638094	2637669	1.49e-37	347	144	48.611	N/A
YP_010087183.1	1	164	NW_018344014	Phascolarctos cinereus	Phascolarctos cinereus isolate Bilbo 61053 unplaced genomic scaffold, phaCin_unsw_v4.1 phaCin_unsw_v4.1.fa.scaf00063	2638623	2638132	1.49e-37	106	179	32.402	N/A
YP_010087183.1	341	377	NW_018344014	Phascolarctos cinereus	Phascolarctos cinereus isolate Bilbo 61053 unplaced genomic scaffold, phaCin_unsw_v4.1 phaCin_unsw_v4.1.fa.scaf00063	2637600	2637490	1.49e-37	60	37	45.946	N/A
YP_010087183.1	232	368	NW_020954557	Vombatus ursinus	Vombatus ursinus unplaced genomic scaffold, bare-nosed wombat genome assembly UNPS02014779.1	23499611	23499225	2.50e-37	248	137	40.876	N/A
YP_010087183.1	123	234	NW_020954557	Vombatus ursinus	Vombatus ursinus unplaced genomic scaffold, bare-nosed wombat genome assembly UNPS02014779.1	23500054	23499707	2.50e-37	222	116	37.931	N/A
YP_010087183.1	109	244	NC_057863	Dromiciops gliroides	Dromiciops gliroides isolate mDroGli1 chromosome 3, mDroGli1.pri	134816247	134815840	4.08e-36	282	136	47.794	N/A
YP_010087183.1	255	323	NC_057863	Dromiciops gliroides	Dromiciops gliroides isolate mDroGli1 chromosome 3, mDroGli1.pri	134815816	134815610	4.08e-36	177	69	55.072	N/A
YP_010087183.1	137	375	NW_023416316	Myotis myotis	Myotis myotis isolate mMyoMyo1 unplaced genomic scaffold, mMyoMyo1.p scaffold_m19_p_12	69334034	69333315	1.22e-35	402	243	36.626	N/A
YP_010087183.1	130	322	NC_022020	Microtus ochrogaster	Microtus ochrogaster isolate Prairie Vole_2 chromosome 18, MicOch1.0	52306521	52307090	1.29e-35	401	196	49.490	N/A
YP_010087183.1	141	324	NC_051082	Peromyscus leucopus	Peromyscus leucopus breed LL Stock chromosome 23, UCI_PerLeu_2.1	11266238	11265711	3.30e-35	398	184	48.370	N/A
YP_010087183.1	212	321	NW_020947390	Vombatus ursinus	Vombatus ursinus unplaced genomic scaffold, bare-nosed wombat genome assembly UNPS02007612.1	2060148	2059819	3.73e-35	250	110	47.273	N/A
YP_010087183.1	131	169	NW_020947390	Vombatus ursinus	Vombatus ursinus unplaced genomic scaffold, bare-nosed wombat genome assembly UNPS02007612.1	2060420	2060304	3.73e-35	146	39	64.103	N/A
YP_010087183.1	170	211	NW_020947390	Vombatus ursinus	Vombatus ursinus unplaced genomic scaffold, bare-nosed wombat genome assembly UNPS02007612.1	2060269	2060147	3.73e-35	95	42	45.238	N/A
YP_010087183.1	132	302	NW_025965316	Myodes glareolus	Myodes glareolus unplaced genomic scaffold, Bank_vole1_10x scf_61	28558089	28558592	6.77e-33	375	172	52.907	N/A
YP_010087183.1	304	325	NW_025965316	Myodes glareolus	Myodes glareolus unplaced genomic scaffold, Bank_vole1_10x scf_61	28558595	28558663	6.77e-33	56	23	60.870	N/A
YP_010087183.1	170	286	NC_056030	Peromyscus maniculatus bairdii	Peromyscus maniculatus bairdii isolate BW chromosome 23, HU_Pman_2.1.3	11324619	11324290	1.34e-32	247	117	47.863	N/A
YP_010087183.1	287	328	NC_056030	Peromyscus maniculatus bairdii	Peromyscus maniculatus bairdii isolate BW chromosome 23, HU_Pman_2.1.3	11324290	11324165	1.34e-32	151	42	73.810	N/A
YP_010087183.1	112	145	NC_056030	Peromyscus maniculatus bairdii	Peromyscus maniculatus bairdii isolate BW chromosome 23, HU_Pman_2.1.3	11324762	11324673	1.34e-32	71	34	52.941	N/A
YP_010087183.1	240	372	NW_018344131	Phascolarctos cinereus	Phascolarctos cinereus isolate Bilbo 61053 unplaced genomic scaffold, phaCin_unsw_v4.1 phaCin_unsw_v4.1.fa.scaf00180	2022908	2022528	1.58e-31	225	133	37.594	N/A
YP_010087183.1	129	243	NW_018344131	Phascolarctos cinereus	Phascolarctos cinereus isolate Bilbo 61053 unplaced genomic scaffold, phaCin_unsw_v4.1 phaCin_unsw_v4.1.fa.scaf00180	2023195	2022887	1.58e-31	195	115	39.130	N/A
YP_010087183.1	131	281	NW_025965134	Myodes glareolus	Myodes glareolus unplaced genomic scaffold, Bank_vole1_10x scf_109	2866268	2865831	1.85e-31	273	151	43.046	N/A
YP_010087183.1	282	324	NW_025965134	Myodes glareolus	Myodes glareolus unplaced genomic scaffold, Bank_vole1_10x scf_109	2865831	2865703	1.85e-31	145	43	67.442	N/A
YP_010087183.1	137	345	NW_006294344	Myotis davidii	Myotis davidii unplaced genomic scaffold, ASM32734v1 scaffold82	268877	268254	3.52e-31	366	212	37.264	N/A
YP_010087183.1	115	215	NW_020951147	Vombatus ursinus	Vombatus ursinus unplaced genomic scaffold, bare-nosed wombat genome assembly UNPS02011369.1	7045740	7046036	4.95e-31	235	101	47.525	N/A
YP_010087183.1	278	354	NW_020951147	Vombatus ursinus	Vombatus ursinus unplaced genomic scaffold, bare-nosed wombat genome assembly UNPS02011369.1	7046198	7046422	4.95e-31	146	77	46.753	N/A
YP_010087183.1	223	276	NW_020951147	Vombatus ursinus	Vombatus ursinus unplaced genomic scaffold, bare-nosed wombat genome assembly UNPS02011369.1	7046041	7046205	4.95e-31	75	57	42.105	N/A
YP_010087183.1	17	351	NW_020954546	Vombatus ursinus	Vombatus ursinus unplaced genomic scaffold, bare-nosed wombat genome assembly UNPS02014768.1	5335299	5336300	3.01e-30	358	352	33.239	N/A
YP_010087183.1	17	351	NW_020954546	Vombatus ursinus	Vombatus ursinus unplaced genomic scaffold, bare-nosed wombat genome assembly UNPS02014768.1	35361456	35362457	3.01e-30	358	352	33.239	N/A
YP_010087183.1	3	299	NW_018344198	Phascolarctos cinereus	Phascolarctos cinereus isolate Bilbo 61053 unplaced genomic scaffold, phaCin_unsw_v4.1 phaCin_unsw_v4.1.fa.scaf00247	3533521	3534411	3.17e-30	290	305	30.492	N/A
YP_010087183.1	294	340	NW_018344198	Phascolarctos cinereus	Phascolarctos cinereus isolate Bilbo 61053 unplaced genomic scaffold, phaCin_unsw_v4.1 phaCin_unsw_v4.1.fa.scaf00247	3534392	3534532	3.17e-30	118	47	53.191	N/A
YP_010087183.1	115	191	NW_018344198	Phascolarctos cinereus	Phascolarctos cinereus isolate Bilbo 61053 unplaced genomic scaffold, phaCin_unsw_v4.1 phaCin_unsw_v4.1.fa.scaf00247	3533853	3534083	1.73e-07	168	77	45.455	N/A
YP_010087183.1	183	363	NW_005359196	Myotis brandtii	Myotis brandtii unplaced genomic scaffold, ASM41265v1 scaffold2430	190189	190734	9.05e-30	354	182	40.659	N/A
YP_010087183.1	246	379	NW_023416313	Myotis myotis	Myotis myotis isolate mMyoMyo1 unplaced genomic scaffold, mMyoMyo1.p scaffold_m19_p_1	60135492	60135058	9.05e-30	246	145	40.000	N/A
YP_010087183.1	68	244	NW_023416313	Myotis myotis	Myotis myotis isolate mMyoMyo1 unplaced genomic scaffold, mMyoMyo1.p scaffold_m19_p_1	60136028	60135495	9.05e-30	157	184	27.174	N/A
YP_010087183.1	127	372	NW_023416313	Myotis myotis	Myotis myotis isolate mMyoMyo1 unplaced genomic scaffold, mMyoMyo1.p scaffold_m19_p_1	214409828	214409088	1.01e-29	354	252	34.127	N/A
YP_010087183.1	64	295	NW_018343956	Phascolarctos cinereus	Phascolarctos cinereus isolate Bilbo 61053 unplaced genomic scaffold, phaCin_unsw_v4.1 phaCin_unsw_v4.1.fa.scaf00005	32969256	32968576	3.83e-29	349	240	36.250	N/A
YP_010087183.1	214	298	NC_008802	Monodelphis domestica	Monodelphis domestica chromosome 2, MonDom5	54444145	54444399	3.98e-29	191	85	45.882	N/A
YP_010087183.1	298	372	NC_008802	Monodelphis domestica	Monodelphis domestica chromosome 2, MonDom5	54444387	54444611	3.98e-29	160	75	46.667	N/A
YP_010087183.1	155	213	NC_008802	Monodelphis domestica	Monodelphis domestica chromosome 2, MonDom5	54443963	54444142	3.98e-29	87	62	35.484	N/A
YP_010087183.1	132	277	NC_057861	Dromiciops gliroides	Dromiciops gliroides isolate mDroGli1 chromosome 1, mDroGli1.pri	346309698	346310180	5.69e-29	259	162	41.358	N/A
YP_010087183.1	290	339	NC_057861	Dromiciops gliroides	Dromiciops gliroides isolate mDroGli1 chromosome 1, mDroGli1.pri	346310215	346310364	5.69e-29	138	50	56.000	N/A
YP_010087183.1	137	315	NC_057861	Dromiciops gliroides	Dromiciops gliroides isolate mDroGli1 chromosome 1, mDroGli1.pri	555807251	555806718	2.52e-11	201	187	31.551	N/A
YP_010087183.1	127	372	NW_006284349	Myotis davidii	Myotis davidii unplaced genomic scaffold, ASM32734v1 scaffold732	2645879	2646619	6.43e-29	347	250	33.200	N/A
YP_010087183.1	254	372	NW_020954596	Vombatus ursinus	Vombatus ursinus unplaced genomic scaffold, bare-nosed wombat genome assembly UNPS02014818.1	19192865	19192512	2.85e-28	218	119	42.857	N/A
YP_010087183.1	175	249	NW_020954596	Vombatus ursinus	Vombatus ursinus unplaced genomic scaffold, bare-nosed wombat genome assembly UNPS02014818.1	19193082	19192876	2.85e-28	173	75	52.000	N/A
YP_010087183.1	3	234	NW_020950792	Vombatus ursinus	Vombatus ursinus unplaced genomic scaffold, bare-nosed wombat genome assembly UNPS02011014.1	18739921	18740616	3.03e-28	342	232	38.793	N/A
YP_010087183.1	275	372	NW_020950792	Vombatus ursinus	Vombatus ursinus unplaced genomic scaffold, bare-nosed wombat genome assembly UNPS02011014.1	18740928	18741218	5.03e-12	207	98	52.041	N/A
YP_010087183.1	1	179	NW_024429189	Mesocricetus auratus	Mesocricetus auratus isolate SY011 unplaced genomic scaffold, BCM_Maur_2.0 Super-Scaffold_100004	116405316	116404777	1.94e-27	162	186	32.796	N/A
YP_010087183.1	214	265	NW_024429189	Mesocricetus auratus	Mesocricetus auratus isolate SY011 unplaced genomic scaffold, BCM_Maur_2.0 Super-Scaffold_100004	116404685	116404530	1.94e-27	158	52	59.615	N/A
YP_010087183.1	177	208	NW_024429189	Mesocricetus auratus	Mesocricetus auratus isolate SY011 unplaced genomic scaffold, BCM_Maur_2.0 Super-Scaffold_100004	116404795	116404700	1.94e-27	103	32	56.250	N/A
YP_010087183.1	162	359	NW_008357791	Nannospalax galili	Nannospalax galili isolate Female #2095 unplaced genomic scaffold, S.galili_v1.0 scaffold13168	2883	3482	6.22e-27	330	200	35.500	N/A
YP_010087183.1	123	312	NW_020954625	Vombatus ursinus	Vombatus ursinus unplaced genomic scaffold, bare-nosed wombat genome assembly UNPS02014847.1	4301528	4302079	6.26e-27	331	190	41.053	N/A
YP_010087183.1	138	272	NW_003614308	Cricetulus griseus	Cricetulus griseus unplaced genomic scaffold, CriGri_1.0 scaffold2981	49080	49448	6.36e-27	285	135	51.111	N/A
YP_010087183.1	275	296	NW_003614308	Cricetulus griseus	Cricetulus griseus unplaced genomic scaffold, CriGri_1.0 scaffold2981	49448	49513	6.36e-27	94	22	77.273	N/A
YP_010087183.1	212	365	NW_003614308	Cricetulus griseus	Cricetulus griseus unplaced genomic scaffold, CriGri_1.0 scaffold2981	49270	49719	2.08e-14	227	157	39.490	N/A
YP_010087183.1	3	313	NW_018343994	Phascolarctos cinereus	Phascolarctos cinereus isolate Bilbo 61053 unplaced genomic scaffold, phaCin_unsw_v4.1 phaCin_unsw_v4.1.fa.scaf00043	10977996	10977097	2.80e-26	326	316	36.709	N/A
YP_010087183.1	68	377	NW_024429203	Mesocricetus auratus	Mesocricetus auratus isolate SY011 unplaced genomic scaffold, BCM_Maur_2.0 Super-Scaffold_100022	32732845	32733786	5.40e-26	323	334	32.934	N/A
YP_010087183.1	145	227	NW_024429203	Mesocricetus auratus	Mesocricetus auratus isolate SY011 unplaced genomic scaffold, BCM_Maur_2.0 Super-Scaffold_100022	32733075	32733323	1.56e-09	186	83	44.578	N/A
YP_010087183.1	246	379	NW_005370887	Myotis brandtii	Myotis brandtii unplaced genomic scaffold, ASM41265v1 scaffold730	74403	73969	2.60e-25	236	145	40.690	N/A
YP_010087183.1	152	242	NW_005370887	Myotis brandtii	Myotis brandtii unplaced genomic scaffold, ASM41265v1 scaffold730	74675	74412	2.60e-25	129	91	31.868	N/A
YP_010087183.1	215	363	NW_005871713	Myotis lucifugus	Myotis lucifugus unplaced genomic scaffold, Myoluc2.0 scaffold_665	261408	261857	6.29e-24	306	150	42.000	N/A
YP_010087183.1	246	350	NW_006294116	Myotis davidii	Myotis davidii unplaced genomic scaffold, ASM32734v1 scaffold963	572707	572393	9.72e-24	237	105	46.667	N/A
YP_010087183.1	118	233	NW_006294116	Myotis davidii	Myotis davidii unplaced genomic scaffold, ASM32734v1 scaffold963	573098	572742	9.72e-24	114	122	29.508	N/A
YP_010087183.1	206	372	NW_005362797	Myotis brandtii	Myotis brandtii unplaced genomic scaffold, ASM41265v1 scaffold332	656155	655652	4.13e-23	299	168	38.690	N/A
YP_010087183.1	3	340	NW_020948910	Vombatus ursinus	Vombatus ursinus unplaced genomic scaffold, bare-nosed wombat genome assembly UNPS02009132.1	8128249	8127236	5.41e-23	298	357	30.252	N/A
YP_010087183.1	138	349	NC_022012	Microtus ochrogaster	Microtus ochrogaster isolate Prairie Vole_2 chromosome 5, MicOch1.0	48412351	48413013	1.19e-22	296	232	34.914	N/A
YP_010087183.1	170	333	NC_050464	Onychomys torridus	Onychomys torridus chromosome 22, mOncTor1.1	32807646	32808122	2.02e-21	285	168	45.833	N/A
YP_010087183.1	137	272	NW_024543062	Microtus oregoni	Microtus oregoni isolate MIOR12 unplaced genomic scaffold, Mior012 000003F_ref0000135	13815465	13815866	4.68e-21	282	138	46.377	N/A
YP_010087183.1	232	362	NW_024543062	Microtus oregoni	Microtus oregoni isolate MIOR12 unplaced genomic scaffold, Mior012 000003F_ref0000135	13815746	13816129	2.63e-20	276	131	48.855	N/A
YP_010087183.1	246	351	NW_005871060	Myotis lucifugus	Myotis lucifugus unplaced genomic scaffold, Myoluc2.0 scaffold_12	9623877	9623560	1.92e-20	230	106	44.340	N/A
YP_010087183.1	132	242	NW_005871060	Myotis lucifugus	Myotis lucifugus unplaced genomic scaffold, Myoluc2.0 scaffold_12	9624209	9623886	1.92e-20	93	123	28.455	N/A
YP_010087183.1	211	372	NW_005871082	Myotis lucifugus	Myotis lucifugus unplaced genomic scaffold, Myoluc2.0 scaffold_34	8787537	8787052	2.37e-20	276	163	38.037	N/A
YP_010087183.1	139	317	NC_052049	Arvicola amphibius	Arvicola amphibius chromosome 3, mArvAmp1.2	122319443	122320006	3.21e-20	275	193	39.896	N/A
YP_010087183.1	182	279	NC_050452	Onychomys torridus	Onychomys torridus chromosome 10, mOncTor1.1	83282058	83281789	1.93e-19	224	98	51.020	N/A
YP_010087183.1	18	179	NC_050452	Onychomys torridus	Onychomys torridus chromosome 10, mOncTor1.1	83282545	83282066	1.93e-19	90	164	30.488	N/A
YP_010087183.1	141	339	NC_050452	Onychomys torridus	Onychomys torridus chromosome 10, mOncTor1.1	83282183	83281608	3.69e-14	225	220	35.455	N/A
YP_010087183.1	230	354	NW_007370672	Eptesicus fuscus	Eptesicus fuscus isolate BU_THK_EF1 unplaced genomic scaffold, EptFus1.0 scaffold00022	8636741	8637115	2.59e-19	268	125	44.800	N/A
YP_010087183.1	131	272	NC_022010	Microtus ochrogaster	Microtus ochrogaster isolate Prairie Vole_2 chromosome 2, MicOch1.0	27471241	27471666	4.68e-19	266	144	43.750	N/A
YP_010087183.1	232	369	NC_022010	Microtus ochrogaster	Microtus ochrogaster isolate Prairie Vole_2 chromosome 2, MicOch1.0	27471537	27471950	5.28e-19	265	138	46.377	N/A
YP_010087183.1	172	244	NC_050573	Trichosurus vulpecula	Trichosurus vulpecula isolate mTriVul1 chromosome 1, mTriVul1.pri	351034718	351034936	9.26e-19	162	73	45.205	N/A
YP_010087183.1	249	313	NC_050573	Trichosurus vulpecula	Trichosurus vulpecula isolate mTriVul1 chromosome 1, mTriVul1.pri	351034948	351035142	9.26e-19	145	65	44.615	N/A
YP_010087183.1	189	366	NW_024429268	Mesocricetus auratus	Mesocricetus auratus isolate SY011 unplaced genomic scaffold, BCM_Maur_2.0 Super-Scaffold_100694	67145	67561	2.78e-18	169	178	33.708	N/A
YP_010087183.1	99	181	NW_024429268	Mesocricetus auratus	Mesocricetus auratus isolate SY011 unplaced genomic scaffold, BCM_Maur_2.0 Super-Scaffold_100694	66849	67133	2.78e-18	134	96	39.583	N/A
YP_010087183.1	211	368	NW_012267232	Dipodomys ordii	Dipodomys ordii isolate 6190 unplaced genomic scaffold, Dord_2.0 Scaffold16	18874390	18873944	1.35e-15	237	159	37.736	N/A
YP_010087183.1	244	361	NW_007370797	Eptesicus fuscus	Eptesicus fuscus isolate BU_THK_EF1 unplaced genomic scaffold, EptFus1.0 scaffold00147	907873	908223	1.41e-14	196	119	38.655	N/A
YP_010087183.1	212	238	NW_007370797	Eptesicus fuscus	Eptesicus fuscus isolate BU_THK_EF1 unplaced genomic scaffold, EptFus1.0 scaffold00147	907778	907858	1.41e-14	74	27	48.148	N/A
YP_010087183.1	22	291	NC_050577	Trichosurus vulpecula	Trichosurus vulpecula isolate mTriVul1 chromosome 5, mTriVul1.pri	108336563	108337387	2.83e-14	226	295	31.864	N/A
YP_010087183.1	246	372	NW_004624734	Heterocephalus glaber	Heterocephalus glaber isolate NMR 29 unplaced genomic scaffold, HetGla_female_1.0 scaffold00005	14192720	14192337	3.89e-14	224	128	42.188	N/A
YP_010087183.1	275	377	NW_018344242	Phascolarctos cinereus	Phascolarctos cinereus isolate Bilbo 61053 unplaced genomic scaffold, phaCin_unsw_v4.1 phaCin_unsw_v4.1.fa.scaf00291	1028639	1028337	5.16e-13	215	103	47.573	N/A
YP_010087183.1	145	234	NW_018344242	Phascolarctos cinereus	Phascolarctos cinereus isolate Bilbo 61053 unplaced genomic scaffold, phaCin_unsw_v4.1 phaCin_unsw_v4.1.fa.scaf00291	1029195	1028926	6.18e-10	189	90	40.000	N/A
YP_010087183.1	1	163	NW_018344242	Phascolarctos cinereus	Phascolarctos cinereus isolate Bilbo 61053 unplaced genomic scaffold, phaCin_unsw_v4.1 phaCin_unsw_v4.1.fa.scaf00291	1029623	1029132	1.83e-09	185	164	35.366	N/A
YP_010087183.1	272	329	NC_063174	Perognathus longimembris pacificus	Perognathus longimembris pacificus isolate PPM17 chromosome 14, ASM2315922v1	9610446	9610613	4.75e-12	136	60	55.000	N/A
YP_010087183.1	173	258	NC_063174	Perognathus longimembris pacificus	Perognathus longimembris pacificus isolate PPM17 chromosome 14, ASM2315922v1	9610195	9610437	4.75e-12	112	86	31.395	N/A
YP_010087183.1	219	368	NW_024870719	Dipodomys spectabilis	Dipodomys spectabilis isolate Male_0828 unplaced genomic scaffold, ASM1905484v1 ptg000042l	2189828	2190250	1.33e-11	203	151	36.424	N/A
YP_010087183.1	256	365	NC_063183	Perognathus longimembris pacificus	Perognathus longimembris pacificus isolate PPM17 chromosome 23, ASM2315922v1	20828289	20828621	1.56e-09	186	111	38.739	N/A
YP_010087183.1	115	378	NC_052055	Arvicola amphibius	Arvicola amphibius chromosome 9, mArvAmp1.2	68314126	68314824	9.23e-09	179	267	29.588	N/A
YP_010087183.1	280	359	NW_008346121	Nannospalax galili	Nannospalax galili isolate Female #2095 unplaced genomic scaffold, S.galili_v1.0 scaffold6620	1	240	3.30e-07	165	80	43.750	N/A
YP_010087183.1	211	340	NW_022900933	Fukomys damarensis	Fukomys damarensis isolate Sample0158 unplaced genomic scaffold, DMR_v1.0_HiC HiC_scaffold_21	28398206	28398568	4.59e-07	165	131	34.351	N/A
# TBLASTN 2.13.0+
# Query: YP_010085042.1 |VP30|Xilang striavirus|Striavirus|Filoviridae|Antennarius striatus|China|China||2021-06-01T00:00:00Z|VP30 [Wenling frogfish filovirus]
# Database: ref_euk_rep_genomes
# 0 hits found
# TBLASTN 2.13.0+
# Query: QWX21650.1 |RNA-dependent RNA polymerase|Zaire ebolavirus|Ebolavirus|Filoviridae|Homo sapiens|Guinea: Nzerekore|Guinea|2021-02-12|2021-06-28T00:00:00Z|RNA-dependent RNA polymerase, partial [Zaire ebolavirus]
# Database: ref_euk_rep_genomes
# Fields: query acc., q. start, q. end, subject acc., subject sci name, subject title, s. start, s. end, evalue, score, alignment length, % identity, subject strand
# 15 hits found
QWX21650.1	468	557	NC_058130	Gracilinanus agilis	Gracilinanus agilis isolate LMUSP501 chromosome 1, AgileGrace	433660507	433660238	1.77e-36	224	90	47.778	N/A
QWX21650.1	563	636	NC_058130	Gracilinanus agilis	Gracilinanus agilis isolate LMUSP501 chromosome 1, AgileGrace	433660230	433660009	1.77e-36	187	74	54.054	N/A
QWX21650.1	411	452	NC_058130	Gracilinanus agilis	Gracilinanus agilis isolate LMUSP501 chromosome 1, AgileGrace	433660658	433660536	1.77e-36	98	42	52.381	N/A
QWX21650.1	827	1160	NC_058130	Gracilinanus agilis	Gracilinanus agilis isolate LMUSP501 chromosome 1, AgileGrace	433659097	433658126	6.88e-26	332	346	32.081	N/A
QWX21650.1	721	795	NC_058130	Gracilinanus agilis	Gracilinanus agilis isolate LMUSP501 chromosome 1, AgileGrace	433659776	433659552	2.22e-13	195	75	49.333	N/A
QWX21650.1	787	813	NC_058130	Gracilinanus agilis	Gracilinanus agilis isolate LMUSP501 chromosome 1, AgileGrace	433659577	433659497	2.22e-13	69	27	51.852	N/A
QWX21650.1	475	557	NC_008803	Monodelphis domestica	Monodelphis domestica chromosome 3, MonDom5	99735253	99735005	3.89e-27	200	83	46.988	N/A
QWX21650.1	563	635	NC_008803	Monodelphis domestica	Monodelphis domestica chromosome 3, MonDom5	99734997	99734779	3.89e-27	186	73	53.425	N/A
QWX21650.1	721	991	NC_008803	Monodelphis domestica	Monodelphis domestica chromosome 3, MonDom5	99734540	99733740	3.88e-07	171	283	26.855	N/A
QWX21650.1	412	605	NC_064416	Astyanax mexicanus	Astyanax mexicanus isolate ESR-SI-001 chromosome 9, AstMex3_surface	43036580	43037173	1.11e-17	261	199	35.176	N/A
QWX21650.1	776	929	NC_064416	Astyanax mexicanus	Astyanax mexicanus isolate ESR-SI-001 chromosome 9, AstMex3_surface	43037673	43038137	1.27e-09	192	160	30.000	N/A
QWX21650.1	420	621	NC_029665	Nothobranchius furzeri	Nothobranchius furzeri strain GRZ chromosome sgr17, Nfu_20140520	4965741	4966358	2.15e-15	242	211	31.754	N/A
QWX21650.1	775	934	NC_054867	Cheilinus undulatus	Cheilinus undulatus linkage group 3, ASM1832078v1	26106220	26106660	3.51e-08	180	160	29.375	N/A
QWX21650.1	511	621	NC_064409	Astyanax mexicanus	Astyanax mexicanus isolate ESR-SI-001 chromosome 2, AstMex3_surface	77053750	77054085	6.69e-08	177	112	32.143	N/A
QWX21650.1	836	1015	NW_018114868	Labrus bergylta	Labrus bergylta unplaced genomic scaffold, BallGen_V1 LaB_20160104_scaffold_453	131305	130760	4.66e-06	161	184	27.717	N/A
# TBLASTN 2.13.0+
# Query: QNL26638.1 |VP30|Zaire ebolavirus|Ebolavirus|Filoviridae|Homo sapiens|Democratic Republic of the Congo|Democratic Republic of the Congo|2019-12-17|2021-01-31T00:00:00Z|VP30, partial [Zaire ebolavirus]
# Database: ref_euk_rep_genomes
# Fields: query acc., q. start, q. end, subject acc., subject sci name, subject title, s. start, s. end, evalue, score, alignment length, % identity, subject strand
# 3 hits found
QNL26638.1	67	229	NC_050443	Onychomys torridus	Onychomys torridus chromosome 1, mOncTor1.1	54159223	54159741	1.95e-07	157	173	28.324	N/A
QNL26638.1	183	234	NC_052051	Arvicola amphibius	Arvicola amphibius chromosome 5, mArvAmp1.2	26826270	26826425	3.40e-07	103	52	38.462	N/A
QNL26638.1	66	167	NC_052051	Arvicola amphibius	Arvicola amphibius chromosome 5, mArvAmp1.2	26825939	26826244	3.40e-07	96	102	26.471	N/A
# TBLASTN 2.13.0+
# Query: 5KEL_A ||Zaire ebolavirus|Ebolavirus|Filoviridae|||||2016-09-07T00:00:00Z|Chain A, Ebola surface glycoprotein, GP1
# Database: ref_euk_rep_genomes
# 0 hits found
# TBLASTN 2.13.0+
# Query: AJZ74527.1 |VP40|Zaire ebolavirus|Ebolavirus|Filoviridae|Homo sapiens|Liberia|Liberia|2014-11-05|2015-03-30T00:00:00Z|VP40, partial [Zaire ebolavirus]
# Database: ref_euk_rep_genomes
# 0 hits found
# TBLASTN 2.13.0+
# Query: 3L28_A ||Zaire ebolavirus|Ebolavirus|Filoviridae|||||2010-01-27T00:00:00Z|Chain A, Polymerase cofactor VP35
# Database: ref_euk_rep_genomes
# Fields: query acc., q. start, q. end, subject acc., subject sci name, subject title, s. start, s. end, evalue, score, alignment length, % identity, subject strand
# 17 hits found
3L28_A	4	127	NC_022029	Microtus ochrogaster	Microtus ochrogaster isolate Prairie Vole_2 linkage group LG3, MicOch1.0	42768592	42768963	1.29e-26	289	124	45.161	N/A
3L28_A	4	116	NW_024543872	Microtus oregoni	Microtus oregoni isolate MIOR12 unplaced genomic scaffold, Mior012 000062F_ref0000492	494919	495257	8.97e-26	283	113	46.903	N/A
3L28_A	14	129	NW_003613881	Cricetulus griseus	Cricetulus griseus unplaced genomic scaffold, CriGri_1.0 scaffold262	1644928	1645275	7.58e-25	276	116	47.414	N/A
3L28_A	4	117	NC_052048	Arvicola amphibius	Arvicola amphibius chromosome 2, mArvAmp1.2	139521348	139521007	3.79e-24	271	114	45.614	N/A
3L28_A	16	129	NW_003613762	Cricetulus griseus	Cricetulus griseus unplaced genomic scaffold, CriGri_1.0 scaffold2396	591946	592275	1.66e-23	266	114	42.105	N/A
3L28_A	5	129	NC_050573	Trichosurus vulpecula	Trichosurus vulpecula isolate mTriVul1 chromosome 1, mTriVul1.pri	302991506	302991889	6.06e-20	239	128	40.625	N/A
3L28_A	5	129	NW_003614119	Cricetulus griseus	Cricetulus griseus unplaced genomic scaffold, CriGri_1.0 scaffold3616	1055297	1055656	1.38e-18	229	125	39.200	N/A
3L28_A	28	127	NW_025965188	Myodes glareolus	Myodes glareolus unplaced genomic scaffold, Bank_vole1_10x scf_152	10262583	10262885	3.52e-18	226	101	45.545	N/A
3L28_A	24	129	NW_018344099	Phascolarctos cinereus	Phascolarctos cinereus isolate Bilbo 61053 unplaced genomic scaffold, phaCin_unsw_v4.1 phaCin_unsw_v4.1.fa.scaf00148	1822918	1822604	1.07e-15	208	106	41.509	N/A
3L28_A	20	129	NW_023416357	Myotis myotis	Myotis myotis isolate mMyoMyo1 unplaced genomic scaffold, mMyoMyo1.p scaffold_m19_p_5	68090360	68090031	2.58e-15	205	111	39.640	N/A
3L28_A	20	129	NW_005353770	Myotis brandtii	Myotis brandtii unplaced genomic scaffold, ASM41265v1 scaffold1105	1570084	1570413	1.41e-14	200	111	39.640	N/A
3L28_A	20	129	NW_005871048	Myotis lucifugus	Myotis lucifugus unplaced genomic scaffold, Myoluc2.0 scaffold_0	12238788	12239117	1.19e-13	193	111	38.739	N/A
3L28_A	4	129	NC_052056	Arvicola amphibius	Arvicola amphibius chromosome 10, mArvAmp1.2	119173157	119172786	1.91e-10	169	128	35.156	N/A
3L28_A	26	115	NW_024543062	Microtus oregoni	Microtus oregoni isolate MIOR12 unplaced genomic scaffold, Mior012 000003F_ref0000135	29279138	29278875	2.60e-08	153	90	41.111	N/A
3L28_A	5	116	NC_050580	Trichosurus vulpecula	Trichosurus vulpecula isolate mTriVul1 chromosome 8, mTriVul1.pri	87803474	87803764	9.69e-08	149	112	32.143	N/A
3L28_A	60	129	NW_007232870	Carlito syrichta	Carlito syrichta isolate Samal-C Ts95f unplaced genomic scaffold, Tarsius_syrichta-2.0.1 Scaffold288774	97117	97326	3.01e-06	138	71	40.845	N/A
3L28_A	5	89	NW_024429266	Mesocricetus auratus	Mesocricetus auratus isolate SY011 unplaced genomic scaffold, BCM_Maur_2.0 Super-Scaffold_100676	116228114	116228335	5.53e-06	136	85	36.471	N/A
# TBLASTN 2.13.0+
# Query: YP_010087184.1 |polymerase cofactor VP35|Mengla dianlovirus|Dianlovirus|Filoviridae|Rousettus sp.|China|China|2015-12-26|2021-06-01T00:00:00Z|polymerase cofactor VP35 [Mengla dianlovirus]
# Database: ref_euk_rep_genomes
# Fields: query acc., q. start, q. end, subject acc., subject sci name, subject title, s. start, s. end, evalue, score, alignment length, % identity, subject strand
# 27 hits found
YP_010087184.1	187	329	NC_050573	Trichosurus vulpecula	Trichosurus vulpecula isolate mTriVul1 chromosome 1, mTriVul1.pri	302991452	302991889	2.76e-29	252	146	37.671	N/A
YP_010087184.1	14	173	NC_050573	Trichosurus vulpecula	Trichosurus vulpecula isolate mTriVul1 chromosome 1, mTriVul1.pri	302990965	302991411	2.76e-29	143	162	26.543	N/A
YP_010087184.1	183	266	NW_020954562	Vombatus ursinus	Vombatus ursinus unplaced genomic scaffold, bare-nosed wombat genome assembly UNPS02014784.1	14813336	14813587	9.52e-25	150	84	39.286	N/A
YP_010087184.1	95	161	NW_020954562	Vombatus ursinus	Vombatus ursinus unplaced genomic scaffold, bare-nosed wombat genome assembly UNPS02014784.1	14813073	14813273	9.52e-25	128	67	37.313	N/A
YP_010087184.1	280	329	NW_020954562	Vombatus ursinus	Vombatus ursinus unplaced genomic scaffold, bare-nosed wombat genome assembly UNPS02014784.1	14813622	14813771	9.52e-25	117	50	48.000	N/A
YP_010087184.1	122	323	NC_050580	Trichosurus vulpecula	Trichosurus vulpecula isolate mTriVul1 chromosome 8, mTriVul1.pri	87803225	87803785	1.25e-23	287	202	33.168	N/A
YP_010087184.1	4	211	NC_050580	Trichosurus vulpecula	Trichosurus vulpecula isolate mTriVul1 chromosome 8, mTriVul1.pri	172857750	172858343	5.81e-09	173	218	28.899	N/A
YP_010087184.1	216	329	NW_003613762	Cricetulus griseus	Cricetulus griseus unplaced genomic scaffold, CriGri_1.0 scaffold2396	591946	592275	2.54e-19	254	114	44.737	N/A
YP_010087184.1	3	215	NW_003613762	Cricetulus griseus	Cricetulus griseus unplaced genomic scaffold, CriGri_1.0 scaffold2396	590668	591267	4.32e-10	182	222	30.631	N/A
YP_010087184.1	46	322	NW_023416357	Myotis myotis	Myotis myotis isolate mMyoMyo1 unplaced genomic scaffold, mMyoMyo1.p scaffold_m19_p_5	68090891	68090049	1.18e-17	241	289	27.682	N/A
YP_010087184.1	106	248	NC_050576	Trichosurus vulpecula	Trichosurus vulpecula isolate mTriVul1 chromosome 4, mTriVul1.pri	273652676	273652248	1.59e-17	240	143	34.266	N/A
YP_010087184.1	67	322	NW_005353770	Myotis brandtii	Myotis brandtii unplaced genomic scaffold, ASM41265v1 scaffold1105	1569625	1570395	2.88e-17	238	269	27.509	N/A
YP_010087184.1	198	329	NC_022029	Microtus ochrogaster	Microtus ochrogaster isolate Prairie Vole_2 linkage group LG3, MicOch1.0	42768574	42768969	7.52e-17	235	132	40.152	N/A
YP_010087184.1	184	316	NW_024543872	Microtus oregoni	Microtus oregoni isolate MIOR12 unplaced genomic scaffold, Mior012 000062F_ref0000492	494859	495257	8.33e-17	234	133	39.098	N/A
YP_010087184.1	184	317	NC_052048	Arvicola amphibius	Arvicola amphibius chromosome 2, mArvAmp1.2	139521408	139521007	2.40e-16	231	134	38.806	N/A
YP_010087184.1	46	322	NW_006285040	Myotis davidii	Myotis davidii unplaced genomic scaffold, ASM32734v1 scaffold130	4685236	4686039	5.29e-16	228	286	27.273	N/A
YP_010087184.1	71	249	NW_018343995	Phascolarctos cinereus	Phascolarctos cinereus isolate Bilbo 61053 unplaced genomic scaffold, phaCin_unsw_v4.1 phaCin_unsw_v4.1.fa.scaf00044	2489276	2489827	1.40e-15	225	184	32.065	N/A
YP_010087184.1	67	322	NW_005871048	Myotis lucifugus	Myotis lucifugus unplaced genomic scaffold, Myoluc2.0 scaffold_0	12238329	12239099	1.54e-15	224	268	26.493	N/A
YP_010087184.1	219	329	NW_003613881	Cricetulus griseus	Cricetulus griseus unplaced genomic scaffold, CriGri_1.0 scaffold262	1644943	1645275	5.24e-14	204	113	43.363	N/A
YP_010087184.1	150	213	NW_003613881	Cricetulus griseus	Cricetulus griseus unplaced genomic scaffold, CriGri_1.0 scaffold262	1644743	1644934	5.24e-14	58	64	25.000	N/A
YP_010087184.1	92	329	NW_018344099	Phascolarctos cinereus	Phascolarctos cinereus isolate Bilbo 61053 unplaced genomic scaffold, phaCin_unsw_v4.1 phaCin_unsw_v4.1.fa.scaf00148	1823305	1822604	2.16e-13	208	260	27.308	N/A
YP_010087184.1	116	329	NC_052056	Arvicola amphibius	Arvicola amphibius chromosome 10, mArvAmp1.2	119173415	119172786	2.95e-11	191	218	32.569	N/A
YP_010087184.1	159	238	NW_003613870	Cricetulus griseus	Cricetulus griseus unplaced genomic scaffold, CriGri_1.0 scaffold2943	628587	628826	1.44e-07	114	80	37.500	N/A
YP_010087184.1	104	166	NW_003613870	Cricetulus griseus	Cricetulus griseus unplaced genomic scaffold, CriGri_1.0 scaffold2943	628441	628611	1.44e-07	91	63	33.333	N/A
YP_010087184.1	226	329	NW_025965188	Myodes glareolus	Myodes glareolus unplaced genomic scaffold, Bank_vole1_10x scf_152	10262577	10262891	1.56e-07	162	105	39.048	N/A
YP_010087184.1	109	287	NW_024429266	Mesocricetus auratus	Mesocricetus auratus isolate SY011 unplaced genomic scaffold, BCM_Maur_2.0 Super-Scaffold_100676	116227847	116228329	9.30e-06	114	183	28.962	N/A
YP_010087184.1	295	329	NW_024429266	Mesocricetus auratus	Mesocricetus auratus isolate SY011 unplaced genomic scaffold, BCM_Maur_2.0 Super-Scaffold_100676	116228350	116228442	9.30e-06	74	35	45.714	N/A
# TBLASTN 2.13.0+
# Query: YP_010085043.1 |hypothetical protein|Xilang striavirus|Striavirus|Filoviridae|Antennarius striatus|China|China||2021-06-01T00:00:00Z|hypothetical protein KM519_gp08 [Wenling frogfish filovirus]
# Database: ref_euk_rep_genomes
# 0 hits found
# TBLASTN 2.13.0+
# Query: QYR86248.1 |polymerase|Zaire ebolavirus|Ebolavirus|Filoviridae|Homo sapiens|Democratic Republic of the Congo|Democratic Republic of the Congo|2019-10-21|2021-08-16T00:00:00Z|polymerase, partial [Zaire ebolavirus]
# Database: ref_euk_rep_genomes
# Fields: query acc., q. start, q. end, subject acc., subject sci name, subject title, s. start, s. end, evalue, score, alignment length, % identity, subject strand
# 2 hits found
QYR86248.1	599	684	NC_058130	Gracilinanus agilis	Gracilinanus agilis isolate LMUSP501 chromosome 1, AgileGrace	433660495	433660238	6.84e-17	254	86	55.814	N/A
QYR86248.1	602	684	NC_008803	Monodelphis domestica	Monodelphis domestica chromosome 3, MonDom5	99735253	99735005	6.38e-15	237	83	53.012	N/A
# TBLASTN 2.13.0+
# Query: UKS89459.1 |putative nucleoprotein|Filoviridae sp.||Filoviridae|Perca fluviatilis|Switzerland|Switzerland|2016|2022-02-15T00:00:00Z|putative nucleoprotein [Filoviridae sp.]
# Database: ref_euk_rep_genomes
# 0 hits found
# TBLASTN 2.13.0+
# Query: YP_010087185.1 |matrix protein VP40|Mengla dianlovirus|Dianlovirus|Filoviridae|Rousettus sp.|China|China|2015-12-26|2021-06-01T00:00:00Z|matrix protein VP40 [Mengla dianlovirus]
# Database: ref_euk_rep_genomes
# 0 hits found
# TBLASTN 2.13.0+
# Query: AAV48579.1 |transcription activation factor VP30|Reston ebolavirus|Ebolavirus|Filoviridae|||||2004-11-07T00:00:00Z|transcription activation factor VP30 [Reston ebolavirus]
# Database: ref_euk_rep_genomes
# Fields: query acc., q. start, q. end, subject acc., subject sci name, subject title, s. start, s. end, evalue, score, alignment length, % identity, subject strand
# 8 hits found
AAV48579.1	43	249	NC_050443	Onychomys torridus	Onychomys torridus chromosome 1, mOncTor1.1	54159097	54159741	4.07e-13	203	217	30.415	N/A
AAV48579.1	203	254	NC_052051	Arvicola amphibius	Arvicola amphibius chromosome 5, mArvAmp1.2	27327967	27327812	8.21e-08	105	52	38.462	N/A
AAV48579.1	65	187	NC_052051	Arvicola amphibius	Arvicola amphibius chromosome 5, mArvAmp1.2	27328361	27327993	8.21e-08	100	123	30.081	N/A
AAV48579.1	203	254	NC_052051	Arvicola amphibius	Arvicola amphibius chromosome 5, mArvAmp1.2	26826270	26826425	2.34e-07	105	52	38.462	N/A
AAV48579.1	65	187	NC_052051	Arvicola amphibius	Arvicola amphibius chromosome 5, mArvAmp1.2	26825876	26826244	2.34e-07	96	127	33.858	N/A
AAV48579.1	172	240	NW_025965277	Myodes glareolus	Myodes glareolus unplaced genomic scaffold, Bank_vole1_10x scf_186	7898832	7899038	2.48e-06	150	69	44.928	N/A
AAV48579.1	48	231	NW_003626450	Cricetulus griseus	Cricetulus griseus unplaced genomic scaffold, CriGri_1.0 C41684159	530	1078	2.88e-06	149	189	31.746	N/A
AAV48579.1	166	266	NC_022028	Microtus ochrogaster	Microtus ochrogaster isolate Prairie Vole_2 linkage group LG2, MicOch1.0	46004927	46004625	3.47e-06	149	101	36.634	N/A
# TBLASTN 2.13.0+
# Query: YP_010085044.1 |hypothetical protein|Xilang striavirus|Striavirus|Filoviridae|Antennarius striatus|China|China||2021-06-01T00:00:00Z|hypothetical protein KM519_gp09 [Wenling frogfish filovirus]
# Database: ref_euk_rep_genomes
# 0 hits found
# TBLASTN 2.13.0+
# Query: QYR85353.1 |sGP|Zaire ebolavirus|Ebolavirus|Filoviridae|Homo sapiens|Democratic Republic of the Congo|Democratic Republic of the Congo|2019-08-07|2021-08-16T00:00:00Z|sGP [Zaire ebolavirus]
# Database: ref_euk_rep_genomes
# 0 hits found
# BLAST processed 51 queries
```
