## Supplementary material for "Deep-mining of vertebrate genomes reveals an unexpected diversity of endogenous viral elements": batch_006-tblastn-ref_euk_rep_genomes.out

```
# TBLASTN 2.13.0+
# Query: QYR86185.1 |polymerase|Zaire ebolavirus|Ebolavirus|Filoviridae|Homo sapiens|Democratic Republic of the Congo|Democratic Republic of the Congo|2019-08-23|2021-08-16T00:00:00Z|polymerase, partial [Zaire ebolavirus]
# Database: ref_euk_rep_genomes
# Fields: query acc., q. start, q. end, subject acc., subject sci name, subject title, s. start, s. end, evalue, score, alignment length, % identity, subject strand
# 2 hits found
QYR86185.1	1254	1325	NC_058130	Gracilinanus agilis	Gracilinanus agilis isolate LMUSP501 chromosome 1, AgileGrace	433658227	433658015	1.64e-09	191	72	58.333	N/A
QYR86185.1	1261	1325	NC_008803	Monodelphis domestica	Monodelphis domestica chromosome 3, MonDom5	99732439	99732248	2.16e-06	165	65	56.923	N/A
# TBLASTN 2.13.0+
# Query: QNL28432.1 |VP35|Zaire ebolavirus|Ebolavirus|Filoviridae|Homo sapiens|Democratic Republic of the Congo|Democratic Republic of the Congo|2019-10-08|2021-01-31T00:00:00Z|VP35, partial [Zaire ebolavirus]
# Database: ref_euk_rep_genomes
# Fields: query acc., q. start, q. end, subject acc., subject sci name, subject title, s. start, s. end, evalue, score, alignment length, % identity, subject strand
# 10 hits found
QNL28432.1	158	306	NC_050573	Trichosurus vulpecula	Trichosurus vulpecula isolate mTriVul1 chromosome 1, mTriVul1.pri	302991434	302991889	5.19e-14	211	152	32.895	N/A
QNL28432.1	261	306	NW_020954562	Vombatus ursinus	Vombatus ursinus unplaced genomic scaffold, bare-nosed wombat genome assembly UNPS02014784.1	14813634	14813771	8.78e-13	128	46	52.174	N/A
QNL28432.1	154	223	NW_020954562	Vombatus ursinus	Vombatus ursinus unplaced genomic scaffold, bare-nosed wombat genome assembly UNPS02014784.1	14813318	14813527	8.78e-13	122	70	32.857	N/A
QNL28432.1	158	306	NC_022029	Microtus ochrogaster	Microtus ochrogaster isolate Prairie Vole_2 linkage group LG3, MicOch1.0	42768523	42768969	7.54e-12	194	149	30.201	N/A
QNL28432.1	155	294	NC_052048	Arvicola amphibius	Arvicola amphibius chromosome 2, mArvAmp1.2	139521426	139521007	3.49e-11	189	140	30.714	N/A
QNL28432.1	158	293	NW_024543872	Microtus oregoni	Microtus oregoni isolate MIOR12 unplaced genomic scaffold, Mior012 000062F_ref0000492	494850	495257	1.38e-10	185	136	30.147	N/A
QNL28432.1	193	306	NW_003613762	Cricetulus griseus	Cricetulus griseus unplaced genomic scaffold, CriGri_1.0 scaffold2396	591946	592275	7.51e-09	171	114	31.579	N/A
QNL28432.1	261	306	NW_003614119	Cricetulus griseus	Cricetulus griseus unplaced genomic scaffold, CriGri_1.0 scaffold3616	1055519	1055656	1.01e-06	154	46	54.348	N/A
QNL28432.1	164	306	NW_005353770	Myotis brandtii	Myotis brandtii unplaced genomic scaffold, ASM41265v1 scaffold1105	1569985	1570413	6.08e-06	148	144	27.083	N/A
QNL28432.1	164	306	NW_023416357	Myotis myotis	Myotis myotis isolate mMyoMyo1 unplaced genomic scaffold, mMyoMyo1.p scaffold_m19_p_5	68090459	68090031	7.09e-06	147	144	27.083	N/A
# TBLASTN 2.13.0+
# Query: AYA83729.1 |matrix protein|Zaire ebolavirus|Ebolavirus|Filoviridae|Homo sapiens|Sierra Leone|Sierra Leone|2015-02-13|2019-01-18T00:00:00Z|UNVERIFIED: matrix protein, partial [Zaire ebolavirus]
# Database: ref_euk_rep_genomes
# 0 hits found
# TBLASTN 2.13.0+
# Query: 5T42_A ||Zaire ebolavirus|Ebolavirus|Filoviridae|||||2017-09-19T00:00:00Z|Chain A, Envelope glycoprotein
# Database: ref_euk_rep_genomes
# 0 hits found
# TBLASTN 2.13.0+
# Query: AKN20130.1 |VP40 protein|Zaire ebolavirus|Ebolavirus|Filoviridae|Homo sapiens|India|India|2014-11-17|2016-04-07T00:00:00Z|VP40 protein, partial [Ebola virus]
# Database: ref_euk_rep_genomes
# 0 hits found
# TBLASTN 2.13.0+
# Query: UKS89460.1 |hypothetical protein|Filoviridae sp.||Filoviridae|Perca fluviatilis|Switzerland|Switzerland|2016|2022-02-15T00:00:00Z|hypothetical protein, partial [Filoviridae sp.]
# Database: ref_euk_rep_genomes
# 0 hits found
# TBLASTN 2.13.0+
# Query: 4OR8_A ||Marburg marburgvirus|Marburgvirus|Filoviridae|||||2014-03-26T00:00:00Z|Chain A, Membrane-associated protein VP24
# Database: ref_euk_rep_genomes
# 0 hits found
# TBLASTN 2.13.0+
# Query: YP_010087186.1 |envelope glycoprotein|Mengla dianlovirus|Dianlovirus|Filoviridae|Rousettus sp.|China|China|2015-12-26|2021-06-01T00:00:00Z|envelope glycoprotein [Mengla dianlovirus]
# Database: ref_euk_rep_genomes
# Fields: query acc., q. start, q. end, subject acc., subject sci name, subject title, s. start, s. end, evalue, score, alignment length, % identity, subject strand
# 306 hits found
YP_010087186.1	520	618	NW_017869511	Castor canadensis	Castor canadensis isolate Ward unplaced genomic scaffold, C.can genome v1.0 scaffold_184	829759	830067	4.57e-19	227	103	46.602	N/A
YP_010087186.1	487	522	NW_017869511	Castor canadensis	Castor canadensis isolate Ward unplaced genomic scaffold, C.can genome v1.0 scaffold_184	829661	829768	4.57e-19	83	36	41.667	N/A
YP_010087186.1	492	612	NW_017870098	Castor canadensis	Castor canadensis isolate Ward unplaced genomic scaffold, C.can genome v1.0 scaffold_771	322482	322820	1.24e-14	228	121	42.149	N/A
YP_010087186.1	530	632	NW_022630545	Amblyraja radiata	Amblyraja radiata isolate CabotCenter1 unplaced genomic scaffold, sAmbRad1.1.pri scaffold_448_ctg1	53891	53586	9.34e-11	195	105	40.952	N/A
YP_010087186.1	506	609	NW_017871618	Castor canadensis	Castor canadensis isolate Ward unplaced genomic scaffold, C.can genome v1.0 scaffold_2291	5701	5405	1.42e-10	194	108	43.519	N/A
YP_010087186.1	516	632	NW_022630559	Amblyraja radiata	Amblyraja radiata isolate CabotCenter1 unplaced genomic scaffold, sAmbRad1.1.pri scaffold_473_ctg1	29668	30033	2.10e-10	192	125	37.600	N/A
YP_010087186.1	530	632	NW_022630976	Amblyraja radiata	Amblyraja radiata isolate CabotCenter1 unplaced genomic scaffold, sAmbRad1.1.pri scaffold_981_ctg1	24520	24825	2.17e-10	192	105	40.000	N/A
YP_010087186.1	530	632	NC_045998	Amblyraja radiata	Amblyraja radiata isolate CabotCenter1 chromosome 43, sAmbRad1.1.pri	13126828	13127133	3.05e-10	191	105	40.000	N/A
YP_010087186.1	516	632	NC_045973	Amblyraja radiata	Amblyraja radiata isolate CabotCenter1 chromosome 18, sAmbRad1.1.pri	2707000	2707365	3.41e-10	191	125	37.600	N/A
YP_010087186.1	516	632	NC_045957	Amblyraja radiata	Amblyraja radiata isolate CabotCenter1 chromosome 2, sAmbRad1.1.pri	96078525	96078890	5.35e-10	189	125	37.600	N/A
YP_010087186.1	530	619	NC_045957	Amblyraja radiata	Amblyraja radiata isolate CabotCenter1 chromosome 2, sAmbRad1.1.pri	36372659	36372384	2.24e-09	184	92	42.391	N/A
YP_010087186.1	516	632	NC_045957	Amblyraja radiata	Amblyraja radiata isolate CabotCenter1 chromosome 2, sAmbRad1.1.pri	128594822	128594457	3.64e-09	182	125	36.800	N/A
YP_010087186.1	530	631	NC_045957	Amblyraja radiata	Amblyraja radiata isolate CabotCenter1 chromosome 2, sAmbRad1.1.pri	109195920	109195600	1.57e-08	177	107	39.252	N/A
YP_010087186.1	509	632	NC_045957	Amblyraja radiata	Amblyraja radiata isolate CabotCenter1 chromosome 2, sAmbRad1.1.pri	61103572	61103216	2.83e-08	175	126	35.714	N/A
YP_010087186.1	530	628	NC_045957	Amblyraja radiata	Amblyraja radiata isolate CabotCenter1 chromosome 2, sAmbRad1.1.pri	101512298	101512615	5.52e-06	155	106	38.679	N/A
YP_010087186.1	516	632	NC_045992	Amblyraja radiata	Amblyraja radiata isolate CabotCenter1 chromosome 37, sAmbRad1.1.pri	19232861	19233226	6.62e-10	188	125	37.600	N/A
YP_010087186.1	538	632	NC_045992	Amblyraja radiata	Amblyraja radiata isolate CabotCenter1 chromosome 37, sAmbRad1.1.pri	21786902	21787231	1.92e-06	159	110	39.091	N/A
YP_010087186.1	530	632	NW_022630253	Amblyraja radiata	Amblyraja radiata isolate CabotCenter1 unplaced genomic scaffold, sAmbRad1.1.pri scaffold_1071_ctg1	12755	13060	7.18e-10	188	105	40.000	N/A
YP_010087186.1	529	632	NC_052151	Scyliorhinus canicula	Scyliorhinus canicula chromosome 6, sScyCan1.1	180728197	180728493	1.14e-09	186	104	38.462	N/A
YP_010087186.1	529	632	NC_052151	Scyliorhinus canicula	Scyliorhinus canicula chromosome 6, sScyCan1.1	10560429	10560130	1.20e-08	178	104	36.538	N/A
YP_010087186.1	516	618	NC_052151	Scyliorhinus canicula	Scyliorhinus canicula chromosome 6, sScyCan1.1	10525612	10525292	1.31e-06	160	110	33.636	N/A
YP_010087186.1	539	629	NC_052151	Scyliorhinus canicula	Scyliorhinus canicula chromosome 6, sScyCan1.1	205629827	205629537	2.80e-06	158	98	36.735	N/A
YP_010087186.1	539	629	NC_052151	Scyliorhinus canicula	Scyliorhinus canicula chromosome 6, sScyCan1.1	67703387	67703680	3.23e-06	157	98	35.714	N/A
YP_010087186.1	539	608	NC_052151	Scyliorhinus canicula	Scyliorhinus canicula chromosome 6, sScyCan1.1	27424272	27424481	7.18e-06	154	70	44.286	N/A
YP_010087186.1	529	608	NC_052151	Scyliorhinus canicula	Scyliorhinus canicula chromosome 6, sScyCan1.1	207143929	207143690	7.62e-06	154	80	36.250	N/A
YP_010087186.1	529	608	NC_052151	Scyliorhinus canicula	Scyliorhinus canicula chromosome 6, sScyCan1.1	10209421	10209182	9.58e-06	153	80	36.250	N/A
YP_010087186.1	513	630	NC_058034	Solea senegalensis	Solea senegalensis isolate Sse05_10M linkage group LG14, IFAPA_SoseM_1	11420808	11420476	1.69e-09	185	118	33.051	N/A
YP_010087186.1	539	632	NC_042972	Salmo trutta	Salmo trutta chromosome 16, fSalTru1.1	39758991	39759281	1.80e-09	185	100	41.000	N/A
YP_010087186.1	499	631	NC_063335	Rhincodon typus	Rhincodon typus isolate 14 chromosome 4, sRhiTyp1.1	71929763	71930140	2.55e-09	183	133	36.842	N/A
YP_010087186.1	530	632	NC_045956	Amblyraja radiata	Amblyraja radiata isolate CabotCenter1 chromosome 1, sAmbRad1.1.pri	118359142	118358837	2.77e-09	183	105	39.048	N/A
YP_010087186.1	530	632	NC_045956	Amblyraja radiata	Amblyraja radiata isolate CabotCenter1 chromosome 1, sAmbRad1.1.pri	158455200	158455505	4.74e-09	181	105	39.048	N/A
YP_010087186.1	516	632	NC_045956	Amblyraja radiata	Amblyraja radiata isolate CabotCenter1 chromosome 1, sAmbRad1.1.pri	36799517	36799882	5.72e-09	180	125	36.800	N/A
YP_010087186.1	516	632	NC_045956	Amblyraja radiata	Amblyraja radiata isolate CabotCenter1 chromosome 1, sAmbRad1.1.pri	104948439	104948804	6.67e-09	180	125	36.800	N/A
YP_010087186.1	516	632	NC_045956	Amblyraja radiata	Amblyraja radiata isolate CabotCenter1 chromosome 1, sAmbRad1.1.pri	37419728	37419363	5.64e-08	172	125	35.200	N/A
YP_010087186.1	529	632	NC_052150	Scyliorhinus canicula	Scyliorhinus canicula chromosome 5, sScyCan1.1	15944217	15944516	2.77e-09	183	104	35.577	N/A
YP_010087186.1	529	632	NC_052150	Scyliorhinus canicula	Scyliorhinus canicula chromosome 5, sScyCan1.1	58039525	58039824	3.20e-07	166	104	34.615	N/A
YP_010087186.1	529	632	NC_052150	Scyliorhinus canicula	Scyliorhinus canicula chromosome 5, sScyCan1.1	63597222	63597521	3.99e-07	165	104	33.654	N/A
YP_010087186.1	519	631	NC_052150	Scyliorhinus canicula	Scyliorhinus canicula chromosome 5, sScyCan1.1	97565800	97566129	2.28e-06	158	113	33.628	N/A
YP_010087186.1	539	627	NC_052150	Scyliorhinus canicula	Scyliorhinus canicula chromosome 5, sScyCan1.1	133894731	133894456	3.12e-06	157	93	41.935	N/A
YP_010087186.1	539	629	NC_052150	Scyliorhinus canicula	Scyliorhinus canicula chromosome 5, sScyCan1.1	11890670	11890960	4.03e-06	156	98	36.735	N/A
YP_010087186.1	539	629	NC_052150	Scyliorhinus canicula	Scyliorhinus canicula chromosome 5, sScyCan1.1	58919633	58919923	4.27e-06	156	98	36.735	N/A
YP_010087186.1	517	608	NC_052150	Scyliorhinus canicula	Scyliorhinus canicula chromosome 5, sScyCan1.1	186042759	186042475	5.15e-06	155	95	36.842	N/A
YP_010087186.1	530	619	NC_045961	Amblyraja radiata	Amblyraja radiata isolate CabotCenter1 chromosome 6, sAmbRad1.1.pri	52959810	52959535	2.87e-09	183	92	40.217	N/A
YP_010087186.1	530	624	NC_045995	Amblyraja radiata	Amblyraja radiata isolate CabotCenter1 chromosome 40, sAmbRad1.1.pri	5496264	5496554	3.67e-09	182	97	39.175	N/A
YP_010087186.1	530	632	NC_045995	Amblyraja radiata	Amblyraja radiata isolate CabotCenter1 chromosome 40, sAmbRad1.1.pri	15848707	15849012	3.76e-07	165	105	36.190	N/A
YP_010087186.1	516	632	NC_045963	Amblyraja radiata	Amblyraja radiata isolate CabotCenter1 chromosome 8, sAmbRad1.1.pri	16847436	16847801	3.86e-09	182	125	36.800	N/A
YP_010087186.1	530	632	NC_063393	Stegostoma fasciatum	Stegostoma fasciatum isolate 6-17 chromosome 10, sSteFas1.1	786979	786683	4.47e-09	181	103	38.835	N/A
YP_010087186.1	530	628	NC_045977	Amblyraja radiata	Amblyraja radiata isolate CabotCenter1 chromosome 22, sAmbRad1.1.pri	16620113	16620430	5.08e-09	181	106	39.623	N/A
YP_010087186.1	519	631	NC_063337	Rhincodon typus	Rhincodon typus isolate 14 chromosome 6, sRhiTyp1.1	71665575	71665904	6.28e-09	180	113	35.398	N/A
YP_010087186.1	519	625	NC_063337	Rhincodon typus	Rhincodon typus isolate 14 chromosome 6, sRhiTyp1.1	7420618	7420307	6.05e-07	163	107	35.514	N/A
YP_010087186.1	529	632	NC_052159	Scyliorhinus canicula	Scyliorhinus canicula chromosome 14, sScyCan1.1	119849329	119849628	6.78e-09	180	104	35.577	N/A
YP_010087186.1	529	631	NC_052159	Scyliorhinus canicula	Scyliorhinus canicula chromosome 14, sScyCan1.1	127476928	127476632	3.89e-07	165	103	33.981	N/A
YP_010087186.1	500	632	NC_045962	Amblyraja radiata	Amblyraja radiata isolate CabotCenter1 chromosome 7, sAmbRad1.1.pri	85629703	85629320	7.70e-09	179	135	34.815	N/A
YP_010087186.1	529	632	NC_052149	Scyliorhinus canicula	Scyliorhinus canicula chromosome 4, sScyCan1.1	24149644	24149345	7.97e-09	179	104	37.500	N/A
YP_010087186.1	529	632	NC_052149	Scyliorhinus canicula	Scyliorhinus canicula chromosome 4, sScyCan1.1	103284398	103284099	3.06e-08	174	104	34.615	N/A
YP_010087186.1	527	632	NC_052149	Scyliorhinus canicula	Scyliorhinus canicula chromosome 4, sScyCan1.1	159937699	159937394	7.10e-08	171	106	34.906	N/A
YP_010087186.1	529	632	NC_052149	Scyliorhinus canicula	Scyliorhinus canicula chromosome 4, sScyCan1.1	107716336	107716635	2.44e-07	167	104	33.654	N/A
YP_010087186.1	539	629	NC_052149	Scyliorhinus canicula	Scyliorhinus canicula chromosome 4, sScyCan1.1	199492020	199491730	3.86e-06	156	98	37.755	N/A
YP_010087186.1	539	627	NC_052149	Scyliorhinus canicula	Scyliorhinus canicula chromosome 4, sScyCan1.1	165112865	165112593	6.94e-06	154	91	36.264	N/A
YP_010087186.1	531	608	NC_052149	Scyliorhinus canicula	Scyliorhinus canicula chromosome 4, sScyCan1.1	8115160	8115393	9.03e-06	153	78	37.179	N/A
YP_010087186.1	529	632	NC_052153	Scyliorhinus canicula	Scyliorhinus canicula chromosome 8, sScyCan1.1	108411824	108412123	8.75e-09	179	104	35.577	N/A
YP_010087186.1	529	632	NC_052153	Scyliorhinus canicula	Scyliorhinus canicula chromosome 8, sScyCan1.1	68404065	68403757	1.69e-06	159	104	33.654	N/A
YP_010087186.1	539	618	NC_052153	Scyliorhinus canicula	Scyliorhinus canicula chromosome 8, sScyCan1.1	44459452	44459712	8.80e-06	153	87	37.931	N/A
YP_010087186.1	529	632	NC_052165	Scyliorhinus canicula	Scyliorhinus canicula chromosome 20, sScyCan1.1	117992	117693	9.37e-09	179	104	35.577	N/A
YP_010087186.1	531	632	NC_052165	Scyliorhinus canicula	Scyliorhinus canicula chromosome 20, sScyCan1.1	89987434	89987141	3.60e-08	174	102	36.275	N/A
YP_010087186.1	539	631	NC_052165	Scyliorhinus canicula	Scyliorhinus canicula chromosome 20, sScyCan1.1	75239363	75239647	4.81e-07	164	95	35.789	N/A
YP_010087186.1	539	653	NC_052165	Scyliorhinus canicula	Scyliorhinus canicula chromosome 20, sScyCan1.1	97170971	97170609	1.21e-06	161	122	33.607	N/A
YP_010087186.1	539	629	NC_052165	Scyliorhinus canicula	Scyliorhinus canicula chromosome 20, sScyCan1.1	75215042	75215332	1.53e-06	160	98	36.735	N/A
YP_010087186.1	528	632	NW_024055728	Scyliorhinus canicula	Scyliorhinus canicula unplaced genomic scaffold, sScyCan1.1	5267131	5267433	9.61e-09	178	105	35.238	N/A
YP_010087186.1	531	625	NC_045980	Amblyraja radiata	Amblyraja radiata isolate CabotCenter1 chromosome 25, sAmbRad1.1.pri	35354068	35354358	1.43e-08	177	97	39.175	N/A
YP_010087186.1	530	627	NC_046004	Amblyraja radiata	Amblyraja radiata isolate CabotCenter1 chromosome 49, sAmbRad1.1.pri	2483920	2483606	1.47e-08	177	105	40.952	N/A
YP_010087186.1	517	632	NC_052146	Scyliorhinus canicula	Scyliorhinus canicula chromosome 1, sScyCan1.1	50192790	50192437	2.00e-08	176	122	34.426	N/A
YP_010087186.1	529	608	NC_052146	Scyliorhinus canicula	Scyliorhinus canicula chromosome 1, sScyCan1.1	20618870	20619109	6.63e-08	171	80	40.000	N/A
YP_010087186.1	539	630	NC_052146	Scyliorhinus canicula	Scyliorhinus canicula chromosome 1, sScyCan1.1	180971766	180971491	1.21e-07	169	92	36.957	N/A
YP_010087186.1	529	624	NC_052146	Scyliorhinus canicula	Scyliorhinus canicula chromosome 1, sScyCan1.1	136633204	136632929	9.66e-06	153	96	33.333	N/A
YP_010087186.1	529	632	NC_052155	Scyliorhinus canicula	Scyliorhinus canicula chromosome 10, sScyCan1.1	142977276	142977575	2.03e-08	176	104	34.615	N/A
YP_010087186.1	529	632	NC_052155	Scyliorhinus canicula	Scyliorhinus canicula chromosome 10, sScyCan1.1	124826277	124826576	3.78e-08	173	104	34.615	N/A
YP_010087186.1	529	632	NC_052155	Scyliorhinus canicula	Scyliorhinus canicula chromosome 10, sScyCan1.1	29882658	29882359	6.26e-07	163	104	33.654	N/A
YP_010087186.1	539	629	NC_052155	Scyliorhinus canicula	Scyliorhinus canicula chromosome 10, sScyCan1.1	114606156	114605866	3.73e-06	157	98	36.735	N/A
YP_010087186.1	531	608	NC_052155	Scyliorhinus canicula	Scyliorhinus canicula chromosome 10, sScyCan1.1	149484579	149484346	4.73e-06	156	78	37.179	N/A
YP_010087186.1	529	608	NC_052155	Scyliorhinus canicula	Scyliorhinus canicula chromosome 10, sScyCan1.1	152307971	152308210	6.37e-06	155	80	36.250	N/A
YP_010087186.1	530	631	NW_025215381	Chiloscyllium plagiosum	Chiloscyllium plagiosum isolate BGI_BamShark_2017 unplaced genomic scaffold, ASM401019v2 scaf_52	283227	282916	2.25e-08	175	104	35.577	N/A
YP_010087186.1	517	632	NC_052157	Scyliorhinus canicula	Scyliorhinus canicula chromosome 12, sScyCan1.1	74587086	74587439	2.31e-08	175	122	31.967	N/A
YP_010087186.1	529	632	NC_052157	Scyliorhinus canicula	Scyliorhinus canicula chromosome 12, sScyCan1.1	89978803	89979102	6.00e-07	163	104	34.615	N/A
YP_010087186.1	497	608	NC_052157	Scyliorhinus canicula	Scyliorhinus canicula chromosome 12, sScyCan1.1	13727673	13727344	2.92e-06	157	112	33.036	N/A
YP_010087186.1	529	632	NC_052157	Scyliorhinus canicula	Scyliorhinus canicula chromosome 12, sScyCan1.1	81411625	81411326	3.80e-06	157	104	34.615	N/A
YP_010087186.1	529	632	NC_052157	Scyliorhinus canicula	Scyliorhinus canicula chromosome 12, sScyCan1.1	77434188	77433889	3.80e-06	157	104	34.615	N/A
YP_010087186.1	539	624	NC_052157	Scyliorhinus canicula	Scyliorhinus canicula chromosome 12, sScyCan1.1	53476399	53476124	4.94e-06	156	93	36.559	N/A
YP_010087186.1	529	632	NC_052157	Scyliorhinus canicula	Scyliorhinus canicula chromosome 12, sScyCan1.1	27108504	27108202	6.94e-06	154	105	34.286	N/A
YP_010087186.1	511	632	NW_022630166	Amblyraja radiata	Amblyraja radiata isolate CabotCenter1 unplaced genomic scaffold, sAmbRad1.1.pri S72	468515	468168	2.45e-08	175	124	36.290	N/A
YP_010087186.1	519	630	NC_063368	Rhincodon typus	Rhincodon typus isolate 14 chromosome 37, sRhiTyp1.1	20215817	20215491	2.79e-08	175	112	36.607	N/A
YP_010087186.1	539	632	NC_059198	Coregonus clupeaformis	Coregonus clupeaformis isolate EN_2021a chromosome 7, ASM2061545v1	30816998	30816702	2.81e-08	175	99	38.384	N/A
YP_010087186.1	529	632	NC_052175	Scyliorhinus canicula	Scyliorhinus canicula chromosome 30, sScyCan1.1	10575111	10575410	3.06e-08	174	104	35.577	N/A
YP_010087186.1	521	632	NC_052162	Scyliorhinus canicula	Scyliorhinus canicula chromosome 17, sScyCan1.1	105291110	105290787	3.08e-08	174	112	33.929	N/A
YP_010087186.1	516	629	NC_052162	Scyliorhinus canicula	Scyliorhinus canicula chromosome 17, sScyCan1.1	129267847	129267494	6.88e-07	163	121	32.231	N/A
YP_010087186.1	516	629	NC_052162	Scyliorhinus canicula	Scyliorhinus canicula chromosome 17, sScyCan1.1	121486967	121487320	1.18e-06	161	121	32.231	N/A
YP_010087186.1	539	624	NC_052162	Scyliorhinus canicula	Scyliorhinus canicula chromosome 17, sScyCan1.1	116760437	116760162	3.37e-06	157	93	37.634	N/A
YP_010087186.1	529	632	NC_052160	Scyliorhinus canicula	Scyliorhinus canicula chromosome 15, sScyCan1.1	139654673	139654374	3.16e-08	174	104	36.538	N/A
YP_010087186.1	522	632	NC_052160	Scyliorhinus canicula	Scyliorhinus canicula chromosome 15, sScyCan1.1	79483201	79482881	9.81e-08	170	111	34.234	N/A
YP_010087186.1	516	624	NC_052160	Scyliorhinus canicula	Scyliorhinus canicula chromosome 15, sScyCan1.1	85548876	85548538	9.74e-07	162	116	31.897	N/A
YP_010087186.1	539	629	NC_052160	Scyliorhinus canicula	Scyliorhinus canicula chromosome 15, sScyCan1.1	7026362	7026072	3.15e-06	157	98	36.735	N/A
YP_010087186.1	539	629	NC_052160	Scyliorhinus canicula	Scyliorhinus canicula chromosome 15, sScyCan1.1	26069430	26069140	3.76e-06	157	98	36.735	N/A
YP_010087186.1	516	624	NC_063345	Rhincodon typus	Rhincodon typus isolate 14 chromosome 14, sRhiTyp1.1	59330437	59330072	3.30e-08	174	122	34.426	N/A
YP_010087186.1	530	626	NC_057732	Chiloscyllium plagiosum	Chiloscyllium plagiosum isolate BGI_BamShark_2017 chromosome 23, ASM401019v2	2326944	2326642	3.72e-08	174	101	36.634	N/A
YP_010087186.1	529	632	NC_052170	Scyliorhinus canicula	Scyliorhinus canicula chromosome 25, sScyCan1.1	24216583	24216882	4.41e-08	173	104	33.654	N/A
YP_010087186.1	529	632	NC_052174	Scyliorhinus canicula	Scyliorhinus canicula chromosome 29, sScyCan1.1	7422859	7423149	4.64e-08	173	104	33.654	N/A
YP_010087186.1	536	632	NC_052147	Scyliorhinus canicula	Scyliorhinus canicula chromosome 2, sScyCan1.1	82945626	82945904	4.76e-08	173	97	37.113	N/A
YP_010087186.1	528	632	NC_052147	Scyliorhinus canicula	Scyliorhinus canicula chromosome 2, sScyCan1.1	84311200	84311511	1.40e-07	169	105	33.333	N/A
YP_010087186.1	539	629	NC_052147	Scyliorhinus canicula	Scyliorhinus canicula chromosome 2, sScyCan1.1	67538640	67538347	2.84e-06	158	98	35.714	N/A
YP_010087186.1	529	608	NC_052147	Scyliorhinus canicula	Scyliorhinus canicula chromosome 2, sScyCan1.1	284511896	284512135	7.81e-06	154	80	36.250	N/A
YP_010087186.1	530	632	NW_022630249	Amblyraja radiata	Amblyraja radiata isolate CabotCenter1 unplaced genomic scaffold, sAmbRad1.1.pri scaffold_1067_ctg1	24705	24400	6.18e-08	172	108	37.963	N/A
YP_010087186.1	542	632	NW_024704744	Callorhinchus milii	Callorhinchus milii isolate IMCB2004 unplaced genomic scaffold, IMCB_Cmil_1.0 Scaffold3	22401041	22401337	6.81e-08	171	99	38.384	N/A
YP_010087186.1	530	632	NC_057744	Chiloscyllium plagiosum	Chiloscyllium plagiosum isolate BGI_BamShark_2017 chromosome 35, ASM401019v2	6628496	6628792	8.00e-08	171	103	37.864	N/A
YP_010087186.1	530	622	NW_022630739	Amblyraja radiata	Amblyraja radiata isolate CabotCenter1 unplaced genomic scaffold, sAmbRad1.1.pri scaffold_721_ctg1	36503	36787	9.36e-08	170	95	38.947	N/A
YP_010087186.1	530	626	NC_057719	Chiloscyllium plagiosum	Chiloscyllium plagiosum isolate BGI_BamShark_2017 chromosome 10, ASM401019v2	34764258	34763956	9.81e-08	170	101	37.624	N/A
YP_010087186.1	533	627	NC_063351	Rhincodon typus	Rhincodon typus isolate 14 chromosome 20, sRhiTyp1.1	30651382	30651065	1.05e-07	170	106	37.736	N/A
YP_010087186.1	542	632	NW_024704745	Callorhinchus milii	Callorhinchus milii isolate IMCB2004 unplaced genomic scaffold, IMCB_Cmil_1.0 Scaffold4	36625569	36625865	1.09e-07	170	99	37.374	N/A
YP_010087186.1	542	632	NW_024704745	Callorhinchus milii	Callorhinchus milii isolate IMCB2004 unplaced genomic scaffold, IMCB_Cmil_1.0 Scaffold4	36944687	36944983	1.28e-07	169	99	37.374	N/A
YP_010087186.1	530	632	NC_057715	Chiloscyllium plagiosum	Chiloscyllium plagiosum isolate BGI_BamShark_2017 chromosome 6, ASM401019v2	625867	626163	1.11e-07	169	105	34.286	N/A
YP_010087186.1	530	626	NC_057715	Chiloscyllium plagiosum	Chiloscyllium plagiosum isolate BGI_BamShark_2017 chromosome 6, ASM401019v2	118246001	118246303	3.92e-07	165	101	34.653	N/A
YP_010087186.1	516	624	NC_063332	Rhincodon typus	Rhincodon typus isolate 14 chromosome 1, sRhiTyp1.1	11567297	11566938	1.11e-07	169	120	33.333	N/A
YP_010087186.1	539	632	NC_042958	Salmo trutta	Salmo trutta chromosome 2, fSalTru1.1	37510574	37510284	1.12e-07	169	97	40.206	N/A
YP_010087186.1	531	632	NC_052148	Scyliorhinus canicula	Scyliorhinus canicula chromosome 3, sScyCan1.1	192762085	192762378	1.23e-07	169	102	35.294	N/A
YP_010087186.1	529	632	NC_052148	Scyliorhinus canicula	Scyliorhinus canicula chromosome 3, sScyCan1.1	186072262	186071963	1.43e-07	169	104	33.654	N/A
YP_010087186.1	529	631	NC_052148	Scyliorhinus canicula	Scyliorhinus canicula chromosome 3, sScyCan1.1	186646559	186646855	2.32e-07	167	103	33.981	N/A
YP_010087186.1	539	629	NC_052148	Scyliorhinus canicula	Scyliorhinus canicula chromosome 3, sScyCan1.1	123161240	123161530	2.84e-06	158	98	36.735	N/A
YP_010087186.1	539	632	NC_048573	Oncorhynchus mykiss	Oncorhynchus mykiss isolate Arlee chromosome 9, USDA_OmykA_1.1	31679920	31680201	1.26e-07	169	95	38.947	N/A
YP_010087186.1	539	632	NC_023187	Lepisosteus oculatus	Lepisosteus oculatus isolate Spotted Gar 1 linkage group LG9, LepOcu1	26871746	26871456	1.31e-07	169	98	40.816	N/A
YP_010087186.1	530	626	NC_057714	Chiloscyllium plagiosum	Chiloscyllium plagiosum isolate BGI_BamShark_2017 chromosome 5, ASM401019v2	103889066	103889368	1.33e-07	169	101	37.624	N/A
YP_010087186.1	539	632	NC_052317	Salvelinus namaycush	Salvelinus namaycush isolate Seneca chromosome 11, SaNama_1.0	5145725	5146015	1.48e-07	168	98	38.776	N/A
YP_010087186.1	539	632	NC_059217	Coregonus clupeaformis	Coregonus clupeaformis isolate EN_2021a chromosome 26, ASM2061545v1	5774463	5774173	1.55e-07	168	98	39.796	N/A
YP_010087186.1	539	632	NW_006270075	Lepisosteus oculatus	Lepisosteus oculatus isolate Spotted Gar 1 unplaced genomic scaffold, LepOcu1 UNK3	788843	789133	1.72e-07	168	98	40.816	N/A
YP_010087186.1	523	632	NC_041827	Scleropages formosus	Scleropages formosus chromosome 22, fSclFor1.1	10742	11071	2.02e-07	167	114	36.842	N/A
YP_010087186.1	523	632	NC_041824	Scleropages formosus	Scleropages formosus chromosome 19, fSclFor1.1	25926449	25926778	2.02e-07	167	114	36.842	N/A
YP_010087186.1	529	632	NW_024055592	Scyliorhinus canicula	Scyliorhinus canicula unplaced genomic scaffold, sScyCan1.1	23039	22740	2.08e-07	167	104	35.577	N/A
YP_010087186.1	530	632	NW_022630186	Amblyraja radiata	Amblyraja radiata isolate CabotCenter1 unplaced genomic scaffold, sAmbRad1.1.pri scaffold_1004_ctg1	22151	22447	2.10e-07	167	103	35.922	N/A
YP_010087186.1	516	624	NC_063360	Rhincodon typus	Rhincodon typus isolate 14 chromosome 29, sRhiTyp1.1	9478462	9478827	2.30e-07	167	122	33.607	N/A
YP_010087186.1	516	624	NC_063334	Rhincodon typus	Rhincodon typus isolate 14 chromosome 3, sRhiTyp1.1	51683471	51683836	2.30e-07	167	122	33.607	N/A
YP_010087186.1	511	624	NC_063334	Rhincodon typus	Rhincodon typus isolate 14 chromosome 3, sRhiTyp1.1	125235210	125235569	8.15e-06	154	124	32.258	N/A
YP_010087186.1	529	632	NC_052158	Scyliorhinus canicula	Scyliorhinus canicula chromosome 13, sScyCan1.1	23909444	23909743	2.34e-07	167	104	34.615	N/A
YP_010087186.1	516	609	NC_052158	Scyliorhinus canicula	Scyliorhinus canicula chromosome 13, sScyCan1.1	37553977	37554249	2.26e-06	158	94	36.170	N/A
YP_010087186.1	539	629	NC_052158	Scyliorhinus canicula	Scyliorhinus canicula chromosome 13, sScyCan1.1	37459960	37460253	3.40e-06	157	98	35.714	N/A
YP_010087186.1	539	629	NC_052158	Scyliorhinus canicula	Scyliorhinus canicula chromosome 13, sScyCan1.1	12404481	12404753	6.26e-06	155	95	38.947	N/A
YP_010087186.1	530	631	NC_063338	Rhincodon typus	Rhincodon typus isolate 14 chromosome 7, sRhiTyp1.1	1737812	1737507	2.36e-07	167	102	32.353	N/A
YP_010087186.1	516	625	NC_063338	Rhincodon typus	Rhincodon typus isolate 14 chromosome 7, sRhiTyp1.1	1814419	1814072	4.20e-06	156	116	32.759	N/A
YP_010087186.1	534	619	NW_024704743	Callorhinchus milii	Callorhinchus milii isolate IMCB2004 unplaced genomic scaffold, IMCB_Cmil_1.0 Scaffold2	117909235	117908960	2.40e-07	167	92	34.783	N/A
YP_010087186.1	539	632	NW_024704743	Callorhinchus milii	Callorhinchus milii isolate IMCB2004 unplaced genomic scaffold, IMCB_Cmil_1.0 Scaffold2	113165820	113165515	4.65e-07	164	102	35.294	N/A
YP_010087186.1	542	632	NW_024704743	Callorhinchus milii	Callorhinchus milii isolate IMCB2004 unplaced genomic scaffold, IMCB_Cmil_1.0 Scaffold2	91877752	91877456	2.63e-06	158	99	36.364	N/A
YP_010087186.1	530	622	NW_022630173	Amblyraja radiata	Amblyraja radiata isolate CabotCenter1 unplaced genomic scaffold, sAmbRad1.1.pri S91	466008	465724	2.43e-07	167	95	37.895	N/A
YP_010087186.1	529	632	NC_052152	Scyliorhinus canicula	Scyliorhinus canicula chromosome 7, sScyCan1.1	69849878	69850177	2.54e-07	166	104	31.731	N/A
YP_010087186.1	539	629	NC_052152	Scyliorhinus canicula	Scyliorhinus canicula chromosome 7, sScyCan1.1	195708066	195708356	3.12e-06	157	98	36.735	N/A
YP_010087186.1	530	632	NC_057718	Chiloscyllium plagiosum	Chiloscyllium plagiosum isolate BGI_BamShark_2017 chromosome 9, ASM401019v2	74419260	74418964	2.75e-07	166	105	32.381	N/A
YP_010087186.1	513	613	NC_045548	Thamnophis elegans	Thamnophis elegans isolate rThaEle1 chromosome 8, rThaEle1.pri	35557713	35557994	2.89e-07	166	101	37.624	N/A
YP_010087186.1	539	632	NW_024704742	Callorhinchus milii	Callorhinchus milii isolate IMCB2004 unplaced genomic scaffold, IMCB_Cmil_1.0 Scaffold1	120055038	120054733	2.91e-07	166	102	36.275	N/A
YP_010087186.1	511	632	NW_024704742	Callorhinchus milii	Callorhinchus milii isolate IMCB2004 unplaced genomic scaffold, IMCB_Cmil_1.0 Scaffold1	120062197	120061808	4.46e-06	156	131	30.534	N/A
YP_010087186.1	529	662	NW_024055589	Scyliorhinus canicula	Scyliorhinus canicula unplaced genomic scaffold, sScyCan1.1	117112	116738	2.95e-07	166	134	34.328	N/A
YP_010087186.1	513	631	NC_053219	Gasterosteus aculeatus aculeatus	Gasterosteus aculeatus aculeatus strain Lake Benthic chromosome 8, GAculeatus_UGA_version5	9219626	9219288	3.20e-07	166	120	31.667	N/A
YP_010087186.1	476	632	NC_049556	Electrophorus electricus	Electrophorus electricus isolate fEleEle1 chromosome 22, fEleEle1.pri	613303	612875	3.40e-07	165	158	30.380	N/A
YP_010087186.1	514	632	NC_049556	Electrophorus electricus	Electrophorus electricus isolate fEleEle1 chromosome 22, fEleEle1.pri	11466079	11466456	5.38e-06	155	126	31.746	N/A
YP_010087186.1	513	631	NW_017363836	Lates calcarifer	Lates calcarifer isolate ASB-BC8 unplaced genomic scaffold, ASM164080v1 scaffold_23	1753670	1754005	3.51e-07	165	119	30.252	N/A
YP_010087186.1	490	632	NC_064424	Astyanax mexicanus	Astyanax mexicanus isolate ESR-SI-001 chromosome 17, AstMex3_surface	22795491	22795973	3.54e-07	165	166	29.518	N/A
YP_010087186.1	476	632	NC_049552	Electrophorus electricus	Electrophorus electricus isolate fEleEle1 chromosome 18, fEleEle1.pri	9413912	9414340	3.64e-07	165	158	30.380	N/A
YP_010087186.1	530	631	NC_063354	Rhincodon typus	Rhincodon typus isolate 14 chromosome 23, sRhiTyp1.1	8441178	8440873	4.42e-07	164	102	36.275	N/A
YP_010087186.1	542	632	NW_024704746	Callorhinchus milii	Callorhinchus milii isolate IMCB2004 unplaced genomic scaffold, IMCB_Cmil_1.0 Scaffold5	58221408	58221112	4.53e-07	164	99	36.364	N/A
YP_010087186.1	542	632	NW_024704746	Callorhinchus milii	Callorhinchus milii isolate IMCB2004 unplaced genomic scaffold, IMCB_Cmil_1.0 Scaffold5	30314825	30315121	5.70e-07	163	99	36.364	N/A
YP_010087186.1	539	632	NW_024704746	Callorhinchus milii	Callorhinchus milii isolate IMCB2004 unplaced genomic scaffold, IMCB_Cmil_1.0 Scaffold5	55711785	55712090	1.66e-06	160	102	36.275	N/A
YP_010087186.1	511	629	NW_024704746	Callorhinchus milii	Callorhinchus milii isolate IMCB2004 unplaced genomic scaffold, IMCB_Cmil_1.0 Scaffold5	54011437	54011066	4.94e-06	156	125	30.400	N/A
YP_010087186.1	476	632	NC_049544	Electrophorus electricus	Electrophorus electricus isolate fEleEle1 chromosome 10, fEleEle1.pri	13998052	13997624	4.73e-07	164	158	30.380	N/A
YP_010087186.1	536	632	NW_024055508	Scyliorhinus canicula	Scyliorhinus canicula unplaced genomic scaffold, sScyCan1.1	24384	24106	4.80e-07	164	97	35.052	N/A
YP_010087186.1	539	629	NW_024055508	Scyliorhinus canicula	Scyliorhinus canicula unplaced genomic scaffold, sScyCan1.1	112294	112004	1.54e-06	160	98	37.755	N/A
YP_010087186.1	539	632	NC_036874	Salvelinus alpinus	Salvelinus alpinus isolate IW2-2015 linkage group LG35, ASM291031v2	942399	942109	4.98e-07	164	98	38.776	N/A
YP_010087186.1	542	632	NW_024704762	Callorhinchus milii	Callorhinchus milii isolate IMCB2004 unplaced genomic scaffold, IMCB_Cmil_1.0 Scaffold21	96128	96424	5.11e-07	164	99	36.364	N/A
YP_010087186.1	530	630	NC_063364	Rhincodon typus	Rhincodon typus isolate 14 chromosome 33, sRhiTyp1.1	3611066	3611368	5.11e-07	164	101	33.663	N/A
YP_010087186.1	530	626	NW_022630648	Amblyraja radiata	Amblyraja radiata isolate CabotCenter1 unplaced genomic scaffold, sAmbRad1.1.pri scaffold_607_ctg1	27773	28069	5.41e-07	164	99	38.384	N/A
YP_010087186.1	513	631	NW_022280052	Anarrhichthys ocellatus	Anarrhichthys ocellatus isolate YVR2014 unplaced genomic scaffold, GSC_Weel_1.0 scaffold22	1934682	1934347	5.51e-07	164	119	31.092	N/A
YP_010087186.1	526	625	NC_063342	Rhincodon typus	Rhincodon typus isolate 14 chromosome 11, sRhiTyp1.1	29996298	29995993	5.61e-07	164	102	38.235	N/A
YP_010087186.1	530	625	NC_063342	Rhincodon typus	Rhincodon typus isolate 14 chromosome 11, sRhiTyp1.1	28643679	28643392	1.24e-06	161	96	37.500	N/A
YP_010087186.1	513	631	NC_046969	Cyclopterus lumpus	Cyclopterus lumpus isolate fCycLum1 chromosome 4, fCycLum1.pri	12159796	12159461	5.80e-07	163	119	29.412	N/A
YP_010087186.1	542	613	NW_024704788	Callorhinchus milii	Callorhinchus milii isolate IMCB2004 unplaced genomic scaffold, IMCB_Cmil_1.0 Scaffold47	241023	240808	6.10e-07	163	72	38.889	N/A
YP_010087186.1	511	624	NC_044048	Gadus morhua	Gadus morhua chromosome 1, gadMor3.0	656247	655906	6.48e-07	163	114	29.825	N/A
YP_010087186.1	527	622	NC_045966	Amblyraja radiata	Amblyraja radiata isolate CabotCenter1 chromosome 11, sAmbRad1.1.pri	12467	12763	6.82e-07	163	99	38.384	N/A
YP_010087186.1	539	632	NC_045966	Amblyraja radiata	Amblyraja radiata isolate CabotCenter1 chromosome 11, sAmbRad1.1.pri	35954988	35954671	1.18e-06	161	112	39.286	N/A
YP_010087186.1	530	622	NC_045966	Amblyraja radiata	Amblyraja radiata isolate CabotCenter1 chromosome 11, sAmbRad1.1.pri	142879	143163	2.52e-06	158	95	35.789	N/A
YP_010087186.1	513	631	NC_064761	Epinephelus fuscoguttatus	Epinephelus fuscoguttatus linkage group LG10, E.fuscoguttatus.final_Chr_v1	16472200	16471865	6.88e-07	163	119	30.252	N/A
YP_010087186.1	530	630	NW_025968345	Rhincodon typus	Rhincodon typus isolate 14 unplaced genomic scaffold, sRhiTyp1.1 hic_rhity00002707	13840	13538	6.95e-07	163	101	33.663	N/A
YP_010087186.1	513	630	NC_061527	Scophthalmus maximus	Scophthalmus maximus strain ysfricsl-2021 chromosome 13, ASM2237912v1	6547750	6547418	7.05e-07	163	118	28.814	N/A
YP_010087186.1	539	632	NW_019945165	Salvelinus alpinus	Salvelinus alpinus isolate IW2-2015 unplaced genomic scaffold, ASM291031v2 Un_scaffold3891	24844	24554	7.08e-07	163	97	35.052	N/A
YP_010087186.1	513	631	NC_065515	Epinephelus moara	Epinephelus moara isolate mb chromosome 10, YSFRI_EMoa_1.0	25141015	25141350	7.24e-07	163	119	30.252	N/A
YP_010087186.1	491	632	NC_063254	Corvus hawaiiensis	Corvus hawaiiensis isolate bCorHaw1 chromosome W, bCorHaw1.pri.cur	3417055	3417447	7.42e-07	163	142	29.577	N/A
YP_010087186.1	539	632	NC_052314	Salvelinus namaycush	Salvelinus namaycush isolate Seneca chromosome 8, SaNama_1.0	55004965	55005255	7.49e-07	162	97	38.144	N/A
YP_010087186.1	539	632	NC_052314	Salvelinus namaycush	Salvelinus namaycush isolate Seneca chromosome 8, SaNama_1.0	54952081	54952371	2.77e-06	158	97	37.113	N/A
YP_010087186.1	530	632	NC_045996	Amblyraja radiata	Amblyraja radiata isolate CabotCenter1 chromosome 41, sAmbRad1.1.pri	226560	226865	7.68e-07	162	105	35.238	N/A
YP_010087186.1	530	627	NW_022630132	Amblyraja radiata	Amblyraja radiata isolate CabotCenter1 unplaced genomic scaffold, sAmbRad1.1.pri S146	122763	122449	7.79e-07	162	105	38.095	N/A
YP_010087186.1	530	618	NW_022630131	Amblyraja radiata	Amblyraja radiata isolate CabotCenter1 unplaced genomic scaffold, sAmbRad1.1.pri S145	201661	201924	8.20e-07	162	89	38.202	N/A
YP_010087186.1	542	632	NW_022630131	Amblyraja radiata	Amblyraja radiata isolate CabotCenter1 unplaced genomic scaffold, sAmbRad1.1.pri S145	32870	33139	3.75e-06	157	93	38.710	N/A
YP_010087186.1	494	624	NC_043975	Sphaeramia orbicularis	Sphaeramia orbicularis chromosome 19, fSphaOr1.1	53321603	53322040	8.22e-07	162	153	28.105	N/A
YP_010087186.1	530	622	NW_022630321	Amblyraja radiata	Amblyraja radiata isolate CabotCenter1 unplaced genomic scaffold, sAmbRad1.1.pri scaffold_1138_ctg1	12984	12700	8.30e-07	162	95	37.895	N/A
YP_010087186.1	511	632	NW_024055955	Scyliorhinus canicula	Scyliorhinus canicula unplaced genomic scaffold, sScyCan1.1	190734	190354	8.48e-07	162	128	31.250	N/A
YP_010087186.1	511	613	NW_025160500	Chiloscyllium plagiosum	Chiloscyllium plagiosum isolate BGI_BamShark_2017 unplaced genomic scaffold, ASM401019v2 scaf_32462	373	681	8.53e-07	159	104	32.692	N/A
YP_010087186.1	513	631	NC_044197	Sparus aurata	Sparus aurata chromosome 11, fSpaAur1.1	24648713	24649048	8.95e-07	162	119	29.412	N/A
YP_010087186.1	529	632	NW_024055505	Scyliorhinus canicula	Scyliorhinus canicula unplaced genomic scaffold, sScyCan1.1	497751	497452	9.98e-07	161	104	34.615	N/A
YP_010087186.1	529	632	NW_024055505	Scyliorhinus canicula	Scyliorhinus canicula unplaced genomic scaffold, sScyCan1.1	29455	29147	3.14e-06	157	104	32.692	N/A
YP_010087186.1	529	632	NC_052176	Scyliorhinus canicula	Scyliorhinus canicula chromosome 31, sScyCan1.1	9049238	9049543	1.00e-06	161	104	33.654	N/A
YP_010087186.1	539	629	NC_052176	Scyliorhinus canicula	Scyliorhinus canicula chromosome 31, sScyCan1.1	8282589	8282299	2.89e-06	158	98	36.735	N/A
YP_010087186.1	516	625	NW_025966628	Rhincodon typus	Rhincodon typus isolate 14 unplaced genomic scaffold, sRhiTyp1.1 hic_rhity00000990	17873	17526	1.00e-06	161	116	35.345	N/A
YP_010087186.1	516	625	NW_025966629	Rhincodon typus	Rhincodon typus isolate 14 unplaced genomic scaffold, sRhiTyp1.1 hic_rhity00000991	17873	17526	1.00e-06	161	116	35.345	N/A
YP_010087186.1	517	623	NC_052166	Scyliorhinus canicula	Scyliorhinus canicula chromosome 21, sScyCan1.1	53820543	53820208	1.04e-06	161	113	32.743	N/A
YP_010087186.1	539	632	NC_023195	Lepisosteus oculatus	Lepisosteus oculatus isolate Spotted Gar 1 linkage group LG17, LepOcu1	6234431	6234141	1.08e-06	161	98	39.796	N/A
YP_010087186.1	513	624	NC_044055	Gadus morhua	Gadus morhua chromosome 8, gadMor3.0	26314575	26314889	1.14e-06	161	112	30.357	N/A
YP_010087186.1	504	632	NC_048287	Notolabrus celidotus	Notolabrus celidotus isolate fNotCel1 chromosome 16, fNotCel1.pri	32153003	32152629	1.17e-06	161	134	32.090	N/A
YP_010087186.1	530	632	NW_022630501	Amblyraja radiata	Amblyraja radiata isolate CabotCenter1 unplaced genomic scaffold, sAmbRad1.1.pri scaffold_20_ctg1	46178	45882	1.18e-06	161	103	35.922	N/A
YP_010087186.1	510	632	NC_051234	Pygocentrus nattereri	Pygocentrus nattereri isolate fPygNat1 chromosome 24, fPygNat1.pri	11046228	11045875	1.18e-06	161	123	32.520	N/A
YP_010087186.1	491	632	NW_008239863	Corvus brachyrhynchos	Corvus brachyrhynchos isolate BGI_N302 unplaced genomic scaffold, ASM69197v1 scaffold1669	9806	9414	1.20e-06	161	142	29.577	N/A
YP_010087186.1	539	630	NC_052163	Scyliorhinus canicula	Scyliorhinus canicula chromosome 18, sScyCan1.1	69005817	69005548	1.23e-06	161	92	38.043	N/A
YP_010087186.1	529	632	NC_052163	Scyliorhinus canicula	Scyliorhinus canicula chromosome 18, sScyCan1.1	6712999	6712691	5.80e-06	155	104	30.769	N/A
YP_010087186.1	513	631	NC_042514	Echeneis naucrates	Echeneis naucrates chromosome 4, fEcheNa1.1	18453040	18452705	1.27e-06	161	119	29.412	N/A
YP_010087186.1	504	631	NC_053499	Rana temporaria	Rana temporaria chromosome 11, aRanTem1.1	103038976	103039356	1.27e-06	161	136	29.412	N/A
YP_010087186.1	539	624	NC_052154	Scyliorhinus canicula	Scyliorhinus canicula chromosome 9, sScyCan1.1	65184255	65183977	1.42e-06	160	93	37.634	N/A
YP_010087186.1	539	653	NC_052154	Scyliorhinus canicula	Scyliorhinus canicula chromosome 9, sScyCan1.1	175388937	175389302	2.01e-06	159	122	31.148	N/A
YP_010087186.1	513	630	NC_053120	Perca fluviatilis	Perca fluviatilis chromosome 9, GENO_Pfluv_1.0	13199117	13198785	1.43e-06	160	118	30.508	N/A
YP_010087186.1	529	632	NC_052161	Scyliorhinus canicula	Scyliorhinus canicula chromosome 16, sScyCan1.1	82683856	82684155	1.44e-06	160	104	32.692	N/A
YP_010087186.1	516	631	NC_052161	Scyliorhinus canicula	Scyliorhinus canicula chromosome 16, sScyCan1.1	34148621	34148986	2.84e-06	158	122	32.787	N/A
YP_010087186.1	497	608	NC_052161	Scyliorhinus canicula	Scyliorhinus canicula chromosome 16, sScyCan1.1	110990664	110990338	3.67e-06	157	112	33.036	N/A
YP_010087186.1	529	608	NC_052161	Scyliorhinus canicula	Scyliorhinus canicula chromosome 16, sScyCan1.1	115252812	115252573	7.75e-06	154	80	36.250	N/A
YP_010087186.1	539	629	NC_052161	Scyliorhinus canicula	Scyliorhinus canicula chromosome 16, sScyCan1.1	86900796	86901089	9.34e-06	153	98	35.714	N/A
YP_010087186.1	530	624	NC_063352	Rhincodon typus	Rhincodon typus isolate 14 chromosome 21, sRhiTyp1.1	44562310	44562005	1.47e-06	160	102	33.333	N/A
YP_010087186.1	489	625	NC_053473	Hirundo rustica	Hirundo rustica isolate bHirRus1 chromosome 24, bHirRus1.pri.v2	112431	112018	1.49e-06	160	147	30.612	N/A
YP_010087186.1	491	632	NC_063217	Corvus hawaiiensis	Corvus hawaiiensis isolate bCorHaw1 chromosome 5, bCorHaw1.pri.cur	42412263	42412655	1.50e-06	160	143	30.070	N/A
YP_010087186.1	491	632	NW_024582059	Corvus kubaryi	Corvus kubaryi isolate FWS band 111438036 unplaced genomic scaffold, C.kubaryi_AGA036_p1.0 71	720456	720848	1.52e-06	160	143	30.070	N/A
YP_010087186.1	513	630	NC_041339	Perca flavescens	Perca flavescens isolate YP-PL-M2 chromosome 9, PFLA_1.0	27381120	27381452	1.52e-06	160	118	30.508	N/A
YP_010087186.1	513	631	NW_023616462	Pungitius pungitius	Pungitius pungitius unplaced genomic scaffold, NSP_V7	1351055	1351390	1.53e-06	160	119	29.412	N/A
YP_010087186.1	513	631	NC_061775	Mugil cephalus	Mugil cephalus isolate CIBA_MC_2020 chromosome 6, CIBA_Mcephalus_1.1	22114573	22114238	1.58e-06	160	119	30.252	N/A
YP_010087186.1	491	632	NC_045480	Corvus moneduloides	Corvus moneduloides isolate bCorMon1 chromosome 5, bCorMon1.pri	41544191	41544583	1.60e-06	160	143	30.070	N/A
YP_010087186.1	530	598	NW_017884203	Castor canadensis	Castor canadensis isolate Ward unplaced genomic scaffold, C.can genome v1.0 scaffold_14877	12876	13082	1.68e-06	159	69	49.275	N/A
YP_010087186.1	539	632	NW_024058537	Salvelinus namaycush	Salvelinus namaycush isolate Seneca unplaced genomic scaffold, SaNama_1.0 Scaffold1776	41045	40755	1.70e-06	159	97	37.113	N/A
YP_010087186.1	513	631	NC_055661	Chelmon rostratus	Chelmon rostratus isolate fCheRos1 chromosome 4, fCheRos1.pri	9271415	9271750	1.83e-06	159	119	29.412	N/A
YP_010087186.1	476	632	NC_049555	Electrophorus electricus	Electrophorus electricus isolate fEleEle1 chromosome 21, fEleEle1.pri	1481248	1480820	1.84e-06	159	158	29.747	N/A
YP_010087186.1	476	632	NC_049555	Electrophorus electricus	Electrophorus electricus isolate fEleEle1 chromosome 21, fEleEle1.pri	1271418	1270990	1.84e-06	159	158	29.747	N/A
YP_010087186.1	511	608	NC_044058	Gadus morhua	Gadus morhua chromosome 11, gadMor3.0	27309272	27309565	1.96e-06	159	98	32.653	N/A
YP_010087186.1	539	632	NC_036871	Salvelinus alpinus	Salvelinus alpinus isolate IW2-2015 linkage group LG32, ASM291031v2	5345437	5345712	2.01e-06	159	98	38.776	N/A
YP_010087186.1	529	630	NW_024055500	Scyliorhinus canicula	Scyliorhinus canicula unplaced genomic scaffold, sScyCan1.1	1652648	1652355	2.04e-06	159	102	34.314	N/A
YP_010087186.1	529	630	NW_024055500	Scyliorhinus canicula	Scyliorhinus canicula unplaced genomic scaffold, sScyCan1.1	2076315	2076022	2.13e-06	159	102	33.333	N/A
YP_010087186.1	529	608	NW_024055500	Scyliorhinus canicula	Scyliorhinus canicula unplaced genomic scaffold, sScyCan1.1	2588376	2588137	8.95e-06	153	80	36.250	N/A
YP_010087186.1	513	630	NC_050183	Sander lucioperca	Sander lucioperca isolate FBNREF2018 chromosome 11, SLUC_FBN_1.2	22559756	22559424	2.06e-06	159	118	31.356	N/A
YP_010087186.1	513	632	NW_006270171	Lepisosteus oculatus	Lepisosteus oculatus isolate Spotted Gar 1 unplaced genomic scaffold, LepOcu1 UNK99	40565	40212	2.15e-06	159	124	36.290	N/A
YP_010087186.1	481	632	NC_044324	Gopherus evgoodei	Gopherus evgoodei ecotype Sinaloan lineage chromosome 3, rGopEvg1_v1.p	89127332	89126883	2.17e-06	159	158	33.544	N/A
YP_010087186.1	539	632	NC_063399	Stegostoma fasciatum	Stegostoma fasciatum isolate 6-17 chromosome 16, sSteFas1.1	59850498	59850824	2.30e-06	158	110	39.091	N/A
YP_010087186.1	519	617	NC_063399	Stegostoma fasciatum	Stegostoma fasciatum isolate 6-17 chromosome 16, sSteFas1.1	27707595	27707882	2.92e-06	157	99	36.364	N/A
YP_010087186.1	538	632	NC_052327	Salvelinus namaycush	Salvelinus namaycush isolate Seneca chromosome 21, SaNama_1.0	1472773	1473066	2.40e-06	158	99	35.354	N/A
YP_010087186.1	491	632	NW_008239406	Corvus brachyrhynchos	Corvus brachyrhynchos isolate BGI_N302 unplaced genomic scaffold, ASM69197v1 scaffold778	6016	5624	2.40e-06	158	147	33.333	N/A
YP_010087186.1	519	624	NC_063340	Rhincodon typus	Rhincodon typus isolate 14 chromosome 9, sRhiTyp1.1	50256665	50256336	2.46e-06	158	113	32.743	N/A
YP_010087186.1	519	609	NC_063340	Rhincodon typus	Rhincodon typus isolate 14 chromosome 9, sRhiTyp1.1	66775030	66775293	4.69e-06	156	91	38.462	N/A
YP_010087186.1	539	632	NC_055691	Melanotaenia boesemani	Melanotaenia boesemani isolate fMelBoe1 chromosome 10, fMelBoe1.pri	11226017	11225745	2.61e-06	158	94	37.234	N/A
YP_010087186.1	476	632	NC_049539	Electrophorus electricus	Electrophorus electricus isolate fEleEle1 chromosome 5, fEleEle1.pri	26805678	26806106	2.66e-06	158	158	29.747	N/A
YP_010087186.1	544	621	NC_046000	Amblyraja radiata	Amblyraja radiata isolate CabotCenter1 chromosome 45, sAmbRad1.1.pri	2532513	2532274	2.77e-06	158	80	41.250	N/A
YP_010087186.1	509	624	NC_043973	Sphaeramia orbicularis	Sphaeramia orbicularis chromosome 17, fSphaOr1.1	31621837	31621472	2.80e-06	158	129	30.233	N/A
YP_010087186.1	530	624	NC_063370	Rhincodon typus	Rhincodon typus isolate 14 chromosome 39, sRhiTyp1.1	2536512	2536817	2.87e-06	158	102	34.314	N/A
YP_010087186.1	504	631	NC_053494	Rana temporaria	Rana temporaria chromosome 6, aRanTem1.1	165288138	165288518	3.10e-06	157	136	29.412	N/A
YP_010087186.1	504	631	NC_053490	Rana temporaria	Rana temporaria chromosome 2, aRanTem1.1	143398369	143398749	3.10e-06	157	136	29.412	N/A
YP_010087186.1	491	632	NC_046334	Corvus cornix cornix	Corvus cornix cornix isolate S_Up_H32 chromosome 4, ASM73873v5	32076930	32076538	3.28e-06	157	143	30.070	N/A
YP_010087186.1	491	632	NW_008238448	Corvus brachyrhynchos	Corvus brachyrhynchos isolate BGI_N302 unplaced genomic scaffold, ASM69197v1 scaffold175	405519	405911	3.31e-06	157	143	30.070	N/A
YP_010087186.1	513	613	NC_045546	Thamnophis elegans	Thamnophis elegans isolate rThaEle1 chromosome 6, rThaEle1.pri	56769640	56769921	3.37e-06	157	101	34.653	N/A
YP_010087186.1	513	631	NC_053405	Xiphias gladius	Xiphias gladius isolate SHS-SW01 ecotype Sanya breed wild chromosome 6, ASM1685928v1	8533837	8533502	3.55e-06	157	119	29.412	N/A
YP_010087186.1	490	601	NW_007226756	Carlito syrichta	Carlito syrichta isolate Samal-C Ts95f unplaced genomic scaffold, Tarsius_syrichta-2.0.1 Scaffold282660	167716	168051	3.57e-06	157	113	30.973	N/A
YP_010087186.1	539	629	NC_052156	Scyliorhinus canicula	Scyliorhinus canicula chromosome 11, sScyCan1.1	90716081	90715791	3.64e-06	157	98	36.735	N/A
YP_010087186.1	539	629	NC_052156	Scyliorhinus canicula	Scyliorhinus canicula chromosome 11, sScyCan1.1	100130599	100130889	4.27e-06	156	98	36.735	N/A
YP_010087186.1	509	632	NC_051218	Pygocentrus nattereri	Pygocentrus nattereri isolate fPygNat1 chromosome 8, fPygNat1.pri	25230398	25230754	3.83e-06	156	124	31.452	N/A
YP_010087186.1	500	603	NW_022630562	Amblyraja radiata	Amblyraja radiata isolate CabotCenter1 unplaced genomic scaffold, sAmbRad1.1.pri scaffold_477_ctg1	11221	11520	4.25e-06	156	104	35.577	N/A
YP_010087186.1	530	603	NW_022630562	Amblyraja radiata	Amblyraja radiata isolate CabotCenter1 unplaced genomic scaffold, sAmbRad1.1.pri scaffold_477_ctg1	23438	23659	5.44e-06	155	74	40.541	N/A
YP_010087186.1	539	632	NC_059460	Salmo salar	Salmo salar chromosome ssa19, Ssal_v3.1	30462579	30462289	4.27e-06	156	98	37.755	N/A
YP_010087186.1	513	631	NC_047129	Periophthalmus magnuspinnatus	Periophthalmus magnuspinnatus isolate fPerMag1 chromosome 4, fPerMag1.pri	20619748	20619410	4.77e-06	156	120	29.167	N/A
YP_010087186.1	513	630	NC_046369	Fundulus heteroclitus	Fundulus heteroclitus isolate FHET01 chromosome 9, MU-UCD_Fhet_4.1	6683528	6683196	5.20e-06	155	118	28.814	N/A
YP_010087186.1	504	631	NC_053492	Rana temporaria	Rana temporaria chromosome 4, aRanTem1.1	329025441	329025821	5.29e-06	155	136	30.147	N/A
YP_010087186.1	536	608	NC_052171	Scyliorhinus canicula	Scyliorhinus canicula chromosome 26, sScyCan1.1	9334205	9334423	5.56e-06	155	73	39.726	N/A
YP_010087186.1	504	631	NC_053497	Rana temporaria	Rana temporaria chromosome 9, aRanTem1.1	163938470	163938850	5.61e-06	155	136	29.412	N/A
YP_010087186.1	511	631	NW_019504632	Seriola lalandi dorsalis	Seriola lalandi dorsalis isolate HSWRI2012SDOR001 ecotype SW California unplaced genomic scaffold, Sedor1 jcf7180002034035	151	516	5.65e-06	149	122	29.508	N/A
YP_010087186.1	513	613	NC_045542	Thamnophis elegans	Thamnophis elegans isolate rThaEle1 chromosome 2, rThaEle1.pri	65433420	65433139	5.71e-06	155	101	35.644	N/A
YP_010087186.1	507	632	NC_048609	Zootoca vivipara	Zootoca vivipara isolate ELT05324 linkage group LG5, UG_Zviv_1	2800452	2800072	5.80e-06	155	131	33.588	N/A
YP_010087186.1	509	632	NC_051226	Pygocentrus nattereri	Pygocentrus nattereri isolate fPygNat1 chromosome 16, fPygNat1.pri	40821541	40821897	6.06e-06	155	124	31.452	N/A
YP_010087186.1	509	632	NC_051214	Pygocentrus nattereri	Pygocentrus nattereri isolate fPygNat1 chromosome 4, fPygNat1.pri	17062903	17063259	6.11e-06	155	124	31.452	N/A
YP_010087186.1	509	632	NC_051222	Pygocentrus nattereri	Pygocentrus nattereri isolate fPygNat1 chromosome 12, fPygNat1.pri	40076787	40076431	6.16e-06	155	124	31.452	N/A
YP_010087186.1	530	613	NC_057717	Chiloscyllium plagiosum	Chiloscyllium plagiosum isolate BGI_BamShark_2017 chromosome 8, ASM401019v2	99952861	99953112	6.16e-06	155	84	36.905	N/A
YP_010087186.1	539	624	NW_015387690	Protobothrops mucrosquamatus	Protobothrops mucrosquamatus isolate PMUCROS unplaced genomic scaffold, P.Mucros_1.0 scaffold1518	43279	43557	6.18e-06	155	93	35.484	N/A
YP_010087186.1	511	624	NC_046381	Fundulus heteroclitus	Fundulus heteroclitus isolate FHET01 chromosome 21, MU-UCD_Fhet_4.1	7826907	7826551	6.21e-06	155	125	33.600	N/A
YP_010087186.1	534	610	NC_057710	Chiloscyllium plagiosum	Chiloscyllium plagiosum isolate BGI_BamShark_2017 chromosome 1, ASM401019v2	113319195	113319434	6.26e-06	155	80	41.250	N/A
YP_010087186.1	499	631	NC_063336	Rhincodon typus	Rhincodon typus isolate 14 chromosome 5, sRhiTyp1.1	39552419	39552799	6.32e-06	155	134	32.836	N/A
YP_010087186.1	529	632	NW_024055504	Scyliorhinus canicula	Scyliorhinus canicula unplaced genomic scaffold, sScyCan1.1	20790	20491	6.41e-06	155	104	35.577	N/A
YP_010087186.1	539	624	NW_024704770	Callorhinchus milii	Callorhinchus milii isolate IMCB2004 unplaced genomic scaffold, IMCB_Cmil_1.0 Scaffold29	541131	540874	6.54e-06	155	86	39.535	N/A
YP_010087186.1	539	624	NW_024704770	Callorhinchus milii	Callorhinchus milii isolate IMCB2004 unplaced genomic scaffold, IMCB_Cmil_1.0 Scaffold29	508423	508166	6.54e-06	155	86	39.535	N/A
YP_010087186.1	539	632	NC_052343	Salvelinus namaycush	Salvelinus namaycush isolate Seneca chromosome 37, SaNama_1.0	1317670	1317380	6.59e-06	154	98	37.755	N/A
YP_010087186.1	539	632	NC_059463	Salmo salar	Salmo salar chromosome ssa22, Ssal_v3.1	22176688	22176410	6.59e-06	154	100	39.000	N/A
YP_010087186.1	540	631	NC_053496	Rana temporaria	Rana temporaria chromosome 8, aRanTem1.1	153910135	153909836	6.94e-06	154	100	33.000	N/A
YP_010087186.1	539	632	NW_006270079	Lepisosteus oculatus	Lepisosteus oculatus isolate Spotted Gar 1 unplaced genomic scaffold, LepOcu1 UNK7	624197	623907	7.23e-06	154	98	38.776	N/A
YP_010087186.1	511	627	NC_057712	Chiloscyllium plagiosum	Chiloscyllium plagiosum isolate BGI_BamShark_2017 chromosome 3, ASM401019v2	135881660	135882007	7.30e-06	154	123	30.894	N/A
YP_010087186.1	535	631	NC_023182	Lepisosteus oculatus	Lepisosteus oculatus isolate Spotted Gar 1 linkage group LG4, LepOcu1	57877940	57878233	7.36e-06	154	99	35.354	N/A
YP_010087186.1	539	632	NC_042960	Salmo trutta	Salmo trutta chromosome 4, fSalTru1.1	16765140	16764850	7.49e-06	154	97	37.113	N/A
YP_010087186.1	525	632	NC_049551	Electrophorus electricus	Electrophorus electricus isolate fEleEle1 chromosome 17, fEleEle1.pri	168834	168511	7.55e-06	154	108	33.333	N/A
YP_010087186.1	516	631	NW_005841971	Alligator sinensis	Alligator sinensis unplaced genomic scaffold, ASM45574v1 scaffold86_1	2023595	2023242	7.81e-06	154	119	33.613	N/A
YP_010087186.1	468	632	NC_051216	Pygocentrus nattereri	Pygocentrus nattereri isolate fPygNat1 chromosome 6, fPygNat1.pri	77322	77792	7.88e-06	154	174	28.736	N/A
YP_010087186.1	516	624	NC_063346	Rhincodon typus	Rhincodon typus isolate 14 chromosome 15, sRhiTyp1.1	38839749	38839384	7.88e-06	154	122	31.967	N/A
YP_010087186.1	539	632	NC_036842	Salvelinus alpinus	Salvelinus alpinus isolate IW2-2015 linkage group LG4q.1:29, ASM291031v2	47124326	47124616	8.01e-06	154	98	34.694	N/A
YP_010087186.1	536	608	NC_052164	Scyliorhinus canicula	Scyliorhinus canicula chromosome 19, sScyCan1.1	25631597	25631815	8.08e-06	154	73	39.726	N/A
YP_010087186.1	539	632	NC_036853	Salvelinus alpinus	Salvelinus alpinus isolate IW2-2015 linkage group LG13, ASM291031v2	44949870	44950160	8.36e-06	154	100	38.000	N/A
YP_010087186.1	539	632	NC_047579	Esox lucius	Esox lucius isolate fEsoLuc1 chromosome 11, fEsoLuc1.pri	8443431	8443141	8.51e-06	154	98	35.714	N/A
YP_010087186.1	539	632	NC_047573	Esox lucius	Esox lucius isolate fEsoLuc1 chromosome 5, fEsoLuc1.pri	27746059	27746349	8.58e-06	154	98	35.714	N/A
YP_010087186.1	540	632	NC_023185	Lepisosteus oculatus	Lepisosteus oculatus isolate Spotted Gar 1 linkage group LG7, LepOcu1	24226945	24226688	9.26e-06	153	93	36.559	N/A
# TBLASTN 2.13.0+
# Query: YP_010085045.1 |L protein|Xilang striavirus|Striavirus|Filoviridae|Antennarius striatus|China|China||2021-06-01T00:00:00Z|L protein [Wenling frogfish filovirus]
# Database: ref_euk_rep_genomes
# Fields: query acc., q. start, q. end, subject acc., subject sci name, subject title, s. start, s. end, evalue, score, alignment length, % identity, subject strand
# 21 hits found
YP_010085045.1	271	730	NC_064416	Astyanax mexicanus	Astyanax mexicanus isolate ESR-SI-001 chromosome 9, AstMex3_surface	43035782	43037173	5.66e-65	440	479	26.722	N/A
YP_010085045.1	732	1054	NC_064416	Astyanax mexicanus	Astyanax mexicanus isolate ESR-SI-001 chromosome 9, AstMex3_surface	43037175	43038137	5.66e-65	275	335	30.746	N/A
YP_010085045.1	566	683	NC_058130	Gracilinanus agilis	Gracilinanus agilis isolate LMUSP501 chromosome 1, AgileGrace	433660573	433660235	2.57e-47	230	125	41.600	N/A
YP_010085045.1	801	921	NC_058130	Gracilinanus agilis	Gracilinanus agilis isolate LMUSP501 chromosome 1, AgileGrace	433659911	433659549	2.57e-47	226	121	38.843	N/A
YP_010085045.1	686	802	NC_058130	Gracilinanus agilis	Gracilinanus agilis isolate LMUSP501 chromosome 1, AgileGrace	433660236	433659907	2.57e-47	148	117	38.462	N/A
YP_010085045.1	495	577	NC_058130	Gracilinanus agilis	Gracilinanus agilis isolate LMUSP501 chromosome 1, AgileGrace	433660778	433660536	2.22e-07	173	83	50.602	N/A
YP_010085045.1	801	935	NC_008803	Monodelphis domestica	Monodelphis domestica chromosome 3, MonDom5	99734675	99734277	6.53e-40	214	140	36.429	N/A
YP_010085045.1	622	683	NC_008803	Monodelphis domestica	Monodelphis domestica chromosome 3, MonDom5	99735187	99735002	6.53e-40	195	62	54.839	N/A
YP_010085045.1	686	761	NC_008803	Monodelphis domestica	Monodelphis domestica chromosome 3, MonDom5	99735003	99734776	6.53e-40	129	76	38.158	N/A
YP_010085045.1	433	753	NC_029665	Nothobranchius furzeri	Nothobranchius furzeri strain GRZ chromosome sgr17, Nfu_20140520	4965417	4966379	1.43e-25	329	325	28.308	N/A
YP_010085045.1	636	848	NC_064409	Astyanax mexicanus	Astyanax mexicanus isolate ESR-SI-001 chromosome 2, AstMex3_surface	77053750	77054391	5.31e-19	273	214	32.710	N/A
YP_010085045.1	954	1160	NW_018114868	Labrus bergylta	Labrus bergylta unplaced genomic scaffold, BallGen_V1 LaB_20160104_scaffold_453	131326	130700	3.07e-13	223	210	29.048	N/A
YP_010085045.1	551	1151	NW_005871156	Myotis lucifugus	Myotis lucifugus unplaced genomic scaffold, Myoluc2.0 scaffold_108	332327	333997	4.69e-13	222	617	25.770	N/A
YP_010085045.1	551	1201	NW_005359516	Myotis brandtii	Myotis brandtii unplaced genomic scaffold, ASM41265v1 scaffold251	2401405	2403171	1.63e-12	217	667	25.487	N/A
YP_010085045.1	541	791	NC_054884	Cheilinus undulatus	Cheilinus undulatus linkage group 20, ASM1832078v1	5260899	5260141	1.04e-11	210	255	30.196	N/A
YP_010085045.1	360	831	NW_007370655	Eptesicus fuscus	Eptesicus fuscus isolate BU_THK_EF1 unplaced genomic scaffold, EptFus1.0 scaffold00005	8633439	8634821	3.75e-11	205	496	23.992	N/A
YP_010085045.1	895	1087	NC_054867	Cheilinus undulatus	Cheilinus undulatus linkage group 3, ASM1832078v1	26106205	26106753	6.46e-11	203	196	27.041	N/A
YP_010085045.1	783	1316	NW_023416313	Myotis myotis	Myotis myotis isolate mMyoMyo1 unplaced genomic scaffold, mMyoMyo1.p scaffold_m19_p_1	71942948	71944393	7.88e-11	127	545	22.569	N/A
YP_010085045.1	551	744	NW_023416313	Myotis myotis	Myotis myotis isolate mMyoMyo1 unplaced genomic scaffold, mMyoMyo1.p scaffold_m19_p_1	71942310	71942861	7.88e-11	115	199	29.648	N/A
YP_010085045.1	360	580	NC_048292	Notolabrus celidotus	Notolabrus celidotus isolate fNotCel1 chromosome 21, fNotCel1.pri	21187423	21186755	3.66e-09	188	227	25.110	N/A
YP_010085045.1	954	1059	NW_018118019	Labrus bergylta	Labrus bergylta unplaced genomic scaffold, BallGen_V1 LaB_20160104_scaffold_3604	7743	8060	8.96e-09	185	106	35.849	N/A
# TBLASTN 2.13.0+
# Query: QYR86634.1 |VP24|Zaire ebolavirus|Ebolavirus|Filoviridae|Homo sapiens|Democratic Republic of the Congo|Democratic Republic of the Congo|2019-10-21|2021-08-16T00:00:00Z|VP24 [Zaire ebolavirus]
# Database: ref_euk_rep_genomes
# 0 hits found
# TBLASTN 2.13.0+
# Query: AKI82632.1 |ZsG-P2A-VP40|Zaire ebolavirus|Ebolavirus|Filoviridae|||||2015-07-13T00:00:00Z|ZsG-P2A-VP40 [Zaire ebolavirus]
# Database: ref_euk_rep_genomes
# 0 hits found
# TBLASTN 2.13.0+
# Query: UKS89461.1 |putative L-protein|Filoviridae sp.||Filoviridae|Perca fluviatilis|Switzerland|Switzerland|2016|2022-02-15T00:00:00Z|putative L-protein, partial [Filoviridae sp.]
# Database: ref_euk_rep_genomes
# Fields: query acc., q. start, q. end, subject acc., subject sci name, subject title, s. start, s. end, evalue, score, alignment length, % identity, subject strand
# 4 hits found
UKS89461.1	1	189	NC_064416	Astyanax mexicanus	Astyanax mexicanus isolate ESR-SI-001 chromosome 9, AstMex3_surface	43036076	43036642	8.50e-28	305	189	32.804	N/A
UKS89461.1	13	190	NC_048292	Notolabrus celidotus	Notolabrus celidotus isolate fNotCel1 chromosome 21, fNotCel1.pri	21187357	21186821	7.23e-22	261	179	29.609	N/A
UKS89461.1	28	190	NC_029665	Nothobranchius furzeri	Nothobranchius furzeri strain GRZ chromosome sgr17, Nfu_20140520	4965312	4965782	1.83e-14	205	163	29.448	N/A
UKS89461.1	5	158	NW_018114465	Labrus bergylta	Labrus bergylta unplaced genomic scaffold, BallGen_V1 LaB_20160104_scaffold_50	1919324	1918863	6.96e-12	186	155	28.387	N/A
# TBLASTN 2.13.0+
# Query: YP_010087187.1 |minor nucleoprotein VP30|Mengla dianlovirus|Dianlovirus|Filoviridae|Rousettus sp.|China|China|2015-12-26|2021-06-01T00:00:00Z|minor nucleoprotein VP30 [Mengla dianlovirus]
# Database: ref_euk_rep_genomes
# Fields: query acc., q. start, q. end, subject acc., subject sci name, subject title, s. start, s. end, evalue, score, alignment length, % identity, subject strand
# 6 hits found
YP_010087187.1	210	265	NC_052051	Arvicola amphibius	Arvicola amphibius chromosome 5, mArvAmp1.2	26826264	26826431	5.91e-10	134	56	42.857	N/A
YP_010087187.1	51	196	NC_052051	Arvicola amphibius	Arvicola amphibius chromosome 5, mArvAmp1.2	26825813	26826244	5.91e-10	90	146	23.288	N/A
YP_010087187.1	210	265	NC_052051	Arvicola amphibius	Arvicola amphibius chromosome 5, mArvAmp1.2	27327973	27327806	3.06e-09	134	56	42.857	N/A
YP_010087187.1	51	196	NC_052051	Arvicola amphibius	Arvicola amphibius chromosome 5, mArvAmp1.2	27328424	27327993	3.06e-09	84	146	22.603	N/A
YP_010087187.1	78	276	NC_050443	Onychomys torridus	Onychomys torridus chromosome 1, mOncTor1.1	54159172	54159792	1.43e-09	176	211	26.540	N/A
YP_010087187.1	78	250	NW_003626450	Cricetulus griseus	Cricetulus griseus unplaced genomic scaffold, CriGri_1.0 C41684159	596	1102	6.37e-06	146	177	25.989	N/A
# TBLASTN 2.13.0+
# Query: AVM87232.1 |nucleoprotein|Xilang striavirus|Striavirus|Filoviridae|Antennarius striatus|China|China||2018-03-19T00:00:00Z|nucleoprotein [Wenling frogfish filovirus]
# Database: ref_euk_rep_genomes
# Fields: query acc., q. start, q. end, subject acc., subject sci name, subject title, s. start, s. end, evalue, score, alignment length, % identity, subject strand
# 12 hits found
AVM87232.1	131	330	NW_008331125	Nannospalax galili	Nannospalax galili isolate Female #2095 unplaced genomic scaffold, S.galili_v1.0 scaffold751	3581963	3582562	2.02e-14	226	200	27.500	N/A
AVM87232.1	58	314	NW_018343953	Phascolarctos cinereus	Phascolarctos cinereus isolate Bilbo 61053 unplaced genomic scaffold, phaCin_unsw_v4.1 phaCin_unsw_v4.1.fa.scaf00002	31898451	31897675	6.22e-11	197	267	22.472	N/A
AVM87232.1	66	339	NC_050576	Trichosurus vulpecula	Trichosurus vulpecula isolate mTriVul1 chromosome 4, mTriVul1.pri	273654921	273654097	2.33e-07	167	282	23.050	N/A
AVM87232.1	217	339	NC_056014	Peromyscus maniculatus bairdii	Peromyscus maniculatus bairdii isolate BW chromosome 7, HU_Pman_2.1.3	50872500	50872123	4.12e-07	165	128	32.812	N/A
AVM87232.1	217	330	NW_005871713	Myotis lucifugus	Myotis lucifugus unplaced genomic scaffold, Myoluc2.0 scaffold_665	261417	261752	6.84e-07	163	114	29.825	N/A
AVM87232.1	127	330	NW_023416316	Myotis myotis	Myotis myotis isolate mMyoMyo1 unplaced genomic scaffold, mMyoMyo1.p scaffold_m19_p_12	69334061	69333456	9.00e-07	162	208	25.962	N/A
AVM87232.1	217	330	NW_005359196	Myotis brandtii	Myotis brandtii unplaced genomic scaffold, ASM41265v1 scaffold2430	190294	190629	1.21e-06	161	114	29.825	N/A
AVM87232.1	185	314	NW_020949997	Vombatus ursinus	Vombatus ursinus unplaced genomic scaffold, bare-nosed wombat genome assembly UNPS02010219.1	9368755	9369138	2.33e-06	158	130	29.231	N/A
AVM87232.1	217	383	NW_008357791	Nannospalax galili	Nannospalax galili isolate Female #2095 unplaced genomic scaffold, S.galili_v1.0 scaffold13168	3051	3608	2.68e-06	157	186	25.806	N/A
AVM87232.1	213	312	NW_005871082	Myotis lucifugus	Myotis lucifugus unplaced genomic scaffold, Myoluc2.0 scaffold_34	8787528	8787235	2.88e-06	158	100	31.000	N/A
AVM87232.1	217	339	NC_051069	Peromyscus leucopus	Peromyscus leucopus breed LL Stock chromosome 7, UCI_PerLeu_2.1	17123204	17123581	8.20e-06	154	132	33.333	N/A
AVM87232.1	217	313	NW_005362797	Myotis brandtii	Myotis brandtii unplaced genomic scaffold, ASM41265v1 scaffold332	656119	655835	9.97e-06	153	97	30.928	N/A
# TBLASTN 2.13.0+
# Query: QYR86635.1 |polymerase|Zaire ebolavirus|Ebolavirus|Filoviridae|Homo sapiens|Democratic Republic of the Congo|Democratic Republic of the Congo|2019-10-21|2021-08-16T00:00:00Z|polymerase [Zaire ebolavirus]
# Database: ref_euk_rep_genomes
# Fields: query acc., q. start, q. end, subject acc., subject sci name, subject title, s. start, s. end, evalue, score, alignment length, % identity, subject strand
# 4 hits found
QYR86635.1	361	582	NC_064416	Astyanax mexicanus	Astyanax mexicanus isolate ESR-SI-001 chromosome 9, AstMex3_surface	43036043	43036714	1.48e-14	235	225	30.667	N/A
QYR86635.1	992	1116	NC_058130	Gracilinanus agilis	Gracilinanus agilis isolate LMUSP501 chromosome 1, AgileGrace	433658989	433658615	2.20e-09	190	125	37.600	N/A
QYR86635.1	498	579	NC_058130	Gracilinanus agilis	Gracilinanus agilis isolate LMUSP501 chromosome 1, AgileGrace	433660775	433660536	8.22e-06	160	82	46.341	N/A
QYR86635.1	361	582	NC_048292	Notolabrus celidotus	Notolabrus celidotus isolate fNotCel1 chromosome 21, fNotCel1.pri	21187426	21186755	4.92e-09	187	226	26.106	N/A
# TBLASTN 2.13.0+
# Query: QNL28434.1 |virion spike glycoprotein precursor|Zaire ebolavirus|Ebolavirus|Filoviridae|Homo sapiens|Democratic Republic of the Congo|Democratic Republic of the Congo|2019-10-08|2021-01-31T00:00:00Z|virion spike glycoprotein precursor [Zaire ebolavirus]
# Database: ref_euk_rep_genomes
# 0 hits found
# TBLASTN 2.13.0+
# Query: AYP10400.1 |polymerase complex protein|Zaire ebolavirus|Ebolavirus|Filoviridae|Homo sapiens|Democratic Republic of the Congo: Lokolia|Democratic Republic of the Congo|2014-08-26|2018-11-05T00:00:00Z|polymerase complex protein, partial [Zaire ebolavirus]
# Database: ref_euk_rep_genomes
# 0 hits found
# TBLASTN 2.13.0+
# Query: ALX28286.1 |membrane-associated protein VP24|Zaire ebolavirus|Ebolavirus|Filoviridae|Macaca mulatta|Democratic Republic of the Congo|Democratic Republic of the Congo|2012-02-21|2016-12-18T00:00:00Z|membrane-associated protein VP24, partial [Zaire ebolavirus]
# Database: ref_euk_rep_genomes
# 0 hits found
# TBLASTN 2.13.0+
# Query: ALX28322.1 |membrane-associated protein VP24|Zaire ebolavirus|Ebolavirus|Filoviridae|Macaca mulatta|Democratic Republic of the Congo|Democratic Republic of the Congo|2012-02-21|2016-12-18T00:00:00Z|membrane-associated protein VP24, partial [Zaire ebolavirus]
# Database: ref_euk_rep_genomes
# 0 hits found
# TBLASTN 2.13.0+
# Query: AJZ74531.1 |VP30|Zaire ebolavirus|Ebolavirus|Filoviridae|Homo sapiens|Liberia|Liberia|2014-11-05|2015-03-30T00:00:00Z|VP30 [Zaire ebolavirus]
# Database: ref_euk_rep_genomes
# Fields: query acc., q. start, q. end, subject acc., subject sci name, subject title, s. start, s. end, evalue, score, alignment length, % identity, subject strand
# 4 hits found
AJZ74531.1	55	202	NC_050443	Onychomys torridus	Onychomys torridus chromosome 1, mOncTor1.1	54159130	54159573	5.28e-10	179	148	31.757	N/A
AJZ74531.1	31	190	NW_003626450	Cricetulus griseus	Cricetulus griseus unplaced genomic scaffold, CriGri_1.0 C41684159	482	967	1.96e-07	158	162	30.247	N/A
AJZ74531.1	53	186	NW_025965063	Myodes glareolus	Myodes glareolus unplaced genomic scaffold, Bank_vole1_10x scf_441	488699	488298	2.12e-07	159	134	30.597	N/A
AJZ74531.1	55	186	NC_052051	Arvicola amphibius	Arvicola amphibius chromosome 5, mArvAmp1.2	26825849	26826244	8.01e-06	146	132	29.545	N/A
# TBLASTN 2.13.0+
# Query: AJB84693.1 |NP|Zaire ebolavirus|Ebolavirus|Filoviridae|Homo sapiens|Italy|Italy|2014-11-25|2015-01-10T00:00:00Z|NP, partial [Zaire ebolavirus]
# Database: ref_euk_rep_genomes
# Fields: query acc., q. start, q. end, subject acc., subject sci name, subject title, s. start, s. end, evalue, score, alignment length, % identity, subject strand
# 133 hits found
AJB84693.1	10	172	NC_056025	Peromyscus maniculatus bairdii	Peromyscus maniculatus bairdii isolate BW chromosome 18, HU_Pman_2.1.3	12339227	12339715	1.07e-52	491	163	58.282	N/A
AJB84693.1	1	166	NW_018343953	Phascolarctos cinereus	Phascolarctos cinereus isolate Bilbo 61053 unplaced genomic scaffold, phaCin_unsw_v4.1 phaCin_unsw_v4.1.fa.scaf00002	31898097	31897600	7.07e-52	484	166	53.614	N/A
AJB84693.1	1	172	NW_025965313	Myodes glareolus	Myodes glareolus unplaced genomic scaffold, Bank_vole1_10x scf_78	4509970	4509434	8.75e-52	484	179	58.101	N/A
AJB84693.1	1	166	NC_050576	Trichosurus vulpecula	Trichosurus vulpecula isolate mTriVul1 chromosome 4, mTriVul1.pri	273654594	273654097	1.32e-49	468	166	53.012	N/A
AJB84693.1	1	192	NC_050576	Trichosurus vulpecula	Trichosurus vulpecula isolate mTriVul1 chromosome 4, mTriVul1.pri	347573798	347573244	9.40e-27	297	193	38.860	N/A
AJB84693.1	1	190	NC_052056	Arvicola amphibius	Arvicola amphibius chromosome 10, mArvAmp1.2	88413916	88413359	2.58e-49	465	190	52.632	N/A
AJB84693.1	65	192	NW_003613762	Cricetulus griseus	Cricetulus griseus unplaced genomic scaffold, CriGri_1.0 scaffold2396	587686	588069	1.28e-48	376	128	57.031	N/A
AJB84693.1	11	72	NW_003613762	Cricetulus griseus	Cricetulus griseus unplaced genomic scaffold, CriGri_1.0 scaffold2396	587522	587710	1.28e-48	182	63	61.905	N/A
AJB84693.1	1	155	NC_050575	Trichosurus vulpecula	Trichosurus vulpecula isolate mTriVul1 chromosome 3, mTriVul1.pri	285996031	285995567	6.22e-48	455	155	55.484	N/A
AJB84693.1	61	153	NC_050575	Trichosurus vulpecula	Trichosurus vulpecula isolate mTriVul1 chromosome 3, mTriVul1.pri	162440859	162441125	1.42e-12	191	94	50.000	N/A
AJB84693.1	5	192	NC_050580	Trichosurus vulpecula	Trichosurus vulpecula isolate mTriVul1 chromosome 8, mTriVul1.pri	114441271	114441834	7.68e-47	447	188	48.936	N/A
AJB84693.1	18	151	NW_020949997	Vombatus ursinus	Vombatus ursinus unplaced genomic scaffold, bare-nosed wombat genome assembly UNPS02010219.1	9368767	9369168	6.12e-44	425	134	56.716	N/A
AJB84693.1	1	108	NC_051078	Peromyscus leucopus	Peromyscus leucopus breed LL Stock chromosome 18, UCI_PerLeu_2.1	34895756	34895433	8.49e-43	337	108	57.407	N/A
AJB84693.1	110	161	NC_051078	Peromyscus leucopus	Peromyscus leucopus breed LL Stock chromosome 18, UCI_PerLeu_2.1	34895430	34895275	8.49e-43	170	52	67.308	N/A
AJB84693.1	1	192	NW_008331125	Nannospalax galili	Nannospalax galili isolate Female #2095 unplaced genomic scaffold, S.galili_v1.0 scaffold751	3582086	3582670	1.38e-42	415	195	41.026	N/A
AJB84693.1	44	171	NC_056014	Peromyscus maniculatus bairdii	Peromyscus maniculatus bairdii isolate BW chromosome 7, HU_Pman_2.1.3	50872506	50872123	4.38e-41	404	128	64.062	N/A
AJB84693.1	51	184	NW_024543831	Microtus oregoni	Microtus oregoni isolate MIOR12 unplaced genomic scaffold, Mior012 000055F_ref0000237	11113622	11114035	1.00e-39	342	138	55.072	N/A
AJB84693.1	1	54	NW_024543831	Microtus oregoni	Microtus oregoni isolate MIOR12 unplaced genomic scaffold, Mior012 000055F_ref0000237	11113468	11113635	1.00e-39	138	56	48.214	N/A
AJB84693.1	15	191	NC_057862	Dromiciops gliroides	Dromiciops gliroides isolate mDroGli1 chromosome 2, mDroGli1.pri	455190416	455189886	1.63e-39	392	177	47.458	N/A
AJB84693.1	1	60	NC_057862	Dromiciops gliroides	Dromiciops gliroides isolate mDroGli1 chromosome 2, mDroGli1.pri	181737852	181737676	3.25e-06	143	60	53.333	N/A
AJB84693.1	44	171	NC_051069	Peromyscus leucopus	Peromyscus leucopus breed LL Stock chromosome 7, UCI_PerLeu_2.1	17123198	17123581	1.17e-38	386	128	61.719	N/A
AJB84693.1	15	191	NW_005359196	Myotis brandtii	Myotis brandtii unplaced genomic scaffold, ASM41265v1 scaffold2430	190201	190734	6.26e-37	373	178	42.135	N/A
AJB84693.1	62	163	NW_003613669	Cricetulus griseus	Cricetulus griseus unplaced genomic scaffold, CriGri_1.0 scaffold1684	2983	3282	7.08e-36	265	102	59.804	N/A
AJB84693.1	1	55	NW_003613669	Cricetulus griseus	Cricetulus griseus unplaced genomic scaffold, CriGri_1.0 scaffold1684	2802	2966	7.08e-36	182	55	54.545	N/A
AJB84693.1	1	141	NW_018344014	Phascolarctos cinereus	Phascolarctos cinereus isolate Bilbo 61053 unplaced genomic scaffold, phaCin_unsw_v4.1 phaCin_unsw_v4.1.fa.scaf00063	2638085	2637669	2.63e-35	361	141	51.773	N/A
AJB84693.1	52	152	NC_052051	Arvicola amphibius	Arvicola amphibius chromosome 5, mArvAmp1.2	141123984	141124283	1.05e-34	283	101	59.406	N/A
AJB84693.1	145	192	NC_052051	Arvicola amphibius	Arvicola amphibius chromosome 5, mArvAmp1.2	141124262	141124405	1.05e-34	111	48	50.000	N/A
AJB84693.1	1	32	NC_052051	Arvicola amphibius	Arvicola amphibius chromosome 5, mArvAmp1.2	141123848	141123940	1.05e-34	83	32	53.125	N/A
AJB84693.1	1	191	NW_023416316	Myotis myotis	Myotis myotis isolate mMyoMyo1 unplaced genomic scaffold, mMyoMyo1.p scaffold_m19_p_12	69333926	69333351	4.82e-34	352	192	38.021	N/A
AJB84693.1	1	151	NC_051082	Peromyscus leucopus	Peromyscus leucopus breed LL Stock chromosome 23, UCI_PerLeu_2.1	11266145	11265714	7.37e-34	350	158	49.367	N/A
AJB84693.1	1	173	NW_006294344	Myotis davidii	Myotis davidii unplaced genomic scaffold, ASM32734v1 scaffold82	268769	268254	3.81e-33	345	173	39.884	N/A
AJB84693.1	1	149	NW_024543833	Microtus oregoni	Microtus oregoni isolate MIOR12 unplaced genomic scaffold, Mior012 000057F_ref0000458	8958606	8958163	4.98e-33	323	152	50.000	N/A
AJB84693.1	145	192	NW_024543833	Microtus oregoni	Microtus oregoni isolate MIOR12 unplaced genomic scaffold, Mior012 000057F_ref0000458	8958175	8958032	4.98e-33	99	48	45.833	N/A
AJB84693.1	65	166	NW_020948910	Vombatus ursinus	Vombatus ursinus unplaced genomic scaffold, bare-nosed wombat genome assembly UNPS02009132.1	8127547	8127242	1.21e-32	255	102	51.961	N/A
AJB84693.1	18	65	NW_020948910	Vombatus ursinus	Vombatus ursinus unplaced genomic scaffold, bare-nosed wombat genome assembly UNPS02009132.1	8127687	8127544	1.21e-32	163	48	64.583	N/A
AJB84693.1	72	192	NW_024429203	Mesocricetus auratus	Mesocricetus auratus isolate SY011 unplaced genomic scaffold, BCM_Maur_2.0 Super-Scaffold_100022	32733364	32733747	3.60e-32	240	128	46.875	N/A
AJB84693.1	1	55	NW_024429203	Mesocricetus auratus	Mesocricetus auratus isolate SY011 unplaced genomic scaffold, BCM_Maur_2.0 Super-Scaffold_100022	32733159	32733323	3.60e-32	175	55	56.364	N/A
AJB84693.1	1	150	NC_022020	Microtus ochrogaster	Microtus ochrogaster isolate Prairie Vole_2 chromosome 18, MicOch1.0	52306644	52307090	4.72e-31	319	156	49.359	N/A
AJB84693.1	150	192	NC_022020	Microtus ochrogaster	Microtus ochrogaster isolate Prairie Vole_2 chromosome 18, MicOch1.0	52307090	52307218	4.72e-31	86	43	46.512	N/A
AJB84693.1	18	127	NW_018344198	Phascolarctos cinereus	Phascolarctos cinereus isolate Bilbo 61053 unplaced genomic scaffold, phaCin_unsw_v4.1 phaCin_unsw_v4.1.fa.scaf00247	3534082	3534411	1.26e-30	295	110	50.909	N/A
AJB84693.1	122	165	NW_018344198	Phascolarctos cinereus	Phascolarctos cinereus isolate Bilbo 61053 unplaced genomic scaffold, phaCin_unsw_v4.1 phaCin_unsw_v4.1.fa.scaf00247	3534392	3534523	1.26e-30	106	44	52.273	N/A
AJB84693.1	1	142	NC_050574	Trichosurus vulpecula	Trichosurus vulpecula isolate mTriVul1 chromosome 2, mTriVul1.pri	248588560	248588979	2.17e-30	324	143	46.154	N/A
AJB84693.1	3	192	NC_050574	Trichosurus vulpecula	Trichosurus vulpecula isolate mTriVul1 chromosome 2, mTriVul1.pri	148416329	148416898	4.72e-22	262	194	34.536	N/A
AJB84693.1	18	192	NC_050574	Trichosurus vulpecula	Trichosurus vulpecula isolate mTriVul1 chromosome 2, mTriVul1.pri	259879074	259878553	6.87e-22	261	178	38.202	N/A
AJB84693.1	10	107	NC_050452	Onychomys torridus	Onychomys torridus chromosome 10, mOncTor1.1	83282058	83281789	2.75e-30	203	98	48.980	N/A
AJB84693.1	105	165	NC_050452	Onychomys torridus	Onychomys torridus chromosome 10, mOncTor1.1	83281796	83281614	2.75e-30	195	61	68.852	N/A
AJB84693.1	51	192	NC_022012	Microtus ochrogaster	Microtus ochrogaster isolate Prairie Vole_2 chromosome 5, MicOch1.0	48412622	48413119	2.50e-29	249	166	38.554	N/A
AJB84693.1	1	53	NC_022012	Microtus ochrogaster	Microtus ochrogaster isolate Prairie Vole_2 chromosome 5, MicOch1.0	48412468	48412632	2.50e-29	140	55	49.091	N/A
AJB84693.1	1	186	NW_008357791	Nannospalax galili	Nannospalax galili isolate Female #2095 unplaced genomic scaffold, S.galili_v1.0 scaffold13168	2916	3479	4.94e-29	314	189	38.095	N/A
AJB84693.1	43	191	NW_005871713	Myotis lucifugus	Myotis lucifugus unplaced genomic scaffold, Myoluc2.0 scaffold_665	261408	261857	6.53e-29	313	150	42.000	N/A
AJB84693.1	101	192	NW_018344242	Phascolarctos cinereus	Phascolarctos cinereus isolate Bilbo 61053 unplaced genomic scaffold, phaCin_unsw_v4.1 phaCin_unsw_v4.1.fa.scaf00291	1028645	1028376	1.40e-28	196	92	46.739	N/A
AJB84693.1	1	107	NW_018344242	Phascolarctos cinereus	Phascolarctos cinereus isolate Bilbo 61053 unplaced genomic scaffold, phaCin_unsw_v4.1 phaCin_unsw_v4.1.fa.scaf00291	1029111	1028626	1.40e-28	188	162	31.481	N/A
AJB84693.1	30	192	NW_005362797	Myotis brandtii	Myotis brandtii unplaced genomic scaffold, ASM41265v1 scaffold332	656167	655676	9.65e-28	305	164	38.415	N/A
AJB84693.1	42	123	NC_008802	Monodelphis domestica	Monodelphis domestica chromosome 2, MonDom5	54444145	54444390	7.55e-27	227	82	53.659	N/A
AJB84693.1	126	191	NC_008802	Monodelphis domestica	Monodelphis domestica chromosome 2, MonDom5	54444387	54444584	7.55e-27	141	66	50.000	N/A
AJB84693.1	40	149	NW_020947390	Vombatus ursinus	Vombatus ursinus unplaced genomic scaffold, bare-nosed wombat genome assembly UNPS02007612.1	2060148	2059819	2.04e-26	281	110	51.818	N/A
AJB84693.1	1	39	NW_020947390	Vombatus ursinus	Vombatus ursinus unplaced genomic scaffold, bare-nosed wombat genome assembly UNPS02007612.1	2060260	2060147	2.04e-26	84	39	46.154	N/A
AJB84693.1	7	130	NW_025965316	Myodes glareolus	Myodes glareolus unplaced genomic scaffold, Bank_vole1_10x scf_61	28558224	28558592	1.48e-25	288	124	51.613	N/A
AJB84693.1	7	192	NW_023416313	Myotis myotis	Myotis myotis isolate mMyoMyo1 unplaced genomic scaffold, mMyoMyo1.p scaffold_m19_p_1	214409672	214409112	2.33e-25	287	187	35.294	N/A
AJB84693.1	74	173	NW_023416313	Myotis myotis	Myotis myotis isolate mMyoMyo1 unplaced genomic scaffold, mMyoMyo1.p scaffold_m19_p_1	60135492	60135193	1.23e-20	252	100	51.000	N/A
AJB84693.1	60	190	NW_024543062	Microtus oregoni	Microtus oregoni isolate MIOR12 unplaced genomic scaffold, Mior012 000003F_ref0000135	13815746	13816129	4.76e-25	285	131	48.092	N/A
AJB84693.1	1	100	NW_024543062	Microtus oregoni	Microtus oregoni isolate MIOR12 unplaced genomic scaffold, Mior012 000003F_ref0000135	13815573	13815866	5.78e-13	194	101	46.535	N/A
AJB84693.1	7	74	NC_057863	Dromiciops gliroides	Dromiciops gliroides isolate mDroGli1 chromosome 3, mDroGli1.pri	134816037	134815834	6.61e-25	178	68	57.353	N/A
AJB84693.1	85	151	NC_057863	Dromiciops gliroides	Dromiciops gliroides isolate mDroGli1 chromosome 3, mDroGli1.pri	134815810	134815610	6.61e-25	173	67	53.731	N/A
AJB84693.1	9	105	NC_057861	Dromiciops gliroides	Dromiciops gliroides isolate mDroGli1 chromosome 1, mDroGli1.pri	346309893	346310180	2.02e-24	219	97	45.361	N/A
AJB84693.1	118	164	NC_057861	Dromiciops gliroides	Dromiciops gliroides isolate mDroGli1 chromosome 1, mDroGli1.pri	346310215	346310355	2.02e-24	128	47	55.319	N/A
AJB84693.1	60	185	NC_057861	Dromiciops gliroides	Dromiciops gliroides isolate mDroGli1 chromosome 1, mDroGli1.pri	555806969	555806607	1.79e-18	193	126	34.921	N/A
AJB84693.1	5	58	NC_057861	Dromiciops gliroides	Dromiciops gliroides isolate mDroGli1 chromosome 1, mDroGli1.pri	555807139	555806978	1.79e-18	101	54	38.889	N/A
AJB84693.1	60	192	NC_022010	Microtus ochrogaster	Microtus ochrogaster isolate Prairie Vole_2 chromosome 2, MicOch1.0	27471537	27471935	4.41e-24	277	137	49.635	N/A
AJB84693.1	1	100	NC_022010	Microtus ochrogaster	Microtus ochrogaster isolate Prairie Vole_2 chromosome 2, MicOch1.0	27471364	27471666	1.48e-11	184	104	46.154	N/A
AJB84693.1	32	158	NW_018344004	Phascolarctos cinereus	Phascolarctos cinereus isolate Bilbo 61053 unplaced genomic scaffold, phaCin_unsw_v4.1 phaCin_unsw_v4.1.fa.scaf00053	1847360	1847845	8.18e-24	275	163	40.491	N/A
AJB84693.1	7	79	NC_050573	Trichosurus vulpecula	Trichosurus vulpecula isolate mTriVul1 chromosome 1, mTriVul1.pri	351034739	351034957	8.40e-24	178	73	49.315	N/A
AJB84693.1	77	141	NC_050573	Trichosurus vulpecula	Trichosurus vulpecula isolate mTriVul1 chromosome 1, mTriVul1.pri	351034948	351035142	8.40e-24	163	65	52.308	N/A
AJB84693.1	1	109	NW_025965134	Myodes glareolus	Myodes glareolus unplaced genomic scaffold, Bank_vole1_10x scf_109	2866145	2865831	9.36e-24	197	109	44.037	N/A
AJB84693.1	110	152	NW_025965134	Myodes glareolus	Myodes glareolus unplaced genomic scaffold, Bank_vole1_10x scf_109	2865831	2865703	9.36e-24	144	43	67.442	N/A
AJB84693.1	9	192	NW_006284349	Myotis davidii	Myotis davidii unplaced genomic scaffold, ASM32734v1 scaffold732	2646041	2646595	1.27e-23	274	185	33.514	N/A
AJB84693.1	24	115	NC_058133	Gracilinanus agilis	Gracilinanus agilis isolate LMUSP501 chromosome 4, AgileGrace	56197326	56197601	2.25e-23	213	92	48.913	N/A
AJB84693.1	118	162	NC_058133	Gracilinanus agilis	Gracilinanus agilis isolate LMUSP501 chromosome 4, AgileGrace	56197594	56197728	2.25e-23	125	45	64.444	N/A
AJB84693.1	39	192	NW_005871082	Myotis lucifugus	Myotis lucifugus unplaced genomic scaffold, Myoluc2.0 scaffold_34	8787537	8787076	3.93e-23	270	155	36.129	N/A
AJB84693.1	41	192	NW_003614308	Cricetulus griseus	Cricetulus griseus unplaced genomic scaffold, CriGri_1.0 scaffold2981	49273	49716	5.95e-23	269	157	45.860	N/A
AJB84693.1	1	100	NW_003614308	Cricetulus griseus	Cricetulus griseus unplaced genomic scaffold, CriGri_1.0 scaffold2981	49164	49448	8.83e-20	213	101	47.525	N/A
AJB84693.1	103	125	NW_003614308	Cricetulus griseus	Cricetulus griseus unplaced genomic scaffold, CriGri_1.0 scaffold2981	49448	49516	8.83e-20	94	23	73.913	N/A
AJB84693.1	10	161	NC_050464	Onychomys torridus	Onychomys torridus chromosome 22, mOncTor1.1	32807679	32808122	1.19e-22	267	154	44.805	N/A
AJB84693.1	3	65	NW_018344219	Phascolarctos cinereus	Phascolarctos cinereus isolate Bilbo 61053 unplaced genomic scaffold, phaCin_unsw_v4.1 phaCin_unsw_v4.1.fa.scaf00268	1454130	1454318	5.00e-22	171	63	49.206	N/A
AJB84693.1	74	183	NW_018344219	Phascolarctos cinereus	Phascolarctos cinereus isolate Bilbo 61053 unplaced genomic scaffold, phaCin_unsw_v4.1 phaCin_unsw_v4.1.fa.scaf00268	1454342	1454674	5.00e-22	155	119	36.975	N/A
AJB84693.1	58	173	NW_007370672	Eptesicus fuscus	Eptesicus fuscus isolate BU_THK_EF1 unplaced genomic scaffold, EptFus1.0 scaffold00022	8636741	8637088	7.07e-22	261	116	46.552	N/A
AJB84693.1	110	192	NC_050462	Onychomys torridus	Onychomys torridus chromosome 20, mOncTor1.1	15019800	15020048	2.72e-21	234	83	59.036	N/A
AJB84693.1	70	107	NC_050462	Onychomys torridus	Onychomys torridus chromosome 20, mOncTor1.1	15019693	15019806	2.72e-21	86	38	47.368	N/A
AJB84693.1	36	181	NW_020954546	Vombatus ursinus	Vombatus ursinus unplaced genomic scaffold, bare-nosed wombat genome assembly UNPS02014768.1	5335860	5336306	1.45e-19	236	149	40.268	N/A
AJB84693.1	36	181	NW_020954546	Vombatus ursinus	Vombatus ursinus unplaced genomic scaffold, bare-nosed wombat genome assembly UNPS02014768.1	35362017	35362463	1.45e-19	236	149	40.268	N/A
AJB84693.1	9	34	NW_020954546	Vombatus ursinus	Vombatus ursinus unplaced genomic scaffold, bare-nosed wombat genome assembly UNPS02014768.1	5335781	5335858	1.45e-19	68	26	50.000	N/A
AJB84693.1	9	34	NW_020954546	Vombatus ursinus	Vombatus ursinus unplaced genomic scaffold, bare-nosed wombat genome assembly UNPS02014768.1	35361938	35362015	1.45e-19	68	26	50.000	N/A
AJB84693.1	36	189	NW_012267232	Dipodomys ordii	Dipodomys ordii isolate 6190 unplaced genomic scaffold, Dord_2.0 Scaffold16	18874399	18873965	2.39e-19	242	155	37.419	N/A
AJB84693.1	74	173	NW_006294116	Myotis davidii	Myotis davidii unplaced genomic scaffold, ASM32734v1 scaffold963	572707	572408	3.07e-19	241	100	51.000	N/A
AJB84693.1	67	174	NW_005871060	Myotis lucifugus	Myotis lucifugus unplaced genomic scaffold, Myoluc2.0 scaffold_12	9623898	9623575	1.87e-18	235	108	47.222	N/A
AJB84693.1	60	192	NW_020954557	Vombatus ursinus	Vombatus ursinus unplaced genomic scaffold, bare-nosed wombat genome assembly UNPS02014779.1	23499611	23499237	2.29e-18	235	133	40.602	N/A
AJB84693.1	3	157	NW_020954625	Vombatus ursinus	Vombatus ursinus unplaced genomic scaffold, bare-nosed wombat genome assembly UNPS02014847.1	4301684	4302127	5.39e-18	232	161	38.509	N/A
AJB84693.1	101	191	NW_020950792	Vombatus ursinus	Vombatus ursinus unplaced genomic scaffold, bare-nosed wombat genome assembly UNPS02011014.1	18740922	18741191	9.15e-18	211	91	53.846	N/A
AJB84693.1	59	107	NW_020950792	Vombatus ursinus	Vombatus ursinus unplaced genomic scaffold, bare-nosed wombat genome assembly UNPS02011014.1	18740795	18740941	9.15e-18	78	49	32.653	N/A
AJB84693.1	1	172	NC_052049	Arvicola amphibius	Arvicola amphibius chromosome 3, mArvAmp1.2	122319557	122320084	1.63e-17	228	179	38.547	N/A
AJB84693.1	68	151	NW_018344131	Phascolarctos cinereus	Phascolarctos cinereus isolate Bilbo 61053 unplaced genomic scaffold, phaCin_unsw_v4.1 phaCin_unsw_v4.1.fa.scaf00180	2022908	2022657	2.74e-17	227	84	48.810	N/A
AJB84693.1	106	182	NW_020951147	Vombatus ursinus	Vombatus ursinus unplaced genomic scaffold, bare-nosed wombat genome assembly UNPS02011369.1	7046198	7046422	6.92e-17	142	77	44.156	N/A
AJB84693.1	51	104	NW_020951147	Vombatus ursinus	Vombatus ursinus unplaced genomic scaffold, bare-nosed wombat genome assembly UNPS02011369.1	7046041	7046205	6.92e-17	90	57	42.105	N/A
AJB84693.1	1	43	NW_020951147	Vombatus ursinus	Vombatus ursinus unplaced genomic scaffold, bare-nosed wombat genome assembly UNPS02011369.1	7045914	7046036	6.92e-17	87	43	39.535	N/A
AJB84693.1	73	191	NW_004624734	Heterocephalus glaber	Heterocephalus glaber isolate NMR 29 unplaced genomic scaffold, HetGla_female_1.0 scaffold00005	14192723	14192364	1.73e-16	221	120	42.500	N/A
AJB84693.1	19	86	NC_063174	Perognathus longimembris pacificus	Perognathus longimembris pacificus isolate PPM17 chromosome 14, ASM2315922v1	9610234	9610437	3.00e-16	140	68	39.706	N/A
AJB84693.1	104	157	NC_063174	Perognathus longimembris pacificus	Perognathus longimembris pacificus isolate PPM17 chromosome 14, ASM2315922v1	9610464	9610613	3.00e-16	135	54	57.407	N/A
AJB84693.1	67	176	NW_005370887	Myotis brandtii	Myotis brandtii unplaced genomic scaffold, ASM41265v1 scaffold730	74424	74095	1.11e-15	215	110	45.455	N/A
AJB84693.1	61	192	NW_007370797	Eptesicus fuscus	Eptesicus fuscus isolate BU_THK_EF1 unplaced genomic scaffold, EptFus1.0 scaffold00147	907837	908232	2.97e-15	211	134	37.313	N/A
AJB84693.1	1	124	NC_056030	Peromyscus maniculatus bairdii	Peromyscus maniculatus bairdii isolate BW chromosome 23, HU_Pman_2.1.3	11324610	11324242	1.62e-14	206	132	39.394	N/A
AJB84693.1	115	160	NC_056030	Peromyscus maniculatus bairdii	Peromyscus maniculatus bairdii isolate BW chromosome 23, HU_Pman_2.1.3	11324290	11324153	2.54e-07	152	46	69.565	N/A
AJB84693.1	51	189	NW_024870719	Dipodomys spectabilis	Dipodomys spectabilis isolate Male_0828 unplaced genomic scaffold, ASM1905484v1 ptg000042l	2189840	2190229	1.77e-14	206	140	36.429	N/A
AJB84693.1	18	192	NW_024429268	Mesocricetus auratus	Mesocricetus auratus isolate SY011 unplaced genomic scaffold, BCM_Maur_2.0 Super-Scaffold_100694	67148	67555	6.20e-14	201	175	34.857	N/A
AJB84693.1	3	74	NC_050577	Trichosurus vulpecula	Trichosurus vulpecula isolate mTriVul1 chromosome 5, mTriVul1.pri	108337018	108337233	2.13e-13	197	72	54.167	N/A
AJB84693.1	37	102	NW_024429189	Mesocricetus auratus	Mesocricetus auratus isolate SY011 unplaced genomic scaffold, BCM_Maur_2.0 Super-Scaffold_100004	116404700	116404503	2.73e-13	153	66	50.000	N/A
AJB84693.1	3	37	NW_024429189	Mesocricetus auratus	Mesocricetus auratus isolate SY011 unplaced genomic scaffold, BCM_Maur_2.0 Super-Scaffold_100004	116404801	116404697	2.73e-13	96	35	54.286	N/A
AJB84693.1	36	123	NW_018343956	Phascolarctos cinereus	Phascolarctos cinereus isolate Bilbo 61053 unplaced genomic scaffold, phaCin_unsw_v4.1 phaCin_unsw_v4.1.fa.scaf00005	32968836	32968576	3.94e-13	195	89	49.438	N/A
AJB84693.1	84	189	NC_063183	Perognathus longimembris pacificus	Perognathus longimembris pacificus isolate PPM17 chromosome 23, ASM2315922v1	20828289	20828609	7.27e-13	193	107	41.121	N/A
AJB84693.1	1	144	NC_050444	Onychomys torridus	Onychomys torridus chromosome 2, mOncTor1.1	44724262	44724675	1.09e-12	192	144	37.500	N/A
AJB84693.1	18	144	NC_056009	Peromyscus maniculatus bairdii	Peromyscus maniculatus bairdii isolate BW chromosome 2, HU_Pman_2.1.3	44083510	44083872	3.36e-12	188	127	39.370	N/A
AJB84693.1	18	150	NC_051064	Peromyscus leucopus	Peromyscus leucopus breed LL Stock chromosome 2, UCI_PerLeu_2.1	34924780	34925160	1.57e-11	183	133	37.594	N/A
AJB84693.1	3	78	NW_020954596	Vombatus ursinus	Vombatus ursinus unplaced genomic scaffold, bare-nosed wombat genome assembly UNPS02014818.1	19193082	19192873	3.86e-11	178	76	52.632	N/A
AJB84693.1	110	122	NW_020954596	Vombatus ursinus	Vombatus ursinus unplaced genomic scaffold, bare-nosed wombat genome assembly UNPS02014818.1	19192780	19192742	3.86e-11	52	13	76.923	N/A
AJB84693.1	38	166	NW_022900933	Fukomys damarensis	Fukomys damarensis isolate Sample0158 unplaced genomic scaffold, DMR_v1.0_HiC HiC_scaffold_21	28398203	28398562	4.23e-10	173	130	36.923	N/A
AJB84693.1	108	192	NW_008346121	Nannospalax galili	Nannospalax galili isolate Female #2095 unplaced genomic scaffold, S.galili_v1.0 scaffold6620	1	252	1.28e-08	161	87	40.230	N/A
AJB84693.1	56	173	NW_012267231	Dipodomys ordii	Dipodomys ordii isolate 6190 unplaced genomic scaffold, Dord_2.0 Scaffold15	14483182	14483544	1.67e-08	161	122	35.246	N/A
AJB84693.1	52	146	NT_176399	Cavia porcellus	Cavia porcellus strain inbred line 2N unplaced genomic scaffold, Cavpor3.0 supercont2_20	30924930	30925223	4.68e-08	157	98	35.714	N/A
AJB84693.1	51	141	NW_018343994	Phascolarctos cinereus	Phascolarctos cinereus isolate Bilbo 61053 unplaced genomic scaffold, phaCin_unsw_v4.1 phaCin_unsw_v4.1.fa.scaf00043	10977342	10977097	2.79e-07	151	96	52.083	N/A
AJB84693.1	56	173	NW_024870896	Dipodomys spectabilis	Dipodomys spectabilis isolate Male_0828 unplaced genomic scaffold, ASM1905484v1 ptg000219l	979696	979334	3.04e-07	151	122	32.787	N/A
AJB84693.1	10	180	NW_004545922	Sorex araneus	Sorex araneus isolate GB8-d unplaced genomic scaffold, SorAra2.0 scaffold00067	4431884	4432354	3.61e-07	150	178	27.528	N/A
AJB84693.1	36	142	NW_004955438	Chinchilla lanigera	Chinchilla lanigera isolate Chin_1 unplaced genomic scaffold, ChiLan1.0 scaffold00037	10830761	10831081	4.84e-07	149	107	31.776	N/A
AJB84693.1	105	135	NW_004624747	Heterocephalus glaber	Heterocephalus glaber isolate NMR 29 unplaced genomic scaffold, HetGla_female_1.0 scaffold00018	18507102	18507010	1.11e-06	121	31	70.968	N/A
AJB84693.1	49	107	NW_004624747	Heterocephalus glaber	Heterocephalus glaber isolate NMR 29 unplaced genomic scaffold, HetGla_female_1.0 scaffold00018	18507265	18507095	1.11e-06	70	59	28.814	N/A
# TBLASTN 2.13.0+
# Query: ABS19981.1 |L protein|Zaire ebolavirus|Ebolavirus|Filoviridae||Gabon|Gabon||2007-10-28T00:00:00Z|L protein, partial [Zaire ebolavirus]
# Database: ref_euk_rep_genomes
# Fields: query acc., q. start, q. end, subject acc., subject sci name, subject title, s. start, s. end, evalue, score, alignment length, % identity, subject strand
# 8 hits found
ABS19981.1	87	176	NC_058130	Gracilinanus agilis	Gracilinanus agilis isolate LMUSP501 chromosome 1, AgileGrace	433660507	433660238	2.59e-35	259	90	53.333	N/A
ABS19981.1	2	71	NC_058130	Gracilinanus agilis	Gracilinanus agilis isolate LMUSP501 chromosome 1, AgileGrace	433660739	433660536	2.59e-35	152	70	48.571	N/A
ABS19981.1	181	211	NC_058130	Gracilinanus agilis	Gracilinanus agilis isolate LMUSP501 chromosome 1, AgileGrace	433660233	433660141	2.59e-35	73	31	54.839	N/A
ABS19981.1	5	209	NC_064416	Astyanax mexicanus	Astyanax mexicanus isolate ESR-SI-001 chromosome 9, AstMex3_surface	43036502	43037128	7.81e-26	293	210	35.714	N/A
ABS19981.1	94	176	NC_008803	Monodelphis domestica	Monodelphis domestica chromosome 3, MonDom5	99735253	99735005	1.76e-18	237	83	53.012	N/A
ABS19981.1	39	209	NC_029665	Nothobranchius furzeri	Nothobranchius furzeri strain GRZ chromosome sgr17, Nfu_20140520	4965741	4966265	1.25e-13	201	177	31.638	N/A
ABS19981.1	42	211	NC_054884	Cheilinus undulatus	Cheilinus undulatus linkage group 20, ASM1832078v1	5260878	5260363	1.20e-07	156	174	30.460	N/A
ABS19981.1	130	209	NC_064409	Astyanax mexicanus	Astyanax mexicanus isolate ESR-SI-001 chromosome 2, AstMex3_surface	77053750	77053992	1.60e-07	155	81	37.037	N/A
# TBLASTN 2.13.0+
# Query: UKS89462.1 |putative L-protein|Filoviridae sp.||Filoviridae|Perca fluviatilis|Switzerland|Switzerland|2016|2022-02-15T00:00:00Z|putative L-protein, partial [Filoviridae sp.]
# Database: ref_euk_rep_genomes
# 0 hits found
# TBLASTN 2.13.0+
# Query: 5B0V_A ||Marburg marburgvirus|Marburgvirus|Filoviridae|||||2016-01-20T00:00:00Z|Chain A, Matrix protein VP40
# Database: ref_euk_rep_genomes
# 0 hits found
# TBLASTN 2.13.0+
# Query: AIX02912.1 |major nucleoprotein|Marburg marburgvirus|Marburgvirus|Filoviridae|Rousettus aegyptiacus|Uganda|Uganda|2012|2014-11-18T00:00:00Z|major nucleoprotein, partial [Marburg marburgvirus]
# Database: ref_euk_rep_genomes
# Fields: query acc., q. start, q. end, subject acc., subject sci name, subject title, s. start, s. end, evalue, score, alignment length, % identity, subject strand
# 84 hits found
AIX02912.1	2	90	NW_025965313	Myodes glareolus	Myodes glareolus unplaced genomic scaffold, Bank_vole1_10x scf_78	4509748	4509470	2.07e-29	305	93	68.817	N/A
AIX02912.1	2	95	NC_056014	Peromyscus maniculatus bairdii	Peromyscus maniculatus bairdii isolate BW chromosome 7, HU_Pman_2.1.3	50872422	50872141	1.15e-28	300	94	63.830	N/A
AIX02912.1	2	93	NC_056025	Peromyscus maniculatus bairdii	Peromyscus maniculatus bairdii isolate BW chromosome 18, HU_Pman_2.1.3	12339413	12339694	2.56e-27	290	94	63.830	N/A
AIX02912.1	2	95	NW_003613762	Cricetulus griseus	Cricetulus griseus unplaced genomic scaffold, CriGri_1.0 scaffold2396	587707	587988	1.05e-26	285	94	58.511	N/A
AIX02912.1	2	95	NC_051069	Peromyscus leucopus	Peromyscus leucopus breed LL Stock chromosome 7, UCI_PerLeu_2.1	17123282	17123563	1.09e-26	285	94	61.702	N/A
AIX02912.1	2	90	NW_024543831	Microtus oregoni	Microtus oregoni isolate MIOR12 unplaced genomic scaffold, Mior012 000055F_ref0000237	11113685	11113963	1.31e-26	285	93	62.366	N/A
AIX02912.1	2	93	NC_051082	Peromyscus leucopus	Peromyscus leucopus breed LL Stock chromosome 23, UCI_PerLeu_2.1	11265953	11265675	1.56e-26	284	93	62.366	N/A
AIX02912.1	1	96	NC_050576	Trichosurus vulpecula	Trichosurus vulpecula isolate mTriVul1 chromosome 4, mTriVul1.pri	273654384	273654097	4.50e-26	281	96	53.125	N/A
AIX02912.1	1	96	NC_050576	Trichosurus vulpecula	Trichosurus vulpecula isolate mTriVul1 chromosome 4, mTriVul1.pri	347573606	347573319	5.90e-19	228	96	45.833	N/A
AIX02912.1	4	95	NW_008331125	Nannospalax galili	Nannospalax galili isolate Female #2095 unplaced genomic scaffold, S.galili_v1.0 scaffold751	3582311	3582586	7.11e-26	279	92	52.174	N/A
AIX02912.1	1	96	NW_018343953	Phascolarctos cinereus	Phascolarctos cinereus isolate Bilbo 61053 unplaced genomic scaffold, phaCin_unsw_v4.1 phaCin_unsw_v4.1.fa.scaf00002	31897887	31897600	1.64e-25	276	96	52.083	N/A
AIX02912.1	2	95	NW_007370672	Eptesicus fuscus	Eptesicus fuscus isolate BU_THK_EF1 unplaced genomic scaffold, EptFus1.0 scaffold00022	8636783	8637064	1.51e-22	255	94	51.064	N/A
AIX02912.1	6	84	NW_003613669	Cricetulus griseus	Cricetulus griseus unplaced genomic scaffold, CriGri_1.0 scaffold1684	3019	3255	2.14e-22	253	79	65.823	N/A
AIX02912.1	1	95	NW_023416313	Myotis myotis	Myotis myotis isolate mMyoMyo1 unplaced genomic scaffold, mMyoMyo1.p scaffold_m19_p_1	214409480	214409196	2.75e-22	253	95	50.526	N/A
AIX02912.1	4	95	NW_023416313	Myotis myotis	Myotis myotis isolate mMyoMyo1 unplaced genomic scaffold, mMyoMyo1.p scaffold_m19_p_1	60135492	60135217	1.32e-21	248	92	52.174	N/A
AIX02912.1	2	91	NC_050464	Onychomys torridus	Onychomys torridus chromosome 22, mOncTor1.1	32807853	32808122	3.98e-22	251	90	57.778	N/A
AIX02912.1	2	95	NW_005359196	Myotis brandtii	Myotis brandtii unplaced genomic scaffold, ASM41265v1 scaffold2430	190372	190653	5.54e-22	250	94	46.809	N/A
AIX02912.1	4	95	NW_006294116	Myotis davidii	Myotis davidii unplaced genomic scaffold, ASM32734v1 scaffold963	572707	572432	9.54e-22	249	92	52.174	N/A
AIX02912.1	1	81	NW_020949997	Vombatus ursinus	Vombatus ursinus unplaced genomic scaffold, bare-nosed wombat genome assembly UNPS02010219.1	9368926	9369168	1.10e-21	248	81	51.852	N/A
AIX02912.1	1	95	NW_006284349	Myotis davidii	Myotis davidii unplaced genomic scaffold, ASM32734v1 scaffold732	2646227	2646511	1.88e-21	246	95	49.474	N/A
AIX02912.1	2	95	NW_005871713	Myotis lucifugus	Myotis lucifugus unplaced genomic scaffold, Myoluc2.0 scaffold_665	261495	261776	6.23e-21	243	94	45.745	N/A
AIX02912.1	4	95	NW_005871060	Myotis lucifugus	Myotis lucifugus unplaced genomic scaffold, Myoluc2.0 scaffold_12	9623877	9623602	1.15e-20	241	92	50.000	N/A
AIX02912.1	1	96	NW_020948910	Vombatus ursinus	Vombatus ursinus unplaced genomic scaffold, bare-nosed wombat genome assembly UNPS02009132.1	8127529	8127242	3.95e-20	237	96	48.958	N/A
AIX02912.1	2	80	NC_052051	Arvicola amphibius	Arvicola amphibius chromosome 5, mArvAmp1.2	141124044	141124277	9.12e-20	234	79	60.759	N/A
AIX02912.1	13	91	NW_020954557	Vombatus ursinus	Vombatus ursinus unplaced genomic scaffold, bare-nosed wombat genome assembly UNPS02014779.1	23499551	23499315	1.70e-19	232	79	53.165	N/A
AIX02912.1	4	95	NW_008357791	Nannospalax galili	Nannospalax galili isolate Female #2095 unplaced genomic scaffold, S.galili_v1.0 scaffold13168	3141	3416	3.43e-19	230	92	46.739	N/A
AIX02912.1	4	95	NW_005370887	Myotis brandtii	Myotis brandtii unplaced genomic scaffold, ASM41265v1 scaffold730	74403	74128	3.70e-19	229	92	50.000	N/A
AIX02912.1	2	95	NW_023416316	Myotis myotis	Myotis myotis isolate mMyoMyo1 unplaced genomic scaffold, mMyoMyo1.p scaffold_m19_p_12	69333713	69333432	1.40e-18	225	94	42.553	N/A
AIX02912.1	4	85	NW_018344004	Phascolarctos cinereus	Phascolarctos cinereus isolate Bilbo 61053 unplaced genomic scaffold, phaCin_unsw_v4.1 phaCin_unsw_v4.1.fa.scaf00053	1847594	1847836	1.47e-18	225	82	53.659	N/A
AIX02912.1	1	95	NC_050580	Trichosurus vulpecula	Trichosurus vulpecula isolate mTriVul1 chromosome 8, mTriVul1.pri	114441469	114441753	3.27e-18	222	95	47.368	N/A
AIX02912.1	32	96	NC_052056	Arvicola amphibius	Arvicola amphibius chromosome 10, mArvAmp1.2	88413625	88413431	4.17e-18	222	65	69.231	N/A
AIX02912.1	40	91	NC_051078	Peromyscus leucopus	Peromyscus leucopus breed LL Stock chromosome 18, UCI_PerLeu_2.1	34895430	34895275	9.22e-18	163	52	63.462	N/A
AIX02912.1	2	38	NC_051078	Peromyscus leucopus	Peromyscus leucopus breed LL Stock chromosome 18, UCI_PerLeu_2.1	34895543	34895433	9.22e-18	124	37	64.865	N/A
AIX02912.1	40	86	NC_056030	Peromyscus maniculatus bairdii	Peromyscus maniculatus bairdii isolate BW chromosome 23, HU_Pman_2.1.3	11324305	11324165	2.31e-17	144	47	63.830	N/A
AIX02912.1	2	44	NC_056030	Peromyscus maniculatus bairdii	Peromyscus maniculatus bairdii isolate BW chromosome 23, HU_Pman_2.1.3	11324418	11324290	2.31e-17	140	43	62.791	N/A
AIX02912.1	1	81	NW_018344131	Phascolarctos cinereus	Phascolarctos cinereus isolate Bilbo 61053 unplaced genomic scaffold, phaCin_unsw_v4.1 phaCin_unsw_v4.1.fa.scaf00180	2022899	2022657	2.86e-17	215	81	49.383	N/A
AIX02912.1	2	95	NW_006294344	Myotis davidii	Myotis davidii unplaced genomic scaffold, ASM32734v1 scaffold82	268556	268278	3.54e-17	215	94	41.489	N/A
AIX02912.1	1	85	NC_050575	Trichosurus vulpecula	Trichosurus vulpecula isolate mTriVul1 chromosome 3, mTriVul1.pri	285995821	285995567	4.65e-17	214	85	52.941	N/A
AIX02912.1	23	83	NC_050575	Trichosurus vulpecula	Trichosurus vulpecula isolate mTriVul1 chromosome 3, mTriVul1.pri	162440943	162441125	5.59e-12	176	61	54.098	N/A
AIX02912.1	2	54	NC_022012	Microtus ochrogaster	Microtus ochrogaster isolate Prairie Vole_2 chromosome 5, MicOch1.0	48412685	48412843	8.16e-17	181	53	64.151	N/A
AIX02912.1	54	90	NC_022012	Microtus ochrogaster	Microtus ochrogaster isolate Prairie Vole_2 chromosome 5, MicOch1.0	48412840	48412962	8.16e-17	98	41	56.098	N/A
AIX02912.1	6	81	NW_024429203	Mesocricetus auratus	Mesocricetus auratus isolate SY011 unplaced genomic scaffold, BCM_Maur_2.0 Super-Scaffold_100022	32733376	32733603	3.66e-16	207	76	59.211	N/A
AIX02912.1	1	95	NW_005362797	Myotis brandtii	Myotis brandtii unplaced genomic scaffold, ASM41265v1 scaffold332	656044	655760	4.07e-16	207	95	43.158	N/A
AIX02912.1	32	96	NW_024543062	Microtus oregoni	Microtus oregoni isolate MIOR12 unplaced genomic scaffold, Mior012 000003F_ref0000135	13815863	13816057	1.01e-15	204	65	63.077	N/A
AIX02912.1	2	95	NW_007370797	Eptesicus fuscus	Eptesicus fuscus isolate BU_THK_EF1 unplaced genomic scaffold, EptFus1.0 scaffold00147	907873	908148	3.60e-15	200	94	42.553	N/A
AIX02912.1	1	95	NW_005871082	Myotis lucifugus	Myotis lucifugus unplaced genomic scaffold, Myoluc2.0 scaffold_34	8787441	8787160	4.96e-15	199	95	41.053	N/A
AIX02912.1	4	95	NW_004624734	Heterocephalus glaber	Heterocephalus glaber isolate NMR 29 unplaced genomic scaffold, HetGla_female_1.0 scaffold00005	14192720	14192445	1.20e-14	196	92	45.652	N/A
AIX02912.1	54	95	NW_003614308	Cricetulus griseus	Cricetulus griseus unplaced genomic scaffold, CriGri_1.0 scaffold2981	49510	49635	1.87e-14	167	42	78.571	N/A
AIX02912.1	33	54	NW_003614308	Cricetulus griseus	Cricetulus griseus unplaced genomic scaffold, CriGri_1.0 scaffold2981	49448	49513	1.87e-14	92	22	68.182	N/A
AIX02912.1	32	91	NC_022010	Microtus ochrogaster	Microtus ochrogaster isolate Prairie Vole_2 chromosome 2, MicOch1.0	27471663	27471842	2.11e-14	194	60	70.000	N/A
AIX02912.1	31	96	NW_020950792	Vombatus ursinus	Vombatus ursinus unplaced genomic scaffold, bare-nosed wombat genome assembly UNPS02011014.1	18740922	18741116	1.66e-13	188	66	59.091	N/A
AIX02912.1	2	95	NW_024870719	Dipodomys spectabilis	Dipodomys spectabilis isolate Male_0828 unplaced genomic scaffold, ASM1905484v1 ptg000042l	2189903	2190154	3.96e-13	185	94	44.681	N/A
AIX02912.1	35	95	NC_050452	Onychomys torridus	Onychomys torridus chromosome 10, mOncTor1.1	83281796	83281614	5.15e-13	184	61	63.934	N/A
AIX02912.1	1	84	NC_050574	Trichosurus vulpecula	Trichosurus vulpecula isolate mTriVul1 chromosome 2, mTriVul1.pri	248588764	248589033	7.09e-13	183	90	43.333	N/A
AIX02912.1	1	88	NC_050574	Trichosurus vulpecula	Trichosurus vulpecula isolate mTriVul1 chromosome 2, mTriVul1.pri	148416533	148416796	8.49e-12	175	88	42.045	N/A
AIX02912.1	14	95	NC_063183	Perognathus longimembris pacificus	Perognathus longimembris pacificus isolate PPM17 chromosome 23, ASM2315922v1	20828289	20828534	1.03e-12	182	82	45.122	N/A
AIX02912.1	1	56	NC_008802	Monodelphis domestica	Monodelphis domestica chromosome 2, MonDom5	54444232	54444399	2.49e-12	120	56	44.643	N/A
AIX02912.1	56	95	NC_008802	Monodelphis domestica	Monodelphis domestica chromosome 2, MonDom5	54444387	54444506	2.49e-12	119	40	65.000	N/A
AIX02912.1	15	81	NC_057863	Dromiciops gliroides	Dromiciops gliroides isolate mDroGli1 chromosome 3, mDroGli1.pri	134815810	134815610	3.30e-12	178	67	52.239	N/A
AIX02912.1	2	60	NC_052049	Arvicola amphibius	Arvicola amphibius chromosome 3, mArvAmp1.2	122319772	122319942	3.68e-12	178	59	61.017	N/A
AIX02912.1	2	79	NW_020947390	Vombatus ursinus	Vombatus ursinus unplaced genomic scaffold, bare-nosed wombat genome assembly UNPS02007612.1	2060052	2059819	5.37e-12	176	78	44.872	N/A
AIX02912.1	2	73	NC_057861	Dromiciops gliroides	Dromiciops gliroides isolate mDroGli1 chromosome 1, mDroGli1.pri	555806933	555806718	6.16e-12	176	72	44.444	N/A
AIX02912.1	48	94	NC_057861	Dromiciops gliroides	Dromiciops gliroides isolate mDroGli1 chromosome 1, mDroGli1.pri	346310215	346310355	8.99e-10	142	47	61.702	N/A
AIX02912.1	17	46	NC_057861	Dromiciops gliroides	Dromiciops gliroides isolate mDroGli1 chromosome 1, mDroGli1.pri	346310126	346310215	8.99e-10	75	30	43.333	N/A
AIX02912.1	2	95	NW_012267232	Dipodomys ordii	Dipodomys ordii isolate 6190 unplaced genomic scaffold, Dord_2.0 Scaffold16	18874291	18874040	9.36e-12	175	94	43.617	N/A
AIX02912.1	1	96	NC_057862	Dromiciops gliroides	Dromiciops gliroides isolate mDroGli1 chromosome 2, mDroGli1.pri	455190248	455189961	1.00e-11	174	96	39.583	N/A
AIX02912.1	2	71	NW_018344014	Phascolarctos cinereus	Phascolarctos cinereus isolate Bilbo 61053 unplaced genomic scaffold, phaCin_unsw_v4.1 phaCin_unsw_v4.1.fa.scaf00063	2637878	2637669	4.40e-11	170	70	47.143	N/A
AIX02912.1	26	80	NC_022020	Microtus ochrogaster	Microtus ochrogaster isolate Prairie Vole_2 chromosome 18, MicOch1.0	52306929	52307090	2.35e-10	164	55	61.818	N/A
AIX02912.1	38	95	NW_008346121	Nannospalax galili	Nannospalax galili isolate Female #2095 unplaced genomic scaffold, S.galili_v1.0 scaffold6620	1	174	4.95e-10	162	58	51.724	N/A
AIX02912.1	27	79	NW_024543833	Microtus oregoni	Microtus oregoni isolate MIOR12 unplaced genomic scaffold, Mior012 000057F_ref0000458	8958318	8958163	9.93e-10	160	53	62.264	N/A
AIX02912.1	39	96	NC_050462	Onychomys torridus	Onychomys torridus chromosome 20, mOncTor1.1	15019797	15019970	2.36e-09	157	58	58.621	N/A
AIX02912.1	13	71	NC_050573	Trichosurus vulpecula	Trichosurus vulpecula isolate mTriVul1 chromosome 1, mTriVul1.pri	351034966	351035142	9.61e-09	152	59	49.153	N/A
AIX02912.1	12	96	NW_020954596	Vombatus ursinus	Vombatus ursinus unplaced genomic scaffold, bare-nosed wombat genome assembly UNPS02014818.1	19192865	19192611	1.29e-08	151	85	40.000	N/A
AIX02912.1	35	96	NW_012267231	Dipodomys ordii	Dipodomys ordii isolate 6190 unplaced genomic scaffold, Dord_2.0 Scaffold15	14483329	14483514	2.43e-08	149	62	50.000	N/A
AIX02912.1	20	82	NW_025965134	Myodes glareolus	Myodes glareolus unplaced genomic scaffold, Bank_vole1_10x scf_109	2865903	2865703	2.81e-08	149	67	50.746	N/A
AIX02912.1	4	93	NW_018344219	Phascolarctos cinereus	Phascolarctos cinereus isolate Bilbo 61053 unplaced genomic scaffold, phaCin_unsw_v4.1 phaCin_unsw_v4.1.fa.scaf00268	1454342	1454596	5.89e-08	147	90	35.556	N/A
AIX02912.1	31	87	NW_018344242	Phascolarctos cinereus	Phascolarctos cinereus isolate Bilbo 61053 unplaced genomic scaffold, phaCin_unsw_v4.1 phaCin_unsw_v4.1.fa.scaf00291	1028645	1028478	5.94e-08	147	57	50.877	N/A
AIX02912.1	2	71	NW_023425536	Pipistrellus kuhlii	Pipistrellus kuhlii isolate mPipKuh1 unplaced genomic scaffold, mPipKuh1.p scaffold_m20_p_36	2713900	2713703	4.91e-07	136	70	40.000	N/A
AIX02912.1	69	91	NW_023425536	Pipistrellus kuhlii	Pipistrellus kuhlii isolate mPipKuh1 unplaced genomic scaffold, mPipKuh1.p scaffold_m20_p_36	2713706	2713638	4.91e-07	57	23	52.174	N/A
AIX02912.1	35	96	NW_024870896	Dipodomys spectabilis	Dipodomys spectabilis isolate Male_0828 unplaced genomic scaffold, ASM1905484v1 ptg000219l	979549	979364	5.76e-07	139	62	45.161	N/A
AIX02912.1	34	87	NC_063174	Perognathus longimembris pacificus	Perognathus longimembris pacificus isolate PPM17 chromosome 14, ASM2315922v1	9610464	9610613	1.43e-06	136	54	55.556	N/A
AIX02912.1	2	79	NT_176399	Cavia porcellus	Cavia porcellus strain inbred line 2N unplaced genomic scaffold, Cavpor3.0 supercont2_20	30924999	30925232	1.75e-06	136	78	37.179	N/A
AIX02912.1	40	80	NC_057865	Dromiciops gliroides	Dromiciops gliroides isolate mDroGli1 chromosome 5, mDroGli1.pri	43481522	43481644	4.87e-06	132	41	60.976	N/A
AIX02912.1	48	91	NC_058133	Gracilinanus agilis	Gracilinanus agilis isolate LMUSP501 chromosome 4, AgileGrace	56197594	56197725	5.26e-06	132	44	68.182	N/A
# TBLASTN 2.13.0+
# Query: YP_010087188.1 |membrane-associated protein VP24|Mengla dianlovirus|Dianlovirus|Filoviridae|Rousettus sp.|China|China|2015-12-26|2021-06-01T00:00:00Z|membrane-associated protein VP24 [Mengla dianlovirus]
# Database: ref_euk_rep_genomes
# 0 hits found
# TBLASTN 2.13.0+
# Query: AVM87233.1 |hypothetical protein|Xilang striavirus|Striavirus|Filoviridae|Antennarius striatus|China|China||2018-03-19T00:00:00Z|hypothetical protein [Wenling frogfish filovirus]
# Database: ref_euk_rep_genomes
# 0 hits found
# TBLASTN 2.13.0+
# Query: QYR85548.1 |VP35|Zaire ebolavirus|Ebolavirus|Filoviridae|Homo sapiens|Democratic Republic of the Congo|Democratic Republic of the Congo|2019-11-04|2021-08-16T00:00:00Z|VP35, partial [Zaire ebolavirus]
# Database: ref_euk_rep_genomes
# 0 hits found
# TBLASTN 2.13.0+
# Query: QYR86252.1 |virion spike glycoprotein precursor|Zaire ebolavirus|Ebolavirus|Filoviridae|Homo sapiens|Democratic Republic of the Congo|Democratic Republic of the Congo|2020-01-06|2021-08-16T00:00:00Z|virion spike glycoprotein precursor, partial [Zaire ebolavirus]
# Database: ref_euk_rep_genomes
# 0 hits found
# TBLASTN 2.13.0+
# Query: QYR86700.1 |VP35|Zaire ebolavirus|Ebolavirus|Filoviridae|Homo sapiens|Democratic Republic of the Congo|Democratic Republic of the Congo|2019-11-01|2021-08-16T00:00:00Z|VP35, partial [Zaire ebolavirus]
# Database: ref_euk_rep_genomes
# Fields: query acc., q. start, q. end, subject acc., subject sci name, subject title, s. start, s. end, evalue, score, alignment length, % identity, subject strand
# 21 hits found
QYR86700.1	173	297	NC_050573	Trichosurus vulpecula	Trichosurus vulpecula isolate mTriVul1 chromosome 1, mTriVul1.pri	302991434	302991817	3.41e-27	230	128	40.625	N/A
QYR86700.1	3	159	NC_050573	Trichosurus vulpecula	Trichosurus vulpecula isolate mTriVul1 chromosome 1, mTriVul1.pri	302990932	302991393	3.41e-27	146	165	32.727	N/A
QYR86700.1	173	297	NW_024543872	Microtus oregoni	Microtus oregoni isolate MIOR12 unplaced genomic scaffold, Mior012 000062F_ref0000492	494850	495224	3.76e-22	273	125	44.800	N/A
QYR86700.1	173	297	NC_022029	Microtus ochrogaster	Microtus ochrogaster isolate Prairie Vole_2 linkage group LG3, MicOch1.0	42768523	42768897	4.44e-21	265	125	44.000	N/A
QYR86700.1	170	297	NC_052048	Arvicola amphibius	Arvicola amphibius chromosome 2, mArvAmp1.2	139521426	139521043	7.05e-21	263	128	42.969	N/A
QYR86700.1	169	259	NW_020954562	Vombatus ursinus	Vombatus ursinus unplaced genomic scaffold, bare-nosed wombat genome assembly UNPS02014784.1	14813318	14813590	1.61e-15	168	91	35.165	N/A
QYR86700.1	68	156	NW_020954562	Vombatus ursinus	Vombatus ursinus unplaced genomic scaffold, bare-nosed wombat genome assembly UNPS02014784.1	14813016	14813282	1.61e-15	88	89	32.584	N/A
QYR86700.1	273	297	NW_020954562	Vombatus ursinus	Vombatus ursinus unplaced genomic scaffold, bare-nosed wombat genome assembly UNPS02014784.1	14813625	14813699	1.61e-15	57	25	52.000	N/A
QYR86700.1	114	297	NC_050580	Trichosurus vulpecula	Trichosurus vulpecula isolate mTriVul1 chromosome 8, mTriVul1.pri	87803225	87803731	8.11e-15	217	184	30.978	N/A
QYR86700.1	100	293	NC_052056	Arvicola amphibius	Arvicola amphibius chromosome 10, mArvAmp1.2	119173460	119172858	9.97e-14	208	208	36.058	N/A
QYR86700.1	65	296	NW_023416357	Myotis myotis	Myotis myotis isolate mMyoMyo1 unplaced genomic scaffold, mMyoMyo1.p scaffold_m19_p_5	68090831	68090106	1.46e-13	207	247	25.911	N/A
QYR86700.1	206	297	NW_003613881	Cricetulus griseus	Cricetulus griseus unplaced genomic scaffold, CriGri_1.0 scaffold262	1644928	1645203	6.24e-13	202	92	47.826	N/A
QYR86700.1	117	296	NW_005353770	Myotis brandtii	Myotis brandtii unplaced genomic scaffold, ASM41265v1 scaffold1105	1569790	1570338	8.32e-13	201	184	32.065	N/A
QYR86700.1	117	296	NW_005871048	Myotis lucifugus	Myotis lucifugus unplaced genomic scaffold, Myoluc2.0 scaffold_0	12238494	12239042	5.74e-12	195	184	31.522	N/A
QYR86700.1	208	297	NW_003613762	Cricetulus griseus	Cricetulus griseus unplaced genomic scaffold, CriGri_1.0 scaffold2396	591946	592203	9.38e-12	193	90	40.000	N/A
QYR86700.1	65	296	NW_006285040	Myotis davidii	Myotis davidii unplaced genomic scaffold, ASM32734v1 scaffold130	4685296	4685982	1.56e-11	191	239	25.941	N/A
QYR86700.1	44	232	NW_018343995	Phascolarctos cinereus	Phascolarctos cinereus isolate Bilbo 61053 unplaced genomic scaffold, phaCin_unsw_v4.1 phaCin_unsw_v4.1.fa.scaf00044	2489222	2489800	3.48e-10	181	198	29.798	N/A
QYR86700.1	105	236	NC_050576	Trichosurus vulpecula	Trichosurus vulpecula isolate mTriVul1 chromosome 4, mTriVul1.pri	273652655	273652260	1.23e-09	177	132	36.364	N/A
QYR86700.1	173	276	NC_050577	Trichosurus vulpecula	Trichosurus vulpecula isolate mTriVul1 chromosome 5, mTriVul1.pri	44332466	44332777	6.08e-09	171	104	35.577	N/A
QYR86700.1	100	281	NW_024429266	Mesocricetus auratus	Mesocricetus auratus isolate SY011 unplaced genomic scaffold, BCM_Maur_2.0 Super-Scaffold_100676	116227844	116228335	7.04e-09	171	183	29.508	N/A
QYR86700.1	216	297	NW_018344099	Phascolarctos cinereus	Phascolarctos cinereus isolate Bilbo 61053 unplaced genomic scaffold, phaCin_unsw_v4.1 phaCin_unsw_v4.1.fa.scaf00148	1822918	1822676	5.41e-07	156	82	40.244	N/A
# TBLASTN 2.13.0+
# Query: QNL27187.1 |VP30|Zaire ebolavirus|Ebolavirus|Filoviridae|Homo sapiens|Democratic Republic of the Congo|Democratic Republic of the Congo|2019-04-20|2021-01-31T00:00:00Z|VP30 [Zaire ebolavirus]
# Database: ref_euk_rep_genomes
# 0 hits found
# TBLASTN 2.13.0+
# Query: AYP10369.1 |polymerase complex protein|Zaire ebolavirus|Ebolavirus|Filoviridae|Homo sapiens|Democratic Republic of the Congo: Watsi|Democratic Republic of the Congo|2014-08-21|2018-11-05T00:00:00Z|polymerase complex protein, partial [Zaire ebolavirus]
# Database: ref_euk_rep_genomes
# 0 hits found
# TBLASTN 2.13.0+
# Query: AJZ74532.1 |VP24|Zaire ebolavirus|Ebolavirus|Filoviridae|Homo sapiens|Liberia|Liberia|2014-11-05|2015-03-30T00:00:00Z|VP24, partial [Zaire ebolavirus]
# Database: ref_euk_rep_genomes
# 0 hits found
# TBLASTN 2.13.0+
# Query: UKS89463.1 |hypothetical protein|Filoviridae sp.||Filoviridae|Perca fluviatilis|Switzerland|Switzerland|2016|2022-02-15T00:00:00Z|hypothetical protein, partial [Filoviridae sp.]
# Database: ref_euk_rep_genomes
# 0 hits found
# TBLASTN 2.13.0+
# Query: YP_010087189.1 |RNA-directed RNA polymerase L|Mengla dianlovirus|Dianlovirus|Filoviridae|Rousettus sp.|China|China|2015-12-26|2021-06-01T00:00:00Z|RNA-directed RNA polymerase L [Mengla dianlovirus]
# Database: ref_euk_rep_genomes
# Fields: query acc., q. start, q. end, subject acc., subject sci name, subject title, s. start, s. end, evalue, score, alignment length, % identity, subject strand
# 24 hits found
YP_010087189.1	212	752	NC_064416	Astyanax mexicanus	Astyanax mexicanus isolate ESR-SI-001 chromosome 9, AstMex3_surface	43035629	43037194	3.54e-47	515	553	28.752	N/A
YP_010087189.1	737	1060	NC_064416	Astyanax mexicanus	Astyanax mexicanus isolate ESR-SI-001 chromosome 9, AstMex3_surface	43037172	43038137	1.23e-18	270	328	26.524	N/A
YP_010087189.1	807	927	NC_058130	Gracilinanus agilis	Gracilinanus agilis isolate LMUSP501 chromosome 1, AgileGrace	433659911	433659549	1.54e-43	327	121	52.893	N/A
YP_010087189.1	671	808	NC_058130	Gracilinanus agilis	Gracilinanus agilis isolate LMUSP501 chromosome 1, AgileGrace	433660284	433659907	1.54e-43	201	138	38.406	N/A
YP_010087189.1	953	1340	NC_058130	Gracilinanus agilis	Gracilinanus agilis isolate LMUSP501 chromosome 1, AgileGrace	433659112	433658000	6.17e-37	427	401	34.663	N/A
YP_010087189.1	599	686	NC_058130	Gracilinanus agilis	Gracilinanus agilis isolate LMUSP501 chromosome 1, AgileGrace	433660507	433660244	3.13e-30	245	88	52.273	N/A
YP_010087189.1	502	583	NC_058130	Gracilinanus agilis	Gracilinanus agilis isolate LMUSP501 chromosome 1, AgileGrace	433660775	433660536	3.13e-30	168	82	50.000	N/A
YP_010087189.1	480	757	NC_029665	Nothobranchius furzeri	Nothobranchius furzeri strain GRZ chromosome sgr17, Nfu_20140520	4965540	4966376	1.82e-29	363	285	33.333	N/A
YP_010087189.1	807	945	NC_008803	Monodelphis domestica	Monodelphis domestica chromosome 3, MonDom5	99734675	99734265	4.78e-23	308	144	45.833	N/A
YP_010087189.1	606	686	NC_008803	Monodelphis domestica	Monodelphis domestica chromosome 3, MonDom5	99735253	99735011	2.49e-13	224	81	51.852	N/A
YP_010087189.1	991	1068	NC_008803	Monodelphis domestica	Monodelphis domestica chromosome 3, MonDom5	99734136	99733903	1.04e-09	158	78	42.308	N/A
YP_010087189.1	1070	1122	NC_008803	Monodelphis domestica	Monodelphis domestica chromosome 3, MonDom5	99733898	99733740	1.04e-09	74	53	35.849	N/A
YP_010087189.1	1266	1340	NC_008803	Monodelphis domestica	Monodelphis domestica chromosome 3, MonDom5	99732454	99732233	1.23e-08	184	75	56.000	N/A
YP_010087189.1	642	847	NC_064409	Astyanax mexicanus	Astyanax mexicanus isolate ESR-SI-001 chromosome 2, AstMex3_surface	77053750	77054370	1.69e-22	303	207	32.850	N/A
YP_010087189.1	807	869	NW_024871503	Dipodomys spectabilis	Dipodomys spectabilis isolate Male_0828 unplaced genomic scaffold, ASM1905484v1 ptg000826l	138727	138915	3.15e-16	123	63	42.857	N/A
YP_010087189.1	655	809	NW_024871503	Dipodomys spectabilis	Dipodomys spectabilis isolate Male_0828 unplaced genomic scaffold, ASM1905484v1 ptg000826l	138302	138727	3.15e-16	118	161	31.677	N/A
YP_010087189.1	604	652	NW_024871503	Dipodomys spectabilis	Dipodomys spectabilis isolate Male_0828 unplaced genomic scaffold, ASM1905484v1 ptg000826l	138151	138294	3.15e-16	88	49	44.898	N/A
YP_010087189.1	557	1143	NW_005871156	Myotis lucifugus	Myotis lucifugus unplaced genomic scaffold, Myoluc2.0 scaffold_108	332327	333955	2.71e-12	215	598	24.415	N/A
YP_010087189.1	365	586	NC_048292	Notolabrus celidotus	Notolabrus celidotus isolate fNotCel1 chromosome 21, fNotCel1.pri	21187426	21186755	5.57e-12	213	224	26.786	N/A
YP_010087189.1	557	1143	NW_005359516	Myotis brandtii	Myotis brandtii unplaced genomic scaffold, ASM41265v1 scaffold251	2401405	2403033	5.96e-11	204	602	24.086	N/A
YP_010087189.1	890	1061	NC_054867	Cheilinus undulatus	Cheilinus undulatus linkage group 3, ASM1832078v1	26106160	26106648	2.40e-06	164	176	27.273	N/A
YP_010087189.1	788	913	NW_018114695	Labrus bergylta	Labrus bergylta unplaced genomic scaffold, BallGen_V1 LaB_20160104_scaffold_280	193530	193934	2.75e-06	128	138	29.710	N/A
YP_010087189.1	707	763	NW_018114695	Labrus bergylta	Labrus bergylta unplaced genomic scaffold, BallGen_V1 LaB_20160104_scaffold_280	193304	193474	2.75e-06	75	57	26.316	N/A
YP_010087189.1	966	1146	NW_018114868	Labrus bergylta	Labrus bergylta unplaced genomic scaffold, BallGen_V1 LaB_20160104_scaffold_453	131308	130757	4.30e-06	162	184	26.087	N/A
# TBLASTN 2.13.0+
# Query: AFM38495.1 |L protein|Reston ebolavirus|Ebolavirus|Filoviridae|Sus scrofa|China|China|2011|2012-10-24T00:00:00Z|L protein, partial [Reston ebolavirus]
# Database: ref_euk_rep_genomes
# Fields: query acc., q. start, q. end, subject acc., subject sci name, subject title, s. start, s. end, evalue, score, alignment length, % identity, subject strand
# 6 hits found
AFM38495.1	1	71	NC_008803	Monodelphis domestica	Monodelphis domestica chromosome 3, MonDom5	99734916	99734704	1.15e-22	174	71	47.887	N/A
AFM38495.1	87	128	NC_008803	Monodelphis domestica	Monodelphis domestica chromosome 3, MonDom5	99734675	99734550	1.15e-22	156	42	71.429	N/A
AFM38495.1	1	88	NC_058130	Gracilinanus agilis	Gracilinanus agilis isolate LMUSP501 chromosome 1, AgileGrace	433660149	433659907	3.15e-19	177	88	45.455	N/A
AFM38495.1	87	128	NC_058130	Gracilinanus agilis	Gracilinanus agilis isolate LMUSP501 chromosome 1, AgileGrace	433659911	433659786	3.15e-19	123	42	59.524	N/A
AFM38495.1	1	127	NC_064409	Astyanax mexicanus	Astyanax mexicanus isolate ESR-SI-001 chromosome 2, AstMex3_surface	77053990	77054370	9.59e-10	164	128	31.250	N/A
AFM38495.1	18	127	NC_064416	Astyanax mexicanus	Astyanax mexicanus isolate ESR-SI-001 chromosome 9, AstMex3_surface	43037175	43037504	1.51e-06	140	110	30.000	N/A
# TBLASTN 2.13.0+
# Query: FAA04057.1 |nucleoprotein|Tapajos virus||Filoviridae|||Brazil||2021-09-03T00:00:00Z|TPA: nucleoprotein [Tapajos virus]
# Database: ref_euk_rep_genomes
# Fields: query acc., q. start, q. end, subject acc., subject sci name, subject title, s. start, s. end, evalue, score, alignment length, % identity, subject strand
# 63 hits found
FAA04057.1	30	380	NW_008331125	Nannospalax galili	Nannospalax galili isolate Female #2095 unplaced genomic scaffold, S.galili_v1.0 scaffold751	3581621	3582682	2.58e-49	510	356	33.708	N/A
FAA04057.1	231	375	NW_005871713	Myotis lucifugus	Myotis lucifugus unplaced genomic scaffold, Myoluc2.0 scaffold_665	261423	261857	1.02e-34	275	145	40.000	N/A
FAA04057.1	30	225	NW_005871713	Myotis lucifugus	Myotis lucifugus unplaced genomic scaffold, Myoluc2.0 scaffold_665	260818	261408	1.02e-34	173	197	27.411	N/A
FAA04057.1	142	380	NW_023416316	Myotis myotis	Myotis myotis isolate mMyoMyo1 unplaced genomic scaffold, mMyoMyo1.p scaffold_m19_p_12	69334052	69333336	3.21e-34	390	239	34.728	N/A
FAA04057.1	224	380	NW_005871082	Myotis lucifugus	Myotis lucifugus unplaced genomic scaffold, Myoluc2.0 scaffold_34	8787531	8787064	1.15e-32	242	157	34.395	N/A
FAA04057.1	30	217	NW_005871082	Myotis lucifugus	Myotis lucifugus unplaced genomic scaffold, Myoluc2.0 scaffold_34	8788112	8787546	1.15e-32	187	192	28.125	N/A
FAA04057.1	5	380	NW_006284349	Myotis davidii	Myotis davidii unplaced genomic scaffold, ASM32734v1 scaffold732	2645486	2646607	2.58e-32	375	395	26.835	N/A
FAA04057.1	1	336	NW_018343953	Phascolarctos cinereus	Phascolarctos cinereus isolate Bilbo 61053 unplaced genomic scaffold, phaCin_unsw_v4.1 phaCin_unsw_v4.1.fa.scaf00002	31898622	31897639	7.30e-32	371	336	27.976	N/A
FAA04057.1	201	334	NW_020949997	Vombatus ursinus	Vombatus ursinus unplaced genomic scaffold, bare-nosed wombat genome assembly UNPS02010219.1	9368767	9369168	5.75e-31	244	134	38.806	N/A
FAA04057.1	1	197	NW_020949997	Vombatus ursinus	Vombatus ursinus unplaced genomic scaffold, bare-nosed wombat genome assembly UNPS02010219.1	9368193	9368759	5.75e-31	171	197	24.365	N/A
FAA04057.1	31	380	NW_006294344	Myotis davidii	Myotis davidii unplaced genomic scaffold, ASM32734v1 scaffold82	269231	268182	6.00e-31	364	362	28.177	N/A
FAA04057.1	143	376	NW_023416313	Myotis myotis	Myotis myotis isolate mMyoMyo1 unplaced genomic scaffold, mMyoMyo1.p scaffold_m19_p_1	214409813	214409112	9.04e-31	362	234	35.897	N/A
FAA04057.1	55	251	NW_023416313	Myotis myotis	Myotis myotis isolate mMyoMyo1 unplaced genomic scaffold, mMyoMyo1.p scaffold_m19_p_1	60136100	60135507	1.06e-26	190	198	26.263	N/A
FAA04057.1	257	356	NW_023416313	Myotis myotis	Myotis myotis isolate mMyoMyo1 unplaced genomic scaffold, mMyoMyo1.p scaffold_m19_p_1	60135492	60135193	1.06e-26	187	100	42.000	N/A
FAA04057.1	78	336	NC_050576	Trichosurus vulpecula	Trichosurus vulpecula isolate mTriVul1 chromosome 4, mTriVul1.pri	273654909	273654136	4.64e-27	332	259	32.432	N/A
FAA04057.1	198	375	NW_005359196	Myotis brandtii	Myotis brandtii unplaced genomic scaffold, ASM41265v1 scaffold2430	190201	190734	5.65e-27	331	178	39.888	N/A
FAA04057.1	161	336	NC_050575	Trichosurus vulpecula	Trichosurus vulpecula isolate mTriVul1 chromosome 3, mTriVul1.pri	285996100	285995573	1.12e-26	329	176	39.773	N/A
FAA04057.1	46	311	NW_004545894	Sorex araneus	Sorex araneus isolate GB8-d unplaced genomic scaffold, SorAra2.0 scaffold00039	713969	713199	1.42e-26	328	277	33.574	N/A
FAA04057.1	168	333	NW_008357791	Nannospalax galili	Nannospalax galili isolate Female #2095 unplaced genomic scaffold, S.galili_v1.0 scaffold13168	2868	3371	3.76e-19	265	168	35.119	N/A
FAA04057.1	157	323	NW_004545922	Sorex araneus	Sorex araneus isolate GB8-d unplaced genomic scaffold, SorAra2.0 scaffold00067	4431776	4432213	4.73e-19	266	167	39.521	N/A
FAA04057.1	256	356	NW_005370887	Myotis brandtii	Myotis brandtii unplaced genomic scaffold, ASM41265v1 scaffold730	74406	74104	1.56e-18	158	101	40.594	N/A
FAA04057.1	143	251	NW_005370887	Myotis brandtii	Myotis brandtii unplaced genomic scaffold, ASM41265v1 scaffold730	74744	74418	1.56e-18	148	109	28.440	N/A
FAA04057.1	200	380	NW_005362797	Myotis brandtii	Myotis brandtii unplaced genomic scaffold, ASM41265v1 scaffold332	656197	655664	3.42e-18	258	181	33.149	N/A
FAA04057.1	30	217	NW_005362797	Myotis brandtii	Myotis brandtii unplaced genomic scaffold, ASM41265v1 scaffold332	656720	656154	1.28e-08	178	192	27.083	N/A
FAA04057.1	132	327	NC_050574	Trichosurus vulpecula	Trichosurus vulpecula isolate mTriVul1 chromosome 2, mTriVul1.pri	248588401	248588985	8.35e-18	255	199	31.658	N/A
FAA04057.1	142	320	NC_050574	Trichosurus vulpecula	Trichosurus vulpecula isolate mTriVul1 chromosome 2, mTriVul1.pri	148416215	148416733	4.13e-12	207	185	31.892	N/A
FAA04057.1	198	307	NC_057862	Dromiciops gliroides	Dromiciops gliroides isolate mDroGli1 chromosome 2, mDroGli1.pri	455190416	455190087	5.82e-17	181	110	34.545	N/A
FAA04057.1	58	194	NC_057862	Dromiciops gliroides	Dromiciops gliroides isolate mDroGli1 chromosome 2, mDroGli1.pri	455190855	455190424	5.82e-17	111	146	26.712	N/A
FAA04057.1	143	258	NW_003613669	Cricetulus griseus	Cricetulus griseus unplaced genomic scaffold, CriGri_1.0 scaffold1684	2679	3026	6.84e-17	171	116	32.759	N/A
FAA04057.1	265	324	NW_003613669	Cricetulus griseus	Cricetulus griseus unplaced genomic scaffold, CriGri_1.0 scaffold1684	3037	3216	6.84e-17	120	60	41.667	N/A
FAA04057.1	153	325	NW_025965313	Myodes glareolus	Myodes glareolus unplaced genomic scaffold, Bank_vole1_10x scf_78	4510063	4509536	3.06e-16	242	176	34.091	N/A
FAA04057.1	197	303	NW_018344198	Phascolarctos cinereus	Phascolarctos cinereus isolate Bilbo 61053 unplaced genomic scaffold, phaCin_unsw_v4.1 phaCin_unsw_v4.1.fa.scaf00247	3534070	3534390	4.14e-16	158	107	31.776	N/A
FAA04057.1	145	201	NW_018344198	Phascolarctos cinereus	Phascolarctos cinereus isolate Bilbo 61053 unplaced genomic scaffold, phaCin_unsw_v4.1 phaCin_unsw_v4.1.fa.scaf00247	3533910	3534080	4.14e-16	91	57	29.825	N/A
FAA04057.1	306	336	NW_018344198	Phascolarctos cinereus	Phascolarctos cinereus isolate Bilbo 61053 unplaced genomic scaffold, phaCin_unsw_v4.1 phaCin_unsw_v4.1.fa.scaf00247	3534395	3534487	4.14e-16	74	31	48.387	N/A
FAA04057.1	180	336	NC_056025	Peromyscus maniculatus bairdii	Peromyscus maniculatus bairdii isolate BW chromosome 18, HU_Pman_2.1.3	12339188	12339658	4.20e-16	241	157	33.121	N/A
FAA04057.1	181	324	NW_018344014	Phascolarctos cinereus	Phascolarctos cinereus isolate Bilbo 61053 unplaced genomic scaffold, phaCin_unsw_v4.1 phaCin_unsw_v4.1.fa.scaf00063	2638094	2637669	1.67e-15	219	144	36.806	N/A
FAA04057.1	144	170	NW_018344014	Phascolarctos cinereus	Phascolarctos cinereus isolate Bilbo 61053 unplaced genomic scaffold, phaCin_unsw_v4.1 phaCin_unsw_v4.1.fa.scaf00063	2638227	2638147	1.67e-15	59	27	44.444	N/A
FAA04057.1	243	352	NW_007370672	Eptesicus fuscus	Eptesicus fuscus isolate BU_THK_EF1 unplaced genomic scaffold, EptFus1.0 scaffold00022	8636747	8637076	2.60e-15	234	110	43.636	N/A
FAA04057.1	191	380	NC_050580	Trichosurus vulpecula	Trichosurus vulpecula isolate mTriVul1 chromosome 8, mTriVul1.pri	114441280	114441846	3.60e-15	233	196	32.653	N/A
FAA04057.1	144	291	NC_051078	Peromyscus leucopus	Peromyscus leucopus breed LL Stock chromosome 18, UCI_PerLeu_2.1	34895876	34895433	1.01e-14	229	148	33.784	N/A
FAA04057.1	142	324	NC_056009	Peromyscus maniculatus bairdii	Peromyscus maniculatus bairdii isolate BW chromosome 2, HU_Pman_2.1.3	44083342	44083863	5.56e-13	215	183	33.333	N/A
FAA04057.1	149	329	NW_024543833	Microtus oregoni	Microtus oregoni isolate MIOR12 unplaced genomic scaffold, Mior012 000057F_ref0000458	8958705	8958172	7.00e-12	205	184	35.326	N/A
FAA04057.1	254	336	NW_020948910	Vombatus ursinus	Vombatus ursinus unplaced genomic scaffold, bare-nosed wombat genome assembly UNPS02009132.1	8127529	8127281	1.90e-11	147	83	38.554	N/A
FAA04057.1	201	248	NW_020948910	Vombatus ursinus	Vombatus ursinus unplaced genomic scaffold, bare-nosed wombat genome assembly UNPS02009132.1	8127687	8127544	1.90e-11	96	48	41.667	N/A
FAA04057.1	255	376	NW_007370797	Eptesicus fuscus	Eptesicus fuscus isolate BU_THK_EF1 unplaced genomic scaffold, EptFus1.0 scaffold00147	907873	908232	2.08e-11	201	122	39.344	N/A
FAA04057.1	142	324	NC_051064	Peromyscus leucopus	Peromyscus leucopus breed LL Stock chromosome 2, UCI_PerLeu_2.1	34924612	34925133	2.17e-11	201	183	32.240	N/A
FAA04057.1	256	356	NW_006294116	Myotis davidii	Myotis davidii unplaced genomic scaffold, ASM32734v1 scaffold963	572710	572408	2.64e-11	201	101	45.545	N/A
FAA04057.1	231	336	NC_056014	Peromyscus maniculatus bairdii	Peromyscus maniculatus bairdii isolate BW chromosome 7, HU_Pman_2.1.3	50872494	50872177	2.76e-11	200	106	37.736	N/A
FAA04057.1	231	336	NC_051069	Peromyscus leucopus	Peromyscus leucopus breed LL Stock chromosome 7, UCI_PerLeu_2.1	17123210	17123527	1.53e-10	194	106	36.792	N/A
FAA04057.1	256	380	NW_004624734	Heterocephalus glaber	Heterocephalus glaber isolate NMR 29 unplaced genomic scaffold, HetGla_female_1.0 scaffold00005	14192723	14192349	5.71e-10	189	125	40.000	N/A
FAA04057.1	260	324	NC_050573	Trichosurus vulpecula	Trichosurus vulpecula isolate mTriVul1 chromosome 1, mTriVul1.pri	351034948	351035142	8.39e-10	119	65	41.538	N/A
FAA04057.1	185	257	NC_050573	Trichosurus vulpecula	Trichosurus vulpecula isolate mTriVul1 chromosome 1, mTriVul1.pri	351034724	351034942	8.39e-10	109	73	32.877	N/A
FAA04057.1	143	336	NC_052056	Arvicola amphibius	Arvicola amphibius chromosome 10, mArvAmp1.2	88414036	88413470	7.57e-09	180	194	28.351	N/A
FAA04057.1	157	263	NW_024429203	Mesocricetus auratus	Mesocricetus auratus isolate SY011 unplaced genomic scaffold, BCM_Maur_2.0 Super-Scaffold_100022	32733078	32733398	1.52e-08	119	107	30.841	N/A
FAA04057.1	265	320	NW_024429203	Mesocricetus auratus	Mesocricetus auratus isolate SY011 unplaced genomic scaffold, BCM_Maur_2.0 Super-Scaffold_100022	32733394	32733561	1.52e-08	99	56	39.286	N/A
FAA04057.1	135	313	NW_025965316	Myodes glareolus	Myodes glareolus unplaced genomic scaffold, Bank_vole1_10x scf_61	28558065	28558592	2.40e-08	175	182	30.220	N/A
FAA04057.1	155	356	NW_005871060	Myotis lucifugus	Myotis lucifugus unplaced genomic scaffold, Myoluc2.0 scaffold_12	9624174	9623578	3.29e-08	174	212	31.604	N/A
FAA04057.1	75	303	NW_018343956	Phascolarctos cinereus	Phascolarctos cinereus isolate Bilbo 61053 unplaced genomic scaffold, phaCin_unsw_v4.1 phaCin_unsw_v4.1.fa.scaf00005	32969256	32968585	3.49e-08	174	236	25.424	N/A
FAA04057.1	167	334	NC_051082	Peromyscus leucopus	Peromyscus leucopus breed LL Stock chromosome 23, UCI_PerLeu_2.1	11266202	11265714	1.12e-07	170	177	27.684	N/A
FAA04057.1	62	276	NW_020954546	Vombatus ursinus	Vombatus ursinus unplaced genomic scaffold, bare-nosed wombat genome assembly UNPS02014768.1	5335404	5336033	4.69e-07	165	218	25.688	N/A
FAA04057.1	62	276	NW_020954546	Vombatus ursinus	Vombatus ursinus unplaced genomic scaffold, bare-nosed wombat genome assembly UNPS02014768.1	35361561	35362190	4.69e-07	165	218	25.688	N/A
FAA04057.1	235	329	NT_176399	Cavia porcellus	Cavia porcellus strain inbred line 2N unplaced genomic scaffold, Cavpor3.0 supercont2_20	30924930	30925226	3.75e-06	157	99	38.384	N/A
FAA04057.1	234	327	NW_024543831	Microtus oregoni	Microtus oregoni isolate MIOR12 unplaced genomic scaffold, Mior012 000055F_ref0000237	11113622	11113903	5.45e-06	156	94	39.362	N/A
# TBLASTN 2.13.0+
# Query: AVM87234.1 |matrix protein|Xilang striavirus|Striavirus|Filoviridae|Antennarius striatus|China|China||2018-03-19T00:00:00Z|matrix protein [Wenling frogfish filovirus]
# Database: ref_euk_rep_genomes
# 0 hits found
# TBLASTN 2.13.0+
# Query: QYR85549.1 |matrix protein|Zaire ebolavirus|Ebolavirus|Filoviridae|Homo sapiens|Democratic Republic of the Congo|Democratic Republic of the Congo|2019-11-04|2021-08-16T00:00:00Z|matrix protein, partial [Zaire ebolavirus]
# Database: ref_euk_rep_genomes
# 0 hits found
# TBLASTN 2.13.0+
# Query: QYR86253.1 |sGP|Zaire ebolavirus|Ebolavirus|Filoviridae|Homo sapiens|Democratic Republic of the Congo|Democratic Republic of the Congo|2020-01-06|2021-08-16T00:00:00Z|sGP, partial [Zaire ebolavirus]
# Database: ref_euk_rep_genomes
# 0 hits found
# BLAST processed 40 queries
```
