## Supplementary material for "Deep-mining of vertebrate genomes reveals an unexpected diversity of endogenous viral elements": batch_007-tblastn-ref_euk_rep_genomes.out

```
# TBLASTN 2.13.0+
# Query: QYR86861.1 |nucleoprotein|Zaire ebolavirus|Ebolavirus|Filoviridae|Homo sapiens|Democratic Republic of the Congo|Democratic Republic of the Congo|2019-12-27|2021-08-16T00:00:00Z|nucleoprotein, partial [Zaire ebolavirus]
# Database: ref_euk_rep_genomes
# Fields: query acc., q. start, q. end, subject acc., subject sci name, subject title, s. start, s. end, evalue, score, alignment length, % identity, subject strand
# 68 hits found
QYR86861.1	204	328	NC_056014	Peromyscus maniculatus bairdii	Peromyscus maniculatus bairdii isolate BW chromosome 7, HU_Pman_2.1.3	50872497	50872123	1.77e-24	311	125	55.200	N/A
QYR86861.1	204	328	NC_051069	Peromyscus leucopus	Peromyscus leucopus breed LL Stock chromosome 7, UCI_PerLeu_2.1	17123207	17123581	3.85e-23	300	125	53.600	N/A
QYR86861.1	204	329	NC_056025	Peromyscus maniculatus bairdii	Peromyscus maniculatus bairdii isolate BW chromosome 18, HU_Pman_2.1.3	12339338	12339715	6.51e-22	289	126	51.587	N/A
QYR86861.1	204	323	NC_050576	Trichosurus vulpecula	Trichosurus vulpecula isolate mTriVul1 chromosome 4, mTriVul1.pri	273654456	273654097	1.80e-20	277	120	50.833	N/A
QYR86861.1	216	335	NC_050576	Trichosurus vulpecula	Trichosurus vulpecula isolate mTriVul1 chromosome 4, mTriVul1.pri	347573642	347573283	1.30e-11	203	120	40.000	N/A
QYR86861.1	204	329	NW_025965313	Myodes glareolus	Myodes glareolus unplaced genomic scaffold, Bank_vole1_10x scf_78	4509823	4509434	5.30e-20	274	130	51.538	N/A
QYR86861.1	204	335	NC_052056	Arvicola amphibius	Arvicola amphibius chromosome 10, mArvAmp1.2	88413781	88413395	5.58e-20	273	145	48.276	N/A
QYR86861.1	204	335	NC_050580	Trichosurus vulpecula	Trichosurus vulpecula isolate mTriVul1 chromosome 8, mTriVul1.pri	114441397	114441792	1.58e-19	270	132	49.242	N/A
QYR86861.1	206	323	NW_018343953	Phascolarctos cinereus	Phascolarctos cinereus isolate Bilbo 61053 unplaced genomic scaffold, phaCin_unsw_v4.1 phaCin_unsw_v4.1.fa.scaf00002	31897953	31897600	9.57e-19	263	118	47.458	N/A
QYR86861.1	267	319	NC_051078	Peromyscus leucopus	Peromyscus leucopus breed LL Stock chromosome 18, UCI_PerLeu_2.1	34895430	34895272	7.70e-18	170	53	66.038	N/A
QYR86861.1	204	243	NC_051078	Peromyscus leucopus	Peromyscus leucopus breed LL Stock chromosome 18, UCI_PerLeu_2.1	34895618	34895499	7.70e-18	130	40	67.500	N/A
QYR86861.1	204	313	NC_050575	Trichosurus vulpecula	Trichosurus vulpecula isolate mTriVul1 chromosome 3, mTriVul1.pri	285995893	285995564	9.58e-18	255	110	50.909	N/A
QYR86861.1	222	335	NW_003613762	Cricetulus griseus	Cricetulus griseus unplaced genomic scaffold, CriGri_1.0 scaffold2396	587686	588027	1.72e-17	253	114	49.123	N/A
QYR86861.1	208	329	NW_024543831	Microtus oregoni	Microtus oregoni isolate MIOR12 unplaced genomic scaffold, Mior012 000055F_ref0000237	11113622	11113999	1.84e-17	252	126	48.413	N/A
QYR86861.1	204	308	NW_020949997	Vombatus ursinus	Vombatus ursinus unplaced genomic scaffold, bare-nosed wombat genome assembly UNPS02010219.1	9368854	9369168	7.28e-16	239	105	47.619	N/A
QYR86861.1	280	335	NW_003614308	Cricetulus griseus	Cricetulus griseus unplaced genomic scaffold, CriGri_1.0 scaffold2981	49507	49674	1.84e-15	208	56	75.000	N/A
QYR86861.1	265	281	NW_003614308	Cricetulus griseus	Cricetulus griseus unplaced genomic scaffold, CriGri_1.0 scaffold2981	49463	49513	1.84e-15	71	17	82.353	N/A
QYR86861.1	205	330	NW_008331125	Nannospalax galili	Nannospalax galili isolate Female #2095 unplaced genomic scaffold, S.galili_v1.0 scaffold751	3582227	3582610	2.54e-15	234	128	39.844	N/A
QYR86861.1	268	322	NC_050452	Onychomys torridus	Onychomys torridus chromosome 10, mOncTor1.1	83281778	83281614	5.82e-15	176	55	70.909	N/A
QYR86861.1	204	237	NC_050452	Onychomys torridus	Onychomys torridus chromosome 10, mOncTor1.1	83281950	83281849	5.82e-15	98	34	61.765	N/A
QYR86861.1	205	330	NW_005359196	Myotis brandtii	Myotis brandtii unplaced genomic scaffold, ASM41265v1 scaffold2430	190300	190677	9.46e-15	230	126	39.683	N/A
QYR86861.1	205	330	NW_005871713	Myotis lucifugus	Myotis lucifugus unplaced genomic scaffold, Myoluc2.0 scaffold_665	261423	261800	7.10e-14	222	126	38.889	N/A
QYR86861.1	205	330	NW_023416316	Myotis myotis	Myotis myotis isolate mMyoMyo1 unplaced genomic scaffold, mMyoMyo1.p scaffold_m19_p_12	69333785	69333408	2.26e-13	218	126	37.302	N/A
QYR86861.1	222	323	NW_020948910	Vombatus ursinus	Vombatus ursinus unplaced genomic scaffold, bare-nosed wombat genome assembly UNPS02009132.1	8127547	8127242	2.73e-13	181	102	44.118	N/A
QYR86861.1	204	222	NW_020948910	Vombatus ursinus	Vombatus ursinus unplaced genomic scaffold, bare-nosed wombat genome assembly UNPS02009132.1	8127600	8127544	2.73e-13	78	19	84.211	N/A
QYR86861.1	265	335	NW_024543062	Microtus oregoni	Microtus oregoni isolate MIOR12 unplaced genomic scaffold, Mior012 000003F_ref0000135	13815881	13816093	3.46e-13	216	71	61.972	N/A
QYR86861.1	265	335	NC_022010	Microtus ochrogaster	Microtus ochrogaster isolate Prairie Vole_2 chromosome 2, MicOch1.0	27471681	27471893	6.18e-13	214	71	64.789	N/A
QYR86861.1	205	330	NW_006294344	Myotis davidii	Myotis davidii unplaced genomic scaffold, ASM32734v1 scaffold82	268628	268254	9.36e-13	213	126	38.095	N/A
QYR86861.1	204	335	NC_057862	Dromiciops gliroides	Dromiciops gliroides isolate mDroGli1 chromosome 2, mDroGli1.pri	455190320	455189925	1.68e-12	211	137	43.066	N/A
QYR86861.1	204	283	NC_008802	Monodelphis domestica	Monodelphis domestica chromosome 2, MonDom5	54444160	54444399	1.81e-12	139	80	40.000	N/A
QYR86861.1	283	335	NC_008802	Monodelphis domestica	Monodelphis domestica chromosome 2, MonDom5	54444387	54444545	1.81e-12	112	53	54.717	N/A
QYR86861.1	208	281	NC_022012	Microtus ochrogaster	Microtus ochrogaster isolate Prairie Vole_2 chromosome 5, MicOch1.0	48412622	48412843	2.53e-12	141	74	45.946	N/A
QYR86861.1	280	329	NC_022012	Microtus ochrogaster	Microtus ochrogaster isolate Prairie Vole_2 chromosome 5, MicOch1.0	48412837	48412998	2.53e-12	110	54	46.296	N/A
QYR86861.1	209	307	NC_052051	Arvicola amphibius	Arvicola amphibius chromosome 5, mArvAmp1.2	141123984	141124277	8.18e-12	205	99	49.495	N/A
QYR86861.1	265	334	NW_020950792	Vombatus ursinus	Vombatus ursinus unplaced genomic scaffold, bare-nosed wombat genome assembly UNPS02011014.1	18740943	18741149	2.51e-11	188	70	58.571	N/A
QYR86861.1	216	244	NW_020950792	Vombatus ursinus	Vombatus ursinus unplaced genomic scaffold, bare-nosed wombat genome assembly UNPS02011014.1	18740795	18740881	2.51e-11	54	29	37.931	N/A
QYR86861.1	204	284	NW_018344198	Phascolarctos cinereus	Phascolarctos cinereus isolate Bilbo 61053 unplaced genomic scaffold, phaCin_unsw_v4.1 phaCin_unsw_v4.1.fa.scaf00247	3534169	3534411	4.29e-11	137	81	41.975	N/A
QYR86861.1	279	322	NW_018344198	Phascolarctos cinereus	Phascolarctos cinereus isolate Bilbo 61053 unplaced genomic scaffold, phaCin_unsw_v4.1 phaCin_unsw_v4.1.fa.scaf00247	3534392	3534523	4.29e-11	103	44	52.273	N/A
QYR86861.1	215	315	NW_018344004	Phascolarctos cinereus	Phascolarctos cinereus isolate Bilbo 61053 unplaced genomic scaffold, phaCin_unsw_v4.1 phaCin_unsw_v4.1.fa.scaf00053	1847546	1847845	5.42e-11	198	101	44.554	N/A
QYR86861.1	267	335	NC_050462	Onychomys torridus	Onychomys torridus chromosome 20, mOncTor1.1	15019800	15020006	6.94e-11	197	69	62.319	N/A
QYR86861.1	205	322	NW_008357791	Nannospalax galili	Nannospalax galili isolate Female #2095 unplaced genomic scaffold, S.galili_v1.0 scaffold13168	3057	3416	6.98e-11	196	121	39.669	N/A
QYR86861.1	215	330	NW_007370672	Eptesicus fuscus	Eptesicus fuscus isolate BU_THK_EF1 unplaced genomic scaffold, EptFus1.0 scaffold00022	8636741	8637088	1.20e-10	195	116	39.655	N/A
QYR86861.1	209	311	NC_050574	Trichosurus vulpecula	Trichosurus vulpecula isolate mTriVul1 chromosome 2, mTriVul1.pri	248588707	248589033	1.43e-10	194	109	42.202	N/A
QYR86861.1	215	294	NC_050574	Trichosurus vulpecula	Trichosurus vulpecula isolate mTriVul1 chromosome 2, mTriVul1.pri	148416494	148416733	8.08e-06	154	80	45.000	N/A
QYR86861.1	212	330	NW_023416313	Myotis myotis	Myotis myotis isolate mMyoMyo1 unplaced genomic scaffold, mMyoMyo1.p scaffold_m19_p_1	214409528	214409172	1.61e-10	194	119	39.496	N/A
QYR86861.1	224	330	NW_023416313	Myotis myotis	Myotis myotis isolate mMyoMyo1 unplaced genomic scaffold, mMyoMyo1.p scaffold_m19_p_1	60135513	60135193	7.99e-09	180	107	40.187	N/A
QYR86861.1	275	321	NC_057861	Dromiciops gliroides	Dromiciops gliroides isolate mDroGli1 chromosome 1, mDroGli1.pri	346310215	346310355	2.73e-10	125	47	55.319	N/A
QYR86861.1	204	237	NC_057861	Dromiciops gliroides	Dromiciops gliroides isolate mDroGli1 chromosome 1, mDroGli1.pri	346310007	346310108	2.73e-10	107	34	64.706	N/A
QYR86861.1	229	309	NC_051082	Peromyscus leucopus	Peromyscus leucopus breed LL Stock chromosome 23, UCI_PerLeu_2.1	11265953	11265711	3.26e-10	191	81	53.086	N/A
QYR86861.1	223	318	NC_050464	Onychomys torridus	Onychomys torridus chromosome 22, mOncTor1.1	32807829	32808122	4.51e-10	190	98	46.939	N/A
QYR86861.1	204	306	NW_020947390	Vombatus ursinus	Vombatus ursinus unplaced genomic scaffold, bare-nosed wombat genome assembly UNPS02007612.1	2060127	2059819	5.17e-10	190	103	45.631	N/A
QYR86861.1	205	330	NW_005362797	Myotis brandtii	Myotis brandtii unplaced genomic scaffold, ASM41265v1 scaffold332	656113	655736	1.37e-09	186	126	34.921	N/A
QYR86861.1	239	320	NW_003613669	Cricetulus griseus	Cricetulus griseus unplaced genomic scaffold, CriGri_1.0 scaffold1684	3037	3282	4.49e-09	174	82	51.220	N/A
QYR86861.1	213	235	NW_003613669	Cricetulus griseus	Cricetulus griseus unplaced genomic scaffold, CriGri_1.0 scaffold1684	2963	3031	4.49e-09	49	23	47.826	N/A
QYR86861.1	204	298	NW_018344014	Phascolarctos cinereus	Phascolarctos cinereus isolate Bilbo 61053 unplaced genomic scaffold, phaCin_unsw_v4.1 phaCin_unsw_v4.1.fa.scaf00063	2637953	2637669	8.19e-09	179	95	47.368	N/A
QYR86861.1	224	330	NW_006294116	Myotis davidii	Myotis davidii unplaced genomic scaffold, ASM32734v1 scaffold963	572728	572408	1.34e-08	178	107	41.121	N/A
QYR86861.1	212	318	NW_006284349	Myotis davidii	Myotis davidii unplaced genomic scaffold, ASM32734v1 scaffold732	2646179	2646499	2.05e-08	176	107	39.252	N/A
QYR86861.1	204	335	NW_020954546	Vombatus ursinus	Vombatus ursinus unplaced genomic scaffold, bare-nosed wombat genome assembly UNPS02014768.1	5335893	5336297	6.19e-08	172	135	37.778	N/A
QYR86861.1	204	335	NW_020954546	Vombatus ursinus	Vombatus ursinus unplaced genomic scaffold, bare-nosed wombat genome assembly UNPS02014768.1	35362050	35362454	6.19e-08	172	135	37.778	N/A
QYR86861.1	205	330	NW_005871082	Myotis lucifugus	Myotis lucifugus unplaced genomic scaffold, Myoluc2.0 scaffold_34	8787510	8787136	7.15e-08	171	126	33.333	N/A
QYR86861.1	265	335	NW_018344242	Phascolarctos cinereus	Phascolarctos cinereus isolate Bilbo 61053 unplaced genomic scaffold, phaCin_unsw_v4.1 phaCin_unsw_v4.1.fa.scaf00291	1028624	1028415	8.97e-08	147	71	46.479	N/A
QYR86861.1	215	235	NW_018344242	Phascolarctos cinereus	Phascolarctos cinereus isolate Bilbo 61053 unplaced genomic scaffold, phaCin_unsw_v4.1 phaCin_unsw_v4.1.fa.scaf00291	1028775	1028713	8.97e-08	64	21	66.667	N/A
QYR86861.1	224	330	NW_005871060	Myotis lucifugus	Myotis lucifugus unplaced genomic scaffold, Myoluc2.0 scaffold_12	9623898	9623578	1.11e-07	170	107	39.252	N/A
QYR86861.1	217	318	NW_020954557	Vombatus ursinus	Vombatus ursinus unplaced genomic scaffold, bare-nosed wombat genome assembly UNPS02014779.1	23499611	23499315	2.90e-07	166	102	40.196	N/A
QYR86861.1	265	298	NC_050573	Trichosurus vulpecula	Trichosurus vulpecula isolate mTriVul1 chromosome 1, mTriVul1.pri	351035041	351035142	7.14e-07	113	34	67.647	N/A
QYR86861.1	204	231	NC_050573	Trichosurus vulpecula	Trichosurus vulpecula isolate mTriVul1 chromosome 1, mTriVul1.pri	351034859	351034942	7.14e-07	89	28	64.286	N/A
QYR86861.1	224	330	NW_005370887	Myotis brandtii	Myotis brandtii unplaced genomic scaffold, ASM41265v1 scaffold730	74424	74104	2.94e-06	158	107	38.318	N/A
QYR86861.1	265	322	NW_008346121	Nannospalax galili	Nannospalax galili isolate Female #2095 unplaced genomic scaffold, S.galili_v1.0 scaffold6620	1	174	7.43e-06	153	58	51.724	N/A
# TBLASTN 2.13.0+
# Query: QNL24660.1 |polymerase|Zaire ebolavirus|Ebolavirus|Filoviridae|Homo sapiens|Democratic Republic of the Congo|Democratic Republic of the Congo|2019-06-11|2021-01-31T00:00:00Z|polymerase, partial [Zaire ebolavirus]
# Database: ref_euk_rep_genomes
# Fields: query acc., q. start, q. end, subject acc., subject sci name, subject title, s. start, s. end, evalue, score, alignment length, % identity, subject strand
# 9 hits found
QNL24660.1	776	895	NC_058130	Gracilinanus agilis	Gracilinanus agilis isolate LMUSP501 chromosome 1, AgileGrace	433659911	433659552	8.12e-40	329	120	52.500	N/A
QNL24660.1	691	777	NC_058130	Gracilinanus agilis	Gracilinanus agilis isolate LMUSP501 chromosome 1, AgileGrace	433660146	433659907	8.12e-40	167	87	44.828	N/A
QNL24660.1	1227	1303	NC_058130	Gracilinanus agilis	Gracilinanus agilis isolate LMUSP501 chromosome 1, AgileGrace	433658227	433658000	8.93e-11	202	77	57.143	N/A
QNL24660.1	960	1062	NC_058130	Gracilinanus agilis	Gracilinanus agilis isolate LMUSP501 chromosome 1, AgileGrace	433659004	433658696	1.24e-10	201	103	41.748	N/A
QNL24660.1	776	878	NC_008803	Monodelphis domestica	Monodelphis domestica chromosome 3, MonDom5	99734675	99734367	6.52e-35	291	103	54.369	N/A
QNL24660.1	691	760	NC_008803	Monodelphis domestica	Monodelphis domestica chromosome 3, MonDom5	99734913	99734704	6.52e-35	162	70	47.143	N/A
QNL24660.1	1234	1303	NC_008803	Monodelphis domestica	Monodelphis domestica chromosome 3, MonDom5	99732439	99732233	7.91e-08	177	70	57.143	N/A
QNL24660.1	707	1029	NC_064416	Astyanax mexicanus	Astyanax mexicanus isolate ESR-SI-001 chromosome 9, AstMex3_surface	43037175	43038137	6.57e-14	229	329	23.100	N/A
QNL24660.1	693	838	NC_064409	Astyanax mexicanus	Astyanax mexicanus isolate ESR-SI-001 chromosome 2, AstMex3_surface	77053999	77054436	5.48e-07	169	146	27.397	N/A
# TBLASTN 2.13.0+
# Query: QNL24724.1 |nucleoprotein|Zaire ebolavirus|Ebolavirus|Filoviridae|Homo sapiens|Democratic Republic of the Congo|Democratic Republic of the Congo|2019-07|2021-01-31T00:00:00Z|nucleoprotein, partial [Zaire ebolavirus]
# Database: ref_euk_rep_genomes
# Fields: query acc., q. start, q. end, subject acc., subject sci name, subject title, s. start, s. end, evalue, score, alignment length, % identity, subject strand
# 16 hits found
QNL24724.1	85	188	NW_018343956	Phascolarctos cinereus	Phascolarctos cinereus isolate Bilbo 61053 unplaced genomic scaffold, phaCin_unsw_v4.1 phaCin_unsw_v4.1.fa.scaf00005	32969247	32968936	7.51e-12	205	109	44.037	N/A
QNL24724.1	85	188	NW_020949997	Vombatus ursinus	Vombatus ursinus unplaced genomic scaffold, bare-nosed wombat genome assembly UNPS02010219.1	9368400	9368711	9.37e-12	204	104	42.308	N/A
QNL24724.1	85	188	NC_056025	Peromyscus maniculatus bairdii	Peromyscus maniculatus bairdii isolate BW chromosome 18, HU_Pman_2.1.3	12338886	12339194	4.51e-10	190	105	45.714	N/A
QNL24724.1	85	188	NC_051078	Peromyscus leucopus	Peromyscus leucopus breed LL Stock chromosome 18, UCI_PerLeu_2.1	34896071	34895763	1.13e-09	187	105	44.762	N/A
QNL24724.1	85	184	NC_050577	Trichosurus vulpecula	Trichosurus vulpecula isolate mTriVul1 chromosome 5, mTriVul1.pri	108336701	108336991	1.27e-09	186	100	44.000	N/A
QNL24724.1	117	188	NW_020954546	Vombatus ursinus	Vombatus ursinus unplaced genomic scaffold, bare-nosed wombat genome assembly UNPS02014768.1	5335545	5335760	1.15e-08	178	72	47.222	N/A
QNL24724.1	117	188	NW_020954546	Vombatus ursinus	Vombatus ursinus unplaced genomic scaffold, bare-nosed wombat genome assembly UNPS02014768.1	35361702	35361917	1.15e-08	178	72	47.222	N/A
QNL24724.1	85	188	NW_018343953	Phascolarctos cinereus	Phascolarctos cinereus isolate Bilbo 61053 unplaced genomic scaffold, phaCin_unsw_v4.1 phaCin_unsw_v4.1.fa.scaf00002	31898415	31898104	1.90e-08	176	104	38.462	N/A
QNL24724.1	127	188	NC_050464	Onychomys torridus	Onychomys torridus chromosome 22, mOncTor1.1	32807462	32807644	4.76e-08	173	62	58.065	N/A
QNL24724.1	85	188	NC_050462	Onychomys torridus	Onychomys torridus chromosome 20, mOncTor1.1	15019211	15019519	8.40e-08	171	104	41.346	N/A
QNL24724.1	116	188	NW_003613669	Cricetulus griseus	Cricetulus griseus unplaced genomic scaffold, CriGri_1.0 scaffold1684	2577	2795	1.01e-07	170	73	49.315	N/A
QNL24724.1	121	187	NC_050575	Trichosurus vulpecula	Trichosurus vulpecula isolate mTriVul1 chromosome 3, mTriVul1.pri	162440632	162440832	1.28e-07	169	67	49.254	N/A
QNL24724.1	127	188	NC_051082	Peromyscus leucopus	Peromyscus leucopus breed LL Stock chromosome 23, UCI_PerLeu_2.1	11266335	11266153	1.61e-06	160	62	53.226	N/A
QNL24724.1	136	188	NW_018344219	Phascolarctos cinereus	Phascolarctos cinereus isolate Bilbo 61053 unplaced genomic scaffold, phaCin_unsw_v4.1 phaCin_unsw_v4.1.fa.scaf00268	1453959	1454117	2.17e-06	159	53	54.717	N/A
QNL24724.1	130	189	NW_018343994	Phascolarctos cinereus	Phascolarctos cinereus isolate Bilbo 61053 unplaced genomic scaffold, phaCin_unsw_v4.1 phaCin_unsw_v4.1.fa.scaf00043	10977669	10977490	2.30e-06	159	60	50.000	N/A
QNL24724.1	97	183	NW_020950792	Vombatus ursinus	Vombatus ursinus unplaced genomic scaffold, bare-nosed wombat genome assembly UNPS02011014.1	18740149	18740409	9.66e-06	153	87	39.080	N/A
# TBLASTN 2.13.0+
# Query: QNL25076.1 |VP35|Zaire ebolavirus|Ebolavirus|Filoviridae|Homo sapiens|Democratic Republic of the Congo|Democratic Republic of the Congo|2019-11-12|2021-01-31T00:00:00Z|VP35 [Zaire ebolavirus]
# Database: ref_euk_rep_genomes
# Fields: query acc., q. start, q. end, subject acc., subject sci name, subject title, s. start, s. end, evalue, score, alignment length, % identity, subject strand
# 15 hits found
QNL25076.1	227	340	NC_022029	Microtus ochrogaster	Microtus ochrogaster isolate Prairie Vole_2 linkage group LG3, MicOch1.0	42768628	42768969	4.23e-23	283	114	47.368	N/A
QNL25076.1	227	340	NW_003613762	Cricetulus griseus	Cricetulus griseus unplaced genomic scaffold, CriGri_1.0 scaffold2396	591946	592275	1.00e-22	281	114	42.982	N/A
QNL25076.1	225	340	NW_003613881	Cricetulus griseus	Cricetulus griseus unplaced genomic scaffold, CriGri_1.0 scaffold262	1644928	1645275	1.02e-22	281	116	48.276	N/A
QNL25076.1	227	327	NW_024543872	Microtus oregoni	Microtus oregoni isolate MIOR12 unplaced genomic scaffold, Mior012 000062F_ref0000492	494955	495257	1.44e-21	272	101	49.505	N/A
QNL25076.1	228	328	NC_052048	Arvicola amphibius	Arvicola amphibius chromosome 2, mArvAmp1.2	139521309	139521007	2.98e-20	262	101	47.525	N/A
QNL25076.1	227	340	NC_050573	Trichosurus vulpecula	Trichosurus vulpecula isolate mTriVul1 chromosome 1, mTriVul1.pri	302991539	302991889	7.71e-17	235	117	41.880	N/A
QNL25076.1	239	340	NW_025965188	Myodes glareolus	Myodes glareolus unplaced genomic scaffold, Bank_vole1_10x scf_152	10262583	10262891	1.27e-16	234	103	45.631	N/A
QNL25076.1	227	340	NW_003614119	Cricetulus griseus	Cricetulus griseus unplaced genomic scaffold, CriGri_1.0 scaffold3616	1055330	1055656	3.90e-16	230	114	42.105	N/A
QNL25076.1	227	340	NW_023416357	Myotis myotis	Myotis myotis isolate mMyoMyo1 unplaced genomic scaffold, mMyoMyo1.p scaffold_m19_p_5	68090372	68090031	3.69e-15	222	115	39.130	N/A
QNL25076.1	227	340	NW_005353770	Myotis brandtii	Myotis brandtii unplaced genomic scaffold, ASM41265v1 scaffold1105	1570072	1570413	3.10e-14	215	115	39.130	N/A
QNL25076.1	235	340	NW_018344099	Phascolarctos cinereus	Phascolarctos cinereus isolate Bilbo 61053 unplaced genomic scaffold, phaCin_unsw_v4.1 phaCin_unsw_v4.1.fa.scaf00148	1822918	1822604	9.81e-14	211	106	41.509	N/A
QNL25076.1	227	340	NW_005871048	Myotis lucifugus	Myotis lucifugus unplaced genomic scaffold, Myoluc2.0 scaffold_0	12238776	12239117	2.01e-13	209	115	38.261	N/A
QNL25076.1	226	340	NC_052056	Arvicola amphibius	Arvicola amphibius chromosome 10, mArvAmp1.2	119173124	119172786	4.22e-09	174	117	38.462	N/A
QNL25076.1	237	326	NW_024543062	Microtus oregoni	Microtus oregoni isolate MIOR12 unplaced genomic scaffold, Mior012 000003F_ref0000135	29279138	29278875	1.90e-06	153	90	41.111	N/A
QNL25076.1	227	327	NC_050580	Trichosurus vulpecula	Trichosurus vulpecula isolate mTriVul1 chromosome 8, mTriVul1.pri	87803507	87803764	3.58e-06	151	101	33.663	N/A
# TBLASTN 2.13.0+
# Query: QNL26708.1 |sGP|Zaire ebolavirus|Ebolavirus|Filoviridae|Homo sapiens|Democratic Republic of the Congo|Democratic Republic of the Congo|2020-01-02|2021-01-31T00:00:00Z|sGP [Zaire ebolavirus]
# Database: ref_euk_rep_genomes
# 0 hits found
# TBLASTN 2.13.0+
# Query: QNL27796.1 |virion spike glycoprotein precursor|Zaire ebolavirus|Ebolavirus|Filoviridae|Homo sapiens|Democratic Republic of the Congo|Democratic Republic of the Congo|2019-10-29|2021-01-31T00:00:00Z|virion spike glycoprotein precursor [Zaire ebolavirus]
# Database: ref_euk_rep_genomes
# 0 hits found
# TBLASTN 2.13.0+
# Query: QNL28436.1 |ssGP|Zaire ebolavirus|Ebolavirus|Filoviridae|Homo sapiens|Democratic Republic of the Congo|Democratic Republic of the Congo|2019-10-08|2021-01-31T00:00:00Z|ssGP [Zaire ebolavirus]
# Database: ref_euk_rep_genomes
# 0 hits found
# TBLASTN 2.13.0+
# Query: UKS89464.1 |putative L-protein|Filoviridae sp.||Filoviridae|Perca fluviatilis|Switzerland|Switzerland|2016|2022-02-15T00:00:00Z|putative L-protein, partial [Filoviridae sp.]
# Database: ref_euk_rep_genomes
# 0 hits found
# TBLASTN 2.13.0+
# Query: 6LUS_A ||Mengla dianlovirus|Dianlovirus|Filoviridae|||||2020-12-31T00:00:00Z|Chain A, Minor nucleoprotein VP30
# Database: ref_euk_rep_genomes
# 0 hits found
# TBLASTN 2.13.0+
# Query: FAA04058.1 |polymerase complex protein|Tapajos virus||Filoviridae|||Brazil||2021-09-03T00:00:00Z|TPA: polymerase complex protein [Tapajos virus]
# Database: ref_euk_rep_genomes
# Fields: query acc., q. start, q. end, subject acc., subject sci name, subject title, s. start, s. end, evalue, score, alignment length, % identity, subject strand
# 7 hits found
FAA04058.1	131	341	NW_005353770	Myotis brandtii	Myotis brandtii unplaced genomic scaffold, ASM41265v1 scaffold1105	1569787	1570413	2.43e-25	301	211	34.597	N/A
FAA04058.1	132	341	NW_023416357	Myotis myotis	Myotis myotis isolate mMyoMyo1 unplaced genomic scaffold, mMyoMyo1.p scaffold_m19_p_5	68090654	68090031	6.66e-25	297	210	34.762	N/A
FAA04058.1	103	341	NW_005871048	Myotis lucifugus	Myotis lucifugus unplaced genomic scaffold, Myoluc2.0 scaffold_0	12238404	12239117	1.39e-23	287	241	32.780	N/A
FAA04058.1	132	341	NW_006285040	Myotis davidii	Myotis davidii unplaced genomic scaffold, ASM32734v1 scaffold130	4685473	4686057	2.51e-23	285	210	33.333	N/A
FAA04058.1	266	341	NW_007232870	Carlito syrichta	Carlito syrichta isolate Samal-C Ts95f unplaced genomic scaffold, Tarsius_syrichta-2.0.1 Scaffold288774	97099	97326	2.14e-15	169	76	40.789	N/A
FAA04058.1	144	257	NW_007232870	Carlito syrichta	Carlito syrichta isolate Samal-C Ts95f unplaced genomic scaffold, Tarsius_syrichta-2.0.1 Scaffold288774	96756	97112	2.14e-15	105	121	28.926	N/A
FAA04058.1	106	341	NW_004545862	Sorex araneus	Sorex araneus isolate GB8-d unplaced genomic scaffold, SorAra2.0 scaffold00007	16287406	16288083	3.84e-09	175	239	23.431	N/A
# TBLASTN 2.13.0+
# Query: AVM87235.1 |hypothetical protein|Xilang striavirus|Striavirus|Filoviridae|Antennarius striatus|China|China||2018-03-19T00:00:00Z|hypothetical protein [Wenling frogfish filovirus]
# Database: ref_euk_rep_genomes
# 0 hits found
# TBLASTN 2.13.0+
# Query: QYR85550.1 |virion spike glycoprotein precursor|Zaire ebolavirus|Ebolavirus|Filoviridae|Homo sapiens|Democratic Republic of the Congo|Democratic Republic of the Congo|2019-11-04|2021-08-16T00:00:00Z|virion spike glycoprotein precursor [Zaire ebolavirus]
# Database: ref_euk_rep_genomes
# 0 hits found
# TBLASTN 2.13.0+
# Query: QYR85646.1 |nucleoprotein|Zaire ebolavirus|Ebolavirus|Filoviridae|Homo sapiens|Democratic Republic of the Congo|Democratic Republic of the Congo|2019-10|2021-08-16T00:00:00Z|nucleoprotein, partial [Zaire ebolavirus]
# Database: ref_euk_rep_genomes
# Fields: query acc., q. start, q. end, subject acc., subject sci name, subject title, s. start, s. end, evalue, score, alignment length, % identity, subject strand
# 54 hits found
QYR85646.1	283	386	NW_003613762	Cricetulus griseus	Cricetulus griseus unplaced genomic scaffold, CriGri_1.0 scaffold2396	587815	588126	3.63e-24	309	104	58.654	N/A
QYR85646.1	286	346	NC_051069	Peromyscus leucopus	Peromyscus leucopus breed LL Stock chromosome 7, UCI_PerLeu_2.1	17123399	17123581	9.21e-22	218	61	70.492	N/A
QYR85646.1	343	395	NC_051069	Peromyscus leucopus	Peromyscus leucopus breed LL Stock chromosome 7, UCI_PerLeu_2.1	17123569	17123727	9.21e-22	116	53	41.509	N/A
QYR85646.1	286	346	NC_056014	Peromyscus maniculatus bairdii	Peromyscus maniculatus bairdii isolate BW chromosome 7, HU_Pman_2.1.3	50872305	50872123	1.49e-21	218	61	70.492	N/A
QYR85646.1	343	395	NC_056014	Peromyscus maniculatus bairdii	Peromyscus maniculatus bairdii isolate BW chromosome 7, HU_Pman_2.1.3	50872135	50871977	1.49e-21	114	53	41.509	N/A
QYR85646.1	298	371	NW_003614308	Cricetulus griseus	Cricetulus griseus unplaced genomic scaffold, CriGri_1.0 scaffold2981	49507	49728	3.32e-21	258	74	68.919	N/A
QYR85646.1	283	299	NW_003614308	Cricetulus griseus	Cricetulus griseus unplaced genomic scaffold, CriGri_1.0 scaffold2981	49463	49513	3.32e-21	71	17	82.353	N/A
QYR85646.1	283	365	NC_052056	Arvicola amphibius	Arvicola amphibius chromosome 10, mArvAmp1.2	88413607	88413359	2.93e-20	276	83	66.265	N/A
QYR85646.1	283	368	NC_022010	Microtus ochrogaster	Microtus ochrogaster isolate Prairie Vole_2 chromosome 2, MicOch1.0	27471681	27471938	5.32e-18	257	86	62.791	N/A
QYR85646.1	283	365	NW_024543062	Microtus oregoni	Microtus oregoni isolate MIOR12 unplaced genomic scaffold, Mior012 000003F_ref0000135	13815881	13816129	2.21e-17	252	83	60.241	N/A
QYR85646.1	283	390	NC_050580	Trichosurus vulpecula	Trichosurus vulpecula isolate mTriVul1 chromosome 8, mTriVul1.pri	114441580	114441903	1.05e-15	238	108	48.148	N/A
QYR85646.1	284	325	NC_052051	Arvicola amphibius	Arvicola amphibius chromosome 5, mArvAmp1.2	141124152	141124277	2.99e-15	149	42	71.429	N/A
QYR85646.1	320	394	NC_052051	Arvicola amphibius	Arvicola amphibius chromosome 5, mArvAmp1.2	141124262	141124489	2.99e-15	128	78	42.308	N/A
QYR85646.1	285	369	NC_050462	Onychomys torridus	Onychomys torridus chromosome 20, mOncTor1.1	15019800	15020054	4.06e-15	233	85	57.647	N/A
QYR85646.1	283	375	NC_050576	Trichosurus vulpecula	Trichosurus vulpecula isolate mTriVul1 chromosome 4, mTriVul1.pri	347573495	347573217	1.14e-13	221	94	53.191	N/A
QYR85646.1	283	341	NC_050576	Trichosurus vulpecula	Trichosurus vulpecula isolate mTriVul1 chromosome 4, mTriVul1.pri	273654273	273654097	1.16e-10	195	59	64.407	N/A
QYR85646.1	283	392	NW_008331125	Nannospalax galili	Nannospalax galili isolate Female #2095 unplaced genomic scaffold, S.galili_v1.0 scaffold751	3582413	3582745	5.19e-13	215	111	43.243	N/A
QYR85646.1	283	375	NW_020950792	Vombatus ursinus	Vombatus ursinus unplaced genomic scaffold, bare-nosed wombat genome assembly UNPS02011014.1	18740943	18741218	2.17e-12	210	93	54.839	N/A
QYR85646.1	283	390	NW_018344242	Phascolarctos cinereus	Phascolarctos cinereus isolate Bilbo 61053 unplaced genomic scaffold, phaCin_unsw_v4.1 phaCin_unsw_v4.1.fa.scaf00291	1028624	1028307	1.02e-11	204	108	43.519	N/A
QYR85646.1	284	319	NW_024543833	Microtus oregoni	Microtus oregoni isolate MIOR12 unplaced genomic scaffold, Mior012 000057F_ref0000458	8958285	8958178	3.54e-11	126	36	75.000	N/A
QYR85646.1	320	378	NW_024543833	Microtus oregoni	Microtus oregoni isolate MIOR12 unplaced genomic scaffold, Mior012 000057F_ref0000458	8958175	8957999	3.54e-11	115	59	40.678	N/A
QYR85646.1	283	347	NW_025965313	Myodes glareolus	Myodes glareolus unplaced genomic scaffold, Bank_vole1_10x scf_78	4509640	4509434	4.05e-11	199	69	63.768	N/A
QYR85646.1	284	325	NC_022020	Microtus ochrogaster	Microtus ochrogaster isolate Prairie Vole_2 chromosome 18, MicOch1.0	52306965	52307090	5.13e-11	136	42	66.667	N/A
QYR85646.1	325	378	NC_022020	Microtus ochrogaster	Microtus ochrogaster isolate Prairie Vole_2 chromosome 18, MicOch1.0	52307090	52307251	5.13e-11	104	54	40.741	N/A
QYR85646.1	286	390	NC_050452	Onychomys torridus	Onychomys torridus chromosome 10, mOncTor1.1	83281778	83281470	1.35e-10	195	105	48.571	N/A
QYR85646.1	301	394	NC_008802	Monodelphis domestica	Monodelphis domestica chromosome 2, MonDom5	54444387	54444668	1.65e-10	183	94	43.617	N/A
QYR85646.1	283	301	NC_008802	Monodelphis domestica	Monodelphis domestica chromosome 2, MonDom5	54444343	54444399	1.65e-10	51	19	52.632	N/A
QYR85646.1	284	335	NW_024543831	Microtus oregoni	Microtus oregoni isolate MIOR12 unplaced genomic scaffold, Mior012 000055F_ref0000237	11113796	11113963	3.95e-10	191	56	69.643	N/A
QYR85646.1	283	347	NC_056025	Peromyscus maniculatus bairdii	Peromyscus maniculatus bairdii isolate BW chromosome 18, HU_Pman_2.1.3	12339521	12339715	2.41e-09	184	65	58.462	N/A
QYR85646.1	283	375	NW_020954557	Vombatus ursinus	Vombatus ursinus unplaced genomic scaffold, bare-nosed wombat genome assembly UNPS02014779.1	23499476	23499213	3.57e-09	183	98	45.918	N/A
QYR85646.1	284	383	NW_024429203	Mesocricetus auratus	Mesocricetus auratus isolate SY011 unplaced genomic scaffold, BCM_Maur_2.0 Super-Scaffold_100022	32733475	32733795	8.13e-09	180	107	42.991	N/A
QYR85646.1	283	348	NW_007370672	Eptesicus fuscus	Eptesicus fuscus isolate BU_THK_EF1 unplaced genomic scaffold, EptFus1.0 scaffold00022	8636891	8637088	2.14e-08	176	66	57.576	N/A
QYR85646.1	283	383	NW_005359196	Myotis brandtii	Myotis brandtii unplaced genomic scaffold, ASM41265v1 scaffold2430	190480	190770	3.15e-08	175	102	42.157	N/A
QYR85646.1	283	392	NW_008346121	Nannospalax galili	Nannospalax galili isolate Female #2095 unplaced genomic scaffold, S.galili_v1.0 scaffold6620	1	327	3.17e-08	173	112	38.393	N/A
QYR85646.1	283	327	NC_051082	Peromyscus leucopus	Peromyscus leucopus breed LL Stock chromosome 23, UCI_PerLeu_2.1	11265845	11265711	3.91e-08	174	45	77.778	N/A
QYR85646.1	283	366	NW_005871713	Myotis lucifugus	Myotis lucifugus unplaced genomic scaffold, Myoluc2.0 scaffold_665	261603	261857	4.10e-08	174	85	43.529	N/A
QYR85646.1	283	338	NW_003613669	Cricetulus griseus	Cricetulus griseus unplaced genomic scaffold, CriGri_1.0 scaffold1684	3115	3282	4.51e-08	173	56	67.857	N/A
QYR85646.1	284	385	NW_018343953	Phascolarctos cinereus	Phascolarctos cinereus isolate Bilbo 61053 unplaced genomic scaffold, phaCin_unsw_v4.1 phaCin_unsw_v4.1.fa.scaf00002	31897773	31897474	5.87e-08	172	103	41.748	N/A
QYR85646.1	283	336	NC_050464	Onychomys torridus	Onychomys torridus chromosome 22, mOncTor1.1	32807961	32808122	7.45e-08	172	54	64.815	N/A
QYR85646.1	283	392	NW_006284349	Myotis davidii	Myotis davidii unplaced genomic scaffold, ASM32734v1 scaffold732	2646338	2646670	7.83e-08	171	111	37.838	N/A
QYR85646.1	283	385	NW_023416316	Myotis myotis	Myotis myotis isolate mMyoMyo1 unplaced genomic scaffold, mMyoMyo1.p scaffold_m19_p_12	69333605	69333294	8.17e-08	171	104	38.462	N/A
QYR85646.1	283	348	NW_006294116	Myotis davidii	Myotis davidii unplaced genomic scaffold, ASM32734v1 scaffold963	572605	572408	8.31e-08	171	66	56.061	N/A
QYR85646.1	7	146	NW_020949997	Vombatus ursinus	Vombatus ursinus unplaced genomic scaffold, bare-nosed wombat genome assembly UNPS02010219.1	9368211	9368630	9.28e-08	171	140	30.714	N/A
QYR85646.1	283	392	NW_023416313	Myotis myotis	Myotis myotis isolate mMyoMyo1 unplaced genomic scaffold, mMyoMyo1.p scaffold_m19_p_1	214409369	214409037	9.28e-08	171	111	37.838	N/A
QYR85646.1	283	348	NW_023416313	Myotis myotis	Myotis myotis isolate mMyoMyo1 unplaced genomic scaffold, mMyoMyo1.p scaffold_m19_p_1	60135390	60135193	9.48e-07	162	66	53.030	N/A
QYR85646.1	285	337	NC_051078	Peromyscus leucopus	Peromyscus leucopus breed LL Stock chromosome 18, UCI_PerLeu_2.1	34895430	34895272	1.41e-07	169	53	66.038	N/A
QYR85646.1	284	375	NW_004624734	Heterocephalus glaber	Heterocephalus glaber isolate NMR 29 unplaced genomic scaffold, HetGla_female_1.0 scaffold00005	14192615	14192337	1.49e-07	169	93	46.237	N/A
QYR85646.1	283	392	NW_008357791	Nannospalax galili	Nannospalax galili isolate Female #2095 unplaced genomic scaffold, S.galili_v1.0 scaffold13168	3243	3569	6.87e-07	163	112	37.500	N/A
QYR85646.1	7	146	NC_050575	Trichosurus vulpecula	Trichosurus vulpecula isolate mTriVul1 chromosome 3, mTriVul1.pri	285996687	285996268	1.44e-06	161	140	29.286	N/A
QYR85646.1	283	333	NW_018344004	Phascolarctos cinereus	Phascolarctos cinereus isolate Bilbo 61053 unplaced genomic scaffold, phaCin_unsw_v4.1 phaCin_unsw_v4.1.fa.scaf00053	1847693	1847845	2.88e-06	158	51	58.824	N/A
QYR85646.1	283	348	NW_006294344	Myotis davidii	Myotis davidii unplaced genomic scaffold, ASM32734v1 scaffold82	268451	268254	3.71e-06	157	66	46.970	N/A
QYR85646.1	283	348	NW_005871060	Myotis lucifugus	Myotis lucifugus unplaced genomic scaffold, Myoluc2.0 scaffold_12	9623775	9623578	5.62e-06	156	66	51.515	N/A
QYR85646.1	284	375	NW_018344131	Phascolarctos cinereus	Phascolarctos cinereus isolate Bilbo 61053 unplaced genomic scaffold, phaCin_unsw_v4.1 phaCin_unsw_v4.1.fa.scaf00180	2022785	2022528	6.44e-06	155	97	44.330	N/A
QYR85646.1	290	335	NC_056030	Peromyscus maniculatus bairdii	Peromyscus maniculatus bairdii isolate BW chromosome 23, HU_Pman_2.1.3	11324290	11324153	9.51e-06	154	46	69.565	N/A
# TBLASTN 2.13.0+
# Query: QYR86254.1 |ssGP|Zaire ebolavirus|Ebolavirus|Filoviridae|Homo sapiens|Democratic Republic of the Congo|Democratic Republic of the Congo|2020-01-06|2021-08-16T00:00:00Z|ssGP, partial [Zaire ebolavirus]
# Database: ref_euk_rep_genomes
# 0 hits found
# TBLASTN 2.13.0+
# Query: QNL27317.1 |VP35|Zaire ebolavirus|Ebolavirus|Filoviridae|Homo sapiens|Democratic Republic of the Congo|Democratic Republic of the Congo|2019-07|2021-01-31T00:00:00Z|VP35, partial [Zaire ebolavirus]
# Database: ref_euk_rep_genomes
# Fields: query acc., q. start, q. end, subject acc., subject sci name, subject title, s. start, s. end, evalue, score, alignment length, % identity, subject strand
# 29 hits found
QNL27317.1	59	206	NC_022029	Microtus ochrogaster	Microtus ochrogaster isolate Prairie Vole_2 linkage group LG3, MicOch1.0	42768523	42768966	3.11e-30	325	148	43.919	N/A
QNL27317.1	59	194	NW_024543872	Microtus oregoni	Microtus oregoni isolate MIOR12 unplaced genomic scaffold, Mior012 000062F_ref0000492	494850	495257	1.30e-28	313	136	44.853	N/A
QNL27317.1	56	195	NC_052048	Arvicola amphibius	Arvicola amphibius chromosome 2, mArvAmp1.2	139521426	139521007	2.64e-27	303	140	42.857	N/A
QNL27317.1	59	207	NC_050573	Trichosurus vulpecula	Trichosurus vulpecula isolate mTriVul1 chromosome 1, mTriVul1.pri	302991434	302991889	1.36e-26	298	152	40.789	N/A
QNL27317.1	94	207	NW_003613762	Cricetulus griseus	Cricetulus griseus unplaced genomic scaffold, CriGri_1.0 scaffold2396	591946	592275	1.93e-24	282	114	42.982	N/A
QNL27317.1	92	207	NW_003613881	Cricetulus griseus	Cricetulus griseus unplaced genomic scaffold, CriGri_1.0 scaffold262	1644928	1645275	2.55e-24	281	116	48.276	N/A
QNL27317.1	1	194	NC_050580	Trichosurus vulpecula	Trichosurus vulpecula isolate mTriVul1 chromosome 8, mTriVul1.pri	87803228	87803764	2.61e-22	266	194	32.990	N/A
QNL27317.1	55	145	NW_020954562	Vombatus ursinus	Vombatus ursinus unplaced genomic scaffold, bare-nosed wombat genome assembly UNPS02014784.1	14813318	14813590	1.19e-21	168	91	35.165	N/A
QNL27317.1	159	207	NW_020954562	Vombatus ursinus	Vombatus ursinus unplaced genomic scaffold, bare-nosed wombat genome assembly UNPS02014784.1	14813625	14813771	1.19e-21	129	49	51.020	N/A
QNL27317.1	1	42	NW_020954562	Vombatus ursinus	Vombatus ursinus unplaced genomic scaffold, bare-nosed wombat genome assembly UNPS02014784.1	14813157	14813282	1.19e-21	67	42	54.762	N/A
QNL27317.1	3	207	NW_005353770	Myotis brandtii	Myotis brandtii unplaced genomic scaffold, ASM41265v1 scaffold1105	1569790	1570413	2.55e-20	251	210	33.810	N/A
QNL27317.1	3	207	NW_023416357	Myotis myotis	Myotis myotis isolate mMyoMyo1 unplaced genomic scaffold, mMyoMyo1.p scaffold_m19_p_5	68090654	68090031	9.22e-20	247	209	31.579	N/A
QNL27317.1	3	207	NW_005871048	Myotis lucifugus	Myotis lucifugus unplaced genomic scaffold, Myoluc2.0 scaffold_0	12238494	12239117	2.11e-19	244	210	33.333	N/A
QNL27317.1	83	207	NW_003614119	Cricetulus griseus	Cricetulus griseus unplaced genomic scaffold, CriGri_1.0 scaffold3616	1055297	1055656	6.28e-19	240	125	40.000	N/A
QNL27317.1	106	207	NW_025965188	Myodes glareolus	Myodes glareolus unplaced genomic scaffold, Bank_vole1_10x scf_152	10262583	10262891	6.16e-18	233	103	45.631	N/A
QNL27317.1	3	207	NW_006285040	Myotis davidii	Myotis davidii unplaced genomic scaffold, ASM32734v1 scaffold130	4685473	4686057	4.44e-17	227	206	32.039	N/A
QNL27317.1	2	207	NC_052056	Arvicola amphibius	Arvicola amphibius chromosome 10, mArvAmp1.2	119173391	119172786	1.26e-16	223	213	37.559	N/A
QNL27317.1	102	207	NW_018344099	Phascolarctos cinereus	Phascolarctos cinereus isolate Bilbo 61053 unplaced genomic scaffold, phaCin_unsw_v4.1 phaCin_unsw_v4.1.fa.scaf00148	1822918	1822604	5.37e-15	211	106	41.509	N/A
QNL27317.1	3	123	NW_018343995	Phascolarctos cinereus	Phascolarctos cinereus isolate Bilbo 61053 unplaced genomic scaffold, phaCin_unsw_v4.1 phaCin_unsw_v4.1.fa.scaf00044	2489453	2489815	6.67e-15	164	121	33.884	N/A
QNL27317.1	138	207	NW_018343995	Phascolarctos cinereus	Phascolarctos cinereus isolate Bilbo 61053 unplaced genomic scaffold, phaCin_unsw_v4.1 phaCin_unsw_v4.1.fa.scaf00044	2489857	2490069	6.67e-15	100	71	38.028	N/A
QNL27317.1	59	162	NC_050577	Trichosurus vulpecula	Trichosurus vulpecula isolate mTriVul1 chromosome 5, mTriVul1.pri	44332466	44332777	7.09e-15	171	104	35.577	N/A
QNL27317.1	172	207	NC_050577	Trichosurus vulpecula	Trichosurus vulpecula isolate mTriVul1 chromosome 5, mTriVul1.pri	44332797	44332904	7.09e-15	93	36	50.000	N/A
QNL27317.1	138	207	NW_007232870	Carlito syrichta	Carlito syrichta isolate Samal-C Ts95f unplaced genomic scaffold, Tarsius_syrichta-2.0.1 Scaffold288774	97117	97326	2.58e-10	145	71	42.254	N/A
QNL27317.1	32	131	NW_007232870	Carlito syrichta	Carlito syrichta isolate Samal-C Ts95f unplaced genomic scaffold, Tarsius_syrichta-2.0.1 Scaffold288774	96807	97124	2.58e-10	79	110	25.455	N/A
QNL27317.1	1	161	NW_018344007	Phascolarctos cinereus	Phascolarctos cinereus isolate Bilbo 61053 unplaced genomic scaffold, phaCin_unsw_v4.1 phaCin_unsw_v4.1.fa.scaf00056	7968519	7968968	4.67e-09	134	161	27.950	N/A
QNL27317.1	181	206	NW_018344007	Phascolarctos cinereus	Phascolarctos cinereus isolate Bilbo 61053 unplaced genomic scaffold, phaCin_unsw_v4.1 phaCin_unsw_v4.1.fa.scaf00056	7969019	7969096	4.67e-09	79	26	53.846	N/A
QNL27317.1	4	122	NC_050576	Trichosurus vulpecula	Trichosurus vulpecula isolate mTriVul1 chromosome 4, mTriVul1.pri	273652616	273652260	8.84e-09	164	119	37.815	N/A
QNL27317.1	2	167	NW_024429266	Mesocricetus auratus	Mesocricetus auratus isolate SY011 unplaced genomic scaffold, BCM_Maur_2.0 Super-Scaffold_100676	116227892	116228335	2.58e-08	160	167	31.737	N/A
QNL27317.1	104	193	NW_024543062	Microtus oregoni	Microtus oregoni isolate MIOR12 unplaced genomic scaffold, Mior012 000003F_ref0000135	29279138	29278875	1.69e-07	154	90	41.111	N/A
# TBLASTN 2.13.0+
# Query: 5VAO_E ||Zaire ebolavirus|Ebolavirus|Filoviridae|||||2017-06-21T00:00:00Z|Chain E, Np
# Database: ref_euk_rep_genomes
# 0 hits found
# TBLASTN 2.13.0+
# Query: AJZ74534.1 |L|Zaire ebolavirus|Ebolavirus|Filoviridae|Homo sapiens|Liberia|Liberia|2014-11-05|2015-03-30T00:00:00Z|L, partial [Zaire ebolavirus]
# Database: ref_euk_rep_genomes
# 0 hits found
# TBLASTN 2.13.0+
# Query: 2RLJ_A ||Zaire ebolavirus|Ebolavirus|Filoviridae|||||2007-10-03T00:00:00Z|Chain A, Envelope glycoprotein
# Database: ref_euk_rep_genomes
# 0 hits found
# BLAST processed 18 queries
```
