## Supplementary material for "Deep-mining of vertebrate genomes reveals an unexpected diversity of endogenous viral elements": BLAST_RUNTIME-000.out

```
1662373927031016627 run start 000 tblastn ref_euk_rep_genomes 8493.62 125720.37 1190.40 1494%
1662382420852903905 run exitCode 000 0
```
