## Supplementary material for "Deep-mining of vertebrate genomes reveals an unexpected diversity of endogenous viral elements": BLAST_RUNTIME-001.out

```
1662373927031212744 run start 001 tblastn ref_euk_rep_genomes 11975.48 156388.98 1179.05 1315%
1662385902712236656 run exitCode 001 0
1662385902714465224 run end
```
