## Supplementary material for "Deep-mining of vertebrate genomes reveals an unexpected diversity of endogenous viral elements": BLAST_RUNTIME-002.out

```
1662373927031215520 run start 002 tblastn ref_euk_rep_genomes 6371.63 93935.65 1188.42 1492%
1662380298874131489 run exitCode 002 0
```
