## Supplementary material for "Deep-mining of vertebrate genomes reveals an unexpected diversity of endogenous viral elements": BLAST_RUNTIME-003.out

```
1662373927030960587 run start 003 tblastn ref_euk_rep_genomes 12106.60 162034.74 1186.87 1348%
1662386033825796088 run exitCode 003 0
```
