## Supplementary material for "Deep-mining of vertebrate genomes reveals an unexpected diversity of endogenous viral elements": BLAST_RUNTIME-004.out

```
1662380326841409854 run start 004 tblastn ref_euk_rep_genomes 7560.35 111869.64 1140.52 1494%
1662387887416515708 run exitCode 004 0
```
