## Supplementary material for "Deep-mining of vertebrate genomes reveals an unexpected diversity of endogenous viral elements": BLAST_RUNTIME-005.out

```
1662386051348048709 run start 005 tblastn ref_euk_rep_genomes 5321.65 78598.94 926.57 1494%
1662391373176624302 run exitCode 005 0
```
