## Supplementary material for "Deep-mining of vertebrate genomes reveals an unexpected diversity of endogenous viral elements": BLAST_RUNTIME-006.out

```
1662382440629675276 run start 006 tblastn ref_euk_rep_genomes 7286.07 107833.82 1073.52 1494%
1662389726903650661 run exitCode 006 0
```
