## Supplementary material for "Deep-mining of vertebrate genomes reveals an unexpected diversity of endogenous viral elements": BLAST_RUNTIME-007.out

```
1662385920867566080 run start 007 tblastn ref_euk_rep_genomes 3301.75 48224.67 1075.03 1493%
1662389222802093413 run exitCode 007 0
```
