## Supplementary material for "Deep-mining of vertebrate genomes reveals an unexpected diversity of endogenous viral elements": k8s-init-pv-r4phj-import-query-batches.log

```
2022-09-05T10:16:09.463088619Z + shopt -s nullglob
2022-09-05T10:16:09.463125069Z + k8s_job_limit=5000
2022-09-05T10:16:09.463129682Z + batch_len=5000000
2022-09-05T10:16:09.463133452Z + show_help=0
2022-09-05T10:16:09.463147194Z + copy_only=0
2022-09-05T10:16:09.463150768Z + split_to_cloud=0
2022-09-05T10:16:09.463154322Z + input=
2022-09-05T10:16:09.463158447Z + output_bucket=
2022-09-05T10:16:09.463161950Z + local_output_dir=/blast/queries
2022-09-05T10:16:09.463191559Z + getopts o:i:b:c:q:p:h OPT
2022-09-05T10:16:09.463197321Z + case $OPT in
2022-09-05T10:16:09.463202810Z + input=gs://paleo_elastic-blast/Filoviridae_rep.fasta
2022-09-05T10:16:09.463213254Z + getopts o:i:b:c:q:p:h OPT
2022-09-05T10:16:09.463216854Z + case $OPT in
2022-09-05T10:16:09.463220624Z + output_bucket=gs://paleo_elastic-blast/results
2022-09-05T10:16:09.463233365Z + getopts o:i:b:c:q:p:h OPT
2022-09-05T10:16:09.463237366Z + case $OPT in
2022-09-05T10:16:09.463250900Z + batch_len=20000
2022-09-05T10:16:09.463270271Z + getopts o:i:b:c:q:p:h OPT
2022-09-05T10:16:09.463274680Z + case $OPT in
2022-09-05T10:16:09.463282924Z + copy_only=0
2022-09-05T10:16:09.463299767Z + getopts o:i:b:c:q:p:h OPT
2022-09-05T10:16:09.463314022Z + case $OPT in
2022-09-05T10:16:09.463318541Z + local_output_dir=/blast/queries/
2022-09-05T10:16:09.463336902Z + getopts o:i:b:c:q:p:h OPT
2022-09-05T10:16:09.463372756Z + '[' -z gs://paleo_elastic-blast/results ']'
2022-09-05T10:16:09.463400995Z + '[' -z gs://paleo_elastic-blast/Filoviridae_rep.fasta ']'
2022-09-05T10:16:09.463456273Z + [[ 0 -eq 1 ]]
2022-09-05T10:16:09.463530672Z + '[' 0 -eq 1 ']'
2022-09-05T10:16:09.463908658Z ++ mktemp
2022-09-05T10:16:09.466542962Z + TMP=/tmp/tmp.alGclO
2022-09-05T10:16:09.466718289Z + [[ gs://paleo_elastic-blast/results =~ ^s3:// ]]
2022-09-05T10:16:09.466827439Z + '[' 0 -eq 1 ']'
2022-09-05T10:16:09.466844132Z + fasta_split.py gs://paleo_elastic-blast/Filoviridae_rep.fasta -l 20000 -o /blast/queries/ -c /tmp/tmp.alGclO
2022-09-05T10:16:12.911002980Z 
2022-09-05T10:16:12.911057165Z real	0m3.444s
2022-09-05T10:16:12.911066929Z user	0m2.683s
2022-09-05T10:16:12.911072976Z sys	0m0.552s
2022-09-05T10:16:12.911673518Z ++ find /blast/queries/ -type f -name 'batch_*.fa'
2022-09-05T10:16:12.911715378Z ++ wc -l
2022-09-05T10:16:12.915714792Z + num_batches=8
2022-09-05T10:16:12.916054527Z ++ cat /tmp/tmp.alGclO
2022-09-05T10:16:12.916823033Z + query_length=142317
2022-09-05T10:16:12.916849190Z + '[' 8 -gt 5000 ']'
2022-09-05T10:16:12.916855368Z + gsutil -qm cp /tmp/tmp.alGclO gs://paleo_elastic-blast/results/metadata/query_length.txt
2022-09-05T10:16:14.853484624Z 
2022-09-05T10:16:14.853532202Z real	0m1.937s
2022-09-05T10:16:14.853542306Z user	0m1.293s
2022-09-05T10:16:14.853548229Z sys	0m0.275s
2022-09-05T10:16:14.853552738Z + '[' 0 -eq 1 ']'
2022-09-05T10:16:14.853814335Z + find /blast/queries/ -type f -name 'batch_*.fa'
2022-09-05T10:16:14.854031417Z + xargs -n1 basename
2022-09-05T10:16:14.859823152Z + gsutil -qm cp batch_list.txt gs://paleo_elastic-blast/results/metadata/batch_list.txt
2022-09-05T10:16:16.874066005Z 
2022-09-05T10:16:16.874119239Z real	0m2.014s
2022-09-05T10:16:16.874133603Z user	0m1.336s
2022-09-05T10:16:16.874141906Z sys	0m0.267s
```
