## Supplementary material for "Deep-mining of vertebrate genomes reveals an unexpected diversity of endogenous viral elements": k8s-submit-submit-jobs.log

```
2022-09-05T10:15:35.194316976Z Waiting for jobs init-pv
2022-09-05T10:16:05.280390187Z Waiting for jobs init-pv
2022-09-05T10:16:35.361288068Z Waiting for jobs init-pv
2022-09-05T10:17:05.454884520Z Waiting for jobs init-pv
2022-09-05T10:17:35.544370380Z Waiting for jobs init-pv
2022-09-05T10:18:05.626711278Z Waiting for jobs init-pv
2022-09-05T10:18:35.714590945Z Waiting for jobs init-pv
2022-09-05T10:19:05.809263393Z Waiting for jobs init-pv
2022-09-05T10:19:35.898576143Z Waiting for jobs init-pv
2022-09-05T10:20:05.983024008Z Waiting for jobs init-pv
2022-09-05T10:20:36.072351999Z Waiting for jobs init-pv
2022-09-05T10:21:06.164707088Z Waiting for jobs init-pv
2022-09-05T10:21:36.251224061Z Waiting for jobs init-pv
2022-09-05T10:22:06.340770616Z Waiting for jobs init-pv
2022-09-05T10:22:36.422306634Z Waiting for jobs init-pv
2022-09-05T10:23:06.506035527Z Waiting for jobs init-pv
2022-09-05T10:23:36.590889237Z Waiting for jobs init-pv
2022-09-05T10:24:06.678650165Z Waiting for jobs init-pv
2022-09-05T10:24:36.776473078Z Waiting for jobs init-pv
2022-09-05T10:25:11.407019506Z job.batch "init-pv" deleted
2022-09-05T10:25:11.413384374Z Waiting for 150 sec to unmount PV disk
2022-09-05T10:27:44.493774779Z Submitting jobs
2022-09-05T10:27:44.505913574Z jobs/0/
2022-09-05T10:27:44.506646758Z job_000.yaml
2022-09-05T10:27:44.506674819Z job_001.yaml
2022-09-05T10:27:44.506681355Z job_002.yaml
2022-09-05T10:27:44.506686259Z job_003.yaml
2022-09-05T10:27:44.506690817Z job_004.yaml
2022-09-05T10:27:44.506695524Z job_005.yaml
2022-09-05T10:27:44.506700408Z job_006.yaml
2022-09-05T10:27:44.506705017Z job_007.yaml
2022-09-05T10:27:45.592802513Z 2022-09-05 10:27:45 RUNTIME submit-jobs 1.000000 seconds
2022-09-05T10:27:45.592860467Z SPEED to submit-jobs 8.000000 jobs/second
2022-09-05T10:27:45.592893474Z Submitted 8 jobs
2022-09-05T10:27:47.439816306Z Reconfiguring cluster to auto-scale to 8 nodes
2022-09-05T10:31:33.974488851Z Updating elasticblast-josegabriel-nb-b323889df...
2022-09-05T10:31:33.974557701Z .........................................................................................................................................................................................................................................................................................................................................................................................................................................................................................................................................................................................................................................................................................................................................................................................................................................................................................................................................................................................................................................................................................................................................................done.
2022-09-05T10:31:33.974572060Z Updated [https://container.googleapis.com/v1/projects/paleovirology-2022a/zones/us-east4-b/clusters/elasticblast-josegabriel-nb-b323889df].
2022-09-05T10:31:33.974592218Z To inspect the contents of your cluster, go to: https://console.cloud.google.com/kubernetes/workload_/gcloud/us-east4-b/elasticblast-josegabriel-nb-b323889df?project=paleovirology-2022a
```
