## Supplementary material for "Deep-mining of vertebrate genomes reveals an unexpected diversity of endogenous viral elements": flaviviridae_completed-ids.txt

```
YP_009709861.1
YP_009678986.1
YP_009679018.1
YP_009333124.1
YP_009325401.1
YP_009268617.1
YP_009259525.1
YP_009259267.1
YP_009163750.1
YP_009029997.1
YP_007905993.1
NP_740317.1
NP_937778.1
NP_803215.1
NP_775512.1
NP_740266.1
NP_739585.2
USV40527.1
UPY91083.1
UHK03321.1
UGM45890.1
UGM45954.1
AFO42840.1
YP_009709862.1
YP_009678987.1
YP_009679019.1
YP_009506365.1
YP_009333125.1
YP_009325402.1
YP_009268618.1
YP_009259526.1
YP_009259325.1
YP_009259268.1
YP_009256192.1
YP_009163751.1
NP_803216.1
NP_776261.1
NP_739586.2
UHK03328.1
AJA91183.1
YP_009709863.1
YP_009679020.1
YP_009664173.1
YP_009506366.1
YP_009333126.1
YP_009325403.1
YP_009305409.1
YP_009259527.1
YP_009259326.1
YP_009259269.1
YP_009256193.1
YP_009163752.1
NP_740319.1
NP_937780.1
NP_803217.1
NP_776020.1
NP_740268.2
NP_689391.1
USF20790.1
QUS47365.1
ATD87259.1
ANW69210.1
AIV98055.1
AJP36585.1
YP_009709864.1
YP_009679021.1
YP_009664174.1
YP_009552278.1
YP_009506367.1
YP_009345019.1
YP_009333127.1
YP_009325404.1
YP_009305410.1
YP_009259528.1
YP_009256194.1
YP_009227198.1
YP_009163753.1
YP_001531170.2
NP_740320.1
NP_776263.1
NP_775515.1
NP_739588.2
UEC94272.1
QLC45894.1
AAD31765.1
YP_009709865.1
YP_009678990.1
YP_009679022.1
YP_009664175.1
YP_009506368.1
YP_009333128.1
YP_009325405.1
YP_009305411.1
YP_009268621.1
YP_009259328.1
YP_009259271.1
YP_009227199.1
YP_009163754.1
YP_009028573.1
NP_777494.1
NP_740270.1
QUS47367.1
ASC48300.1
APX56316.1
YP_009709866.1
YP_009679023.1
YP_009664176.1
YP_009333129.1
YP_009325406.1
YP_009305412.1
YP_009268622.1
YP_009259272.1
YP_009163755.1
YP_009026415.1
NP_740322.1
NP_777495.1
NP_776265.1
NP_775642.1
QUS47368.1
QLC45896.1
QBC66149.1
YP_009709867.1
YP_009679024.1
YP_009664177.1
YP_009389238.1
YP_009345035.1
YP_009333130.1
YP_009325407.1
YP_009268623.1
YP_009259531.1
YP_009259330.1
YP_009259273.1
YP_009246339.1
YP_009227201.1
YP_009163756.1
YP_006491219.1
NP_740323.1
NP_775518.1
QPB69979.1
AZB73874.1
AFG73004.1
YP_009709868.1
YP_009679025.1
YP_009664178.1
YP_009508996.1
YP_009389239.1
YP_009345036.1
YP_009325408.1
YP_009305096.1
YP_009268592.1
YP_009259274.1
YP_009163757.1
YP_006491220.1
NP_775644.1
NP_740277.1
UKB77224.1
QFR36175.1
AVT42506.1
ABI23561.1
YP_009709869.1
YP_009678994.1
YP_009679026.1
YP_009664179.1
YP_009553586.1
YP_009508997.1
YP_009345037.1
YP_009329944.1
YP_009325409.1
YP_009268625.1
YP_009259332.1
YP_009227296.1
YP_009227203.1
YP_006491221.1
NP_775645.1
NP_739593.2
DAD52839.1
QFR36176.1
YP_009709870.1
YP_009678995.1
YP_009679027.1
YP_009664180.1
YP_009553724.1
YP_009508998.1
YP_009389241.1
YP_009333101.1
YP_009325410.1
YP_009272619.1
YP_009268626.1
YP_009259534.1
YP_009259276.1
YP_009227297.1
YP_009227204.1
YP_009126871.1
YP_006491222.1
NP_777499.1
NP_775646.1
NP_740294.1
AFL55643.1
ACO82048.1
YP_009709871.1
YP_009678996.1
YP_009679028.1
YP_009664181.1
YP_009553725.1
YP_009508999.1
YP_009333102.1
YP_009325411.1
YP_009259535.1
YP_009259353.1
YP_009259277.1
YP_009227298.1
YP_009227205.1
YP_007905733.1
NP_776270.1
NP_775647.1
NP_775522.1
NP_722459.2
QJU12405.1
YP_009709872.1
YP_009678997.1
YP_009679029.1
YP_009664182.1
YP_009553726.1
YP_009509000.1
YP_009389243.1
YP_009325369.1
YP_009268596.1
YP_009259354.1
YP_009259278.1
YP_009227299.1
YP_007905734.1
NP_775648.1
UVC46623.1
BCT43066.1
QUS47374.1
QLM02863.1
QFR36179.1
AZY88695.1
ATQ64261.1
ABG37975.1
YP_009709873.1
YP_009678998.1
YP_009679030.1
YP_009553727.1
YP_009509001.1
YP_009268629.1
YP_009259537.1
YP_009259355.1
YP_009259279.1
YP_009227300.1
YP_009109557.1
YP_007905973.1
NP_775998.1
NP_775649.1
UVC43321.1
QLM02864.1
QCS38455.1
QFR04963.1
ASL70041.1
YP_009709874.1
YP_009679031.1
YP_009553728.1
YP_009509002.1
YP_009333105.1
YP_009268598.1
YP_009259280.1
YP_009227301.1
YP_009109558.1
YP_007905974.1
YP_001527880.1
NP_932091.1
NP_775650.1
QLM02865.1
YP_009709875.1
YP_009679000.1
YP_009679032.1
YP_009553729.1
YP_009509003.1
YP_009389246.1
YP_009259652.1
YP_009259357.1
YP_009259281.1
YP_009227302.1
YP_009109567.1
YP_007905975.1
NP_776000.1
NP_775651.1
NP_757353.1
YP_009709876.1
YP_009679033.1
YP_009553730.1
YP_009509004.1
YP_009389247.1
YP_009329951.1
YP_009268568.1
YP_009268600.1
YP_009259358.1
YP_009259282.1
YP_009227303.1
YP_009179227.1
YP_009109602.1
YP_007905976.1
NP_777505.1
NP_776001.1
NP_775652.1
UHR49738.1
QJT41579.1
YP_009709877.1
YP_009679002.1
YP_009664833.1
YP_009553731.1
YP_009333108.1
YP_009329952.1
YP_009268569.1
YP_009268601.1
YP_009259654.1
YP_009259290.1
YP_009259359.1
YP_009259283.1
YP_009227304.1
YP_009175071.1
YP_007905977.1
YP_001527883.1
NP_891560.1
NP_776002.1
NP_775653.1
NP_757355.1
NP_722467.1
UOL48893.1
ASV45206.1
YP_009709878.1
YP_009553732.1
YP_009333109.1
YP_009268570.1
YP_009268602.1
YP_009259655.1
YP_009259360.1
YP_009259284.1
YP_009227305.1
YP_007905978.1
NP_777524.1
NP_776003.1
NP_775654.1
NP_757356.1
NP_733807.2
UBZ53978.1
QCI31815.1
QCH00711.1
AZA36447.1
ABV46063.1
YP_009709879.1
YP_009553733.1
YP_009388303.1
YP_009333110.1
YP_009329954.1
YP_009268571.1
YP_009268603.1
YP_009259656.1
YP_009259292.1
YP_009259361.1
YP_009259285.1
YP_009164029.1
YP_007905979.1
YP_001527885.1
NP_776004.1
NP_757357.1
NP_740305.1
NP_733808.1
URZ29368.1
UHM27601.1
QCH00712.1
YP_009709880.1
YP_009553734.1
YP_009268572.1
YP_009268604.1
YP_009259657.1
YP_009259362.1
YP_009259286.1
YP_007905980.1
NP_803202.1
NP_776005.1
NP_740722.1
NP_733809.1
UOL48899.1
UHM27616.1
QUE43477.1
QCH00713.1
AAQ15050.1
YP_009684354.1
YP_009664191.1
YP_009553735.1
YP_009333112.1
YP_009329956.1
YP_009268605.1
YP_009259658.1
YP_009259294.1
YP_009259363.1
YP_009259287.1
YP_009227183.1
YP_009045172.1
YP_007905981.1
YP_003084123.1
YP_164817.1
NP_803203.1
NP_776006.1
NP_757359.1
NP_733810.1
UOL48900.1
UHM27617.1
QVG71836.1
QQM18105.1
QHW06951.1
AGI04301.1
AAC40502.1
YP_009684356.1
YP_009664193.1
YP_009553737.1
YP_009430297.1
YP_009333114.1
YP_009328360.1
YP_009322132.1
YP_009268607.1
YP_009259296.1
YP_009259289.1
YP_009227185.1
YP_009045174.1
YP_007905983.1
NP_776008.1
NP_757361.1
UOL48902.1
UHM27632.1
QVG71838.1
QXU65801.1
AOR51358.1
YP_009684357.1
YP_009664194.1
NP_042692.1
YP_009430298.1
YP_009325392.1
YP_009268608.1
YP_009259258.1
YP_009259241.1
YP_009227186.1
YP_009045175.1
NP_803206.1
NP_776009.1
UHM27633.1
BBN23634.1
AOR51359.1
AGH70217.1
AAB88251.1
YP_009684358.1
YP_009664163.1
YP_009664195.1
YP_009430299.1
YP_009351919.1
YP_009325393.1
YP_009268577.1
YP_009268609.1
YP_009259662.1
YP_009259298.1
YP_009259242.1
YP_009045176.1
NP_976250.1
NP_777539.1
NP_740258.1
USL85422.1
UHM27649.1
AXQ04780.1
AIU94739.1
AAB71133.1
YP_009684359.1
YP_009664164.1
YP_009664196.1
YP_009325394.1
YP_009268578.1
YP_009268610.1
YP_009259663.1
YP_009259299.1
YP_009259260.1
YP_009259243.1
YP_007905986.1
NP_937771.1
NP_803208.1
NP_777540.1
NP_776011.1
NP_740259.1
UHM27650.1
YP_009684360.1
YP_009664165.1
YP_009664197.1
YP_009325395.1
YP_009305401.1
YP_009268579.1
YP_009268611.1
YP_009259664.1
YP_009259300.1
YP_009259261.1
YP_009259244.1
YP_009227189.1
YP_009045178.1
YP_007905987.1
YP_002790882.1
NP_937772.1
NP_803209.1
NP_777541.1
NP_776012.1
NP_740260.1
UHM27706.1
CAH0523852.1
BCI56825.1
AHZ96673.1
YP_009684361.1
YP_009679013.1
YP_009664166.1
YP_009664198.1
YP_009506359.1
YP_009430302.1
YP_009333119.1
YP_009325396.1
YP_009305402.1
YP_009268612.1
YP_009259262.1
YP_009259245.1
YP_009164957.1
YP_009045179.1
YP_007905988.1
NP_937773.1
NP_803210.1
NP_777542.1
NP_776013.1
NP_740261.1
NP_722533.1
UHK03172.1
BCI56826.1
QHN63858.1
QBP37018.1
AIU94742.1
YP_009684362.1
YP_009679014.1
YP_009664167.1
YP_009664199.1
YP_009333120.1
YP_009325397.1
YP_009305403.1
YP_009268613.1
YP_009259666.1
YP_009259320.1
YP_009259263.1
YP_009259246.1
YP_009045180.1
YP_007905989.1
NP_803211.1
NP_777543.1
NP_740262.1
NP_739581.2
UUV42161.1
UHK03242.1
QZX45361.1
QTG11043.1
QFR36164.1
YP_009684363.1
YP_009679015.1
YP_009664168.1
YP_009664200.1
YP_009506361.1
YP_009430304.1
YP_009333121.1
YP_009325398.1
QOE77139.1
QHW06959.1
AXX75612.1
AFD18577.1
AAB58571.1
YP_009678984.1
YP_009679016.1
YP_009664169.1
YP_009664201.1
YP_009506362.1
AMS24261.1
```
