## Supplementary material for "Deep-mining of vertebrate genomes reveals an unexpected diversity of endogenous viral elements": flaviviridae_noncompleted-ids.txt

```
NP_803204.1
YP_007905992.1
NP_803213.1
NP_803214.1
YP_009259364.1
YP_009268616.1
UHK03264.1
UHM27618.1
BCL56285.1
YP_009259322.1
YP_009268606.1
NP_937777.1
NP_937776.1
NP_740316.1
YP_009325400.1
QZX45362.1
YP_009679017.1
NP_757360.1
NP_739584.2
YP_009259266.1
YP_009259321.1
NP_777536.1
NP_803212.1
UHK03280.1
QVG71837.1
YP_009333123.1
NP_733811.1
YP_009305405.1
YP_009305406.1
QHW06960.1
YP_009333113.1
QCH00716.1
YP_009259247.1
NP_776007.1
YP_009259522.1
YP_003084124.1
USJ75181.1
YP_009664202.1
YP_009259249.1
YP_009268582.1
ATL63281.1
YP_009259248.1
YP_009664838.1
NP_740263.1
YP_009227193.1
YP_009684355.1
YP_009259288.1
YP_009259659.1
QHW06961.1
NP_740265.2
YP_009333122.1
NP_777545.1
NP_777544.1
YP_009344961.1
QZX45363.1
YP_009163748.1
YP_007905991.1
YP_009325399.1
YP_009259264.1
BAU79520.1
YP_007905982.1
YP_007905990.1
YP_009344962.1
UHK03243.1
YP_009268614.1
YP_009664170.1
AYU70917.1
YP_009041466.1
YP_009268574.1
YP_009430306.1
QOI90119.1
YP_009553736.1
YP_009664192.1
YP_009164951.1
YP_009045173.1
NP_937775.1
```
