## Supplementary material for "Deep-mining of vertebrate genomes reveals an unexpected diversity of endogenous viral elements": batch_001-tblastn-ref_euk_rep_genomes.out

```
# TBLASTN 2.13.0+
# Query: UHK03280.1 |polyprotein|Hangzhou nephotettix cincticeps flavivirus 1|Flavivirus|Flaviviridae|Nephotettix cincticeps|China|China|2016-09-07|2021-12-26T00:00:00Z|MAG: polyprotein [Hangzhou nephotettix cincticeps flavivirus 1]
# Database: ref_euk_rep_genomes
# 0 hits found
# TBLASTN 2.13.0+
# Query: QVG71837.1 |polyprotein|Phaiomys leucurus pegivirus|Pegivirus|Flaviviridae|Neodon leucurus|China|China|2018-04|2021-09-30T00:00:00Z|polyprotein [Phaiomys leucurus pegivirus]
# Database: ref_euk_rep_genomes
# 0 hits found
# TBLASTN 2.13.0+
# Query: YP_009333123.1 |envelope protein E|Kokobera virus|Flavivirus|Flaviviridae|||||2016-12-27T00:00:00Z|envelope protein E [Kokobera virus]
# Database: ref_euk_rep_genomes
# 0 hits found
# TBLASTN 2.13.0+
# Query: NP_733811.1 |nonstructural protein 4B|Dengue virus|Flavivirus|Flaviviridae|||||2002-11-15T00:00:00Z|nonstructural protein 4B [Dengue virus 1]
# Database: ref_euk_rep_genomes
# 0 hits found
# TBLASTN 2.13.0+
# Query: YP_009305405.1 |NS4B|Anopheles flavivirus Liberia/2013||Flaviviridae|Anopheles gambiae|Liberia|Liberia|2013|2016-10-05T00:00:00Z|NS4B [Anopheles flavivirus variant 1]
# Database: ref_euk_rep_genomes
# 0 hits found
# TBLASTN 2.13.0+
# Query: YP_009305406.1 |NS2A|Anopheles flavivirus Liberia/2013||Flaviviridae|Anopheles gambiae|Liberia|Liberia|2013|2016-10-05T00:00:00Z|NS2A [Anopheles flavivirus variant 1]
# Database: ref_euk_rep_genomes
# 0 hits found
# TBLASTN 2.13.0+
# Query: QHW06960.1 |VP1b protein|Alongshan virus||Flaviviridae|Ixodes persulcatus|Russia: Chelyabinsk region|Russia|2014-05|2020-02-12T00:00:00Z|VP1b protein [Alongshan virus]
# Database: ref_euk_rep_genomes
# 0 hits found
# TBLASTN 2.13.0+
# Query: YP_009333113.1 |protein 2K|Cacipacore virus|Flavivirus|Flaviviridae|Formicarius analis|Brazil|Brazil|1977|2016-12-27T00:00:00Z|protein 2K [Cacipacore virus]
# Database: ref_euk_rep_genomes
# 0 hits found
# TBLASTN 2.13.0+
# Query: QCH00716.1 |polyprotein|Gammarus pulex flavivirus||Flaviviridae|Gammarus pulex|France|France|2018-02-01|2019-05-05T00:00:00Z|polyprotein [Gammarus pulex flavivirus]
# Database: ref_euk_rep_genomes
# Fields: query acc., q. start, q. end, subject acc., subject sci name, subject title, s. start, s. end, evalue, score, alignment length, % identity, subject strand
# 1 hits found
QCH00716.1	1960	2225	NW_023585607	Artibeus jamaicensis	Artibeus jamaicensis isolate 1a unplaced genomic scaffold, WHU_Ajam_v2 original_scaffold_3814	2162	2986	9.70e-09	187	295	26.780	N/A
# TBLASTN 2.13.0+
# Query: YP_009259247.1 |NS4A protein peptide|Hepacivirus N|Hepacivirus|Flaviviridae|Bos taurus|Ghana|Ghana|2011|2016-06-17T00:00:00Z|NS4A protein peptide [Bovine hepacivirus]
# Database: ref_euk_rep_genomes
# 0 hits found
# TBLASTN 2.13.0+
# Query: NP_776007.1 |2K protein|Yellow fever virus|Flavivirus|Flaviviridae|||||2003-01-14T00:00:00Z|2K protein [Yellow fever virus]
# Database: ref_euk_rep_genomes
# 0 hits found
# TBLASTN 2.13.0+
# Query: YP_009259522.1 |truncated polyprotein|Donggang virus|Flavivirus|Flaviviridae|Aedes|China|China|2009|2016-07-02T00:00:00Z|truncated polyprotein [Donggang virus]
# Database: ref_euk_rep_genomes
# 0 hits found
# TBLASTN 2.13.0+
# Query: YP_003084124.1 |membrane glycoprotein precursor M|Aedes flavivirus|Flavivirus|Flaviviridae|Aedes albopictus|Japan:Chiba, Narita|Japan|2003|2009-07-24T00:00:00Z|membrane glycoprotein precursor M [Aedes flavivirus]
# Database: ref_euk_rep_genomes
# 0 hits found
# BLAST processed 13 queries
```
