## Supplementary material for "Deep-mining of vertebrate genomes reveals an unexpected diversity of endogenous viral elements": batch_002-tblastn-ref_euk_rep_genomes.out

```
# TBLASTN 2.13.0+
# Query: USJ75181.1 |polyprotein|Snake River alfalfa virus||Flaviviridae|Medicago sativa|USA: Idaho|USA|2021-08|2022-06-26T00:00:00Z|polyprotein [Snake River alfalfa virus]
# Database: ref_euk_rep_genomes
# 0 hits found
# TBLASTN 2.13.0+
# Query: YP_009664202.1 |RNA-dependent RNA polymerase NS5B|Hepacivirus A|Hepacivirus|Flaviviridae|Equus caballus|||2011|2019-06-25T00:00:00Z|RNA-dependent RNA polymerase NS5B [Non-primate hepacivirus NZP1]
# Database: ref_euk_rep_genomes
# 0 hits found
# TBLASTN 2.13.0+
# Query: YP_009259249.1 |NS5A protein peptide|Hepacivirus N|Hepacivirus|Flaviviridae|Bos taurus|Ghana|Ghana|2011|2016-06-17T00:00:00Z|NS5A protein peptide [Bovine hepacivirus]
# Database: ref_euk_rep_genomes
# 0 hits found
# TBLASTN 2.13.0+
# Query: YP_009268582.1 |truncated polyprotein|Lammi virus||Flaviviridae|Culicidae|Finland|Finland|2007-08|2016-07-12T00:00:00Z|truncated polyprotein [Lammi virus]
# Database: ref_euk_rep_genomes
# 0 hits found
# TBLASTN 2.13.0+
# Query: ATL63281.1 |polyprotein|Kampung Karu virus|Flavivirus|Flaviviridae|Anopheles tessellatus|Malaysia: Sarawak, Kuching district, Kampung Karu|Malaysia|2013-10-16|2017-10-22T00:00:00Z|polyprotein [Kampung Karu virus]
# Database: ref_euk_rep_genomes
# 0 hits found
# TBLASTN 2.13.0+
# Query: YP_009259248.1 |NS4B protein peptide|Hepacivirus N|Hepacivirus|Flaviviridae|Bos taurus|Ghana|Ghana|2011|2016-06-17T00:00:00Z|NS4B protein peptide [Bovine hepacivirus]
# Database: ref_euk_rep_genomes
# 0 hits found
# TBLASTN 2.13.0+
# Query: YP_009664838.1 |NS5 protein|Koutango virus|Flavivirus|Flaviviridae|||||2019-06-28T00:00:00Z|NS5 protein, partial [Koutango virus]
# Database: ref_euk_rep_genomes
# 0 hits found
# TBLASTN 2.13.0+
# Query: NP_740263.1 |non-structural protein 2B|Modoc virus|Flavivirus|Flaviviridae||USA:Modoc county|USA||2002-11-19T00:00:00Z|non-structural protein 2B [Modoc virus]
# Database: ref_euk_rep_genomes
# 0 hits found
# TBLASTN 2.13.0+
# Query: YP_009227193.1 |protein 2K|Spondweni virus|Flavivirus|Flaviviridae||South Africa|South Africa||2016-02-05T00:00:00Z|protein 2K [Spondweni virus]
# Database: ref_euk_rep_genomes
# 0 hits found
# TBLASTN 2.13.0+
# Query: YP_009684355.1 |envelope protein E1|Hepacivirus D|Hepacivirus|Flaviviridae|Colobus|Uganda|Uganda|2010-03-13|2019-08-01T00:00:00Z|envelope protein E1 [Guereza hepacivirus]
# Database: ref_euk_rep_genomes
# 0 hits found
# TBLASTN 2.13.0+
# Query: YP_009259288.1 |RNA-dependent RNA polymerase NS5|Mercadeo virus|Flavivirus|Flaviviridae|Culex|Panama|Panama|2011|2016-06-22T00:00:00Z|RNA-dependent RNA polymerase NS5 [Mercadeo virus]
# Database: ref_euk_rep_genomes
# 0 hits found
# TBLASTN 2.13.0+
# Query: YP_009259659.1 |nonstructural protein NS2A|Chaoyang virus|Flavivirus|Flaviviridae|Culicidae|China|China|2010|2016-07-09T00:00:00Z|nonstructural protein NS2A [Chaoyang virus]
# Database: ref_euk_rep_genomes
# 0 hits found
# TBLASTN 2.13.0+
# Query: QHW06961.1 |hypothetical protein|Alongshan virus||Flaviviridae|Ixodes persulcatus|Russia: Chelyabinsk region|Russia|2014-05|2020-02-12T00:00:00Z|hypothetical protein [Alongshan virus]
# Database: ref_euk_rep_genomes
# 0 hits found
# TBLASTN 2.13.0+
# Query: NP_740265.2 |non-structural protein 4A|Modoc virus|Flavivirus|Flaviviridae||USA:Modoc county|USA||2002-11-19T00:00:00Z|non-structural protein 4A [Modoc virus]
# Database: ref_euk_rep_genomes
# 0 hits found
# TBLASTN 2.13.0+
# Query: YP_009333122.1 |membrane glycoprotein M|Kokobera virus|Flavivirus|Flaviviridae|||||2016-12-27T00:00:00Z|membrane glycoprotein M [Kokobera virus]
# Database: ref_euk_rep_genomes
# 0 hits found
# TBLASTN 2.13.0+
# Query: NP_777545.1 |nonstructural protein NS5B|Pestivirus D|Pestivirus|Flaviviridae|||||2003-01-23T00:00:00Z|nonstructural protein NS5B [Border disease virus]
# Database: ref_euk_rep_genomes
# 0 hits found
# TBLASTN 2.13.0+
# Query: NP_777544.1 |nonstructural protein NS5A|Pestivirus D|Pestivirus|Flaviviridae|||||2003-01-23T00:00:00Z|nonstructural protein NS5A [Border disease virus]
# Database: ref_euk_rep_genomes
# 0 hits found
# TBLASTN 2.13.0+
# Query: YP_009344961.1 |polyprotein|Bouboui virus|Flavivirus|Flaviviridae||Central African Republic|Central African Republic||2017-02-16T00:00:00Z|polyprotein [Bouboui virus]
# Database: ref_euk_rep_genomes
# 0 hits found
# TBLASTN 2.13.0+
# Query: QZX45363.1 |polyprotein B|Macrobrachium flavivirus 1||Flaviviridae|Macrobrachium rosenbergii|China: Yangzhou, Jiangsu|China|2017-08-15|2021-09-08T00:00:00Z|polyprotein B [Macrobrachium flavivirus 1]
# Database: ref_euk_rep_genomes
# 0 hits found
# TBLASTN 2.13.0+
# Query: YP_009163748.1 |premembrane protein|Spanish goat encephalitis virus|Flavivirus|Flaviviridae|Capra hircus|Spain|Spain|2011|2015-08-18T00:00:00Z|premembrane protein [Spanish goat encephalitis virus]
# Database: ref_euk_rep_genomes
# 0 hits found
# TBLASTN 2.13.0+
# Query: YP_007905991.1 |NS4B protein|Rodent hepacivirus|Hepacivirus|Flaviviridae|Peromyscus maniculatus|USA|USA|2008|2013-05-01T00:00:00Z|NS4B protein [Rodent hepacivirus]
# Database: ref_euk_rep_genomes
# 0 hits found
# TBLASTN 2.13.0+
# Query: YP_009325399.1 |nonstructural protein NS4B|Hepacivirus G|Hepacivirus|Flaviviridae|Rattus norvegicus|USA: New York, New York City|USA|2013-04-07|2016-11-18T00:00:00Z|nonstructural protein NS4B [Norway rat hepacivirus 1]
# Database: ref_euk_rep_genomes
# 0 hits found
# TBLASTN 2.13.0+
# Query: YP_009259264.1 |envelope protein E|Parramatta River virus|Flavivirus|Flaviviridae||Australia|Australia|2007|2016-06-22T00:00:00Z|envelope protein E [Parramatta River virus]
# Database: ref_euk_rep_genomes
# 0 hits found
# BLAST processed 23 queries
```
