## Supplementary material for "Deep-mining of vertebrate genomes reveals an unexpected diversity of endogenous viral elements": batch_003-tblastn-ref_euk_rep_genomes.out

```
# TBLASTN 2.13.0+
# Query: BAU79520.1 |hypothetical polyprotein|Diatom colony associated ssRNA virus 1||Flaviviridae||Japan:Tokyo bay|Japan|2014-04-08|2016-04-08T00:00:00Z|hypothetical polyprotein [Diatom colony associated ssRNA virus 1]
# Database: ref_euk_rep_genomes
# 0 hits found
# TBLASTN 2.13.0+
# Query: YP_007905982.1 |putative NS5A protein|Pegivirus J|Pegivirus|Flaviviridae|Neotoma lepida|USA|USA|2008|2013-05-01T00:00:00Z|putative NS5A protein [Rodent pegivirus]
# Database: ref_euk_rep_genomes
# 0 hits found
# TBLASTN 2.13.0+
# Query: YP_007905990.1 |NS4A protein|Rodent hepacivirus|Hepacivirus|Flaviviridae|Peromyscus maniculatus|USA|USA|2008|2013-05-01T00:00:00Z|NS4A protein [Rodent hepacivirus]
# Database: ref_euk_rep_genomes
# 0 hits found
# TBLASTN 2.13.0+
# Query: YP_009344962.1 |polyprotein|Palm Creek virus|Flavivirus|Flaviviridae|Coquillettidia xanthogaster|Australia|Australia|2010|2017-02-16T00:00:00Z|polyprotein [Palm Creek virus]
# Database: ref_euk_rep_genomes
# 0 hits found
# TBLASTN 2.13.0+
# Query: UHK03243.1 |RNA-dependent RNA polymerase|Hangzhou flavivirus 2|Flavivirus|Flaviviridae|Hydrellia griseola|China|China|2016-09-08|2021-12-26T00:00:00Z|MAG: RNA-dependent RNA polymerase [Hangzhou flavivirus 2]
# Database: ref_euk_rep_genomes
# 0 hits found
# TBLASTN 2.13.0+
# Query: YP_009268614.1 |truncated polyprotein|Hanko virus|Flavivirus|Flaviviridae|Culicidae|Finland|Finland|2005-08|2016-07-12T00:00:00Z|truncated polyprotein [Hanko virus]
# Database: ref_euk_rep_genomes
# 0 hits found
# TBLASTN 2.13.0+
# Query: YP_009664170.1 |nonstructural protein NS4B|Hepacivirus M|Hepacivirus|Flaviviridae|Otomops martiensseni|Kenya|Kenya|2011|2019-06-25T00:00:00Z|nonstructural protein NS4B [Hepacivirus M]
# Database: ref_euk_rep_genomes
# 0 hits found
# TBLASTN 2.13.0+
# Query: AYU70917.1 |polyprotein|Hepacivirus sp.|Hepacivirus|Flaviviridae|Bradypus variegatus|Costa Rica|Costa Rica|2014-09|2021-01-26T00:00:00Z|polyprotein [Hepacivirus sp.]
# Database: ref_euk_rep_genomes
# 0 hits found
# TBLASTN 2.13.0+
# Query: YP_009041466.1 |polyprotein|Nienokoue virus||Flaviviridae|Culex|Cote d'Ivoire|Cote d'Ivoire|2004|2014-06-13T00:00:00Z|polyprotein [Nienokoue virus]
# Database: ref_euk_rep_genomes
# 0 hits found
# TBLASTN 2.13.0+
# Query: YP_009268574.1 |nonstructural protein NS2A|Ilomantsi virus||Flaviviridae|Culicidae|Finland|Finland|2007-08|2016-07-12T00:00:00Z|nonstructural protein NS2A [Ilomantsi virus]
# Database: ref_euk_rep_genomes
# 0 hits found
# TBLASTN 2.13.0+
# Query: YP_009430306.1 |protein 2K|Zika virus|Flavivirus|Flaviviridae|Homo sapiens|Brazil: Rio Grande do Norte, Natal|Brazil|2015|2017-10-01T00:00:00Z|protein 2K [Zika virus]
# Database: ref_euk_rep_genomes
# 0 hits found
# TBLASTN 2.13.0+
# Query: QOI90119.1 |polyprotein|Southwest bike trail virus|Pegivirus|Flaviviridae|Callithrix jacchus|USA: Madison, WI|USA|2014-11-30|2020-10-13T00:00:00Z|polyprotein [Southwest bike trail virus]
# Database: ref_euk_rep_genomes
# 0 hits found
# TBLASTN 2.13.0+
# Query: YP_009553736.1 |FtsJ|Kampung Karu virus|Flavivirus|Flaviviridae|Anopheles tessellatus|Malaysia: Sarawak, Kuching district, Kampung Karu|Malaysia|2013-10-16|2019-02-12T00:00:00Z|FtsJ [Kampung Karu virus]
# Database: ref_euk_rep_genomes
# 0 hits found
# BLAST processed 13 queries
```
