## Supplementary material for "Deep-mining of vertebrate genomes reveals an unexpected diversity of endogenous viral elements": batch_004-tblastn-ref_euk_rep_genomes.out

```
# TBLASTN 2.13.0+
# Query: YP_009664192.1 |RNA-dependent RNA polymerase NS5B|Bat hepacivirus|Hepacivirus|Flaviviridae|Otomops martiensseni|Kenya|Kenya|2010|2019-06-25T00:00:00Z|RNA-dependent RNA polymerase NS5B [Bat hepacivirus]
# Database: ref_euk_rep_genomes
# 0 hits found
# TBLASTN 2.13.0+
# Query: YP_009164951.1 |protein pr|West Nile virus|Flavivirus|Flaviviridae|||||2015-09-14T00:00:00Z|protein pr [West Nile virus]
# Database: ref_euk_rep_genomes
# 0 hits found
# TBLASTN 2.13.0+
# Query: YP_009045173.1 |E1|Pegivirus A|Pegivirus|Flaviviridae|Piliocolobus tephrosceles|Uganda: Kibale National Park|Uganda|2010-02-15|2014-06-24T00:00:00Z|E1 [Simian pegivirus]
# Database: ref_euk_rep_genomes
# 0 hits found
# TBLASTN 2.13.0+
# Query: NP_937775.1 |NS2A protein|Kamiti River virus|Flavivirus|Flaviviridae|||||2003-10-16T00:00:00Z|NS2A protein [Kamiti River virus]
# Database: ref_euk_rep_genomes
# 0 hits found
# BLAST processed 4 queries
```
