## Supplementary material for "Deep-mining of vertebrate genomes reveals an unexpected diversity of endogenous viral elements": BLAST_RUNTIME-001.out

```
1663144629208305406 run start 001 tblastn ref_euk_rep_genomes 8399.69 124358.10 1190.18 1494%
1663153029111877827 run exitCode 001 0
1663153029113830586 run end
```
