## Supplementary material for "Deep-mining of vertebrate genomes reveals an unexpected diversity of endogenous viral elements": BLAST_RUNTIME-002.out

```
1663144629210314983 run start 002 tblastn ref_euk_rep_genomes 8430.72 124814.68 1200.90 1494%
1663153060123625771 run exitCode 002 0
```
