## Supplementary material for "Deep-mining of vertebrate genomes reveals an unexpected diversity of endogenous viral elements": BLAST_RUNTIME-003.out

```
1663144629210323430 run start 003 tblastn ref_euk_rep_genomes 8978.63 132894.77 1312.96 1494%
1663153608029905746 run exitCode 003 0
```
