## Supplementary material for "Deep-mining of vertebrate genomes reveals an unexpected diversity of endogenous viral elements": BLAST_RUNTIME-004.out

```
1663153088541859676 run start 004 tblastn ref_euk_rep_genomes 1541.53 21712.97 1165.03 1484%
1663154630269888513 run exitCode 004 0
```
