## Supplementary material for "Deep-mining of vertebrate genomes reveals an unexpected diversity of endogenous viral elements": k8s-init-pv-hd8fr-import-query-batches.log

```
2022-09-14T08:21:05.974045860Z + shopt -s nullglob
2022-09-14T08:21:05.974093644Z + k8s_job_limit=5000
2022-09-14T08:21:05.974098964Z + batch_len=5000000
2022-09-14T08:21:05.974102982Z + show_help=0
2022-09-14T08:21:05.974108380Z + copy_only=0
2022-09-14T08:21:05.974112503Z + split_to_cloud=0
2022-09-14T08:21:05.974116513Z + input=
2022-09-14T08:21:05.974121245Z + output_bucket=
2022-09-14T08:21:05.974125058Z + local_output_dir=/blast/queries
2022-09-14T08:21:05.974161969Z + getopts o:i:b:c:q:p:h OPT
2022-09-14T08:21:05.974169898Z + case $OPT in
2022-09-14T08:21:05.974174815Z + input=gs://flaviviridae/flaviviridae_remaining.fasta
2022-09-14T08:21:05.974181275Z + getopts o:i:b:c:q:p:h OPT
2022-09-14T08:21:05.974187028Z + case $OPT in
2022-09-14T08:21:05.974192347Z + output_bucket=gs://flaviviridae/results2
2022-09-14T08:21:05.974198931Z + getopts o:i:b:c:q:p:h OPT
2022-09-14T08:21:05.974204050Z + case $OPT in
2022-09-14T08:21:05.974209687Z + batch_len=20000
2022-09-14T08:21:05.974215139Z + getopts o:i:b:c:q:p:h OPT
2022-09-14T08:21:05.974252556Z + case $OPT in
2022-09-14T08:21:05.974256975Z + copy_only=0
2022-09-14T08:21:05.974260688Z + getopts o:i:b:c:q:p:h OPT
2022-09-14T08:21:05.974264768Z + case $OPT in
2022-09-14T08:21:05.974268629Z + local_output_dir=/blast/queries/
2022-09-14T08:21:05.974278318Z + getopts o:i:b:c:q:p:h OPT
2022-09-14T08:21:05.974289274Z + '[' -z gs://flaviviridae/results2 ']'
2022-09-14T08:21:05.974293535Z + '[' -z gs://flaviviridae/flaviviridae_remaining.fasta ']'
2022-09-14T08:21:05.974346081Z + [[ 0 -eq 1 ]]
2022-09-14T08:21:05.974369215Z + '[' 0 -eq 1 ']'
2022-09-14T08:21:05.974855238Z ++ mktemp
2022-09-14T08:21:05.975689647Z + TMP=/tmp/tmp.ohPMgL
2022-09-14T08:21:05.975715958Z + [[ gs://flaviviridae/results2 =~ ^s3:// ]]
2022-09-14T08:21:05.975905213Z + '[' 0 -eq 1 ']'
2022-09-14T08:21:05.975933126Z + fasta_split.py gs://flaviviridae/flaviviridae_remaining.fasta -l 20000 -o /blast/queries/ -c /tmp/tmp.ohPMgL
2022-09-14T08:21:09.702129849Z 
2022-09-14T08:21:09.702177351Z real	0m3.726s
2022-09-14T08:21:09.702184736Z user	0m2.870s
2022-09-14T08:21:09.702189184Z sys	0m0.596s
2022-09-14T08:21:09.702876938Z ++ find /blast/queries/ -type f -name 'batch_*.fa'
2022-09-14T08:21:09.703082957Z ++ wc -l
2022-09-14T08:21:09.707941400Z + num_batches=5
2022-09-14T08:21:09.708328238Z ++ cat /tmp/tmp.ohPMgL
2022-09-14T08:21:09.708986641Z + query_length=77099
2022-09-14T08:21:09.709011884Z + '[' 5 -gt 5000 ']'
2022-09-14T08:21:09.709033412Z + gsutil -qm cp /tmp/tmp.ohPMgL gs://flaviviridae/results2/metadata/query_length.txt
2022-09-14T08:21:11.740584319Z 
2022-09-14T08:21:11.740627458Z real	0m2.031s
2022-09-14T08:21:11.740636069Z user	0m1.360s
2022-09-14T08:21:11.740641758Z sys	0m0.293s
2022-09-14T08:21:11.740647992Z + '[' 0 -eq 1 ']'
2022-09-14T08:21:11.741013764Z + find /blast/queries/ -type f -name 'batch_*.fa'
2022-09-14T08:21:11.741114020Z + xargs -n1 basename
2022-09-14T08:21:11.745749735Z + gsutil -qm cp batch_list.txt gs://flaviviridae/results2/metadata/batch_list.txt
2022-09-14T08:21:13.684906950Z 
2022-09-14T08:21:13.684958470Z real	0m1.939s
2022-09-14T08:21:13.684967084Z user	0m1.317s
2022-09-14T08:21:13.684973177Z sys	0m0.260s
```
