## Supplementary material for "Deep-mining of vertebrate genomes reveals an unexpected diversity of endogenous viral elements": k8s-submit-submit-jobs.log

```
2022-09-14T08:20:34.616003168Z Waiting for jobs init-pv
2022-09-14T08:21:04.702650177Z Waiting for jobs init-pv
2022-09-14T08:21:34.786417368Z Waiting for jobs init-pv
2022-09-14T08:22:04.861802922Z Waiting for jobs init-pv
2022-09-14T08:22:34.946466711Z Waiting for jobs init-pv
2022-09-14T08:23:05.036968163Z Waiting for jobs init-pv
2022-09-14T08:23:35.122525786Z Waiting for jobs init-pv
2022-09-14T08:24:05.204952216Z Waiting for jobs init-pv
2022-09-14T08:24:35.284492066Z Waiting for jobs init-pv
2022-09-14T08:25:05.396187066Z Waiting for jobs init-pv
2022-09-14T08:25:35.499837455Z Waiting for jobs init-pv
2022-09-14T08:26:05.603826727Z Waiting for jobs init-pv
2022-09-14T08:26:35.713611048Z Waiting for jobs init-pv
2022-09-14T08:27:05.805323159Z Waiting for jobs init-pv
2022-09-14T08:27:35.903263839Z Waiting for jobs init-pv
2022-09-14T08:28:06.007330796Z Waiting for jobs init-pv
2022-09-14T08:28:36.101587159Z Waiting for jobs init-pv
2022-09-14T08:29:06.194824326Z Waiting for jobs init-pv
2022-09-14T08:29:36.275016587Z Waiting for jobs init-pv
2022-09-14T08:30:11.106125092Z job.batch "init-pv" deleted
2022-09-14T08:30:11.115166537Z Waiting for 150 sec to unmount PV disk
2022-09-14T08:32:44.262760876Z Submitting jobs
2022-09-14T08:32:44.271071818Z jobs/0/
2022-09-14T08:32:44.271763698Z job_000.yaml
2022-09-14T08:32:44.271787053Z job_001.yaml
2022-09-14T08:32:44.271792551Z job_002.yaml
2022-09-14T08:32:44.271796955Z job_003.yaml
2022-09-14T08:32:44.271801394Z job_004.yaml
2022-09-14T08:32:45.118212398Z 2022-09-14 08:32:45 RUNTIME submit-jobs 1.000000 seconds
2022-09-14T08:32:45.118257308Z SPEED to submit-jobs 5.000000 jobs/second
2022-09-14T08:32:45.118265248Z Submitted 5 jobs
```
