## Supplementary material for "Deep-mining of vertebrate genomes reveals an unexpected diversity of endogenous viral elements": batch_000-tblastn-ref_euk_rep_genomes.out

```
# TBLASTN 2.13.0+
# Query: YP_009709861.1 |core protein|Hepacivirus C|Hepacivirus|Flaviviridae|||||2019-10-31T00:00:00Z|core protein [Hepatitis C virus (isolate H77)]
# Database: ref_euk_rep_genomes
# 0 hits found
# TBLASTN 2.13.0+
# Query: YP_009678986.1 |envelope protein E2|Hepacivirus B|Hepacivirus|Flaviviridae|Homo sapiens|||1994|2019-07-22T00:00:00Z|envelope protein E2 [Hepacivirus B]
# Database: ref_euk_rep_genomes
# 0 hits found
# TBLASTN 2.13.0+
# Query: YP_009679018.1 |nonstructural protein NS2|Hepacivirus L|Hepacivirus|Flaviviridae|Macronycteris vittata|Kenya|Kenya|2010|2019-07-22T00:00:00Z|nonstructural protein NS2 [Hepacivirus L]
# Database: ref_euk_rep_genomes
# 0 hits found
# TBLASTN 2.13.0+
# Query: YP_009333124.1 |nonstructural protein NS1|Kokobera virus|Flavivirus|Flaviviridae|||||2016-12-27T00:00:00Z|nonstructural protein NS1 [Kokobera virus]
# Database: ref_euk_rep_genomes
# 0 hits found
# TBLASTN 2.13.0+
# Query: YP_009325401.1 |nonstructural protein NS5B|Hepacivirus G|Hepacivirus|Flaviviridae|Rattus norvegicus|USA: New York, New York City|USA|2013-04-07|2016-11-18T00:00:00Z|nonstructural protein NS5B [Norway rat hepacivirus 1]
# Database: ref_euk_rep_genomes
# 0 hits found
# TBLASTN 2.13.0+
# Query: YP_009268617.1 |membrane glycoprotein precursor prM|Hanko virus|Flavivirus|Flaviviridae|Culicidae|Finland|Finland|2005-08|2016-07-12T00:00:00Z|membrane glycoprotein precursor prM [Hanko virus]
# Database: ref_euk_rep_genomes
# 0 hits found
# TBLASTN 2.13.0+
# Query: YP_009259525.1 |membrane glycoprotein precursor M|Donggang virus|Flavivirus|Flaviviridae|Aedes|China|China|2009|2016-07-02T00:00:00Z|membrane glycoprotein precursor M [Donggang virus]
# Database: ref_euk_rep_genomes
# 0 hits found
# TBLASTN 2.13.0+
# Query: YP_009259267.1 |nonstructural protein NS2B|Parramatta River virus|Flavivirus|Flaviviridae||Australia|Australia|2007|2016-06-22T00:00:00Z|nonstructural protein NS2B [Parramatta River virus]
# Database: ref_euk_rep_genomes
# 0 hits found
# TBLASTN 2.13.0+
# Query: YP_009163750.1 |envelope protein|Spanish goat encephalitis virus|Flavivirus|Flaviviridae|Capra hircus|Spain|Spain|2011|2015-08-18T00:00:00Z|envelope protein [Spanish goat encephalitis virus]
# Database: ref_euk_rep_genomes
# 0 hits found
# TBLASTN 2.13.0+
# Query: YP_009029997.1 |hypothetical protein|Mogiana tick virus||Flaviviridae|Rhipicephalus microplus|China|China|2010-07-01|2014-05-16T00:00:00Z|putative membrane protein [Jingmen tick virus]
# Database: ref_euk_rep_genomes
# 0 hits found
# TBLASTN 2.13.0+
# Query: YP_007905993.1 |NS5B|Rodent hepacivirus|Hepacivirus|Flaviviridae|Peromyscus maniculatus|USA|USA|2008|2013-05-01T00:00:00Z|NS5B [Rodent hepacivirus]
# Database: ref_euk_rep_genomes
# 0 hits found
# TBLASTN 2.13.0+
# Query: NP_740317.1 |envelope (E) protein|Dengue virus|Flavivirus|Flaviviridae|||||2005-08-22T00:00:00Z|envelope (E) protein [Dengue virus 4]
# Database: ref_euk_rep_genomes
# 0 hits found
# TBLASTN 2.13.0+
# Query: NP_937778.1 |NS4A protein|Kamiti River virus|Flavivirus|Flaviviridae|||||2003-10-16T00:00:00Z|NS4A protein [Kamiti River virus]
# Database: ref_euk_rep_genomes
# 0 hits found
# TBLASTN 2.13.0+
# Query: NP_803215.1 |putative NS4B protein|Pegivirus A|Pegivirus|Flaviviridae|||||2003-03-14T00:00:00Z|putative NS4B protein [Pegivirus A]
# Database: ref_euk_rep_genomes
# 0 hits found
# TBLASTN 2.13.0+
# Query: NP_775512.1 |core protein C|Powassan virus|Flavivirus|Flaviviridae|||||2003-01-10T00:00:00Z|core protein C [Powassan virus]
# Database: ref_euk_rep_genomes
# 0 hits found
# TBLASTN 2.13.0+
# Query: NP_740266.1 |non-structural protein 4B|Modoc virus|Flavivirus|Flaviviridae||USA:Modoc county|USA||2002-11-19T00:00:00Z|non-structural protein 4B [Modoc virus]
# Database: ref_euk_rep_genomes
# 0 hits found
# TBLASTN 2.13.0+
# Query: NP_739585.2 |Nonstructural protein NS2A|Dengue virus|Flavivirus|Flaviviridae||Thailand|Thailand|1964|2002-11-18T00:00:00Z|Nonstructural protein NS2A [Dengue virus 2]
# Database: ref_euk_rep_genomes
# 0 hits found
# TBLASTN 2.13.0+
# Query: USV40527.1 |polyprotein|Powassan virus|Flavivirus|Flaviviridae|Ixodes scapularis|USA: Lyme, CT|USA|2016-11-07|2022-07-06T00:00:00Z|polyprotein [Powassan virus]
# Database: ref_euk_rep_genomes
# 0 hits found
# TBLASTN 2.13.0+
# Query: UPY91083.1 |polyprotein|Rodent hepacivirus|Hepacivirus|Flaviviridae|Proechimys sp.|Brazil: Viseu city, Para state|Brazil|2014|2022-05-11T00:00:00Z|polyprotein [Rodent hepacivirus]
# Database: ref_euk_rep_genomes
# 0 hits found
# TBLASTN 2.13.0+
# Query: UHK03321.1 |RNA-dependent DNA polymerase|Hangzhou frankliniella intonsa flavivirus 1|Flavivirus|Flaviviridae|Frankliniella intonsa|China|China|2016-09-06|2021-12-26T00:00:00Z|MAG: RNA-dependent DNA polymerase [Hangzhou frankliniella intonsa flavivirus 1]
# Database: ref_euk_rep_genomes
# 0 hits found
# TBLASTN 2.13.0+
# Query: UGM45890.1 |glycoprotein|Mogiana tick virus||Flaviviridae|Haemaphysalis longicornis|China|China|2019|2021-12-14T00:00:00Z|glycoprotein [Jingmen tick virus]
# Database: ref_euk_rep_genomes
# 0 hits found
# TBLASTN 2.13.0+
# Query: UGM45954.1 |capsid protein|Mogiana tick virus||Flaviviridae|Haemaphysalis longicornis|China|China|2019|2021-12-14T00:00:00Z|capsid protein [Jingmen tick virus]
# Database: ref_euk_rep_genomes
# 0 hits found
# TBLASTN 2.13.0+
# Query: AFO42840.1 |polyprotein|Japanese encephalitis virus|Flavivirus|Flaviviridae|Culicidae|South Korea|South Korea|2010|2012-07-29T00:00:00Z|polyprotein, partial [Japanese encephalitis virus]
# Database: ref_euk_rep_genomes
# 0 hits found
# BLAST processed 23 queries
```
