## Supplementary material for "Deep-mining of vertebrate genomes reveals an unexpected diversity of endogenous viral elements": batch_001-tblastn-ref_euk_rep_genomes.out

```
# TBLASTN 2.13.0+
# Query: YP_009709862.1 |E1 protein|Hepacivirus C|Hepacivirus|Flaviviridae|||||2019-10-31T00:00:00Z|E1 protein [Hepatitis C virus (isolate H77)]
# Database: ref_euk_rep_genomes
# 0 hits found
# TBLASTN 2.13.0+
# Query: YP_009678987.1 |protein p7|Hepacivirus B|Hepacivirus|Flaviviridae|Homo sapiens|||1994|2019-07-22T00:00:00Z|protein p7 [Hepacivirus B]
# Database: ref_euk_rep_genomes
# 0 hits found
# TBLASTN 2.13.0+
# Query: YP_009679019.1 |protease-helicase NS3|Hepacivirus L|Hepacivirus|Flaviviridae|Macronycteris vittata|Kenya|Kenya|2010|2019-07-22T00:00:00Z|protease-helicase NS3 [Hepacivirus L]
# Database: ref_euk_rep_genomes
# 0 hits found
# TBLASTN 2.13.0+
# Query: YP_009506365.1 |polyprotein|Pegivirus F|Pegivirus|Flaviviridae|Carollia perspicillata|Guatemala|Guatemala|2010|2018-08-24T00:00:00Z|polyprotein [Pegivirus F]
# Database: ref_euk_rep_genomes
# 0 hits found
# TBLASTN 2.13.0+
# Query: YP_009333125.1 |nonstructural protein NS2A|Kokobera virus|Flavivirus|Flaviviridae|||||2016-12-27T00:00:00Z|nonstructural protein NS2A [Kokobera virus]
# Database: ref_euk_rep_genomes
# 0 hits found
# TBLASTN 2.13.0+
# Query: YP_009325402.1 |core protein C|Hepacivirus H|Hepacivirus|Flaviviridae|Rattus norvegicus|USA: New York, New York City|USA|2012-12-20|2016-11-18T00:00:00Z|core protein C [Norway rat hepacivirus 2]
# Database: ref_euk_rep_genomes
# 0 hits found
# TBLASTN 2.13.0+
# Query: YP_009268618.1 |protein pr|Hanko virus|Flavivirus|Flaviviridae|Culicidae|Finland|Finland|2005-08|2016-07-12T00:00:00Z|protein pr [Hanko virus]
# Database: ref_euk_rep_genomes
# 0 hits found
# TBLASTN 2.13.0+
# Query: YP_009259526.1 |protein pr|Donggang virus|Flavivirus|Flaviviridae|Aedes|China|China|2009|2016-07-02T00:00:00Z|protein pr [Donggang virus]
# Database: ref_euk_rep_genomes
# 0 hits found
# TBLASTN 2.13.0+
# Query: YP_009259325.1 |nonstructural protein NS2A|Aedes flavivirus|Flavivirus|Flaviviridae|Aedes albopictus|Japan:Chiba, Narita|Japan|2003|2016-06-28T00:00:00Z|nonstructural protein NS2A [Aedes flavivirus]
# Database: ref_euk_rep_genomes
# 0 hits found
# TBLASTN 2.13.0+
# Query: YP_009259268.1 |nonstructural protein NS3|Parramatta River virus|Flavivirus|Flaviviridae||Australia|Australia|2007|2016-06-22T00:00:00Z|nonstructural protein NS3 [Parramatta River virus]
# Database: ref_euk_rep_genomes
# 0 hits found
# TBLASTN 2.13.0+
# Query: YP_009256192.1 |polyprotein|Edge Hill virus|Flavivirus|Flaviviridae||Australia|Australia||2016-06-10T00:00:00Z|polyprotein [Edge Hill virus]
# Database: ref_euk_rep_genomes
# 0 hits found
# TBLASTN 2.13.0+
# Query: YP_009163751.1 |nonstructural protein NS1|Spanish goat encephalitis virus|Flavivirus|Flaviviridae|Capra hircus|Spain|Spain|2011|2015-08-18T00:00:00Z|nonstructural protein NS1 [Spanish goat encephalitis virus]
# Database: ref_euk_rep_genomes
# 0 hits found
# TBLASTN 2.13.0+
# Query: NP_803216.1 |putative NS5A protein|Pegivirus A|Pegivirus|Flaviviridae|||||2003-03-14T00:00:00Z|putative NS5A protein [Pegivirus A]
# Database: ref_euk_rep_genomes
# 0 hits found
# TBLASTN 2.13.0+
# Query: NP_776261.1 |structural protein E-rns|Pestivirus A|Pestivirus|Flaviviridae|||||2003-01-17T00:00:00Z|structural protein E-rns [Bovine viral diarrhea virus 1]
# Database: ref_euk_rep_genomes
# 0 hits found
# TBLASTN 2.13.0+
# Query: NP_739586.2 |Nonstructural protein NS2B|Dengue virus|Flavivirus|Flaviviridae||Thailand|Thailand|1964|2002-11-18T00:00:00Z|Nonstructural protein NS2B [Dengue virus 2]
# Database: ref_euk_rep_genomes
# 0 hits found
# TBLASTN 2.13.0+
# Query: UHK03328.1 |polyprotein|Hangzhou frankliniella intonsa flavivirus 2|Flavivirus|Flaviviridae|Frankliniella intonsa|China|China|2016-09-07|2021-12-26T00:00:00Z|MAG: polyprotein [Hangzhou frankliniella intonsa flavivirus 2]
# Database: ref_euk_rep_genomes
# Fields: query acc., q. start, q. end, subject acc., subject sci name, subject title, s. start, s. end, evalue, score, alignment length, % identity, subject strand
# 3 hits found
UHK03328.1	5007	5159	NW_015167573	Gekko japonicus	Gekko japonicus isolate JY-2015 unplaced genomic scaffold, Gekko_japonicus_V1.1 scaffold1141	479063	478647	1.07e-06	171	153	30.719	N/A
UHK03328.1	5035	5155	NW_013952515	Austrofundulus limnaeus	Austrofundulus limnaeus strain Quisiro unplaced genomic scaffold, Austrofundulus_limnaeus-1.0 Scaffold113	576298	576639	1.26e-06	171	121	33.058	N/A
UHK03328.1	5035	5155	NW_013957068	Austrofundulus limnaeus	Austrofundulus limnaeus strain Quisiro unplaced genomic scaffold, Austrofundulus_limnaeus-1.0 Scaffold4666	2205	1864	6.91e-06	163	121	32.231	N/A
# TBLASTN 2.13.0+
# Query: AJA91183.1 |polyprotein|Phnom Penh bat virus|Flavivirus|Flaviviridae|Cynopterus brachyotis|Cambodia|Cambodia|1969|2015-03-03T00:00:00Z|polyprotein [Phnom Penh bat virus]
# Database: ref_euk_rep_genomes
# 0 hits found
# BLAST processed 17 queries
```
