## Supplementary material for "Deep-mining of vertebrate genomes reveals an unexpected diversity of endogenous viral elements": batch_002-tblastn-ref_euk_rep_genomes.out

```
# TBLASTN 2.13.0+
# Query: YP_009709863.1 |E2 protein|Hepacivirus C|Hepacivirus|Flaviviridae|||||2019-10-31T00:00:00Z|E2 protein [Hepatitis C virus (isolate H77)]
# Database: ref_euk_rep_genomes
# 0 hits found
# TBLASTN 2.13.0+
# Query: YP_009679020.1 |nonstructural protein NS4A|Hepacivirus L|Hepacivirus|Flaviviridae|Macronycteris vittata|Kenya|Kenya|2010|2019-07-22T00:00:00Z|nonstructural protein NS4A [Hepacivirus L]
# Database: ref_euk_rep_genomes
# 0 hits found
# TBLASTN 2.13.0+
# Query: YP_009664173.1 |core protein C|Hepacivirus K|Hepacivirus|Flaviviridae|Macronycteris vittata|Kenya|Kenya|2011|2019-06-25T00:00:00Z|core protein C [Hepacivirus K]
# Database: ref_euk_rep_genomes
# 0 hits found
# TBLASTN 2.13.0+
# Query: YP_009506366.1 |polyprotein|Pegivirus G|Pegivirus|Flaviviridae|Scotophilus dinganii|Kenya|Kenya|2010|2018-08-24T00:00:00Z|polyprotein [Pegivirus G]
# Database: ref_euk_rep_genomes
# 0 hits found
# TBLASTN 2.13.0+
# Query: YP_009333126.1 |nonstructural protein NS2B|Kokobera virus|Flavivirus|Flaviviridae|||||2016-12-27T00:00:00Z|nonstructural protein NS2B [Kokobera virus]
# Database: ref_euk_rep_genomes
# 0 hits found
# TBLASTN 2.13.0+
# Query: YP_009325403.1 |envelope protein E1|Hepacivirus H|Hepacivirus|Flaviviridae|Rattus norvegicus|USA: New York, New York City|USA|2012-12-20|2016-11-18T00:00:00Z|envelope protein E1 [Norway rat hepacivirus 2]
# Database: ref_euk_rep_genomes
# 0 hits found
# TBLASTN 2.13.0+
# Query: YP_009305409.1 |NS2B|Anopheles flavivirus Liberia/2013||Flaviviridae|Anopheles gambiae|Liberia|Liberia|2013|2016-10-05T00:00:00Z|NS2B [Anopheles flavivirus variant 1]
# Database: ref_euk_rep_genomes
# 0 hits found
# TBLASTN 2.13.0+
# Query: YP_009259527.1 |membrane glycoprotein M|Donggang virus|Flavivirus|Flaviviridae|Aedes|China|China|2009|2016-07-02T00:00:00Z|membrane glycoprotein M [Donggang virus]
# Database: ref_euk_rep_genomes
# 0 hits found
# TBLASTN 2.13.0+
# Query: YP_009259326.1 |nonstructural protein NS2B|Aedes flavivirus|Flavivirus|Flaviviridae|Aedes albopictus|Japan:Chiba, Narita|Japan|2003|2016-06-28T00:00:00Z|nonstructural protein NS2B [Aedes flavivirus]
# Database: ref_euk_rep_genomes
# 0 hits found
# TBLASTN 2.13.0+
# Query: YP_009259269.1 |nonstructural protein NS4A|Parramatta River virus|Flavivirus|Flaviviridae||Australia|Australia|2007|2016-06-22T00:00:00Z|nonstructural protein NS4A [Parramatta River virus]
# Database: ref_euk_rep_genomes
# 0 hits found
# TBLASTN 2.13.0+
# Query: YP_009256193.1 |polyprotein|Culiseta flavivirus||Flaviviridae|Culiseta melanura|USA: Willington, Connecticut|USA|2013-06-06|2016-06-10T00:00:00Z|polyprotein [Culiseta flavivirus]
# Database: ref_euk_rep_genomes
# 0 hits found
# TBLASTN 2.13.0+
# Query: YP_009163752.1 |nonstructural protein NS2a|Spanish goat encephalitis virus|Flavivirus|Flaviviridae|Capra hircus|Spain|Spain|2011|2015-08-18T00:00:00Z|nonstructural protein NS2a [Spanish goat encephalitis virus]
# Database: ref_euk_rep_genomes
# 0 hits found
# TBLASTN 2.13.0+
# Query: NP_740319.1 |NS2A protein|Dengue virus|Flavivirus|Flaviviridae|||||2005-08-22T00:00:00Z|NS2A protein [Dengue virus 4]
# Database: ref_euk_rep_genomes
# 0 hits found
# TBLASTN 2.13.0+
# Query: NP_937780.1 |NS5 protein|Kamiti River virus|Flavivirus|Flaviviridae|||||2003-10-16T00:00:00Z|NS5 protein [Kamiti River virus]
# Database: ref_euk_rep_genomes
# 0 hits found
# TBLASTN 2.13.0+
# Query: NP_803217.1 |putative NS5B RNA-dependent RNA polymerase|Pegivirus A|Pegivirus|Flaviviridae|||||2003-03-14T00:00:00Z|putative NS5B RNA-dependent RNA polymerase [Pegivirus A]
# Database: ref_euk_rep_genomes
# 0 hits found
# TBLASTN 2.13.0+
# Query: NP_776020.1 |2K protein|West Nile virus|Flavivirus|Flaviviridae|||||2003-01-14T00:00:00Z|2K protein [West Nile virus]
# Database: ref_euk_rep_genomes
# 0 hits found
# TBLASTN 2.13.0+
# Query: NP_740268.2 |capsid protein|Modoc virus|Flavivirus|Flaviviridae||USA:Modoc county|USA||2002-11-19T00:00:00Z|capsid protein [Modoc virus]
# Database: ref_euk_rep_genomes
# 0 hits found
# TBLASTN 2.13.0+
# Query: NP_689391.1 |polyprotein|Montana myotis leukoencephalitis virus|Flavivirus|Flaviviridae||USA:Montana|USA||2002-08-22T00:00:00Z|polyprotein [Montana myotis leukoencephalitis virus]
# Database: ref_euk_rep_genomes
# 0 hits found
# TBLASTN 2.13.0+
# Query: USF20790.1 |polyprotein|Hepacivirus Q|Hepacivirus|Flaviviridae|Anatidae|China|China|2021|2022-06-20T00:00:00Z|polyprotein [Hepacivirus Q]
# Database: ref_euk_rep_genomes
# 0 hits found
# TBLASTN 2.13.0+
# Query: QUS47365.1 |polyprotein|Longquan Niviventer niviventer hepacivirus 1|Hepacivirus|Flaviviridae|Niviventer niviventer|China|China|2016|2021-05-12T00:00:00Z|polyprotein [Longquan Niviventer niviventer hepacivirus 1]
# Database: ref_euk_rep_genomes
# 0 hits found
# BLAST processed 20 queries
```
