## Supplementary material for "Deep-mining of vertebrate genomes reveals an unexpected diversity of endogenous viral elements": batch_003-tblastn-ref_euk_rep_genomes.out

```
# TBLASTN 2.13.0+
# Query: ATD87259.1 |polyprotein|Marisma mosquito virus|Flavivirus|Flaviviridae||Spain|Spain||2017-09-27T00:00:00Z|polyprotein [Marisma mosquito virus]
# Database: ref_euk_rep_genomes
# 0 hits found
# TBLASTN 2.13.0+
# Query: ANW69210.1 |alternative reading frame 4 polyprotein|West Nile virus|Flavivirus|Flaviviridae|Culex|USA: Onondaga Co., NY|USA|2007-08-08|2016-08-02T00:00:00Z|alternative reading frame 4 polyprotein [West Nile virus]
# Database: ref_euk_rep_genomes
# 0 hits found
# TBLASTN 2.13.0+
# Query: AIV98055.1 |polyprotein|Paraiso Escondido virus|Flavivirus|Flaviviridae|Psathyromyia abonnenci|Ecuador|Ecuador|2012|2015-10-02T00:00:00Z|polyprotein [Paraiso Escondido virus]
# Database: ref_euk_rep_genomes
# 0 hits found
# TBLASTN 2.13.0+
# Query: AJP36585.1 |polyprotein|Pegivirus A|Pegivirus|Flaviviridae|Chlorocebus sabaeus|Gambia|Gambia|2011|2015-03-02T00:00:00Z|polyprotein [Simian pegivirus]
# Database: ref_euk_rep_genomes
# 0 hits found
# TBLASTN 2.13.0+
# Query: YP_009709864.1 |p7 protein|Hepacivirus C|Hepacivirus|Flaviviridae|||||2019-10-31T00:00:00Z|p7 protein [Hepatitis C virus (isolate H77)]
# Database: ref_euk_rep_genomes
# 0 hits found
# TBLASTN 2.13.0+
# Query: YP_009679021.1 |nonstructural protein NS4B|Hepacivirus L|Hepacivirus|Flaviviridae|Macronycteris vittata|Kenya|Kenya|2010|2019-07-22T00:00:00Z|nonstructural protein NS4B [Hepacivirus L]
# Database: ref_euk_rep_genomes
# 0 hits found
# TBLASTN 2.13.0+
# Query: YP_009664174.1 |envelope protein E1|Hepacivirus K|Hepacivirus|Flaviviridae|Macronycteris vittata|Kenya|Kenya|2011|2019-06-25T00:00:00Z|envelope protein E1 [Hepacivirus K]
# Database: ref_euk_rep_genomes
# 0 hits found
# TBLASTN 2.13.0+
# Query: YP_009552278.1 |polyprotein|Nanay virus|Flavivirus|Flaviviridae||||2009|2019-02-12T00:00:00Z|polyprotein [Nanay virus]
# Database: ref_euk_rep_genomes
# 0 hits found
# TBLASTN 2.13.0+
# Query: YP_009506367.1 |polyprotein|Pegivirus H|Pegivirus|Flaviviridae|Homo sapiens|USA|USA|2015|2018-08-24T00:00:00Z|polyprotein [Human hepegivirus]
# Database: ref_euk_rep_genomes
# 0 hits found
# BLAST processed 9 queries
```
