## Supplementary material for "Deep-mining of vertebrate genomes reveals an unexpected diversity of endogenous viral elements": batch_004-tblastn-ref_euk_rep_genomes.out

```
# TBLASTN 2.13.0+
# Query: YP_009345019.1 |polyprotein|Nounane virus|Flavivirus|Flaviviridae|Uranotaenia mashonaensis|Cote d'Ivoire|Cote d'Ivoire||2017-02-16T00:00:00Z|polyprotein [Nounane virus]
# Database: ref_euk_rep_genomes
# 0 hits found
# TBLASTN 2.13.0+
# Query: YP_009333127.1 |nonstructural protein NS3|Kokobera virus|Flavivirus|Flaviviridae|||||2016-12-27T00:00:00Z|nonstructural protein NS3 [Kokobera virus]
# Database: ref_euk_rep_genomes
# 0 hits found
# TBLASTN 2.13.0+
# Query: YP_009325404.1 |envelope protein E2|Hepacivirus H|Hepacivirus|Flaviviridae|Rattus norvegicus|USA: New York, New York City|USA|2012-12-20|2016-11-18T00:00:00Z|envelope protein E2 [Norway rat hepacivirus 2]
# Database: ref_euk_rep_genomes
# 0 hits found
# TBLASTN 2.13.0+
# Query: YP_009305410.1 |C|Anopheles flavivirus Liberia/2013||Flaviviridae|Anopheles gambiae|Liberia|Liberia|2013|2016-10-05T00:00:00Z|C [Anopheles flavivirus variant 1]
# Database: ref_euk_rep_genomes
# 0 hits found
# TBLASTN 2.13.0+
# Query: YP_009259528.1 |envelope protein E|Donggang virus|Flavivirus|Flaviviridae|Aedes|China|China|2009|2016-07-02T00:00:00Z|envelope protein E [Donggang virus]
# Database: ref_euk_rep_genomes
# 0 hits found
# TBLASTN 2.13.0+
# Query: YP_009256194.1 |polyprotein precursor|Pegivirus B|Pegivirus|Flaviviridae|Pteropus giganteus|Bangladesh|Bangladesh|2007-12|2016-06-10T00:00:00Z|polyprotein precursor [GB virus-D]
# Database: ref_euk_rep_genomes
# 0 hits found
# TBLASTN 2.13.0+
# Query: YP_009227198.1 |envelope protein E|Zika virus|Flavivirus|Flaviviridae|Simiiformes|Uganda|Uganda||2016-02-05T00:00:00Z|envelope protein E [Zika virus]
# Database: ref_euk_rep_genomes
# 0 hits found
# TBLASTN 2.13.0+
# Query: YP_009163753.1 |nonstructural protein NS2b|Spanish goat encephalitis virus|Flavivirus|Flaviviridae|Capra hircus|Spain|Spain|2011|2015-08-18T00:00:00Z|nonstructural protein NS2b [Spanish goat encephalitis virus]
# Database: ref_euk_rep_genomes
# 0 hits found
# TBLASTN 2.13.0+
# Query: YP_001531170.2 |Nonstructural protein NS2A|Dengue virus|Flavivirus|Flaviviridae||Sri Lanka|Sri Lanka||2007-10-29T00:00:00Z|Nonstructural protein NS2A [Dengue virus 3]
# Database: ref_euk_rep_genomes
# 0 hits found
# TBLASTN 2.13.0+
# Query: NP_740320.1 |NS2B protein|Dengue virus|Flavivirus|Flaviviridae|||||2005-08-22T00:00:00Z|NS2B protein [Dengue virus 4]
# Database: ref_euk_rep_genomes
# 0 hits found
# TBLASTN 2.13.0+
# Query: NP_776263.1 |structural protein E2|Pestivirus A|Pestivirus|Flaviviridae|||||2003-01-17T00:00:00Z|structural protein E2 [Bovine viral diarrhea virus 1]
# Database: ref_euk_rep_genomes
# 0 hits found
# TBLASTN 2.13.0+
# Query: NP_775515.1 |matrix protein M|Powassan virus|Flavivirus|Flaviviridae|||||2003-01-10T00:00:00Z|matrix protein M [Powassan virus]
# Database: ref_euk_rep_genomes
# 0 hits found
# TBLASTN 2.13.0+
# Query: NP_739588.2 |Nonstructural protein NS4A|Dengue virus|Flavivirus|Flaviviridae||Thailand|Thailand|1964|2002-11-18T00:00:00Z|Nonstructural protein NS4A [Dengue virus 2]
# Database: ref_euk_rep_genomes
# 0 hits found
# TBLASTN 2.13.0+
# Query: UEC94272.1 |polyprotein|Pestivirus A|Pestivirus|Flaviviridae||Switzerland|Switzerland|1990|2021-11-08T00:00:00Z|polyprotein [Bovine viral diarrhea virus 1]
# Database: ref_euk_rep_genomes
# Fields: query acc., q. start, q. end, subject acc., subject sci name, subject title, s. start, s. end, evalue, score, alignment length, % identity, subject strand
# 1 hits found
UEC94272.1	1292	1649	NC_064856	Suncus etruscus	Suncus etruscus isolate mSunEtr1 chromosome 9, mSunEtr1.pri.cur	47699493	47700641	1.07e-11	213	389	22.622	N/A
# TBLASTN 2.13.0+
# Query: QLC45894.1 |polyprotein/NanoLuc|Zika virus|Flavivirus|Flaviviridae||USA|USA|2020-05-19|2020-07-07T00:00:00Z|polyprotein/NanoLuc [Zika virus]
# Database: ref_euk_rep_genomes
# 0 hits found
# BLAST processed 15 queries
```
