## Supplementary material for "Deep-mining of vertebrate genomes reveals an unexpected diversity of endogenous viral elements": batch_005-tblastn-ref_euk_rep_genomes.out

```
# TBLASTN 2.13.0+
# Query: AAD31765.1 |polyprotein|Pegivirus C|Pegivirus|Flaviviridae|||||1999-05-24T00:00:00Z|polyprotein [GB virus C]
# Database: ref_euk_rep_genomes
# 0 hits found
# TBLASTN 2.13.0+
# Query: YP_009709865.1 |NS2 protein|Hepacivirus C|Hepacivirus|Flaviviridae|||||2019-10-31T00:00:00Z|NS2 protein [Hepatitis C virus (isolate H77)]
# Database: ref_euk_rep_genomes
# 0 hits found
# TBLASTN 2.13.0+
# Query: YP_009678990.1 |nonstructural protein NS4A|Hepacivirus B|Hepacivirus|Flaviviridae|Homo sapiens|||1994|2019-07-22T00:00:00Z|nonstructural protein NS4A [Hepacivirus B]
# Database: ref_euk_rep_genomes
# 0 hits found
# TBLASTN 2.13.0+
# Query: YP_009679022.1 |nonstructural protein NS5A|Hepacivirus L|Hepacivirus|Flaviviridae|Macronycteris vittata|Kenya|Kenya|2010|2019-07-22T00:00:00Z|nonstructural protein NS5A [Hepacivirus L]
# Database: ref_euk_rep_genomes
# 0 hits found
# TBLASTN 2.13.0+
# Query: YP_009664175.1 |envelope protein E2|Hepacivirus K|Hepacivirus|Flaviviridae|Macronycteris vittata|Kenya|Kenya|2011|2019-06-25T00:00:00Z|envelope protein E2 [Hepacivirus K]
# Database: ref_euk_rep_genomes
# 0 hits found
# TBLASTN 2.13.0+
# Query: YP_009506368.1 |polyprotein|Pegivirus I|Pegivirus|Flaviviridae|Sturnira lilium|Guatemala|Guatemala|2010|2018-08-24T00:00:00Z|polyprotein [Pegivirus I]
# Database: ref_euk_rep_genomes
# 0 hits found
# TBLASTN 2.13.0+
# Query: YP_009333128.1 |nonstructural protein NS4A|Kokobera virus|Flavivirus|Flaviviridae|||||2016-12-27T00:00:00Z|nonstructural protein NS4A [Kokobera virus]
# Database: ref_euk_rep_genomes
# 0 hits found
# TBLASTN 2.13.0+
# Query: YP_009325405.1 |protein p7|Hepacivirus H|Hepacivirus|Flaviviridae|Rattus norvegicus|USA: New York, New York City|USA|2012-12-20|2016-11-18T00:00:00Z|protein p7 [Norway rat hepacivirus 2]
# Database: ref_euk_rep_genomes
# 0 hits found
# TBLASTN 2.13.0+
# Query: YP_009305411.1 |Pr|Anopheles flavivirus Liberia/2013||Flaviviridae|Anopheles gambiae|Liberia|Liberia|2013|2016-10-05T00:00:00Z|Pr [Anopheles flavivirus variant 1]
# Database: ref_euk_rep_genomes
# 0 hits found
# TBLASTN 2.13.0+
# Query: YP_009268621.1 |nonstructural protein NS1|Hanko virus|Flavivirus|Flaviviridae|Culicidae|Finland|Finland|2005-08|2016-07-12T00:00:00Z|nonstructural protein NS1 [Hanko virus]
# Database: ref_euk_rep_genomes
# 0 hits found
# TBLASTN 2.13.0+
# Query: YP_009259328.1 |nonstructural protein NS4A|Aedes flavivirus|Flavivirus|Flaviviridae|Aedes albopictus|Japan:Chiba, Narita|Japan|2003|2016-06-28T00:00:00Z|nonstructural protein NS4A [Aedes flavivirus]
# Database: ref_euk_rep_genomes
# 0 hits found
# TBLASTN 2.13.0+
# Query: YP_009259271.1 |nonstructural protein NS4B|Parramatta River virus|Flavivirus|Flaviviridae||Australia|Australia|2007|2016-06-22T00:00:00Z|nonstructural protein NS4B [Parramatta River virus]
# Database: ref_euk_rep_genomes
# 0 hits found
# TBLASTN 2.13.0+
# Query: YP_009227199.1 |nonstructural protein NS1|Zika virus|Flavivirus|Flaviviridae|Simiiformes|Uganda|Uganda||2016-02-05T00:00:00Z|nonstructural protein NS1 [Zika virus]
# Database: ref_euk_rep_genomes
# 0 hits found
# TBLASTN 2.13.0+
# Query: YP_009163754.1 |nonstructural protein NS3|Spanish goat encephalitis virus|Flavivirus|Flaviviridae|Capra hircus|Spain|Spain|2011|2015-08-18T00:00:00Z|nonstructural protein NS3 [Spanish goat encephalitis virus]
# Database: ref_euk_rep_genomes
# 0 hits found
# TBLASTN 2.13.0+
# Query: YP_009028573.1 |polyprotein|Soybean cyst nematode virus 5||Flaviviridae|Heterodera glycines|USA|USA|2012-04-29|2014-05-15T00:00:00Z|polyprotein [Soybean cyst nematode virus 5]
# Database: ref_euk_rep_genomes
# 0 hits found
# TBLASTN 2.13.0+
# Query: NP_777494.1 |N-Pro|Pestivirus C|Pestivirus|Flaviviridae|||||2003-01-24T00:00:00Z|N-Pro [Classical swine fever virus]
# Database: ref_euk_rep_genomes
# 0 hits found
# TBLASTN 2.13.0+
# Query: NP_740270.1 |membrane protein|Louping ill virus|Flavivirus|Flaviviridae|||||2002-11-19T00:00:00Z|membrane protein [Louping ill virus]
# Database: ref_euk_rep_genomes
# 0 hits found
# TBLASTN 2.13.0+
# Query: QUS47367.1 |polyprotein|Wenzhou Suncus murinus hepacivirus 1|Hepacivirus|Flaviviridae|Suncus murinus|China|China|2016|2021-05-12T00:00:00Z|polyprotein [Wenzhou Suncus murinus hepacivirus 1]
# Database: ref_euk_rep_genomes
# 0 hits found
# BLAST processed 18 queries
```
