## Supplementary material for "Deep-mining of vertebrate genomes reveals an unexpected diversity of endogenous viral elements": batch_006-tblastn-ref_euk_rep_genomes.out

```
# TBLASTN 2.13.0+
# Query: ASC48300.1 |polyprotein|Wesselsbron virus|Flavivirus|Flaviviridae|Homo sapiens|Senegal: Thiabedji, Eastern Senegal|Senegal|2013-07|2017-06-26T00:00:00Z|polyprotein [Wesselsbron virus]
# Database: ref_euk_rep_genomes
# 0 hits found
# TBLASTN 2.13.0+
# Query: APX56316.1 |polyprotein|Quang Binh virus|Flavivirus|Flaviviridae|Culex theileri|Turkey|Turkey|2015-08-14|2017-02-21T00:00:00Z|polyprotein [Mosquito flavivirus]
# Database: ref_euk_rep_genomes
# 0 hits found
# TBLASTN 2.13.0+
# Query: YP_009709866.1 |NS3 protease/helicase|Hepacivirus C|Hepacivirus|Flaviviridae|||||2019-10-31T00:00:00Z|NS3 protease/helicase [Hepatitis C virus (isolate H77)]
# Database: ref_euk_rep_genomes
# 0 hits found
# TBLASTN 2.13.0+
# Query: YP_009679023.1 |RNA-dependent RNA polymerase NS5B|Hepacivirus L|Hepacivirus|Flaviviridae|Macronycteris vittata|Kenya|Kenya|2010|2019-07-22T00:00:00Z|RNA-dependent RNA polymerase NS5B [Hepacivirus L]
# Database: ref_euk_rep_genomes
# 0 hits found
# TBLASTN 2.13.0+
# Query: YP_009664176.1 |protein p7|Hepacivirus K|Hepacivirus|Flaviviridae|Macronycteris vittata|Kenya|Kenya|2011|2019-06-25T00:00:00Z|protein p7 [Hepacivirus K]
# Database: ref_euk_rep_genomes
# 0 hits found
# TBLASTN 2.13.0+
# Query: YP_009333129.1 |protein 2K|Kokobera virus|Flavivirus|Flaviviridae|||||2016-12-27T00:00:00Z|protein 2K [Kokobera virus]
# Database: ref_euk_rep_genomes
# 0 hits found
# TBLASTN 2.13.0+
# Query: YP_009325406.1 |nonstructural protein NS2|Hepacivirus H|Hepacivirus|Flaviviridae|Rattus norvegicus|USA: New York, New York City|USA|2012-12-20|2016-11-18T00:00:00Z|nonstructural protein NS2 [Norway rat hepacivirus 2]
# Database: ref_euk_rep_genomes
# 0 hits found
# TBLASTN 2.13.0+
# Query: YP_009305412.1 |M|Anopheles flavivirus Liberia/2013||Flaviviridae|Anopheles gambiae|Liberia|Liberia|2013|2016-10-05T00:00:00Z|M [Anopheles flavivirus variant 1]
# Database: ref_euk_rep_genomes
# 0 hits found
# TBLASTN 2.13.0+
# Query: YP_009268622.1 |nonstructural protein NS2A|Hanko virus|Flavivirus|Flaviviridae|Culicidae|Finland|Finland|2005-08|2016-07-12T00:00:00Z|nonstructural protein NS2A [Hanko virus]
# Database: ref_euk_rep_genomes
# 0 hits found
# TBLASTN 2.13.0+
# Query: YP_009259272.1 |RNA-dependent RNA polymerase|Parramatta River virus|Flavivirus|Flaviviridae||Australia|Australia|2007|2016-06-22T00:00:00Z|RNA-dependent RNA polymerase [Parramatta River virus]
# Database: ref_euk_rep_genomes
# 0 hits found
# TBLASTN 2.13.0+
# Query: YP_009163755.1 |nonstructural protein NS4a|Spanish goat encephalitis virus|Flavivirus|Flaviviridae|Capra hircus|Spain|Spain|2011|2015-08-18T00:00:00Z|nonstructural protein NS4a [Spanish goat encephalitis virus]
# Database: ref_euk_rep_genomes
# 0 hits found
# TBLASTN 2.13.0+
# Query: YP_009026415.1 |polyprotein|Pestivirus E|Pestivirus|Flaviviridae|Antilocapra americana|USA|USA||2014-04-21T00:00:00Z|polyprotein [Pronghorn antelope pestivirus]
# Database: ref_euk_rep_genomes
# Fields: query acc., q. start, q. end, subject acc., subject sci name, subject title, s. start, s. end, evalue, score, alignment length, % identity, subject strand
# 3 hits found
YP_009026415.1	1259	1647	NC_064856	Suncus etruscus	Suncus etruscus isolate mSunEtr1 chromosome 9, mSunEtr1.pri.cur	47699421	47700641	8.51e-13	222	427	23.653	N/A
YP_009026415.1	478	670	NC_064856	Suncus etruscus	Suncus etruscus isolate mSunEtr1 chromosome 9, mSunEtr1.pri.cur	47697378	47697959	1.77e-06	168	205	27.317	N/A
YP_009026415.1	1814	2111	NW_023585607	Artibeus jamaicensis	Artibeus jamaicensis isolate 1a unplaced genomic scaffold, WHU_Ajam_v2 original_scaffold_3814	2156	3019	6.04e-09	188	305	29.508	N/A
# TBLASTN 2.13.0+
# Query: NP_740322.1 |NS4A protein|Dengue virus|Flavivirus|Flaviviridae|||||2005-08-22T00:00:00Z|NS4A protein [Dengue virus 4]
# Database: ref_euk_rep_genomes
# 0 hits found
# TBLASTN 2.13.0+
# Query: NP_777495.1 |structural protein C|Pestivirus C|Pestivirus|Flaviviridae|||||2003-01-24T00:00:00Z|structural protein C [Classical swine fever virus]
# Database: ref_euk_rep_genomes
# 0 hits found
# TBLASTN 2.13.0+
# Query: NP_776265.1 |nonstructural protein p7|Pestivirus A|Pestivirus|Flaviviridae|||||2003-01-17T00:00:00Z|nonstructural protein p7 [Bovine viral diarrhea virus 1]
# Database: ref_euk_rep_genomes
# 0 hits found
# TBLASTN 2.13.0+
# Query: NP_775642.1 |core protein C|Montana myotis leukoencephalitis virus|Flavivirus|Flaviviridae||USA:Montana|USA||2003-01-13T00:00:00Z|core protein C, partial [Montana myotis leukoencephalitis virus]
# Database: ref_euk_rep_genomes
# 0 hits found
# TBLASTN 2.13.0+
# Query: QUS47368.1 |polyprotein|Wufeng Rhinolophus sinicus hepacivirus 1|Hepacivirus|Flaviviridae|Rhinolophus sinicus|China|China|2016|2021-05-12T00:00:00Z|polyprotein [Wufeng Rhinolophus sinicus hepacivirus 1]
# Database: ref_euk_rep_genomes
# 0 hits found
# BLAST processed 17 queries
```
