## Supplementary material for "Deep-mining of vertebrate genomes reveals an unexpected diversity of endogenous viral elements": batch_007-tblastn-ref_euk_rep_genomes.out

```
# TBLASTN 2.13.0+
# Query: QLC45896.1 |polyprotein/NanoLuc|Yellow fever virus|Flavivirus|Flaviviridae||USA|USA|2020-05-19|2020-07-07T00:00:00Z|polyprotein/NanoLuc [Yellow fever virus 17D]
# Database: ref_euk_rep_genomes
# 0 hits found
# TBLASTN 2.13.0+
# Query: QBC66149.1 |polyprotein|Pestivirus F|Pestivirus|Flaviviridae|Sus scrofa|Australia|Australia|2003|2019-02-19T00:00:00Z|polyprotein [Porcine pestivirus isolate Bungowannah]
# Database: ref_euk_rep_genomes
# Fields: query acc., q. start, q. end, subject acc., subject sci name, subject title, s. start, s. end, evalue, score, alignment length, % identity, subject strand
# 2 hits found
QBC66149.1	552	689	NC_064856	Suncus etruscus	Suncus etruscus isolate mSunEtr1 chromosome 9, mSunEtr1.pri.cur	47697582	47697995	1.06e-12	221	138	34.783	N/A
QBC66149.1	1830	2105	NW_023585607	Artibeus jamaicensis	Artibeus jamaicensis isolate 1a unplaced genomic scaffold, WHU_Ajam_v2 original_scaffold_3814	2156	2953	5.34e-07	172	285	26.316	N/A
# TBLASTN 2.13.0+
# Query: YP_009709867.1 |NS4A protein|Hepacivirus C|Hepacivirus|Flaviviridae|||||2019-10-31T00:00:00Z|NS4A protein [Hepatitis C virus (isolate H77)]
# Database: ref_euk_rep_genomes
# 0 hits found
# TBLASTN 2.13.0+
# Query: YP_009679024.1 |core protein C|Hepacivirus I|Hepacivirus|Flaviviridae|Rhabdomys pumilio|South Africa|South Africa|2008|2019-07-22T00:00:00Z|core protein C [Hepacivirus I]
# Database: ref_euk_rep_genomes
# 0 hits found
# TBLASTN 2.13.0+
# Query: YP_009664177.1 |nonstructural protein NS2|Hepacivirus K|Hepacivirus|Flaviviridae|Macronycteris vittata|Kenya|Kenya|2011|2019-06-25T00:00:00Z|nonstructural protein NS2 [Hepacivirus K]
# Database: ref_euk_rep_genomes
# 0 hits found
# TBLASTN 2.13.0+
# Query: YP_009389238.1 |capsid|Karumba virus||Flaviviridae|Anopheles meraukensis|Australia: Karumba|Australia|2001-04-24|2017-06-27T00:00:00Z|capsid [Karumba virus]
# Database: ref_euk_rep_genomes
# 0 hits found
# TBLASTN 2.13.0+
# Query: YP_009345035.1 |polyprotein|Kadam virus|Flavivirus|Flaviviridae||Uganda|Uganda||2017-02-16T00:00:00Z|polyprotein [Kadam virus]
# Database: ref_euk_rep_genomes
# 0 hits found
# TBLASTN 2.13.0+
# Query: YP_009333130.1 |nonstructural protein NS4B|Kokobera virus|Flavivirus|Flaviviridae|||||2016-12-27T00:00:00Z|nonstructural protein NS4B [Kokobera virus]
# Database: ref_euk_rep_genomes
# 0 hits found
# TBLASTN 2.13.0+
# Query: YP_009325407.1 |nonstructural protein NS3|Hepacivirus H|Hepacivirus|Flaviviridae|Rattus norvegicus|USA: New York, New York City|USA|2012-12-20|2016-11-18T00:00:00Z|nonstructural protein NS3 [Norway rat hepacivirus 2]
# Database: ref_euk_rep_genomes
# 0 hits found
# TBLASTN 2.13.0+
# Query: YP_009268623.1 |nonstructural protein NS2B|Hanko virus|Flavivirus|Flaviviridae|Culicidae|Finland|Finland|2005-08|2016-07-12T00:00:00Z|nonstructural protein NS2B [Hanko virus]
# Database: ref_euk_rep_genomes
# 0 hits found
# TBLASTN 2.13.0+
# Query: YP_009259531.1 |nonstructural protein NS2B|Donggang virus|Flavivirus|Flaviviridae|Aedes|China|China|2009|2016-07-02T00:00:00Z|nonstructural protein NS2B [Donggang virus]
# Database: ref_euk_rep_genomes
# 0 hits found
# TBLASTN 2.13.0+
# Query: YP_009259330.1 |nonstructural protein NS4B|Aedes flavivirus|Flavivirus|Flaviviridae|Aedes albopictus|Japan:Chiba, Narita|Japan|2003|2016-06-28T00:00:00Z|nonstructural protein NS4B [Aedes flavivirus]
# Database: ref_euk_rep_genomes
# 0 hits found
# TBLASTN 2.13.0+
# Query: YP_009259273.1 |NS1-NS2AN-FIFO protein|Parramatta River virus|Flavivirus|Flaviviridae||Australia|Australia|2007|2016-06-22T00:00:00Z|NS1-NS2AN-FIFO protein [Parramatta River virus]
# Database: ref_euk_rep_genomes
# 0 hits found
# TBLASTN 2.13.0+
# Query: YP_009246339.1 |N-NS4B/WARF4|West Nile virus|Flavivirus|Flaviviridae||USA|USA||2016-04-14T00:00:00Z|N-NS4B/WARF4 [West Nile virus]
# Database: ref_euk_rep_genomes
# 0 hits found
# TBLASTN 2.13.0+
# Query: YP_009227201.1 |nonstructural protein NS2B|Zika virus|Flavivirus|Flaviviridae|Simiiformes|Uganda|Uganda||2016-02-05T00:00:00Z|nonstructural protein NS2B [Zika virus]
# Database: ref_euk_rep_genomes
# 0 hits found
# TBLASTN 2.13.0+
# Query: YP_009163756.1 |nonstructural protein NS4b|Spanish goat encephalitis virus|Flavivirus|Flaviviridae|Capra hircus|Spain|Spain|2011|2015-08-18T00:00:00Z|nonstructural protein NS4b [Spanish goat encephalitis virus]
# Database: ref_euk_rep_genomes
# 0 hits found
# TBLASTN 2.13.0+
# Query: YP_006491219.1 |truncated polyprotein|Kamiti River virus|Flavivirus|Flaviviridae|||||2012-06-25T00:00:00Z|truncated polyprotein [Kamiti River virus]
# Database: ref_euk_rep_genomes
# 0 hits found
# TBLASTN 2.13.0+
# Query: NP_740323.1 |2K protein|Dengue virus|Flavivirus|Flaviviridae|||||2005-08-22T00:00:00Z|2K protein [Dengue virus 4]
# Database: ref_euk_rep_genomes
# 0 hits found
# TBLASTN 2.13.0+
# Query: NP_775518.1 |non-structural protein NS2a|Powassan virus|Flavivirus|Flaviviridae|||||2003-01-10T00:00:00Z|non-structural protein NS2a [Powassan virus]
# Database: ref_euk_rep_genomes
# 0 hits found
# TBLASTN 2.13.0+
# Query: QPB69979.1 |polyprotein|Rodent hepacivirus|Hepacivirus|Flaviviridae|Acomys wilsoni|Tanzania|Tanzania|2011|2020-11-18T00:00:00Z|polyprotein [Rodent hepacivirus]
# Database: ref_euk_rep_genomes
# 0 hits found
# BLAST processed 20 queries
```
