## Supplementary material for "Deep-mining of vertebrate genomes reveals an unexpected diversity of endogenous viral elements": batch_008-tblastn-ref_euk_rep_genomes.out

```
# TBLASTN 2.13.0+
# Query: AZB73874.1 |polyprotein precursor|Sabethes flavivirus||Flaviviridae|Sabethes belisarioi|Brazil|Brazil|2017-02-07|2018-12-03T00:00:00Z|polyprotein precursor [Sabethes flavivirus]
# Database: ref_euk_rep_genomes
# 0 hits found
# TBLASTN 2.13.0+
# Query: AFG73004.1 |polyprotein|Rio Bravo virus|Flavivirus|Flaviviridae||USA|USA|1956|2012-04-08T00:00:00Z|polyprotein [Rio Bravo virus]
# Database: ref_euk_rep_genomes
# 0 hits found
# TBLASTN 2.13.0+
# Query: YP_009709868.1 |NS4B protein|Hepacivirus C|Hepacivirus|Flaviviridae|||||2019-10-31T00:00:00Z|NS4B protein [Hepatitis C virus (isolate H77)]
# Database: ref_euk_rep_genomes
# 0 hits found
# TBLASTN 2.13.0+
# Query: YP_009679025.1 |envelope protein E1|Hepacivirus I|Hepacivirus|Flaviviridae|Rhabdomys pumilio|South Africa|South Africa|2008|2019-07-22T00:00:00Z|envelope protein E1 [Hepacivirus I]
# Database: ref_euk_rep_genomes
# 0 hits found
# TBLASTN 2.13.0+
# Query: YP_009664178.1 |protease-helicase NS3|Hepacivirus K|Hepacivirus|Flaviviridae|Macronycteris vittata|Kenya|Kenya|2011|2019-06-25T00:00:00Z|protease-helicase NS3 [Hepacivirus K]
# Database: ref_euk_rep_genomes
# 0 hits found
# TBLASTN 2.13.0+
# Query: YP_009508996.1 |putative truncated C protein|Pegivirus D|Pegivirus|Flaviviridae|Equus caballus|USA|USA|2011-08-02|2018-08-24T00:00:00Z|putative truncated C protein [Theiler's disease-associated virus]
# Database: ref_euk_rep_genomes
# 0 hits found
# TBLASTN 2.13.0+
# Query: YP_009389239.1 |pre-membrane|Karumba virus||Flaviviridae|Anopheles meraukensis|Australia: Karumba|Australia|2001-04-24|2017-06-27T00:00:00Z|pre-membrane [Karumba virus]
# Database: ref_euk_rep_genomes
# 0 hits found
# TBLASTN 2.13.0+
# Query: YP_009345036.1 |polyprotein|Bamaga virus||Flaviviridae|Culex sitiens|Australia|Australia|2001|2017-02-16T00:00:00Z|polyprotein [Bamaga virus]
# Database: ref_euk_rep_genomes
# 0 hits found
# TBLASTN 2.13.0+
# Query: YP_009325408.1 |nonstructural protein NS4A|Hepacivirus H|Hepacivirus|Flaviviridae|Rattus norvegicus|USA: New York, New York City|USA|2012-12-20|2016-11-18T00:00:00Z|nonstructural protein NS4A [Norway rat hepacivirus 2]
# Database: ref_euk_rep_genomes
# 0 hits found
# TBLASTN 2.13.0+
# Query: YP_009305096.1 |protein F|Hepacivirus C|Hepacivirus|Flaviviridae|Homo sapiens|Canada|Canada||2016-09-28T00:00:00Z|protein F [Hepatitis C virus genotype 7]
# Database: ref_euk_rep_genomes
# 0 hits found
# TBLASTN 2.13.0+
# Query: YP_009268592.1 |nonstructural protein NS3|Lammi virus||Flaviviridae|Culicidae|Finland|Finland|2007-08|2016-07-12T00:00:00Z|nonstructural protein NS3 [Lammi virus]
# Database: ref_euk_rep_genomes
# 0 hits found
# TBLASTN 2.13.0+
# Query: YP_009259274.1 |truncated polyprotein|Mercadeo virus|Flavivirus|Flaviviridae|Culex|Panama|Panama|2011|2016-06-22T00:00:00Z|truncated polyprotein [Mercadeo virus]
# Database: ref_euk_rep_genomes
# 0 hits found
# TBLASTN 2.13.0+
# Query: YP_009163757.1 |nonstructural protein NS5|Spanish goat encephalitis virus|Flavivirus|Flaviviridae|Capra hircus|Spain|Spain|2011|2015-08-18T00:00:00Z|nonstructural protein NS5 [Spanish goat encephalitis virus]
# Database: ref_euk_rep_genomes
# 0 hits found
# TBLASTN 2.13.0+
# Query: YP_006491220.1 |NS1-NS2AN-FIFO protein|Kamiti River virus|Flavivirus|Flaviviridae|||||2012-06-25T00:00:00Z|NS1-NS2AN-FIFO protein [Kamiti River virus]
# Database: ref_euk_rep_genomes
# 0 hits found
# TBLASTN 2.13.0+
# Query: NP_775644.1 |PreM protein|Montana myotis leukoencephalitis virus|Flavivirus|Flaviviridae||USA:Montana|USA||2003-01-13T00:00:00Z|PreM protein, partial [Montana myotis leukoencephalitis virus]
# Database: ref_euk_rep_genomes
# 0 hits found
# TBLASTN 2.13.0+
# Query: NP_740277.1 |envelope protein|Montana myotis leukoencephalitis virus|Flavivirus|Flaviviridae||USA:Montana|USA||2002-11-19T00:00:00Z|envelope protein, partial [Montana myotis leukoencephalitis virus]
# Database: ref_euk_rep_genomes
# 0 hits found
# TBLASTN 2.13.0+
# Query: UKB77224.1 |polyprotein|Phocoena pestivirus|Pestivirus|Flaviviridae|Phocoena phocoena|Denmark: Zealand|Denmark|2011|2022-02-07T00:00:00Z|polyprotein [Phocoena pestivirus]
# Database: ref_euk_rep_genomes
# Fields: query acc., q. start, q. end, subject acc., subject sci name, subject title, s. start, s. end, evalue, score, alignment length, % identity, subject strand
# 1 hits found
UKB77224.1	376	591	NC_064856	Suncus etruscus	Suncus etruscus isolate mSunEtr1 chromosome 9, mSunEtr1.pri.cur	47697525	47698199	3.58e-08	182	230	26.957	N/A
# BLAST processed 17 queries
```
