## Supplementary material for "Deep-mining of vertebrate genomes reveals an unexpected diversity of endogenous viral elements": batch_009-tblastn-ref_euk_rep_genomes.out

```
# TBLASTN 2.13.0+
# Query: QFR36175.1 |RNA-dependent RNA polymerase|Mogiana tick virus||Flaviviridae|Pteropus lylei|Cambodia|Cambodia||2019-10-27T00:00:00Z|RNA-dependent RNA polymerase [Jingmen tick virus]
# Database: ref_euk_rep_genomes
# 0 hits found
# TBLASTN 2.13.0+
# Query: AVT42506.1 |polyprotein|Pestivirus K|Pestivirus|Flaviviridae|Sus scrofa|China: Yifeng, Jiangxi|China|2016-03|2018-04-07T00:00:00Z|polyprotein [Atypical porcine pestivirus]
# Database: ref_euk_rep_genomes
# 0 hits found
# TBLASTN 2.13.0+
# Query: ABI23561.1 |polyprotein|Entebbe bat virus|Flavivirus|Flaviviridae|Chiroptera|Uganda|Uganda||2006-12-19T00:00:00Z|polyprotein [Entebbe bat virus]
# Database: ref_euk_rep_genomes
# 0 hits found
# TBLASTN 2.13.0+
# Query: YP_009709869.1 |NS5A protein|Hepacivirus C|Hepacivirus|Flaviviridae|||||2019-10-31T00:00:00Z|NS5A protein [Hepatitis C virus (isolate H77)]
# Database: ref_euk_rep_genomes
# 0 hits found
# TBLASTN 2.13.0+
# Query: YP_009678994.1 |core protein C|Hepacivirus F|Hepacivirus|Flaviviridae|Myodes glareolus|Netherlands|Netherlands|2007|2019-07-22T00:00:00Z|core protein C [Hepacivirus F]
# Database: ref_euk_rep_genomes
# 0 hits found
# TBLASTN 2.13.0+
# Query: YP_009679026.1 |envelope protein E2|Hepacivirus I|Hepacivirus|Flaviviridae|Rhabdomys pumilio|South Africa|South Africa|2008|2019-07-22T00:00:00Z|envelope protein E2 [Hepacivirus I]
# Database: ref_euk_rep_genomes
# 0 hits found
# TBLASTN 2.13.0+
# Query: YP_009664179.1 |nonstructural protein NS4A|Hepacivirus K|Hepacivirus|Flaviviridae|Macronycteris vittata|Kenya|Kenya|2011|2019-06-25T00:00:00Z|nonstructural protein NS4A [Hepacivirus K]
# Database: ref_euk_rep_genomes
# 0 hits found
# TBLASTN 2.13.0+
# Query: YP_009553586.1 |polyprotein|Hepacivirus P|Hepacivirus|Flaviviridae|Spermophilus dauricus|China|China|2015|2019-02-12T00:00:00Z|polyprotein [Hepacivirus P]
# Database: ref_euk_rep_genomes
# 0 hits found
# TBLASTN 2.13.0+
# Query: YP_009508997.1 |putative E1 protein|Pegivirus D|Pegivirus|Flaviviridae|Equus caballus|USA|USA|2011-08-02|2018-08-24T00:00:00Z|putative E1 protein [Theiler's disease-associated virus]
# Database: ref_euk_rep_genomes
# 0 hits found
# TBLASTN 2.13.0+
# Query: YP_009345037.1 |polyprotein|Saumarez Reef virus|Flavivirus|Flaviviridae||Australia: Queensland|Australia||2017-02-16T00:00:00Z|polyprotein [Saumarez Reef virus]
# Database: ref_euk_rep_genomes
# 0 hits found
# TBLASTN 2.13.0+
# Query: YP_009329944.1 |anchored capsid protein anchC|Saint Louis encephalitis virus|Flavivirus|Flaviviridae||USA|USA||2016-12-22T00:00:00Z|anchored capsid protein anchC [Saint Louis encephalitis virus]
# Database: ref_euk_rep_genomes
# 0 hits found
# TBLASTN 2.13.0+
# Query: YP_009325409.1 |nonstructural protein NS4B|Hepacivirus H|Hepacivirus|Flaviviridae|Rattus norvegicus|USA: New York, New York City|USA|2012-12-20|2016-11-18T00:00:00Z|nonstructural protein NS4B [Norway rat hepacivirus 2]
# Database: ref_euk_rep_genomes
# 0 hits found
# TBLASTN 2.13.0+
# Query: YP_009268625.1 |nonstructural protein NS4A|Hanko virus|Flavivirus|Flaviviridae|Culicidae|Finland|Finland|2005-08|2016-07-12T00:00:00Z|nonstructural protein NS4A [Hanko virus]
# Database: ref_euk_rep_genomes
# 0 hits found
# TBLASTN 2.13.0+
# Query: YP_009259332.1 |NS1-NS2AN-FIFO protein|Aedes flavivirus|Flavivirus|Flaviviridae|Aedes albopictus|Japan:Chiba, Narita|Japan|2003|2016-06-28T00:00:00Z|NS1-NS2AN-FIFO protein [Aedes flavivirus]
# Database: ref_euk_rep_genomes
# 0 hits found
# TBLASTN 2.13.0+
# Query: YP_009227296.1 |putative NS5B peptide|Pegivirus H|Pegivirus|Flaviviridae|Homo sapiens|USA|USA|2008-08-28|2016-02-11T00:00:00Z|putative NS5B peptide [Human pegivirus 2]
# Database: ref_euk_rep_genomes
# 0 hits found
# TBLASTN 2.13.0+
# Query: YP_009227203.1 |nonstructural protein NS4A|Zika virus|Flavivirus|Flaviviridae|Simiiformes|Uganda|Uganda||2016-02-05T00:00:00Z|nonstructural protein NS4A [Zika virus]
# Database: ref_euk_rep_genomes
# 0 hits found
# TBLASTN 2.13.0+
# Query: YP_006491221.1 |truncated polyprotein|Quang Binh virus|Flavivirus|Flaviviridae|Culex tritaeniorhynchus|Viet Nam|Viet Nam|2002-08|2012-06-25T00:00:00Z|truncated polyprotein [Quang Binh virus]
# Database: ref_euk_rep_genomes
# 0 hits found
# TBLASTN 2.13.0+
# Query: NP_775645.1 |matrix protein M|Montana myotis leukoencephalitis virus|Flavivirus|Flaviviridae||USA:Montana|USA||2003-01-13T00:00:00Z|matrix protein M, partial [Montana myotis leukoencephalitis virus]
# Database: ref_euk_rep_genomes
# 0 hits found
# TBLASTN 2.13.0+
# Query: NP_739593.2 |2K peptide|Dengue virus|Flavivirus|Flaviviridae||Thailand|Thailand|1964|2002-11-18T00:00:00Z|2K peptide [Dengue virus 2]
# Database: ref_euk_rep_genomes
# 0 hits found
# BLAST processed 19 queries
```
