## Supplementary material for "Deep-mining of vertebrate genomes reveals an unexpected diversity of endogenous viral elements": batch_010-tblastn-ref_euk_rep_genomes.out

```
# TBLASTN 2.13.0+
# Query: DAD52839.1 |polyprotein|Bat hepacivirus|Hepacivirus|Flaviviridae|Peropteryx macrotis||||2021-02-18T00:00:00Z|TPA_asm: polyprotein [Bat hepacivirus]
# Database: ref_euk_rep_genomes
# 0 hits found
# TBLASTN 2.13.0+
# Query: QFR36176.1 |glycoprotein|Mogiana tick virus||Flaviviridae|Pteropus lylei|Cambodia|Cambodia||2019-10-27T00:00:00Z|glycoprotein [Jingmen tick virus]
# Database: ref_euk_rep_genomes
# 0 hits found
# TBLASTN 2.13.0+
# Query: YP_009709870.1 |NS5B RNA-dependent RNA polymerase|Hepacivirus C|Hepacivirus|Flaviviridae|||||2019-10-31T00:00:00Z|NS5B RNA-dependent RNA polymerase [Hepatitis C virus (isolate H77)]
# Database: ref_euk_rep_genomes
# 0 hits found
# TBLASTN 2.13.0+
# Query: YP_009678995.1 |envelope protein E1|Hepacivirus F|Hepacivirus|Flaviviridae|Myodes glareolus|Netherlands|Netherlands|2007|2019-07-22T00:00:00Z|envelope protein E1 [Hepacivirus F]
# Database: ref_euk_rep_genomes
# 0 hits found
# TBLASTN 2.13.0+
# Query: YP_009679027.1 |protein p7|Hepacivirus I|Hepacivirus|Flaviviridae|Rhabdomys pumilio|South Africa|South Africa|2008|2019-07-22T00:00:00Z|protein p7 [Hepacivirus I]
# Database: ref_euk_rep_genomes
# 0 hits found
# TBLASTN 2.13.0+
# Query: YP_009664180.1 |nonstructural protein NS4B|Hepacivirus K|Hepacivirus|Flaviviridae|Macronycteris vittata|Kenya|Kenya|2011|2019-06-25T00:00:00Z|nonstructural protein NS4B [Hepacivirus K]
# Database: ref_euk_rep_genomes
# 0 hits found
# TBLASTN 2.13.0+
# Query: YP_009553724.1 |capsid|Kampung Karu virus|Flavivirus|Flaviviridae|Anopheles tessellatus|Malaysia: Sarawak, Kuching district, Kampung Karu|Malaysia|2013-10-16|2019-02-12T00:00:00Z|capsid [Kampung Karu virus]
# Database: ref_euk_rep_genomes
# 0 hits found
# TBLASTN 2.13.0+
# Query: YP_009508998.1 |putative E2 protein|Pegivirus D|Pegivirus|Flaviviridae|Equus caballus|USA|USA|2011-08-02|2018-08-24T00:00:00Z|putative E2 protein [Theiler's disease-associated virus]
# Database: ref_euk_rep_genomes
# 0 hits found
# TBLASTN 2.13.0+
# Query: YP_009389241.1 |NS1|Karumba virus||Flaviviridae|Anopheles meraukensis|Australia: Karumba|Australia|2001-04-24|2017-06-27T00:00:00Z|NS1 [Karumba virus]
# Database: ref_euk_rep_genomes
# 0 hits found
# TBLASTN 2.13.0+
# Query: YP_009333101.1 |truncated polyprotein|Cacipacore virus|Flavivirus|Flaviviridae|Formicarius analis|Brazil|Brazil|1977|2016-12-27T00:00:00Z|truncated polyprotein [Cacipacore virus]
# Database: ref_euk_rep_genomes
# 0 hits found
# TBLASTN 2.13.0+
# Query: YP_009325410.1 |nonstructural protein NS5A|Hepacivirus H|Hepacivirus|Flaviviridae|Rattus norvegicus|USA: New York, New York City|USA|2012-12-20|2016-11-18T00:00:00Z|nonstructural protein NS5A [Norway rat hepacivirus 2]
# Database: ref_euk_rep_genomes
# 0 hits found
# TBLASTN 2.13.0+
# Query: YP_009272619.1 |protein F|Hepacivirus C|Hepacivirus|Flaviviridae|||||2016-08-23T00:00:00Z|protein F [Hepatitis C virus genotype 2]
# Database: ref_euk_rep_genomes
# 0 hits found
# TBLASTN 2.13.0+
# Query: YP_009268626.1 |protein 2K|Hanko virus|Flavivirus|Flaviviridae|Culicidae|Finland|Finland|2005-08|2016-07-12T00:00:00Z|protein 2K [Hanko virus]
# Database: ref_euk_rep_genomes
# 0 hits found
# TBLASTN 2.13.0+
# Query: YP_009259534.1 |protein 2K|Donggang virus|Flavivirus|Flaviviridae|Aedes|China|China|2009|2016-07-02T00:00:00Z|protein 2K [Donggang virus]
# Database: ref_euk_rep_genomes
# 0 hits found
# TBLASTN 2.13.0+
# Query: YP_009259276.1 |capsid protein C|Mercadeo virus|Flavivirus|Flaviviridae|Culex|Panama|Panama|2011|2016-06-22T00:00:00Z|capsid protein C [Mercadeo virus]
# Database: ref_euk_rep_genomes
# 0 hits found
# TBLASTN 2.13.0+
# Query: YP_009227297.1 |putative NS5A peptide|Pegivirus H|Pegivirus|Flaviviridae|Homo sapiens|USA|USA|2008-08-28|2016-02-11T00:00:00Z|putative NS5A peptide [Human pegivirus 2]
# Database: ref_euk_rep_genomes
# 0 hits found
# TBLASTN 2.13.0+
# Query: YP_009227204.1 |nonstructural protein NS4B|Zika virus|Flavivirus|Flaviviridae|Simiiformes|Uganda|Uganda||2016-02-05T00:00:00Z|nonstructural protein NS4B [Zika virus]
# Database: ref_euk_rep_genomes
# 0 hits found
# TBLASTN 2.13.0+
# Query: YP_009126871.1 |polyprotein|Jutiapa virus|Flavivirus|Flaviviridae|Sigmodon hispidus|Guatemala|Guatemala|1969|2015-03-06T00:00:00Z|polyprotein [Jutiapa virus]
# Database: ref_euk_rep_genomes
# 0 hits found
# TBLASTN 2.13.0+
# Query: YP_006491222.1 |NS1-NS2AN-FIFO protein|Quang Binh virus|Flavivirus|Flaviviridae|Culex tritaeniorhynchus|Viet Nam|Viet Nam|2002-08|2012-06-25T00:00:00Z|NS1-NS2AN-FIFO protein [Quang Binh virus]
# Database: ref_euk_rep_genomes
# 0 hits found
# TBLASTN 2.13.0+
# Query: NP_777499.1 |E2p7|Pestivirus C|Pestivirus|Flaviviridae|||||2003-01-24T00:00:00Z|E2p7 [Classical swine fever virus]
# Database: ref_euk_rep_genomes
# 0 hits found
# TBLASTN 2.13.0+
# Query: NP_775646.1 |non-structural protein NS1|Montana myotis leukoencephalitis virus|Flavivirus|Flaviviridae||USA:Montana|USA||2003-01-13T00:00:00Z|non-structural protein NS1, partial [Montana myotis leukoencephalitis virus]
# Database: ref_euk_rep_genomes
# 0 hits found
# TBLASTN 2.13.0+
# Query: NP_740294.1 |membrane-associated glycoprotein precursor|Langat virus|Flavivirus|Flaviviridae|||||2002-11-19T00:00:00Z|membrane-associated glycoprotein precursor [Langat virus]
# Database: ref_euk_rep_genomes
# 0 hits found
# TBLASTN 2.13.0+
# Query: AFL55643.1 |truncated polyprotein|Pestivirus A|Pestivirus|Flaviviridae|Bos grunniens|China: Sichuan|China|2010-12-31|2012-06-11T00:00:00Z|truncated polyprotein [Bovine viral diarrhea virus 1]
# Database: ref_euk_rep_genomes
# Fields: query acc., q. start, q. end, subject acc., subject sci name, subject title, s. start, s. end, evalue, score, alignment length, % identity, subject strand
# 2 hits found
AFL55643.1	1294	1651	NC_064856	Suncus etruscus	Suncus etruscus isolate mSunEtr1 chromosome 9, mSunEtr1.pri.cur	47699493	47700641	9.41e-13	220	389	23.393	N/A
AFL55643.1	492	692	NC_064856	Suncus etruscus	Suncus etruscus isolate mSunEtr1 chromosome 9, mSunEtr1.pri.cur	47697399	47698004	2.32e-10	200	206	27.184	N/A
# TBLASTN 2.13.0+
# Query: ACO82048.1 |polyprotein|Chimeric Tick-borne encephalitis virus/Dengue virus 4|Flavivirus|Flaviviridae||USA|USA||2009-04-20T00:00:00Z|polyprotein [Chimeric Tick-borne encephalitis virus/Dengue virus 4]
# Database: ref_euk_rep_genomes
# 0 hits found
# TBLASTN 2.13.0+
# Query: YP_009709871.1 |core protein C|Hepacivirus P|Hepacivirus|Flaviviridae|Spermophilus dauricus|China|China|2015|2019-10-31T00:00:00Z|core protein C [Hepacivirus P]
# Database: ref_euk_rep_genomes
# 0 hits found
# TBLASTN 2.13.0+
# Query: YP_009678996.1 |envelope protein E2|Hepacivirus F|Hepacivirus|Flaviviridae|Myodes glareolus|Netherlands|Netherlands|2007|2019-07-22T00:00:00Z|envelope protein E2 [Hepacivirus F]
# Database: ref_euk_rep_genomes
# 0 hits found
# TBLASTN 2.13.0+
# Query: YP_009679028.1 |nonstructural protein NS2|Hepacivirus I|Hepacivirus|Flaviviridae|Rhabdomys pumilio|South Africa|South Africa|2008|2019-07-22T00:00:00Z|nonstructural protein NS2 [Hepacivirus I]
# Database: ref_euk_rep_genomes
# 0 hits found
# BLAST processed 27 queries
```
