## Supplementary material for "Deep-mining of vertebrate genomes reveals an unexpected diversity of endogenous viral elements": batch_011-tblastn-ref_euk_rep_genomes.out

```
# TBLASTN 2.13.0+
# Query: YP_009664181.1 |nonstructural protein NS5A|Hepacivirus K|Hepacivirus|Flaviviridae|Macronycteris vittata|Kenya|Kenya|2011|2019-06-25T00:00:00Z|nonstructural protein NS5A [Hepacivirus K]
# Database: ref_euk_rep_genomes
# 0 hits found
# TBLASTN 2.13.0+
# Query: YP_009553725.1 |propep|Kampung Karu virus|Flavivirus|Flaviviridae|Anopheles tessellatus|Malaysia: Sarawak, Kuching district, Kampung Karu|Malaysia|2013-10-16|2019-02-12T00:00:00Z|propep [Kampung Karu virus]
# Database: ref_euk_rep_genomes
# 0 hits found
# TBLASTN 2.13.0+
# Query: YP_009508999.1 |hypothetical protein|Pegivirus D|Pegivirus|Flaviviridae|Equus caballus|USA|USA|2011-08-02|2018-08-24T00:00:00Z|hypothetical protein [Theiler's disease-associated virus]
# Database: ref_euk_rep_genomes
# 0 hits found
# TBLASTN 2.13.0+
# Query: YP_009333102.1 |anchored capsid protein anchC|Cacipacore virus|Flavivirus|Flaviviridae|Formicarius analis|Brazil|Brazil|1977|2016-12-27T00:00:00Z|anchored capsid protein anchC [Cacipacore virus]
# Database: ref_euk_rep_genomes
# 0 hits found
# TBLASTN 2.13.0+
# Query: YP_009325411.1 |nonstructural protein NS5B|Hepacivirus H|Hepacivirus|Flaviviridae|Rattus norvegicus|USA: New York, New York City|USA|2012-12-20|2016-11-18T00:00:00Z|nonstructural protein NS5B [Norway rat hepacivirus 2]
# Database: ref_euk_rep_genomes
# 0 hits found
# TBLASTN 2.13.0+
# Query: YP_009259535.1 |nonstructural protein NS4B|Donggang virus|Flavivirus|Flaviviridae|Aedes|China|China|2009|2016-07-02T00:00:00Z|nonstructural protein NS4B [Donggang virus]
# Database: ref_euk_rep_genomes
# 0 hits found
# TBLASTN 2.13.0+
# Query: YP_009259353.1 |capsid protein C|Quang Binh virus|Flavivirus|Flaviviridae|Culex tritaeniorhynchus|Viet Nam|Viet Nam|2002-08|2016-06-28T00:00:00Z|capsid protein C [Quang Binh virus]
# Database: ref_euk_rep_genomes
# 0 hits found
# TBLASTN 2.13.0+
# Query: YP_009259277.1 |membrane glycoprotein precursor M|Mercadeo virus|Flavivirus|Flaviviridae|Culex|Panama|Panama|2011|2016-06-22T00:00:00Z|membrane glycoprotein precursor M [Mercadeo virus]
# Database: ref_euk_rep_genomes
# 0 hits found
# TBLASTN 2.13.0+
# Query: YP_009227298.1 |putative NS4B peptide|Pegivirus H|Pegivirus|Flaviviridae|Homo sapiens|USA|USA|2008-08-28|2016-02-11T00:00:00Z|putative NS4B peptide [Human pegivirus 2]
# Database: ref_euk_rep_genomes
# 0 hits found
# TBLASTN 2.13.0+
# Query: YP_009227205.1 |RNA-dependent RNA polymerase NS5|Zika virus|Flavivirus|Flaviviridae|Simiiformes|Uganda|Uganda||2016-02-05T00:00:00Z|RNA-dependent RNA polymerase NS5 [Zika virus]
# Database: ref_euk_rep_genomes
# 0 hits found
# TBLASTN 2.13.0+
# Query: YP_007905733.1 |polyprotein|Rodent hepacivirus|Hepacivirus|Flaviviridae|Peromyscus maniculatus|USA|USA|2008|2013-05-01T00:00:00Z|polyprotein [Rodent hepacivirus]
# Database: ref_euk_rep_genomes
# 0 hits found
# TBLASTN 2.13.0+
# Query: NP_776270.1 |nonstructural protein NS5A|Pestivirus A|Pestivirus|Flaviviridae|||||2003-01-17T00:00:00Z|nonstructural protein NS5A [Bovine viral diarrhea virus 1]
# Database: ref_euk_rep_genomes
# 0 hits found
# TBLASTN 2.13.0+
# Query: NP_775647.1 |non-structural protein NS2a|Montana myotis leukoencephalitis virus|Flavivirus|Flaviviridae||USA:Montana|USA||2003-01-13T00:00:00Z|non-structural protein NS2a, partial [Montana myotis leukoencephalitis virus]
# Database: ref_euk_rep_genomes
# 0 hits found
# TBLASTN 2.13.0+
# Query: NP_775522.1 |2K protein|Powassan virus|Flavivirus|Flaviviridae|||||2003-01-10T00:00:00Z|2K protein [Powassan virus]
# Database: ref_euk_rep_genomes
# 0 hits found
# TBLASTN 2.13.0+
# Query: NP_722459.2 |membrane glycoprotein|Dengue virus|Flavivirus|Flaviviridae|||||2002-11-15T00:00:00Z|membrane glycoprotein [Dengue virus 1]
# Database: ref_euk_rep_genomes
# 0 hits found
# TBLASTN 2.13.0+
# Query: QJU12405.1 |polyprotein|Salmon flavivirus||Flaviviridae|Oncorhynchus tshawytscha|USA|USA|2015|2020-05-20T00:00:00Z|polyprotein [Salmon flavivirus]
# Database: ref_euk_rep_genomes
# 0 hits found
# TBLASTN 2.13.0+
# Query: YP_009709872.1 |envelope protein E1|Hepacivirus P|Hepacivirus|Flaviviridae|Spermophilus dauricus|China|China|2015|2019-10-31T00:00:00Z|envelope protein E1 [Hepacivirus P]
# Database: ref_euk_rep_genomes
# 0 hits found
# TBLASTN 2.13.0+
# Query: YP_009678997.1 |protein p7|Hepacivirus F|Hepacivirus|Flaviviridae|Myodes glareolus|Netherlands|Netherlands|2007|2019-07-22T00:00:00Z|protein p7 [Hepacivirus F]
# Database: ref_euk_rep_genomes
# 0 hits found
# TBLASTN 2.13.0+
# Query: YP_009679029.1 |protease-helicase NS3|Hepacivirus I|Hepacivirus|Flaviviridae|Rhabdomys pumilio|South Africa|South Africa|2008|2019-07-22T00:00:00Z|protease-helicase NS3 [Hepacivirus I]
# Database: ref_euk_rep_genomes
# 0 hits found
# TBLASTN 2.13.0+
# Query: YP_009664182.1 |RNA-dependent RNA polymerase NS5B|Hepacivirus K|Hepacivirus|Flaviviridae|Macronycteris vittata|Kenya|Kenya|2011|2019-06-25T00:00:00Z|RNA-dependent RNA polymerase NS5B [Hepacivirus K]
# Database: ref_euk_rep_genomes
# 0 hits found
# TBLASTN 2.13.0+
# Query: YP_009553726.1 |M|Kampung Karu virus|Flavivirus|Flaviviridae|Anopheles tessellatus|Malaysia: Sarawak, Kuching district, Kampung Karu|Malaysia|2013-10-16|2019-02-12T00:00:00Z|M [Kampung Karu virus]
# Database: ref_euk_rep_genomes
# 0 hits found
# TBLASTN 2.13.0+
# Query: YP_009509000.1 |putative NS2|Pegivirus D|Pegivirus|Flaviviridae|Equus caballus|USA|USA|2011-08-02|2018-08-24T00:00:00Z|putative NS2 [Theiler's disease-associated virus]
# Database: ref_euk_rep_genomes
# 0 hits found
# TBLASTN 2.13.0+
# Query: YP_009389243.1 |fifo|Karumba virus||Flaviviridae|Anopheles meraukensis|Australia: Karumba|Australia|2001-04-24|2017-06-27T00:00:00Z|fifo [Karumba virus]
# Database: ref_euk_rep_genomes
# 0 hits found
# TBLASTN 2.13.0+
# Query: YP_009325369.1 |polyprotein|Hepacivirus D|Hepacivirus|Flaviviridae|Colobus|Uganda|Uganda|2010-03-13|2016-11-17T00:00:00Z|polyprotein [Guereza hepacivirus]
# Database: ref_euk_rep_genomes
# 0 hits found
# TBLASTN 2.13.0+
# Query: YP_009268596.1 |RNA-dependent RNA polymerase NS5|Lammi virus||Flaviviridae|Culicidae|Finland|Finland|2007-08|2016-07-12T00:00:00Z|RNA-dependent RNA polymerase NS5 [Lammi virus]
# Database: ref_euk_rep_genomes
# 0 hits found
# TBLASTN 2.13.0+
# Query: YP_009259354.1 |membrane glycoprotein precursor M|Quang Binh virus|Flavivirus|Flaviviridae|Culex tritaeniorhynchus|Viet Nam|Viet Nam|2002-08|2016-06-28T00:00:00Z|membrane glycoprotein precursor M [Quang Binh virus]
# Database: ref_euk_rep_genomes
# 0 hits found
# TBLASTN 2.13.0+
# Query: YP_009259278.1 |protein pr|Mercadeo virus|Flavivirus|Flaviviridae|Culex|Panama|Panama|2011|2016-06-22T00:00:00Z|protein pr [Mercadeo virus]
# Database: ref_euk_rep_genomes
# 0 hits found
# TBLASTN 2.13.0+
# Query: YP_009227299.1 |putative NS4A peptide|Pegivirus H|Pegivirus|Flaviviridae|Homo sapiens|USA|USA|2008-08-28|2016-02-11T00:00:00Z|putative NS4A peptide [Human pegivirus 2]
# Database: ref_euk_rep_genomes
# 0 hits found
# BLAST processed 28 queries
```
