## Supplementary material for "Deep-mining of vertebrate genomes reveals an unexpected diversity of endogenous viral elements": batch_012-tblastn-ref_euk_rep_genomes.out

```
# TBLASTN 2.13.0+
# Query: YP_007905734.1 |polyprotein|Pegivirus J|Pegivirus|Flaviviridae|Neotoma lepida|USA|USA|2008|2013-05-01T00:00:00Z|polyprotein [Rodent pegivirus]
# Database: ref_euk_rep_genomes
# 0 hits found
# TBLASTN 2.13.0+
# Query: NP_775648.1 |non-structural protein NS2b|Montana myotis leukoencephalitis virus|Flavivirus|Flaviviridae||USA:Montana|USA||2003-01-13T00:00:00Z|non-structural protein NS2b, partial [Montana myotis leukoencephalitis virus]
# Database: ref_euk_rep_genomes
# 0 hits found
# TBLASTN 2.13.0+
# Query: UVC46623.1 |polyprotein|carrot flavi-like virus 1||Flaviviridae|Daucus carota|France: Nouvelle Aquitaine|France|2019-08-22|2022-08-23T00:00:00Z|polyprotein [carrot flavi-like virus 1]
# Database: ref_euk_rep_genomes
# 0 hits found
# TBLASTN 2.13.0+
# Query: BCT43066.1 |polyprotein|Feline pegivirus JP03-2471|Pegivirus|Flaviviridae|Felis catus|Japan|Japan|2003-05-23|2021-06-01T00:00:00Z|polyprotein, partial [Feline pegivirus JP03-2471]
# Database: ref_euk_rep_genomes
# 0 hits found
# TBLASTN 2.13.0+
# Query: QUS47374.1 |polyprotein|Longquan Rhinolophus sinicus pegivirus 1|Pegivirus|Flaviviridae|Rhinolophus sinicus|China|China|2016|2021-05-12T00:00:00Z|polyprotein [Longquan Rhinolophus sinicus pegivirus 1]
# Database: ref_euk_rep_genomes
# 0 hits found
# TBLASTN 2.13.0+
# Query: QLM02863.1 |polyprotein|Rodent hepacivirus|Hepacivirus|Flaviviridae||Democratic Republic of the Congo|Democratic Republic of the Congo|2010|2020-11-13T00:00:00Z|polyprotein [Rodent hepacivirus]
# Database: ref_euk_rep_genomes
# 0 hits found
# BLAST processed 6 queries
```
