## Supplementary material for "Deep-mining of vertebrate genomes reveals an unexpected diversity of endogenous viral elements": batch_014-tblastn-ref_euk_rep_genomes.out

```
# TBLASTN 2.13.0+
# Query: QLM02864.1 |polyprotein|Rodent hepacivirus|Hepacivirus|Flaviviridae|Stenocephalemys albipes|Ethiopia|Ethiopia|2012|2020-11-13T00:00:00Z|polyprotein, partial [Rodent hepacivirus]
# Database: ref_euk_rep_genomes
# Fields: query acc., q. start, q. end, subject acc., subject sci name, subject title, s. start, s. end, evalue, score, alignment length, % identity, subject strand
# 4 hits found
QLM02864.1	2335	2399	NC_000083	Mus musculus	Mus musculus strain C57BL/6J chromosome 17, GRCm39	69423989	69423801	1.02e-09	194	67	62.687	N/A
QLM02864.1	2335	2378	NW_022196896	Mastomys coucha	Mastomys coucha isolate ucsf_1 unplaced genomic scaffold, UCSF_Mcou_1 pScaffold14	133813834	133813703	2.57e-08	182	44	72.727	N/A
QLM02864.1	2335	2397	NC_034607	Mus pahari	Mus pahari chromosome 18, PAHARI_EIJ_v1.1	35631286	35631122	6.25e-08	179	63	63.492	N/A
QLM02864.1	2335	2397	NC_047678	Arvicanthis niloticus	Arvicanthis niloticus isolate mArvNil1 chromosome 21, mArvNil1.pat.X	48116557	48116742	9.01e-06	160	69	52.174	N/A
# TBLASTN 2.13.0+
# Query: QCS38455.1 |protein F|Hepacivirus C|Hepacivirus|Flaviviridae|||||2020-04-01T00:00:00Z|protein F [Hepacivirus C]
# Database: ref_euk_rep_genomes
# 0 hits found
# TBLASTN 2.13.0+
# Query: QFR04963.1 |polyprotein|Bald eagle hepacivirus|Hepacivirus|Flaviviridae|Haliaeetus leucocephalus|USA: Sauk County, Wisconsin|USA|2002-12-29|2019-10-26T00:00:00Z|polyprotein [Bald eagle hepacivirus]
# Database: ref_euk_rep_genomes
# 0 hits found
# TBLASTN 2.13.0+
# Query: ASL70041.1 |polyprotein|Culex flavivirus|Flavivirus|Flaviviridae|Culex quinquefasciatus|Brazil: Cuiaba, MT|Brazil|2013-04-10|2018-07-28T00:00:00Z|polyprotein [Culex flavivirus]
# Database: ref_euk_rep_genomes
# 0 hits found
# TBLASTN 2.13.0+
# Query: YP_009709874.1 |protein p7|Hepacivirus P|Hepacivirus|Flaviviridae|Spermophilus dauricus|China|China|2015|2019-10-31T00:00:00Z|protein p7 [Hepacivirus P]
# Database: ref_euk_rep_genomes
# 0 hits found
# TBLASTN 2.13.0+
# Query: YP_009679031.1 |nonstructural protein NS4B|Hepacivirus I|Hepacivirus|Flaviviridae|Rhabdomys pumilio|South Africa|South Africa|2008|2019-07-22T00:00:00Z|nonstructural protein NS4B [Hepacivirus I]
# Database: ref_euk_rep_genomes
# 0 hits found
# TBLASTN 2.13.0+
# Query: YP_009553728.1 |glycop C|Kampung Karu virus|Flavivirus|Flaviviridae|Anopheles tessellatus|Malaysia: Sarawak, Kuching district, Kampung Karu|Malaysia|2013-10-16|2019-02-12T00:00:00Z|glycop C [Kampung Karu virus]
# Database: ref_euk_rep_genomes
# 0 hits found
# TBLASTN 2.13.0+
# Query: YP_009509002.1 |putative NS4A|Pegivirus D|Pegivirus|Flaviviridae|Equus caballus|USA|USA|2011-08-02|2018-08-24T00:00:00Z|putative NS4A [Theiler's disease-associated virus]
# Database: ref_euk_rep_genomes
# 0 hits found
# TBLASTN 2.13.0+
# Query: YP_009333105.1 |protein pr|Cacipacore virus|Flavivirus|Flaviviridae|Formicarius analis|Brazil|Brazil|1977|2016-12-27T00:00:00Z|protein pr [Cacipacore virus]
# Database: ref_euk_rep_genomes
# 0 hits found
# TBLASTN 2.13.0+
# Query: YP_009268598.1 |truncated polyprotein|Nakiwogo virus||Flaviviridae|Mansonia africana|Uganda|Uganda|2008|2016-07-12T00:00:00Z|truncated polyprotein [Nakiwogo virus]
# Database: ref_euk_rep_genomes
# 0 hits found
# TBLASTN 2.13.0+
# Query: YP_009259280.1 |envelope protein E|Mercadeo virus|Flavivirus|Flaviviridae|Culex|Panama|Panama|2011|2016-06-22T00:00:00Z|envelope protein E [Mercadeo virus]
# Database: ref_euk_rep_genomes
# 0 hits found
# TBLASTN 2.13.0+
# Query: YP_009227301.1 |putative NS2 peptide|Pegivirus H|Pegivirus|Flaviviridae|Homo sapiens|USA|USA|2008-08-28|2016-02-11T00:00:00Z|putative NS2 peptide [Human pegivirus 2]
# Database: ref_euk_rep_genomes
# 0 hits found
# TBLASTN 2.13.0+
# Query: YP_009109558.1 |polyprotein|Hepacivirus H|Hepacivirus|Flaviviridae|Rattus norvegicus|USA: New York, New York City|USA|2012-12-20|2014-11-19T00:00:00Z|polyprotein [Norway rat hepacivirus 2]
# Database: ref_euk_rep_genomes
# 0 hits found
# TBLASTN 2.13.0+
# Query: YP_007905974.1 |putative Y protein|Pegivirus J|Pegivirus|Flaviviridae|Neotoma lepida|USA|USA|2008|2013-05-01T00:00:00Z|putative Y protein [Rodent pegivirus]
# Database: ref_euk_rep_genomes
# 0 hits found
# TBLASTN 2.13.0+
# Query: YP_001527880.1 |envelope protein|West Nile virus|Flavivirus|Flaviviridae||USA|USA||2007-10-19T00:00:00Z|envelope protein [West Nile virus]
# Database: ref_euk_rep_genomes
# 0 hits found
# TBLASTN 2.13.0+
# Query: NP_932091.1 |2K protein|Omsk hemorrhagic fever virus|Flavivirus|Flaviviridae|||||2003-10-07T00:00:00Z|2K protein, partial [Omsk hemorrhagic fever virus]
# Database: ref_euk_rep_genomes
# 0 hits found
# TBLASTN 2.13.0+
# Query: NP_775650.1 |non-structural protein NS4a|Montana myotis leukoencephalitis virus|Flavivirus|Flaviviridae||USA:Montana|USA||2003-01-13T00:00:00Z|non-structural protein NS4a, partial [Montana myotis leukoencephalitis virus]
# Database: ref_euk_rep_genomes
# 0 hits found
# TBLASTN 2.13.0+
# Query: QLM02865.1 |polyprotein|Rodent hepacivirus|Hepacivirus|Flaviviridae|Mastomys natalensis|Tanzania|Tanzania|2013|2020-11-13T00:00:00Z|polyprotein [Rodent hepacivirus]
# Database: ref_euk_rep_genomes
# 0 hits found
# TBLASTN 2.13.0+
# Query: YP_009709875.1 |nonstructural protein NS2|Hepacivirus P|Hepacivirus|Flaviviridae|Spermophilus dauricus|China|China|2015|2019-10-31T00:00:00Z|nonstructural protein NS2 [Hepacivirus P]
# Database: ref_euk_rep_genomes
# 0 hits found
# TBLASTN 2.13.0+
# Query: YP_009679000.1 |nonstructural protein NS4A|Hepacivirus F|Hepacivirus|Flaviviridae|Myodes glareolus|Netherlands|Netherlands|2007|2019-07-22T00:00:00Z|nonstructural protein NS4A [Hepacivirus F]
# Database: ref_euk_rep_genomes
# 0 hits found
# TBLASTN 2.13.0+
# Query: YP_009679032.1 |nonstructural protein NS5A|Hepacivirus I|Hepacivirus|Flaviviridae|Rhabdomys pumilio|South Africa|South Africa|2008|2019-07-22T00:00:00Z|nonstructural protein NS5A [Hepacivirus I]
# Database: ref_euk_rep_genomes
# 0 hits found
# TBLASTN 2.13.0+
# Query: YP_009553729.1 |NS1|Kampung Karu virus|Flavivirus|Flaviviridae|Anopheles tessellatus|Malaysia: Sarawak, Kuching district, Kampung Karu|Malaysia|2013-10-16|2019-02-12T00:00:00Z|NS1 [Kampung Karu virus]
# Database: ref_euk_rep_genomes
# 0 hits found
# TBLASTN 2.13.0+
# Query: YP_009509003.1 |putative NS4B|Pegivirus D|Pegivirus|Flaviviridae|Equus caballus|USA|USA|2011-08-02|2018-08-24T00:00:00Z|putative NS4B [Theiler's disease-associated virus]
# Database: ref_euk_rep_genomes
# 0 hits found
# TBLASTN 2.13.0+
# Query: YP_009389246.1 |NS4A|Karumba virus||Flaviviridae|Anopheles meraukensis|Australia: Karumba|Australia|2001-04-24|2017-06-27T00:00:00Z|NS4A [Karumba virus]
# Database: ref_euk_rep_genomes
# 0 hits found
# TBLASTN 2.13.0+
# Query: YP_009259652.1 |anchored capsid protein C|Chaoyang virus|Flavivirus|Flaviviridae|Culicidae|China|China|2010|2016-07-09T00:00:00Z|anchored capsid protein C [Chaoyang virus]
# Database: ref_euk_rep_genomes
# 0 hits found
# TBLASTN 2.13.0+
# Query: YP_009259357.1 |envelope protein E|Quang Binh virus|Flavivirus|Flaviviridae|Culex tritaeniorhynchus|Viet Nam|Viet Nam|2002-08|2016-06-28T00:00:00Z|envelope protein E [Quang Binh virus]
# Database: ref_euk_rep_genomes
# 0 hits found
# TBLASTN 2.13.0+
# Query: YP_009259281.1 |nonstructural protein NS1|Mercadeo virus|Flavivirus|Flaviviridae|Culex|Panama|Panama|2011|2016-06-22T00:00:00Z|nonstructural protein NS1 [Mercadeo virus]
# Database: ref_euk_rep_genomes
# 0 hits found
# TBLASTN 2.13.0+
# Query: YP_009227302.1 |putative X peptide|Pegivirus H|Pegivirus|Flaviviridae|Homo sapiens|USA|USA|2008-08-28|2016-02-11T00:00:00Z|putative X peptide [Human pegivirus 2]
# Database: ref_euk_rep_genomes
# 0 hits found
# BLAST processed 28 queries
```
