## Supplementary material for "Deep-mining of vertebrate genomes reveals an unexpected diversity of endogenous viral elements": batch_016-tblastn-ref_euk_rep_genomes.out

```
# TBLASTN 2.13.0+
# Query: QJT41579.1 |polyprotein|Hepacivirus N|Hepacivirus|Flaviviridae|Bos taurus|China|China|2018-01|2020-05-19T00:00:00Z|polyprotein [Hepacivirus N]
# Database: ref_euk_rep_genomes
# Fields: query acc., q. start, q. end, subject acc., subject sci name, subject title, s. start, s. end, evalue, score, alignment length, % identity, subject strand
# 1 hits found
QJT41579.1	1077	1345	NW_023585607	Artibeus jamaicensis	Artibeus jamaicensis isolate 1a unplaced genomic scaffold, WHU_Ajam_v2 original_scaffold_3814	2147	2986	1.00e-06	168	289	27.682	N/A
# TBLASTN 2.13.0+
# Query: YP_009709877.1 |nonstructural protein NS4A|Hepacivirus P|Hepacivirus|Flaviviridae|Spermophilus dauricus|China|China|2015|2019-10-31T00:00:00Z|nonstructural protein NS4A [Hepacivirus P]
# Database: ref_euk_rep_genomes
# 0 hits found
# TBLASTN 2.13.0+
# Query: YP_009679002.1 |nonstructural protein NS5A|Hepacivirus F|Hepacivirus|Flaviviridae|Myodes glareolus|Netherlands|Netherlands|2007|2019-07-22T00:00:00Z|nonstructural protein NS5A [Hepacivirus F]
# Database: ref_euk_rep_genomes
# 0 hits found
# TBLASTN 2.13.0+
# Query: YP_009664833.1 |NS5 protein|Bukalasa bat virus|Flavivirus|Flaviviridae|||||2019-06-28T00:00:00Z|NS5 protein, partial [Bukalasa bat virus]
# Database: ref_euk_rep_genomes
# 0 hits found
# TBLASTN 2.13.0+
# Query: YP_009553731.1 |NS2B|Kampung Karu virus|Flavivirus|Flaviviridae|Anopheles tessellatus|Malaysia: Sarawak, Kuching district, Kampung Karu|Malaysia|2013-10-16|2019-02-12T00:00:00Z|NS2B [Kampung Karu virus]
# Database: ref_euk_rep_genomes
# 0 hits found
# TBLASTN 2.13.0+
# Query: YP_009333108.1 |nonstructural protein NS1|Cacipacore virus|Flavivirus|Flaviviridae|Formicarius analis|Brazil|Brazil|1977|2016-12-27T00:00:00Z|nonstructural protein NS1 [Cacipacore virus]
# Database: ref_euk_rep_genomes
# 0 hits found
# TBLASTN 2.13.0+
# Query: YP_009329952.1 |nonstructural protein NS2B|Saint Louis encephalitis virus|Flavivirus|Flaviviridae||USA|USA||2016-12-22T00:00:00Z|nonstructural protein NS2B [Saint Louis encephalitis virus]
# Database: ref_euk_rep_genomes
# 0 hits found
# TBLASTN 2.13.0+
# Query: YP_009268569.1 |membrane glycoprotein precursor prM|Ilomantsi virus||Flaviviridae|Culicidae|Finland|Finland|2007-08|2016-07-12T00:00:00Z|membrane glycoprotein precursor prM [Ilomantsi virus]
# Database: ref_euk_rep_genomes
# 0 hits found
# TBLASTN 2.13.0+
# Query: YP_009268601.1 |membrane glycoprotein precursor prM|Nakiwogo virus||Flaviviridae|Mansonia africana|Uganda|Uganda|2008|2016-07-12T00:00:00Z|membrane glycoprotein precursor prM [Nakiwogo virus]
# Database: ref_euk_rep_genomes
# 0 hits found
# TBLASTN 2.13.0+
# Query: YP_009259654.1 |membrane glycoprotein precursor M|Chaoyang virus|Flavivirus|Flaviviridae|Culicidae|China|China|2010|2016-07-09T00:00:00Z|membrane glycoprotein precursor M [Chaoyang virus]
# Database: ref_euk_rep_genomes
# 0 hits found
# TBLASTN 2.13.0+
# Query: YP_009259290.1 |capsid|Cell fusing agent virus|Flavivirus|Flaviviridae|Aedes aegypti|USA|USA|2012|2016-06-28T00:00:00Z|capsid [Cell fusing agent virus]
# Database: ref_euk_rep_genomes
# 0 hits found
# TBLASTN 2.13.0+
# Query: YP_009259359.1 |nonstructural protein NS2A|Quang Binh virus|Flavivirus|Flaviviridae|Culex tritaeniorhynchus|Viet Nam|Viet Nam|2002-08|2016-06-28T00:00:00Z|nonstructural protein NS2A [Quang Binh virus]
# Database: ref_euk_rep_genomes
# 0 hits found
# TBLASTN 2.13.0+
# Query: YP_009259283.1 |nonstructural protein NS2B|Mercadeo virus|Flavivirus|Flaviviridae|Culex|Panama|Panama|2011|2016-06-22T00:00:00Z|nonstructural protein NS2B [Mercadeo virus]
# Database: ref_euk_rep_genomes
# 0 hits found
# TBLASTN 2.13.0+
# Query: YP_009227304.1 |putative E1 peptide|Pegivirus H|Pegivirus|Flaviviridae|Homo sapiens|USA|USA|2008-08-28|2016-02-11T00:00:00Z|putative E1 peptide [Human pegivirus 2]
# Database: ref_euk_rep_genomes
# 0 hits found
# TBLASTN 2.13.0+
# Query: YP_009175071.1 |polyprotein|Macrosiphum euphorbiae virus 1||Flaviviridae|Macrosiphum euphorbiae|France|France|1999|2015-11-01T00:00:00Z|polyprotein [Macrosiphum euphorbiae virus 1]
# Database: ref_euk_rep_genomes
# 0 hits found
# TBLASTN 2.13.0+
# Query: YP_007905977.1 |putative X protein|Pegivirus J|Pegivirus|Flaviviridae|Neotoma lepida|USA|USA|2008|2013-05-01T00:00:00Z|putative X protein [Rodent pegivirus]
# Database: ref_euk_rep_genomes
# 0 hits found
# TBLASTN 2.13.0+
# Query: YP_001527883.1 |nonstructural protein 2B|West Nile virus|Flavivirus|Flaviviridae||USA|USA||2007-10-19T00:00:00Z|nonstructural protein 2B [West Nile virus]
# Database: ref_euk_rep_genomes
# 0 hits found
# TBLASTN 2.13.0+
# Query: NP_891560.1 |polyprotein|Kamiti River virus|Flavivirus|Flaviviridae|||||2003-08-13T00:00:00Z|flavivirus polyprotein [Kamiti River virus]
# Database: ref_euk_rep_genomes
# 0 hits found
# TBLASTN 2.13.0+
# Query: NP_776002.1 |non-structural protein NS1|Yellow fever virus|Flavivirus|Flaviviridae|||||2003-01-14T00:00:00Z|non-structural protein NS1 [Yellow fever virus]
# Database: ref_euk_rep_genomes
# 0 hits found
# TBLASTN 2.13.0+
# Query: NP_775653.1 |non-structural protein NS5|Montana myotis leukoencephalitis virus|Flavivirus|Flaviviridae||USA:Montana|USA||2003-01-13T00:00:00Z|non-structural protein NS5, partial [Montana myotis leukoencephalitis virus]
# Database: ref_euk_rep_genomes
# 0 hits found
# TBLASTN 2.13.0+
# Query: NP_757355.1 |putative protein p7|Hepacivirus B|Hepacivirus|Flaviviridae|||||2002-12-09T00:00:00Z|putative protein p7 [Hepatitis GB virus B]
# Database: ref_euk_rep_genomes
# 0 hits found
# TBLASTN 2.13.0+
# Query: NP_722467.1 |2K protein|Dengue virus|Flavivirus|Flaviviridae|||||2002-11-15T00:00:00Z|2K protein [Dengue virus 1]
# Database: ref_euk_rep_genomes
# 0 hits found
# BLAST processed 22 queries
```
