## Supplementary material for "Deep-mining of vertebrate genomes reveals an unexpected diversity of endogenous viral elements": batch_017-tblastn-ref_euk_rep_genomes.out

```
# TBLASTN 2.13.0+
# Query: UOL48893.1 |polyprotein|Jingmen Crocidura shantungensis pestivirus 1|Pestivirus|Flaviviridae|Crocidura shantungensis|China|China|2016|2022-04-13T00:00:00Z|polyprotein [Jingmen Crocidura shantungensis pestivirus 1]
# Database: ref_euk_rep_genomes
# Fields: query acc., q. start, q. end, subject acc., subject sci name, subject title, s. start, s. end, evalue, score, alignment length, % identity, subject strand
# 1 hits found
UOL48893.1	364	566	NC_064856	Suncus etruscus	Suncus etruscus isolate mSunEtr1 chromosome 9, mSunEtr1.pri.cur	47697513	47698118	2.33e-13	227	207	28.986	N/A
# TBLASTN 2.13.0+
# Query: ASV45206.1 |polyprotein|Pegivirus K|Pegivirus|Flaviviridae|Sus scrofa domesticus|USA|USA|2016|2020-08-01T00:00:00Z|polyprotein [Porcine pegivirus]
# Database: ref_euk_rep_genomes
# 0 hits found
# TBLASTN 2.13.0+
# Query: YP_009709878.1 |nonstructural protein NS4B|Hepacivirus P|Hepacivirus|Flaviviridae|Spermophilus dauricus|China|China|2015|2019-10-31T00:00:00Z|nonstructural protein NS4B [Hepacivirus P]
# Database: ref_euk_rep_genomes
# 0 hits found
# TBLASTN 2.13.0+
# Query: YP_009553732.1 |peptidase S7|Kampung Karu virus|Flavivirus|Flaviviridae|Anopheles tessellatus|Malaysia: Sarawak, Kuching district, Kampung Karu|Malaysia|2013-10-16|2019-02-12T00:00:00Z|peptidase S7 [Kampung Karu virus]
# Database: ref_euk_rep_genomes
# 0 hits found
# TBLASTN 2.13.0+
# Query: YP_009333109.1 |nonstructural protein NS2A|Cacipacore virus|Flavivirus|Flaviviridae|Formicarius analis|Brazil|Brazil|1977|2016-12-27T00:00:00Z|nonstructural protein NS2A [Cacipacore virus]
# Database: ref_euk_rep_genomes
# 0 hits found
# TBLASTN 2.13.0+
# Query: YP_009268570.1 |protein pr|Ilomantsi virus||Flaviviridae|Culicidae|Finland|Finland|2007-08|2016-07-12T00:00:00Z|protein pr [Ilomantsi virus]
# Database: ref_euk_rep_genomes
# 0 hits found
# TBLASTN 2.13.0+
# Query: YP_009268602.1 |protein pr|Nakiwogo virus||Flaviviridae|Mansonia africana|Uganda|Uganda|2008|2016-07-12T00:00:00Z|protein pr [Nakiwogo virus]
# Database: ref_euk_rep_genomes
# 0 hits found
# TBLASTN 2.13.0+
# Query: YP_009259655.1 |protein pr|Chaoyang virus|Flavivirus|Flaviviridae|Culicidae|China|China|2010|2016-07-09T00:00:00Z|protein pr [Chaoyang virus]
# Database: ref_euk_rep_genomes
# 0 hits found
# TBLASTN 2.13.0+
# Query: YP_009259360.1 |nonstructural protein NS2B|Quang Binh virus|Flavivirus|Flaviviridae|Culex tritaeniorhynchus|Viet Nam|Viet Nam|2002-08|2016-06-28T00:00:00Z|nonstructural protein NS2B [Quang Binh virus]
# Database: ref_euk_rep_genomes
# 0 hits found
# TBLASTN 2.13.0+
# Query: YP_009259284.1 |nonstructural protein NS3|Mercadeo virus|Flavivirus|Flaviviridae|Culex|Panama|Panama|2011|2016-06-22T00:00:00Z|nonstructural protein NS3 [Mercadeo virus]
# Database: ref_euk_rep_genomes
# 0 hits found
# TBLASTN 2.13.0+
# Query: YP_009227305.1 |putative S peptide|Pegivirus H|Pegivirus|Flaviviridae|Homo sapiens|USA|USA|2008-08-28|2016-02-11T00:00:00Z|putative S peptide [Human pegivirus 2]
# Database: ref_euk_rep_genomes
# 0 hits found
# TBLASTN 2.13.0+
# Query: YP_007905978.1 |putative NS2 protein|Pegivirus J|Pegivirus|Flaviviridae|Neotoma lepida|USA|USA|2008|2013-05-01T00:00:00Z|putative NS2 protein [Rodent pegivirus]
# Database: ref_euk_rep_genomes
# 0 hits found
# TBLASTN 2.13.0+
# Query: NP_777524.1 |structural glycoprotein E2|Pestivirus G|Pestivirus|Flaviviridae|Giraffa camelopardalis||||2003-01-24T00:00:00Z|structural glycoprotein E2 [Pestivirus giraffe-1 H138]
# Database: ref_euk_rep_genomes
# 0 hits found
# TBLASTN 2.13.0+
# Query: NP_776003.1 |non-structural protein NS2a|Yellow fever virus|Flavivirus|Flaviviridae|||||2003-01-14T00:00:00Z|non-structural protein NS2a [Yellow fever virus]
# Database: ref_euk_rep_genomes
# 0 hits found
# TBLASTN 2.13.0+
# Query: NP_775654.1 |2K protein|Modoc virus|Flavivirus|Flaviviridae||USA:Modoc county|USA||2003-01-13T00:00:00Z|2K protein [Modoc virus]
# Database: ref_euk_rep_genomes
# 0 hits found
# TBLASTN 2.13.0+
# Query: NP_757356.1 |putative NS2 protein|Hepacivirus B|Hepacivirus|Flaviviridae|||||2002-12-09T00:00:00Z|putative NS2 protein [Hepatitis GB virus B]
# Database: ref_euk_rep_genomes
# 0 hits found
# TBLASTN 2.13.0+
# Query: NP_733807.2 |membrane glycoprotein precursor|Dengue virus|Flavivirus|Flaviviridae|||||2002-11-15T00:00:00Z|membrane glycoprotein precursor [Dengue virus 1]
# Database: ref_euk_rep_genomes
# 0 hits found
# TBLASTN 2.13.0+
# Query: UBZ53978.1 |polyprotein|Ringtail hepacivirus|Hepacivirus|Flaviviridae|Bassariscus astutus|Mexico|Mexico|2018-11-22|2021-10-11T00:00:00Z|polyprotein [Ringtail hepacivirus]
# Database: ref_euk_rep_genomes
# 0 hits found
# BLAST processed 18 queries
```
