## Supplementary material for "Deep-mining of vertebrate genomes reveals an unexpected diversity of endogenous viral elements": batch_018-tblastn-ref_euk_rep_genomes.out

```
# TBLASTN 2.13.0+
# Query: QCI31815.1 |polyprotein|Sitobion miscanthi flavi-like virus 1||Flaviviridae|Sitobion miscanthi|China: Yuanyang|China|2013|2019-08-31T00:00:00Z|polyprotein [Sitobion miscanthi flavi-like virus 1]
# Database: ref_euk_rep_genomes
# 0 hits found
# TBLASTN 2.13.0+
# Query: QCH00711.1 |polyprotein|Southern pygmy squid flavivirus||Flaviviridae|Xipholeptos notoides|Australia|Australia|2008-12-02|2019-05-05T00:00:00Z|polyprotein [Southern pygmy squid flavivirus]
# Database: ref_euk_rep_genomes
# 0 hits found
# TBLASTN 2.13.0+
# Query: AZA36447.1 |polyprotein|Sifaka hepacivirus|Hepacivirus|Flaviviridae|Propithecus diadema|Madagascar|Madagascar|2013|2018-11-28T00:00:00Z|polyprotein [Sifaka hepacivirus]
# Database: ref_euk_rep_genomes
# 0 hits found
# TBLASTN 2.13.0+
# Query: ABV46063.1 |protein F|Hepacivirus C|Hepacivirus|Flaviviridae|Homo sapiens|USA: Tennessee|USA|2004|2007-09-24T00:00:00Z|protein F [Hepatitis C virus subtype 1b]
# Database: ref_euk_rep_genomes
# 0 hits found
# TBLASTN 2.13.0+
# Query: YP_009709879.1 |nonstructural protein NS5A|Hepacivirus P|Hepacivirus|Flaviviridae|Spermophilus dauricus|China|China|2015|2019-10-31T00:00:00Z|nonstructural protein NS5A [Hepacivirus P]
# Database: ref_euk_rep_genomes
# 0 hits found
# TBLASTN 2.13.0+
# Query: YP_009553733.1 |DEAD|Kampung Karu virus|Flavivirus|Flaviviridae|Anopheles tessellatus|Malaysia: Sarawak, Kuching district, Kampung Karu|Malaysia|2013-10-16|2019-02-12T00:00:00Z|DEAD [Kampung Karu virus]
# Database: ref_euk_rep_genomes
# 0 hits found
# BLAST processed 6 queries
```
