## Supplementary material for "Deep-mining of vertebrate genomes reveals an unexpected diversity of endogenous viral elements": batch_019-tblastn-ref_euk_rep_genomes.out

```
# TBLASTN 2.13.0+
# Query: YP_009388303.1 |polyprotein|Apis flavivirus||Flaviviridae|Apis mellifera|South Africa|South Africa|2013-03-03|2017-06-15T00:00:00Z|polyprotein [Apis flavivirus]
# Database: ref_euk_rep_genomes
# 0 hits found
# TBLASTN 2.13.0+
# Query: YP_009333110.1 |nonstructural protein NS2B|Cacipacore virus|Flavivirus|Flaviviridae|Formicarius analis|Brazil|Brazil|1977|2016-12-27T00:00:00Z|nonstructural protein NS2B [Cacipacore virus]
# Database: ref_euk_rep_genomes
# 0 hits found
# TBLASTN 2.13.0+
# Query: YP_009329954.1 |nonstructural protein NS4A|Saint Louis encephalitis virus|Flavivirus|Flaviviridae||USA|USA||2016-12-22T00:00:00Z|nonstructural protein NS4A [Saint Louis encephalitis virus]
# Database: ref_euk_rep_genomes
# 0 hits found
# TBLASTN 2.13.0+
# Query: YP_009268571.1 |membrane glycoprotein M|Ilomantsi virus||Flaviviridae|Culicidae|Finland|Finland|2007-08|2016-07-12T00:00:00Z|membrane glycoprotein M [Ilomantsi virus]
# Database: ref_euk_rep_genomes
# 0 hits found
# TBLASTN 2.13.0+
# Query: YP_009268603.1 |membrane glycoprotein M|Nakiwogo virus||Flaviviridae|Mansonia africana|Uganda|Uganda|2008|2016-07-12T00:00:00Z|membrane glycoprotein M [Nakiwogo virus]
# Database: ref_euk_rep_genomes
# 0 hits found
# TBLASTN 2.13.0+
# Query: YP_009259656.1 |membrane glycoprotein M|Chaoyang virus|Flavivirus|Flaviviridae|Culicidae|China|China|2010|2016-07-09T00:00:00Z|membrane glycoprotein M [Chaoyang virus]
# Database: ref_euk_rep_genomes
# 0 hits found
# TBLASTN 2.13.0+
# Query: YP_009259292.1 |M|Cell fusing agent virus|Flavivirus|Flaviviridae|Aedes aegypti|USA|USA|2012|2016-06-28T00:00:00Z|M [Cell fusing agent virus]
# Database: ref_euk_rep_genomes
# 0 hits found
# TBLASTN 2.13.0+
# Query: YP_009259361.1 |nonstructural protein NS3|Quang Binh virus|Flavivirus|Flaviviridae|Culex tritaeniorhynchus|Viet Nam|Viet Nam|2002-08|2016-06-28T00:00:00Z|nonstructural protein NS3 [Quang Binh virus]
# Database: ref_euk_rep_genomes
# 0 hits found
# TBLASTN 2.13.0+
# Query: YP_009259285.1 |nonstructural protein NS4A|Mercadeo virus|Flavivirus|Flaviviridae|Culex|Panama|Panama|2011|2016-06-22T00:00:00Z|nonstructural protein NS4A [Mercadeo virus]
# Database: ref_euk_rep_genomes
# 0 hits found
# TBLASTN 2.13.0+
# Query: YP_009164029.1 |polyprotein|Parramatta River virus|Flavivirus|Flaviviridae||Australia|Australia|2007|2015-09-14T00:00:00Z|flavivirus polyprotein [Parramatta River virus]
# Database: ref_euk_rep_genomes
# 0 hits found
# TBLASTN 2.13.0+
# Query: YP_007905979.1 |putative NS3 protein|Pegivirus J|Pegivirus|Flaviviridae|Neotoma lepida|USA|USA|2008|2013-05-01T00:00:00Z|putative NS3 protein [Rodent pegivirus]
# Database: ref_euk_rep_genomes
# 0 hits found
# TBLASTN 2.13.0+
# Query: YP_001527885.1 |nonstructural protein 4A|West Nile virus|Flavivirus|Flaviviridae||USA|USA||2007-10-19T00:00:00Z|nonstructural protein 4A [West Nile virus]
# Database: ref_euk_rep_genomes
# 0 hits found
# TBLASTN 2.13.0+
# Query: NP_776004.1 |non-structural protein NS2b|Yellow fever virus|Flavivirus|Flaviviridae|||||2003-01-14T00:00:00Z|non-structural protein NS2b [Yellow fever virus]
# Database: ref_euk_rep_genomes
# 0 hits found
# TBLASTN 2.13.0+
# Query: NP_757357.1 |putative NS3 proteinase/ATPase/helicase|Hepacivirus B|Hepacivirus|Flaviviridae|||||2002-12-09T00:00:00Z|putative NS3 proteinase/ATPase/helicase [Hepatitis GB virus B]
# Database: ref_euk_rep_genomes
# 0 hits found
# TBLASTN 2.13.0+
# Query: NP_740305.1 |envelope protein|Yellow fever virus|Flavivirus|Flaviviridae|||||2002-11-19T00:00:00Z|envelope protein [Yellow fever virus]
# Database: ref_euk_rep_genomes
# 0 hits found
# TBLASTN 2.13.0+
# Query: NP_733808.1 |nonstructural protein 2A|Dengue virus|Flavivirus|Flaviviridae|||||2002-11-15T00:00:00Z|nonstructural protein 2A [Dengue virus 1]
# Database: ref_euk_rep_genomes
# 0 hits found
# TBLASTN 2.13.0+
# Query: URZ29368.1 |polyprotein|Pangolin pestivirus|Pestivirus|Flaviviridae|Pholidota|China|China|2018|2022-06-16T00:00:00Z|polyprotein [Pangolin pestivirus]
# Database: ref_euk_rep_genomes
# 0 hits found
# BLAST processed 17 queries
```
