## Supplementary material for "Deep-mining of vertebrate genomes reveals an unexpected diversity of endogenous viral elements": batch_020-tblastn-ref_euk_rep_genomes.out

```
# TBLASTN 2.13.0+
# Query: UHM27601.1 |polyprotein|Fushun flavivirus 2|Flavivirus|Flaviviridae|Sogatella furcifera|China|China|2017-09-20|2021-12-27T00:00:00Z|MAG: polyprotein [Fushun flavivirus 2]
# Database: ref_euk_rep_genomes
# 0 hits found
# TBLASTN 2.13.0+
# Query: QCH00712.1 |polyprotein|Gammarus chevreuxi flavivirus||Flaviviridae|Gammarus chevreuxi|United Kingdom|United Kingdom|2013-06-01|2019-05-05T00:00:00Z|polyprotein [Gammarus chevreuxi flavivirus]
# Database: ref_euk_rep_genomes
# 0 hits found
# TBLASTN 2.13.0+
# Query: YP_009709880.1 |RNA-dependent RNA polymerase NS5B|Hepacivirus P|Hepacivirus|Flaviviridae|Spermophilus dauricus|China|China|2015|2019-10-31T00:00:00Z|RNA-dependent RNA polymerase NS5B [Hepacivirus P]
# Database: ref_euk_rep_genomes
# 0 hits found
# TBLASTN 2.13.0+
# Query: YP_009553734.1 |NS4A|Kampung Karu virus|Flavivirus|Flaviviridae|Anopheles tessellatus|Malaysia: Sarawak, Kuching district, Kampung Karu|Malaysia|2013-10-16|2019-02-12T00:00:00Z|NS4A [Kampung Karu virus]
# Database: ref_euk_rep_genomes
# 0 hits found
# TBLASTN 2.13.0+
# Query: YP_009268572.1 |envelope protein E|Ilomantsi virus||Flaviviridae|Culicidae|Finland|Finland|2007-08|2016-07-12T00:00:00Z|envelope protein E [Ilomantsi virus]
# Database: ref_euk_rep_genomes
# 0 hits found
# TBLASTN 2.13.0+
# Query: YP_009268604.1 |envelope protein E|Nakiwogo virus||Flaviviridae|Mansonia africana|Uganda|Uganda|2008|2016-07-12T00:00:00Z|envelope protein E [Nakiwogo virus]
# Database: ref_euk_rep_genomes
# 0 hits found
# TBLASTN 2.13.0+
# Query: YP_009259657.1 |envelope protein E|Chaoyang virus|Flavivirus|Flaviviridae|Culicidae|China|China|2010|2016-07-09T00:00:00Z|envelope protein E [Chaoyang virus]
# Database: ref_euk_rep_genomes
# 0 hits found
# TBLASTN 2.13.0+
# Query: YP_009259362.1 |nonstructural protein NS4A|Quang Binh virus|Flavivirus|Flaviviridae|Culex tritaeniorhynchus|Viet Nam|Viet Nam|2002-08|2016-06-28T00:00:00Z|nonstructural protein NS4A [Quang Binh virus]
# Database: ref_euk_rep_genomes
# 0 hits found
# TBLASTN 2.13.0+
# Query: YP_009259286.1 |protein 2K|Mercadeo virus|Flavivirus|Flaviviridae|Culex|Panama|Panama|2011|2016-06-22T00:00:00Z|protein 2K [Mercadeo virus]
# Database: ref_euk_rep_genomes
# 0 hits found
# TBLASTN 2.13.0+
# Query: YP_007905980.1 |putative NS4A protein|Pegivirus J|Pegivirus|Flaviviridae|Neotoma lepida|USA|USA|2008|2013-05-01T00:00:00Z|putative NS4A protein [Rodent pegivirus]
# Database: ref_euk_rep_genomes
# 0 hits found
# TBLASTN 2.13.0+
# Query: NP_803202.1 |putative E1 protein|Pegivirus C|Pegivirus|Flaviviridae|||||2003-03-14T00:00:00Z|putative E1 protein [GB virus C]
# Database: ref_euk_rep_genomes
# 0 hits found
# TBLASTN 2.13.0+
# Query: NP_776005.1 |non-structural protein NS3|Yellow fever virus|Flavivirus|Flaviviridae|||||2003-01-14T00:00:00Z|non-structural protein NS3 [Yellow fever virus]
# Database: ref_euk_rep_genomes
# 0 hits found
# TBLASTN 2.13.0+
# Query: NP_740722.1 |putative enchored capsid (core) protein|Louping ill virus|Flavivirus|Flaviviridae|||||2002-11-19T00:00:00Z|putative enchored capsid (core) protein [Louping ill virus]
# Database: ref_euk_rep_genomes
# 0 hits found
# TBLASTN 2.13.0+
# Query: NP_733809.1 |nonstructural protein 2B|Dengue virus|Flavivirus|Flaviviridae|||||2002-11-15T00:00:00Z|nonstructural protein 2B [Dengue virus 1]
# Database: ref_euk_rep_genomes
# 0 hits found
# TBLASTN 2.13.0+
# Query: UOL48899.1 |polyprotein|Wufeng Typhlomys cinereus hepacivirus 2|Hepacivirus|Flaviviridae|Typhlomys cinereus|China|China|2016|2022-04-13T00:00:00Z|polyprotein [Wufeng Typhlomys cinereus hepacivirus 2]
# Database: ref_euk_rep_genomes
# 0 hits found
# TBLASTN 2.13.0+
# Query: UHM27616.1 |hypothetical protein|Fushun chilo suppressalis flavivirus 1|Flavivirus|Flaviviridae|Chilo suppressalis|China|China|2017-09-23|2021-12-27T00:00:00Z|MAG: hypothetical protein FCSFV1_gp1 [Fushun chilo suppressalis flavivirus 1]
# Database: ref_euk_rep_genomes
# 0 hits found
# TBLASTN 2.13.0+
# Query: QUE43477.1 |polyprotein|Goose pegivirus 1|Pegivirus|Flaviviridae|Anser cygnoides|China: Sichuan|China|2016|2021-04-28T00:00:00Z|polyprotein [Goose pegivirus 1]
# Database: ref_euk_rep_genomes
# 0 hits found
# BLAST processed 17 queries
```
