## Supplementary material for "Deep-mining of vertebrate genomes reveals an unexpected diversity of endogenous viral elements": batch_021-tblastn-ref_euk_rep_genomes.out

```
# TBLASTN 2.13.0+
# Query: QCH00713.1 |polyprotein|Crangon crangon flavivirus||Flaviviridae|Crangon crangon|Germany|Germany|2015-06-26|2019-05-05T00:00:00Z|polyprotein [Crangon crangon flavivirus]
# Database: ref_euk_rep_genomes
# 0 hits found
# TBLASTN 2.13.0+
# Query: AAQ15050.1 |polyprotein|Tamana bat virus|Flavivirus|Flaviviridae|||||2004-12-01T00:00:00Z|polyprotein [Tamana bat virus]
# Database: ref_euk_rep_genomes
# Fields: query acc., q. start, q. end, subject acc., subject sci name, subject title, s. start, s. end, evalue, score, alignment length, % identity, subject strand
# 1 hits found
AAQ15050.1	2799	3115	NW_013952674	Austrofundulus limnaeus	Austrofundulus limnaeus strain Quisiro unplaced genomic scaffold, Austrofundulus_limnaeus-1.0 Scaffold272	414303	413380	3.00e-09	191	324	30.247	N/A
# TBLASTN 2.13.0+
# Query: YP_009684354.1 |core protein C|Hepacivirus D|Hepacivirus|Flaviviridae|Colobus|Uganda|Uganda|2010-03-13|2019-08-01T00:00:00Z|core protein C [Guereza hepacivirus]
# Database: ref_euk_rep_genomes
# 0 hits found
# TBLASTN 2.13.0+
# Query: YP_009664191.1 |nonstructural protein NS5A|Bat hepacivirus|Hepacivirus|Flaviviridae|Otomops martiensseni|Kenya|Kenya|2010|2019-06-25T00:00:00Z|nonstructural protein NS5A [Bat hepacivirus]
# Database: ref_euk_rep_genomes
# 0 hits found
# TBLASTN 2.13.0+
# Query: YP_009553735.1 |NS4B|Kampung Karu virus|Flavivirus|Flaviviridae|Anopheles tessellatus|Malaysia: Sarawak, Kuching district, Kampung Karu|Malaysia|2013-10-16|2019-02-12T00:00:00Z|NS4B [Kampung Karu virus]
# Database: ref_euk_rep_genomes
# 0 hits found
# TBLASTN 2.13.0+
# Query: YP_009333112.1 |nonstructural protein NS4A|Cacipacore virus|Flavivirus|Flaviviridae|Formicarius analis|Brazil|Brazil|1977|2016-12-27T00:00:00Z|nonstructural protein NS4A [Cacipacore virus]
# Database: ref_euk_rep_genomes
# 0 hits found
# TBLASTN 2.13.0+
# Query: YP_009329956.1 |nonstructural protein NS4B|Saint Louis encephalitis virus|Flavivirus|Flaviviridae||USA|USA||2016-12-22T00:00:00Z|nonstructural protein NS4B [Saint Louis encephalitis virus]
# Database: ref_euk_rep_genomes
# 0 hits found
# TBLASTN 2.13.0+
# Query: YP_009268605.1 |nonstructural protein NS1|Nakiwogo virus||Flaviviridae|Mansonia africana|Uganda|Uganda|2008|2016-07-12T00:00:00Z|nonstructural protein NS1 [Nakiwogo virus]
# Database: ref_euk_rep_genomes
# 0 hits found
# TBLASTN 2.13.0+
# Query: YP_009259658.1 |nonstructural protein NS1|Chaoyang virus|Flavivirus|Flaviviridae|Culicidae|China|China|2010|2016-07-09T00:00:00Z|nonstructural protein NS1 [Chaoyang virus]
# Database: ref_euk_rep_genomes
# 0 hits found
# TBLASTN 2.13.0+
# Query: YP_009259294.1 |NS1|Cell fusing agent virus|Flavivirus|Flaviviridae|Aedes aegypti|USA|USA|2012|2016-06-28T00:00:00Z|NS1 [Cell fusing agent virus]
# Database: ref_euk_rep_genomes
# 0 hits found
# TBLASTN 2.13.0+
# Query: YP_009259363.1 |protein 2K|Quang Binh virus|Flavivirus|Flaviviridae|Culex tritaeniorhynchus|Viet Nam|Viet Nam|2002-08|2016-06-28T00:00:00Z|protein 2K [Quang Binh virus]
# Database: ref_euk_rep_genomes
# 0 hits found
# TBLASTN 2.13.0+
# Query: YP_009259287.1 |nonstructural protein NS4B|Mercadeo virus|Flavivirus|Flaviviridae|Culex|Panama|Panama|2011|2016-06-22T00:00:00Z|nonstructural protein NS4B [Mercadeo virus]
# Database: ref_euk_rep_genomes
# 0 hits found
# TBLASTN 2.13.0+
# Query: YP_009227183.1 |protein pr|Spondweni virus|Flavivirus|Flaviviridae||South Africa|South Africa||2016-02-05T00:00:00Z|protein pr [Spondweni virus]
# Database: ref_euk_rep_genomes
# 0 hits found
# TBLASTN 2.13.0+
# Query: YP_009045172.1 |core protein|Pegivirus A|Pegivirus|Flaviviridae|Piliocolobus tephrosceles|Uganda: Kibale National Park|Uganda|2010-02-15|2014-06-24T00:00:00Z|core protein [Simian pegivirus]
# Database: ref_euk_rep_genomes
# 0 hits found
# TBLASTN 2.13.0+
# Query: YP_007905981.1 |putative NS4B protein|Pegivirus J|Pegivirus|Flaviviridae|Neotoma lepida|USA|USA|2008|2013-05-01T00:00:00Z|putative NS4B protein [Rodent pegivirus]
# Database: ref_euk_rep_genomes
# 0 hits found
# TBLASTN 2.13.0+
# Query: YP_003084123.1 |membrane glycoprotein precursor prM|Aedes flavivirus|Flavivirus|Flaviviridae|Aedes albopictus|Japan:Chiba, Narita|Japan|2003|2009-07-24T00:00:00Z|membrane glycoprotein precursor prM [Aedes flavivirus]
# Database: ref_euk_rep_genomes
# 0 hits found
# TBLASTN 2.13.0+
# Query: YP_164817.1 |NS4b|Usutu virus|Flavivirus|Flaviviridae||Austria|Austria||2004-12-17T00:00:00Z|NS4b [Usutu virus]
# Database: ref_euk_rep_genomes
# 0 hits found
# TBLASTN 2.13.0+
# Query: NP_803203.1 |putative E2 protein|Pegivirus C|Pegivirus|Flaviviridae|||||2003-03-14T00:00:00Z|putative E2 protein [GB virus C]
# Database: ref_euk_rep_genomes
# 0 hits found
# TBLASTN 2.13.0+
# Query: NP_776006.1 |non-structural protein NS4a|Yellow fever virus|Flavivirus|Flaviviridae|||||2003-01-14T00:00:00Z|non-structural protein NS4a [Yellow fever virus]
# Database: ref_euk_rep_genomes
# 0 hits found
# TBLASTN 2.13.0+
# Query: NP_757359.1 |putative NS4B protein|Hepacivirus B|Hepacivirus|Flaviviridae|||||2002-12-09T00:00:00Z|putative NS4B protein [Hepatitis GB virus B]
# Database: ref_euk_rep_genomes
# 0 hits found
# TBLASTN 2.13.0+
# Query: NP_733810.1 |nonstructural protein 4A|Dengue virus|Flavivirus|Flaviviridae|||||2002-11-15T00:00:00Z|nonstructural protein 4A [Dengue virus 1]
# Database: ref_euk_rep_genomes
# 0 hits found
# TBLASTN 2.13.0+
# Query: UOL48900.1 |polyprotein|Wufeng Typhlomys cinereus hepacivirus 3|Hepacivirus|Flaviviridae|Typhlomys cinereus|China|China|2016|2022-04-13T00:00:00Z|polyprotein [Wufeng Typhlomys cinereus hepacivirus 3]
# Database: ref_euk_rep_genomes
# 0 hits found
# TBLASTN 2.13.0+
# Query: UHM27617.1 |polyprotein|Fushun chilo suppressalis flavivirus 1|Flavivirus|Flaviviridae|Chilo suppressalis|China|China|2017-09-23|2021-12-27T00:00:00Z|MAG: polyprotein [Fushun chilo suppressalis flavivirus 1]
# Database: ref_euk_rep_genomes
# 0 hits found
# TBLASTN 2.13.0+
# Query: QVG71836.1 |polyprotein|Leucosticte brandti pegivirus|Pegivirus|Flaviviridae|Leucosticte brandti|China|China|2018-04|2021-09-30T00:00:00Z|polyprotein [Leucosticte brandti pegivirus]
# Database: ref_euk_rep_genomes
# 0 hits found
# BLAST processed 24 queries
```
