## Supplementary material for "Deep-mining of vertebrate genomes reveals an unexpected diversity of endogenous viral elements": batch_023-tblastn-ref_euk_rep_genomes.out

```
# TBLASTN 2.13.0+
# Query: QQM18105.1 |polyprotein|Bat hepacivirus|Hepacivirus|Flaviviridae|Glauconycteris|Tanzania|Tanzania|2013|2021-07-29T00:00:00Z|polyprotein [Bat hepacivirus]
# Database: ref_euk_rep_genomes
# 0 hits found
# TBLASTN 2.13.0+
# Query: QHW06951.1 |NS3-like protein|Alongshan virus||Flaviviridae|Ixodes persulcatus|Russia: Chelyabinsk region|Russia|2014-05|2020-02-12T00:00:00Z|NS3-like protein [Alongshan virus]
# Database: ref_euk_rep_genomes
# 0 hits found
# TBLASTN 2.13.0+
# Query: AGI04301.1 |polyprotein|Pegivirus E|Pegivirus|Flaviviridae|Equus caballus|USA|USA|2011|2013-03-31T00:00:00Z|polyprotein [Equine pegivirus 1]
# Database: ref_euk_rep_genomes
# 0 hits found
# TBLASTN 2.13.0+
# Query: AAC40502.1 |polyprotein|Pegivirus A|Pegivirus|Flaviviridae|Aotus trivirgatus||||1998-02-03T00:00:00Z|polyprotein [Pegivirus A]
# Database: ref_euk_rep_genomes
# 0 hits found
# TBLASTN 2.13.0+
# Query: YP_009684356.1 |envelope protein E2|Hepacivirus D|Hepacivirus|Flaviviridae|Colobus|Uganda|Uganda|2010-03-13|2019-08-01T00:00:00Z|envelope protein E2 [Guereza hepacivirus]
# Database: ref_euk_rep_genomes
# 0 hits found
# TBLASTN 2.13.0+
# Query: YP_009664193.1 |core protein C|Hepacivirus A|Hepacivirus|Flaviviridae|Equus caballus|||2011|2019-06-25T00:00:00Z|core protein C [Non-primate hepacivirus NZP1]
# Database: ref_euk_rep_genomes
# 0 hits found
# TBLASTN 2.13.0+
# Query: YP_009553737.1 |NS5|Kampung Karu virus|Flavivirus|Flaviviridae|Anopheles tessellatus|Malaysia: Sarawak, Kuching district, Kampung Karu|Malaysia|2013-10-16|2019-02-12T00:00:00Z|NS5 [Kampung Karu virus]
# Database: ref_euk_rep_genomes
# 0 hits found
# TBLASTN 2.13.0+
# Query: YP_009430297.1 |membrane glycoprotein precursor M|Zika virus|Flavivirus|Flaviviridae|Homo sapiens|Brazil: Rio Grande do Norte, Natal|Brazil|2015|2017-10-01T00:00:00Z|membrane glycoprotein precursor M [Zika virus]
# Database: ref_euk_rep_genomes
# 0 hits found
# TBLASTN 2.13.0+
# Query: YP_009333114.1 |nonstructural protein NS4B|Cacipacore virus|Flavivirus|Flaviviridae|Formicarius analis|Brazil|Brazil|1977|2016-12-27T00:00:00Z|nonstructural protein NS4B [Cacipacore virus]
# Database: ref_euk_rep_genomes
# 0 hits found
# TBLASTN 2.13.0+
# Query: YP_009328360.1 |polyprotein|Kokobera virus|Flavivirus|Flaviviridae|Culicidae|Australia: New Mapoon|Australia|1998|2016-12-08T00:00:00Z|flavivirus polyprotein [New Mapoon virus]
# Database: ref_euk_rep_genomes
# 0 hits found
# TBLASTN 2.13.0+
# Query: YP_009322132.1 |polyprotein|Hepacivirus L|Hepacivirus|Flaviviridae|Macronycteris vittata|Kenya|Kenya|2010|2016-11-15T00:00:00Z|polyprotein [Hepacivirus L]
# Database: ref_euk_rep_genomes
# 0 hits found
# TBLASTN 2.13.0+
# Query: YP_009268607.1 |nonstructural protein NS2B|Nakiwogo virus||Flaviviridae|Mansonia africana|Uganda|Uganda|2008|2016-07-12T00:00:00Z|nonstructural protein NS2B [Nakiwogo virus]
# Database: ref_euk_rep_genomes
# 0 hits found
# TBLASTN 2.13.0+
# Query: YP_009259296.1 |NS2B|Cell fusing agent virus|Flavivirus|Flaviviridae|Aedes aegypti|USA|USA|2012|2016-06-28T00:00:00Z|NS2B [Cell fusing agent virus]
# Database: ref_euk_rep_genomes
# 0 hits found
# TBLASTN 2.13.0+
# Query: YP_009259289.1 |NS1-NS2AN-FIFO protein|Mercadeo virus|Flavivirus|Flaviviridae|Culex|Panama|Panama|2011|2016-06-22T00:00:00Z|NS1-NS2AN-FIFO protein [Mercadeo virus]
# Database: ref_euk_rep_genomes
# 0 hits found
# TBLASTN 2.13.0+
# Query: YP_009227185.1 |capsid protein C|Spondweni virus|Flavivirus|Flaviviridae||South Africa|South Africa||2016-02-05T00:00:00Z|capsid protein C [Spondweni virus]
# Database: ref_euk_rep_genomes
# 0 hits found
# TBLASTN 2.13.0+
# Query: YP_009045174.1 |E2|Pegivirus A|Pegivirus|Flaviviridae|Piliocolobus tephrosceles|Uganda: Kibale National Park|Uganda|2010-02-15|2014-06-24T00:00:00Z|E2 [Simian pegivirus]
# Database: ref_euk_rep_genomes
# 0 hits found
# TBLASTN 2.13.0+
# Query: YP_007905983.1 |putative NS5B protein|Pegivirus J|Pegivirus|Flaviviridae|Neotoma lepida|USA|USA|2008|2013-05-01T00:00:00Z|putative NS5B protein [Rodent pegivirus]
# Database: ref_euk_rep_genomes
# 0 hits found
# BLAST processed 17 queries
```
