## Supplementary material for "Deep-mining of vertebrate genomes reveals an unexpected diversity of endogenous viral elements": batch_024-tblastn-ref_euk_rep_genomes.out

```
# TBLASTN 2.13.0+
# Query: NP_776008.1 |non-structural protein NS4b|Yellow fever virus|Flavivirus|Flaviviridae|||||2003-01-14T00:00:00Z|non-structural protein NS4b [Yellow fever virus]
# Database: ref_euk_rep_genomes
# 0 hits found
# TBLASTN 2.13.0+
# Query: NP_757361.1 |putative NS5B RNA-dependent RNA polymerase|Hepacivirus B|Hepacivirus|Flaviviridae|||||2002-12-09T00:00:00Z|putative NS5B RNA-dependent RNA polymerase [Hepatitis GB virus B]
# Database: ref_euk_rep_genomes
# 0 hits found
# TBLASTN 2.13.0+
# Query: UOL48902.1 |polyprotein|Wufeng Crocidura attenuata pegivirus 1|Pegivirus|Flaviviridae|Crocidura attenuata|China|China|2016|2022-04-13T00:00:00Z|polyprotein [Wufeng Crocidura attenuata pegivirus 1]
# Database: ref_euk_rep_genomes
# 0 hits found
# TBLASTN 2.13.0+
# Query: UHM27632.1 |polyprotein|Fushun laodelphax striatellus flavivirus 1|Flavivirus|Flaviviridae|Laodelphax striatellus|China|China|2017-09-23|2021-12-27T00:00:00Z|MAG: polyprotein [Fushun laodelphax striatellus flavivirus 1]
# Database: ref_euk_rep_genomes
# 0 hits found
# TBLASTN 2.13.0+
# Query: QVG71838.1 |polyprotein|Montifringilla taczanowskii pegivirus|Pegivirus|Flaviviridae|Onychostruthus taczanowskii|China|China|2019-07|2021-09-30T00:00:00Z|polyprotein [Montifringilla taczanowskii pegivirus]
# Database: ref_euk_rep_genomes
# 0 hits found
# TBLASTN 2.13.0+
# Query: QXU65801.1 |polyprotein|Aripo virus||Flaviviridae|Psorophora albipes|Trinidad and Tobago|Trinidad and Tobago|2008-12-03|2021-07-27T00:00:00Z|polyprotein [Aripo virus]
# Database: ref_euk_rep_genomes
# 0 hits found
# TBLASTN 2.13.0+
# Query: AOR51358.1 |polyprotein|Anopheles flavivirus Liberia/2013||Flaviviridae|Anopheles gambiae|Liberia|Liberia|2013|2016-09-26T00:00:00Z|polyprotein [Anopheles flavivirus variant 1]
# Database: ref_euk_rep_genomes
# 0 hits found
# TBLASTN 2.13.0+
# Query: YP_009684357.1 |protein p7|Hepacivirus D|Hepacivirus|Flaviviridae|Colobus|Uganda|Uganda|2010-03-13|2019-08-01T00:00:00Z|protein p7 [Guereza hepacivirus]
# Database: ref_euk_rep_genomes
# 0 hits found
# TBLASTN 2.13.0+
# Query: YP_009664194.1 |envelope protein E1|Hepacivirus A|Hepacivirus|Flaviviridae|Equus caballus|||2011|2019-06-25T00:00:00Z|envelope protein E1 [Non-primate hepacivirus NZP1]
# Database: ref_euk_rep_genomes
# 0 hits found
# BLAST processed 9 queries
```
