## Supplementary material for "Deep-mining of vertebrate genomes reveals an unexpected diversity of endogenous viral elements": batch_025-tblastn-ref_euk_rep_genomes.out

```
# TBLASTN 2.13.0+
# Query: NP_042692.1 |polyprotein|Hepacivirus B|Hepacivirus|Flaviviridae|Homo sapiens|||1994|2018-08-24T00:00:00Z|polypeptide [Hepacivirus B]
# Database: ref_euk_rep_genomes
# 0 hits found
# TBLASTN 2.13.0+
# Query: YP_009430298.1 |protein pr|Zika virus|Flavivirus|Flaviviridae|Homo sapiens|Brazil: Rio Grande do Norte, Natal|Brazil|2015|2017-10-01T00:00:00Z|protein pr [Zika virus]
# Database: ref_euk_rep_genomes
# 0 hits found
# TBLASTN 2.13.0+
# Query: YP_009325392.1 |core protein C|Hepacivirus G|Hepacivirus|Flaviviridae|Rattus norvegicus|USA: New York, New York City|USA|2013-04-07|2016-11-18T00:00:00Z|core protein C [Norway rat hepacivirus 1]
# Database: ref_euk_rep_genomes
# 0 hits found
# TBLASTN 2.13.0+
# Query: YP_009268608.1 |nonstructural protein NS3|Nakiwogo virus||Flaviviridae|Mansonia africana|Uganda|Uganda|2008|2016-07-12T00:00:00Z|nonstructural protein NS3 [Nakiwogo virus]
# Database: ref_euk_rep_genomes
# 0 hits found
# TBLASTN 2.13.0+
# Query: YP_009259258.1 |truncated polyprotein|Parramatta River virus|Flavivirus|Flaviviridae||Australia|Australia|2007|2016-06-22T00:00:00Z|truncated polyprotein [Parramatta River virus]
# Database: ref_euk_rep_genomes
# 0 hits found
# TBLASTN 2.13.0+
# Query: YP_009259241.1 |core protein peptide|Hepacivirus N|Hepacivirus|Flaviviridae|Bos taurus|Ghana|Ghana|2011|2016-06-17T00:00:00Z|core protein peptide [Bovine hepacivirus]
# Database: ref_euk_rep_genomes
# 0 hits found
# TBLASTN 2.13.0+
# Query: YP_009227186.1 |membrane glycoprotein precursor M|Spondweni virus|Flavivirus|Flaviviridae||South Africa|South Africa||2016-02-05T00:00:00Z|membrane glycoprotein precursor M [Spondweni virus]
# Database: ref_euk_rep_genomes
# 0 hits found
# TBLASTN 2.13.0+
# Query: YP_009045175.1 |P7|Pegivirus A|Pegivirus|Flaviviridae|Piliocolobus tephrosceles|Uganda: Kibale National Park|Uganda|2010-02-15|2014-06-24T00:00:00Z|P7 [Simian pegivirus]
# Database: ref_euk_rep_genomes
# 0 hits found
# TBLASTN 2.13.0+
# Query: NP_803206.1 |putative NS4A protein|Pegivirus C|Pegivirus|Flaviviridae|||||2003-03-14T00:00:00Z|putative NS4A protein [GB virus C]
# Database: ref_euk_rep_genomes
# 0 hits found
# TBLASTN 2.13.0+
# Query: NP_776009.1 |non-structural protein NS5|Yellow fever virus|Flavivirus|Flaviviridae|||||2003-01-14T00:00:00Z|non-structural protein NS5 [Yellow fever virus]
# Database: ref_euk_rep_genomes
# 0 hits found
# TBLASTN 2.13.0+
# Query: UHM27633.1 |polyprotein|Fushun laodelphax striatellus flavivirus 1|Flavivirus|Flaviviridae|Laodelphax striatellus|China|China|2017-09-23|2021-12-27T00:00:00Z|MAG: polyprotein [Fushun laodelphax striatellus flavivirus 1]
# Database: ref_euk_rep_genomes
# 0 hits found
# TBLASTN 2.13.0+
# Query: BBN23634.1 |polyprotein|Barkedji-like virus||Flaviviridae|Culex annulioris|Zambia: Mongu|Zambia|2017-05-25|2019-12-05T00:00:00Z|polyprotein [Barkedji-like virus]
# Database: ref_euk_rep_genomes
# 0 hits found
# TBLASTN 2.13.0+
# Query: AOR51359.1 |fifo|Anopheles flavivirus Liberia/2013||Flaviviridae|Anopheles gambiae|Liberia|Liberia|2013|2016-09-26T00:00:00Z|fifo, partial [Anopheles flavivirus variant 1]
# Database: ref_euk_rep_genomes
# 0 hits found
# TBLASTN 2.13.0+
# Query: AGH70217.1 |polyprotein precursor|Pegivirus D|Pegivirus|Flaviviridae|Equus caballus|USA|USA|2011-08-02|2013-03-27T00:00:00Z|polyprotein precursor [Theiler's disease-associated virus]
# Database: ref_euk_rep_genomes
# 0 hits found
# TBLASTN 2.13.0+
# Query: AAB88251.1 |polyprotein|Hepacivirus C|Hepacivirus|Flaviviridae|||||1997-09-27T00:00:00Z|polyprotein [Hepatitis C virus subtype 1b]
# Database: ref_euk_rep_genomes
# 0 hits found
# TBLASTN 2.13.0+
# Query: YP_009684358.1 |nonstructural protein NS2|Hepacivirus D|Hepacivirus|Flaviviridae|Colobus|Uganda|Uganda|2010-03-13|2019-08-01T00:00:00Z|nonstructural protein NS2 [Guereza hepacivirus]
# Database: ref_euk_rep_genomes
# 0 hits found
# TBLASTN 2.13.0+
# Query: YP_009664163.1 |core protein C|Hepacivirus M|Hepacivirus|Flaviviridae|Otomops martiensseni|Kenya|Kenya|2011|2019-06-25T00:00:00Z|core protein C [Hepacivirus M]
# Database: ref_euk_rep_genomes
# 0 hits found
# TBLASTN 2.13.0+
# Query: YP_009664195.1 |envelope protein E2|Hepacivirus A|Hepacivirus|Flaviviridae|Equus caballus|||2011|2019-06-25T00:00:00Z|envelope protein E2 [Non-primate hepacivirus NZP1]
# Database: ref_euk_rep_genomes
# 0 hits found
# TBLASTN 2.13.0+
# Query: YP_009430299.1 |membrane glycoprotein M|Zika virus|Flavivirus|Flaviviridae|Homo sapiens|Brazil: Rio Grande do Norte, Natal|Brazil|2015|2017-10-01T00:00:00Z|membrane glycoprotein M [Zika virus]
# Database: ref_euk_rep_genomes
# 0 hits found
# BLAST processed 19 queries
```
