## Supplementary material for "Deep-mining of vertebrate genomes reveals an unexpected diversity of endogenous viral elements": batch_026-tblastn-ref_euk_rep_genomes.out

```
# TBLASTN 2.13.0+
# Query: YP_009351919.1 |VP2-3|Mogiana tick virus||Flaviviridae|Rhipicephalus microplus|Brazil|Brazil|2011|2017-03-17T00:00:00Z|VP2-3 [Mogiana tick virus]
# Database: ref_euk_rep_genomes
# 0 hits found
# TBLASTN 2.13.0+
# Query: YP_009325393.1 |envelope protein E1|Hepacivirus G|Hepacivirus|Flaviviridae|Rattus norvegicus|USA: New York, New York City|USA|2013-04-07|2016-11-18T00:00:00Z|envelope protein E1 [Norway rat hepacivirus 1]
# Database: ref_euk_rep_genomes
# 0 hits found
# TBLASTN 2.13.0+
# Query: YP_009268577.1 |nonstructural protein NS4A|Ilomantsi virus||Flaviviridae|Culicidae|Finland|Finland|2007-08|2016-07-12T00:00:00Z|nonstructural protein NS4A [Ilomantsi virus]
# Database: ref_euk_rep_genomes
# 0 hits found
# TBLASTN 2.13.0+
# Query: YP_009268609.1 |nonstructural protein NS4A|Nakiwogo virus||Flaviviridae|Mansonia africana|Uganda|Uganda|2008|2016-07-12T00:00:00Z|nonstructural protein NS4A [Nakiwogo virus]
# Database: ref_euk_rep_genomes
# 0 hits found
# TBLASTN 2.13.0+
# Query: YP_009259662.1 |nonstructural protein NS4A|Chaoyang virus|Flavivirus|Flaviviridae|Culicidae|China|China|2010|2016-07-09T00:00:00Z|nonstructural protein NS4A [Chaoyang virus]
# Database: ref_euk_rep_genomes
# 0 hits found
# TBLASTN 2.13.0+
# Query: YP_009259298.1 |NS4A|Cell fusing agent virus|Flavivirus|Flaviviridae|Aedes aegypti|USA|USA|2012|2016-06-28T00:00:00Z|NS4A [Cell fusing agent virus]
# Database: ref_euk_rep_genomes
# 0 hits found
# TBLASTN 2.13.0+
# Query: YP_009259242.1 |E1 protein peptide|Hepacivirus N|Hepacivirus|Flaviviridae|Bos taurus|Ghana|Ghana|2011|2016-06-17T00:00:00Z|E1 protein peptide [Bovine hepacivirus]
# Database: ref_euk_rep_genomes
# 0 hits found
# TBLASTN 2.13.0+
# Query: YP_009045176.1 |NS2|Pegivirus A|Pegivirus|Flaviviridae|Piliocolobus tephrosceles|Uganda: Kibale National Park|Uganda|2010-02-15|2014-06-24T00:00:00Z|NS2 [Simian pegivirus]
# Database: ref_euk_rep_genomes
# 0 hits found
# TBLASTN 2.13.0+
# Query: NP_976250.1 |premembrane protein|Kamiti River virus|Flavivirus|Flaviviridae|||||2004-02-24T00:00:00Z|premembrane protein [Kamiti River virus]
# Database: ref_euk_rep_genomes
# 0 hits found
# TBLASTN 2.13.0+
# Query: NP_777539.1 |nonstructural protein p7|Pestivirus D|Pestivirus|Flaviviridae|||||2003-01-23T00:00:00Z|nonstructural protein p7 [Border disease virus]
# Database: ref_euk_rep_genomes
# 0 hits found
# TBLASTN 2.13.0+
# Query: NP_740258.1 |PreM protein|Modoc virus|Flavivirus|Flaviviridae||USA:Modoc county|USA||2002-11-19T00:00:00Z|PreM protein [Modoc virus]
# Database: ref_euk_rep_genomes
# 0 hits found
# TBLASTN 2.13.0+
# Query: USL85422.1 |polyprotein|Dermacentor reticulatus pestivirus-like virus 1|Pestivirus|Flaviviridae||Croatia|Croatia|2012-06-01|2022-06-27T00:00:00Z|MAG: polyprotein [Dermacentor reticulatus pestivirus-like virus 1]
# Database: ref_euk_rep_genomes
# 0 hits found
# TBLASTN 2.13.0+
# Query: UHM27649.1 |polyprotein|Fushun flavivirus 1|Flavivirus|Flaviviridae|Ischnura senegalensis|China|China|2017-09-22|2021-12-27T00:00:00Z|MAG: polyprotein [Fushun flavivirus 1]
# Database: ref_euk_rep_genomes
# 0 hits found
# TBLASTN 2.13.0+
# Query: AXQ04780.1 |polyprotein|Culex Flavi-like virus||Flaviviridae|Culex|USA|USA|2016-07-02|2018-08-29T00:00:00Z|polyprotein [Culex Flavi-like virus]
# Database: ref_euk_rep_genomes
# 0 hits found
# TBLASTN 2.13.0+
# Query: AIU94739.1 |polyprotein|Aroa virus|Flavivirus|Flaviviridae|Cricetulus griseus|Venezuela|Venezuela|1975|2015-03-03T00:00:00Z|polyprotein [Aroa virus]
# Database: ref_euk_rep_genomes
# 0 hits found
# TBLASTN 2.13.0+
# Query: AAB71133.1 |polyprotein precursor|Pegivirus A|Pegivirus|Flaviviridae|Saguinus labiatus||||1997-09-23T00:00:00Z|polyprotein precursor [Pegivirus A]
# Database: ref_euk_rep_genomes
# 0 hits found
# BLAST processed 16 queries
```
