## Supplementary material for "Deep-mining of vertebrate genomes reveals an unexpected diversity of endogenous viral elements": batch_027-tblastn-ref_euk_rep_genomes.out

```
# TBLASTN 2.13.0+
# Query: YP_009684359.1 |protease-helicase NS3|Hepacivirus D|Hepacivirus|Flaviviridae|Colobus|Uganda|Uganda|2010-03-13|2019-08-01T00:00:00Z|protease-helicase NS3 [Guereza hepacivirus]
# Database: ref_euk_rep_genomes
# 0 hits found
# TBLASTN 2.13.0+
# Query: YP_009664164.1 |envelope protein E1|Hepacivirus M|Hepacivirus|Flaviviridae|Otomops martiensseni|Kenya|Kenya|2011|2019-06-25T00:00:00Z|envelope protein E1 [Hepacivirus M]
# Database: ref_euk_rep_genomes
# 0 hits found
# TBLASTN 2.13.0+
# Query: YP_009664196.1 |protein p7|Hepacivirus A|Hepacivirus|Flaviviridae|Equus caballus|||2011|2019-06-25T00:00:00Z|protein p7 [Non-primate hepacivirus NZP1]
# Database: ref_euk_rep_genomes
# 0 hits found
# TBLASTN 2.13.0+
# Query: YP_009325394.1 |envelope protein E2|Hepacivirus G|Hepacivirus|Flaviviridae|Rattus norvegicus|USA: New York, New York City|USA|2013-04-07|2016-11-18T00:00:00Z|envelope protein E2 [Norway rat hepacivirus 1]
# Database: ref_euk_rep_genomes
# 0 hits found
# TBLASTN 2.13.0+
# Query: YP_009268578.1 |protein 2K|Ilomantsi virus||Flaviviridae|Culicidae|Finland|Finland|2007-08|2016-07-12T00:00:00Z|protein 2K [Ilomantsi virus]
# Database: ref_euk_rep_genomes
# 0 hits found
# TBLASTN 2.13.0+
# Query: YP_009268610.1 |protein 2K|Nakiwogo virus||Flaviviridae|Mansonia africana|Uganda|Uganda|2008|2016-07-12T00:00:00Z|protein 2K [Nakiwogo virus]
# Database: ref_euk_rep_genomes
# 0 hits found
# TBLASTN 2.13.0+
# Query: YP_009259663.1 |protein 2K|Chaoyang virus|Flavivirus|Flaviviridae|Culicidae|China|China|2010|2016-07-09T00:00:00Z|protein 2K [Chaoyang virus]
# Database: ref_euk_rep_genomes
# 0 hits found
# TBLASTN 2.13.0+
# Query: YP_009259299.1 |2K protein|Cell fusing agent virus|Flavivirus|Flaviviridae|Aedes aegypti|USA|USA|2012|2016-06-28T00:00:00Z|2K protein [Cell fusing agent virus]
# Database: ref_euk_rep_genomes
# 0 hits found
# TBLASTN 2.13.0+
# Query: YP_009259260.1 |capsid protein C|Parramatta River virus|Flavivirus|Flaviviridae||Australia|Australia|2007|2016-06-22T00:00:00Z|capsid protein C [Parramatta River virus]
# Database: ref_euk_rep_genomes
# 0 hits found
# TBLASTN 2.13.0+
# Query: YP_009259243.1 |E2 protein peptide|Hepacivirus N|Hepacivirus|Flaviviridae|Bos taurus|Ghana|Ghana|2011|2016-06-17T00:00:00Z|E2 protein peptide [Bovine hepacivirus]
# Database: ref_euk_rep_genomes
# 0 hits found
# TBLASTN 2.13.0+
# Query: YP_007905986.1 |E2 protein|Rodent hepacivirus|Hepacivirus|Flaviviridae|Peromyscus maniculatus|USA|USA|2008|2013-05-01T00:00:00Z|E2 protein [Rodent hepacivirus]
# Database: ref_euk_rep_genomes
# 0 hits found
# TBLASTN 2.13.0+
# Query: NP_937771.1 |capsid protein|Kamiti River virus|Flavivirus|Flaviviridae|||||2003-10-16T00:00:00Z|capsid protein [Kamiti River virus]
# Database: ref_euk_rep_genomes
# 0 hits found
# TBLASTN 2.13.0+
# Query: NP_803208.1 |putative NS5A protein|Pegivirus C|Pegivirus|Flaviviridae|||||2003-03-14T00:00:00Z|putative NS5A protein [GB virus C]
# Database: ref_euk_rep_genomes
# 0 hits found
# TBLASTN 2.13.0+
# Query: NP_777540.1 |nonstructural protein NS2-3|Pestivirus D|Pestivirus|Flaviviridae|||||2003-01-23T00:00:00Z|nonstructural protein NS2-3 [Border disease virus]
# Database: ref_euk_rep_genomes
# 0 hits found
# TBLASTN 2.13.0+
# Query: NP_776011.1 |anchored core protein C|West Nile virus|Flavivirus|Flaviviridae|||||2003-01-14T00:00:00Z|anchored core protein C [West Nile virus]
# Database: ref_euk_rep_genomes
# 0 hits found
# TBLASTN 2.13.0+
# Query: NP_740259.1 |matrix protein|Modoc virus|Flavivirus|Flaviviridae||USA:Modoc county|USA||2002-11-19T00:00:00Z|matrix protein [Modoc virus]
# Database: ref_euk_rep_genomes
# 0 hits found
# TBLASTN 2.13.0+
# Query: UHM27650.1 |RNA-dependent RNA polymerase|Fushun flavivirus 1|Flavivirus|Flaviviridae|Ischnura senegalensis|China|China|2017-09-22|2021-12-27T00:00:00Z|MAG: RNA-dependent RNA polymerase [Fushun flavivirus 1]
# Database: ref_euk_rep_genomes
# 0 hits found
# TBLASTN 2.13.0+
# Query: YP_009684360.1 |nonstructural protein NS4A|Hepacivirus D|Hepacivirus|Flaviviridae|Colobus|Uganda|Uganda|2010-03-13|2019-08-01T00:00:00Z|nonstructural protein NS4A [Guereza hepacivirus]
# Database: ref_euk_rep_genomes
# 0 hits found
# TBLASTN 2.13.0+
# Query: YP_009664165.1 |envelope protein E2|Hepacivirus M|Hepacivirus|Flaviviridae|Otomops martiensseni|Kenya|Kenya|2011|2019-06-25T00:00:00Z|envelope protein E2 [Hepacivirus M]
# Database: ref_euk_rep_genomes
# 0 hits found
# TBLASTN 2.13.0+
# Query: YP_009664197.1 |nonstructural protein NS2|Hepacivirus A|Hepacivirus|Flaviviridae|Equus caballus|||2011|2019-06-25T00:00:00Z|nonstructural protein NS2 [Non-primate hepacivirus NZP1]
# Database: ref_euk_rep_genomes
# 0 hits found
# TBLASTN 2.13.0+
# Query: YP_009325395.1 |protein p7|Hepacivirus G|Hepacivirus|Flaviviridae|Rattus norvegicus|USA: New York, New York City|USA|2013-04-07|2016-11-18T00:00:00Z|protein p7 [Norway rat hepacivirus 1]
# Database: ref_euk_rep_genomes
# 0 hits found
# TBLASTN 2.13.0+
# Query: YP_009305401.1 |NS5|Anopheles flavivirus Liberia/2013||Flaviviridae|Anopheles gambiae|Liberia|Liberia|2013|2016-10-05T00:00:00Z|NS5 [Anopheles flavivirus variant 1]
# Database: ref_euk_rep_genomes
# 0 hits found
# TBLASTN 2.13.0+
# Query: YP_009268579.1 |nonstructural protein NS4B|Ilomantsi virus||Flaviviridae|Culicidae|Finland|Finland|2007-08|2016-07-12T00:00:00Z|nonstructural protein NS4B [Ilomantsi virus]
# Database: ref_euk_rep_genomes
# 0 hits found
# TBLASTN 2.13.0+
# Query: YP_009268611.1 |nonstructural protein NS4B|Nakiwogo virus||Flaviviridae|Mansonia africana|Uganda|Uganda|2008|2016-07-12T00:00:00Z|nonstructural protein NS4B [Nakiwogo virus]
# Database: ref_euk_rep_genomes
# 0 hits found
# TBLASTN 2.13.0+
# Query: YP_009259664.1 |nonstructural protein NS4B|Chaoyang virus|Flavivirus|Flaviviridae|Culicidae|China|China|2010|2016-07-09T00:00:00Z|nonstructural protein NS4B [Chaoyang virus]
# Database: ref_euk_rep_genomes
# 0 hits found
# TBLASTN 2.13.0+
# Query: YP_009259300.1 |NS4B|Cell fusing agent virus|Flavivirus|Flaviviridae|Aedes aegypti|USA|USA|2012|2016-06-28T00:00:00Z|NS4B [Cell fusing agent virus]
# Database: ref_euk_rep_genomes
# 0 hits found
# TBLASTN 2.13.0+
# Query: YP_009259261.1 |membrane glycoprotein precursor M|Parramatta River virus|Flavivirus|Flaviviridae||Australia|Australia|2007|2016-06-22T00:00:00Z|membrane glycoprotein precursor M [Parramatta River virus]
# Database: ref_euk_rep_genomes
# 0 hits found
# TBLASTN 2.13.0+
# Query: YP_009259244.1 |protein p7 peptide|Hepacivirus N|Hepacivirus|Flaviviridae|Bos taurus|Ghana|Ghana|2011|2016-06-17T00:00:00Z|protein p7 peptide [Bovine hepacivirus]
# Database: ref_euk_rep_genomes
# 0 hits found
# TBLASTN 2.13.0+
# Query: YP_009227189.1 |nonstructural protein NS2A|Spondweni virus|Flavivirus|Flaviviridae||South Africa|South Africa||2016-02-05T00:00:00Z|nonstructural protein NS2A [Spondweni virus]
# Database: ref_euk_rep_genomes
# 0 hits found
# TBLASTN 2.13.0+
# Query: YP_009045178.1 |NS4A|Pegivirus A|Pegivirus|Flaviviridae|Piliocolobus tephrosceles|Uganda: Kibale National Park|Uganda|2010-02-15|2014-06-24T00:00:00Z|NS4A [Simian pegivirus]
# Database: ref_euk_rep_genomes
# 0 hits found
# TBLASTN 2.13.0+
# Query: YP_007905987.1 |p7 protein|Rodent hepacivirus|Hepacivirus|Flaviviridae|Peromyscus maniculatus|USA|USA|2008|2013-05-01T00:00:00Z|p7 protein [Rodent hepacivirus]
# Database: ref_euk_rep_genomes
# 0 hits found
# TBLASTN 2.13.0+
# Query: YP_002790882.1 |polyprotein|Kedougou virus|Flavivirus|Flaviviridae|Culicidae|Senegal|Senegal||2009-04-06T00:00:00Z|polyprotein [Kedougou virus]
# Database: ref_euk_rep_genomes
# 0 hits found
# TBLASTN 2.13.0+
# Query: NP_937772.1 |membrane protein|Kamiti River virus|Flavivirus|Flaviviridae|||||2003-10-16T00:00:00Z|membrane protein [Kamiti River virus]
# Database: ref_euk_rep_genomes
# 0 hits found
# TBLASTN 2.13.0+
# Query: NP_803209.1 |putative NS5B RNA-dependent RNA polymerase|Pegivirus C|Pegivirus|Flaviviridae|||||2003-03-14T00:00:00Z|putative NS5B RNA-dependent RNA polymerase [GB virus C]
# Database: ref_euk_rep_genomes
# 0 hits found
# TBLASTN 2.13.0+
# Query: NP_777541.1 |nonstructural protein NS3|Pestivirus D|Pestivirus|Flaviviridae|||||2003-01-23T00:00:00Z|nonstructural protein NS3 [Border disease virus]
# Database: ref_euk_rep_genomes
# 0 hits found
# TBLASTN 2.13.0+
# Query: NP_776012.1 |PreM protein|West Nile virus|Flavivirus|Flaviviridae|||||2003-01-14T00:00:00Z|PreM protein [West Nile virus]
# Database: ref_euk_rep_genomes
# 0 hits found
# TBLASTN 2.13.0+
# Query: NP_740260.1 |envelope protein|Modoc virus|Flavivirus|Flaviviridae||USA:Modoc county|USA||2002-11-19T00:00:00Z|envelope protein [Modoc virus]
# Database: ref_euk_rep_genomes
# 0 hits found
# BLAST processed 37 queries
```
