## Supplementary material for "Deep-mining of vertebrate genomes reveals an unexpected diversity of endogenous viral elements": batch_028-tblastn-ref_euk_rep_genomes.out

```
# TBLASTN 2.13.0+
# Query: UHM27706.1 |protein of unknown function DUF612|Fushun acrida cinerea flavivirus 1|Flavivirus|Flaviviridae||China|China|2017-09-22|2021-12-27T00:00:00Z|MAG: protein of unknown function DUF612 [Fushun acrida cinerea flavivirus 1]
# Database: ref_euk_rep_genomes
# 0 hits found
# TBLASTN 2.13.0+
# Query: CAH0523852.1 |polyprotein|Hepacivirus J|Hepacivirus|Flaviviridae|Myodes glareolus|Germany|Germany|2012-09-25|2021-12-05T00:00:00Z|polyprotein, partial [Hepacivirus J]
# Database: ref_euk_rep_genomes
# 0 hits found
# TBLASTN 2.13.0+
# Query: BCI56825.1 |polyprotein|Ochlerotatus scapularis flavivirus|Flavivirus|Flaviviridae|Ochlerotatus sp.|Bolivia|Bolivia|2018-10|2020-07-14T00:00:00Z|polyprotein [Ochlerotatus scapularis flavivirus]
# Database: ref_euk_rep_genomes
# Fields: query acc., q. start, q. end, subject acc., subject sci name, subject title, s. start, s. end, evalue, score, alignment length, % identity, subject strand
# 1 hits found
BCI56825.1	1871	1957	NW_013953701	Austrofundulus limnaeus	Austrofundulus limnaeus strain Quisiro unplaced genomic scaffold, Austrofundulus_limnaeus-1.0 Scaffold1299	23498	23755	5.48e-06	163	87	39.080	N/A
# TBLASTN 2.13.0+
# Query: AHZ96673.1 |polyprotein|Dengue virus|Flavivirus|Flaviviridae|Homo sapiens|Thailand|Thailand|2013|2014-05-25T00:00:00Z|polyprotein, partial [dengue virus type I]
# Database: ref_euk_rep_genomes
# 0 hits found
# TBLASTN 2.13.0+
# Query: YP_009684361.1 |nonstructural protein NS4B|Hepacivirus D|Hepacivirus|Flaviviridae|Colobus|Uganda|Uganda|2010-03-13|2019-08-01T00:00:00Z|nonstructural protein NS4B [Guereza hepacivirus]
# Database: ref_euk_rep_genomes
# 0 hits found
# TBLASTN 2.13.0+
# Query: YP_009679013.1 |RNA-dependent RNA polymerase NS5B|Hepacivirus N|Hepacivirus|Flaviviridae|Bos taurus|Germany|Germany|2014-04|2019-07-22T00:00:00Z|RNA-dependent RNA polymerase NS5B [Hepacivirus N]
# Database: ref_euk_rep_genomes
# 0 hits found
# TBLASTN 2.13.0+
# Query: YP_009664166.1 |protein p7|Hepacivirus M|Hepacivirus|Flaviviridae|Otomops martiensseni|Kenya|Kenya|2011|2019-06-25T00:00:00Z|protein p7 [Hepacivirus M]
# Database: ref_euk_rep_genomes
# 0 hits found
# TBLASTN 2.13.0+
# Query: YP_009664198.1 |protease-helicase NS3|Hepacivirus A|Hepacivirus|Flaviviridae|Equus caballus|||2011|2019-06-25T00:00:00Z|protease-helicase NS3 [Non-primate hepacivirus NZP1]
# Database: ref_euk_rep_genomes
# 0 hits found
# TBLASTN 2.13.0+
# Query: YP_009506359.1 |polyprotein|Hepacivirus I|Hepacivirus|Flaviviridae|Rhabdomys pumilio|South Africa|South Africa|2008|2018-08-24T00:00:00Z|polyprotein [Hepacivirus I]
# Database: ref_euk_rep_genomes
# 0 hits found
# TBLASTN 2.13.0+
# Query: YP_009430302.1 |nonstructural protein NS2A|Zika virus|Flavivirus|Flaviviridae|Homo sapiens|Brazil: Rio Grande do Norte, Natal|Brazil|2015|2017-10-01T00:00:00Z|nonstructural protein NS2A [Zika virus]
# Database: ref_euk_rep_genomes
# 0 hits found
# TBLASTN 2.13.0+
# Query: YP_009333119.1 |core protein C|Kokobera virus|Flavivirus|Flaviviridae|||||2016-12-27T00:00:00Z|core protein C [Kokobera virus]
# Database: ref_euk_rep_genomes
# 0 hits found
# TBLASTN 2.13.0+
# Query: YP_009325396.1 |nonstructural protein NS2|Hepacivirus G|Hepacivirus|Flaviviridae|Rattus norvegicus|USA: New York, New York City|USA|2013-04-07|2016-11-18T00:00:00Z|nonstructural protein NS2 [Norway rat hepacivirus 1]
# Database: ref_euk_rep_genomes
# 0 hits found
# TBLASTN 2.13.0+
# Query: YP_009305402.1 |NS3|Anopheles flavivirus Liberia/2013||Flaviviridae|Anopheles gambiae|Liberia|Liberia|2013|2016-10-05T00:00:00Z|NS3 [Anopheles flavivirus variant 1]
# Database: ref_euk_rep_genomes
# 0 hits found
# TBLASTN 2.13.0+
# Query: YP_009268612.1 |RNA-dependent RNA polymerase NS5|Nakiwogo virus||Flaviviridae|Mansonia africana|Uganda|Uganda|2008|2016-07-12T00:00:00Z|RNA-dependent RNA polymerase NS5 [Nakiwogo virus]
# Database: ref_euk_rep_genomes
# 0 hits found
# TBLASTN 2.13.0+
# Query: YP_009259262.1 |protein pr|Parramatta River virus|Flavivirus|Flaviviridae||Australia|Australia|2007|2016-06-22T00:00:00Z|protein pr [Parramatta River virus]
# Database: ref_euk_rep_genomes
# 0 hits found
# TBLASTN 2.13.0+
# Query: YP_009259245.1 |NS2 protein peptide|Hepacivirus N|Hepacivirus|Flaviviridae|Bos taurus|Ghana|Ghana|2011|2016-06-17T00:00:00Z|NS2 protein peptide [Bovine hepacivirus]
# Database: ref_euk_rep_genomes
# 0 hits found
# TBLASTN 2.13.0+
# Query: YP_009164957.1 |protein pr|Dengue virus|Flavivirus|Flaviviridae|||||2015-09-14T00:00:00Z|protein pr [Dengue virus 4]
# Database: ref_euk_rep_genomes
# 0 hits found
# BLAST processed 17 queries
```
