## Supplementary material for "Deep-mining of vertebrate genomes reveals an unexpected diversity of endogenous viral elements": batch_029-tblastn-ref_euk_rep_genomes.out

```
# TBLASTN 2.13.0+
# Query: YP_009045179.1 |NS4B|Pegivirus A|Pegivirus|Flaviviridae|Piliocolobus tephrosceles|Uganda: Kibale National Park|Uganda|2010-02-15|2014-06-24T00:00:00Z|NS4B [Simian pegivirus]
# Database: ref_euk_rep_genomes
# 0 hits found
# TBLASTN 2.13.0+
# Query: YP_007905988.1 |NS2 protein|Rodent hepacivirus|Hepacivirus|Flaviviridae|Peromyscus maniculatus|USA|USA|2008|2013-05-01T00:00:00Z|NS2 protein [Rodent hepacivirus]
# Database: ref_euk_rep_genomes
# 0 hits found
# TBLASTN 2.13.0+
# Query: NP_937773.1 |envelope protein|Kamiti River virus|Flavivirus|Flaviviridae|||||2003-10-16T00:00:00Z|envelope protein [Kamiti River virus]
# Database: ref_euk_rep_genomes
# 0 hits found
# TBLASTN 2.13.0+
# Query: NP_803210.1 |putative E1 protein|Pegivirus A|Pegivirus|Flaviviridae|||||2003-03-14T00:00:00Z|putative E1 protein [Pegivirus A]
# Database: ref_euk_rep_genomes
# 0 hits found
# TBLASTN 2.13.0+
# Query: NP_777542.1 |nonstructural protein NS4A|Pestivirus D|Pestivirus|Flaviviridae|||||2003-01-23T00:00:00Z|nonstructural protein NS4A [Border disease virus]
# Database: ref_euk_rep_genomes
# 0 hits found
# TBLASTN 2.13.0+
# Query: NP_776013.1 |matrix protein M|West Nile virus|Flavivirus|Flaviviridae|||||2003-01-14T00:00:00Z|matrix protein M [West Nile virus]
# Database: ref_euk_rep_genomes
# 0 hits found
# TBLASTN 2.13.0+
# Query: NP_740261.1 |non-structural protein 1|Modoc virus|Flavivirus|Flaviviridae||USA:Modoc county|USA||2002-11-19T00:00:00Z|non-structural protein 1 [Modoc virus]
# Database: ref_euk_rep_genomes
# 0 hits found
# TBLASTN 2.13.0+
# Query: NP_722533.1 |NS2A|Murray Valley encephalitis virus|Flavivirus|Flaviviridae|||||2002-10-29T00:00:00Z|NS2A [Murray Valley encephalitis virus]
# Database: ref_euk_rep_genomes
# 0 hits found
# TBLASTN 2.13.0+
# Query: UHK03172.1 |polyprotein|Hangzhou flavivirus 3|Flavivirus|Flaviviridae|Pentaneurella katterjokki|China|China|2016-09-07|2021-12-26T00:00:00Z|MAG: polyprotein [Hangzhou flavivirus 3]
# Database: ref_euk_rep_genomes
# 0 hits found
# TBLASTN 2.13.0+
# Query: BCI56826.1 |polyprotein|Mansonia flavivirus|Flavivirus|Flaviviridae|Mansonia|Bolivia|Bolivia|2018-10|2020-07-14T00:00:00Z|polyprotein [Mansonia flavivirus]
# Database: ref_euk_rep_genomes
# 0 hits found
# TBLASTN 2.13.0+
# Query: QHN63858.1 |polyprotein|Possum hepacivrus|Hepacivirus|Flaviviridae|Trichosurus vulpecula|Australia|Australia|2001|2020-01-23T00:00:00Z|polyprotein [Possum hepacivrus]
# Database: ref_euk_rep_genomes
# 0 hits found
# TBLASTN 2.13.0+
# Query: QBP37018.1 |putative polyprotein|Lampyris noctiluca flavivirus 1||Flaviviridae|Lampyris noctiluca|Finland|Finland|2017|2019-03-27T00:00:00Z|putative polyprotein [Lampyris noctiluca flavivirus 1]
# Database: ref_euk_rep_genomes
# 0 hits found
# BLAST processed 12 queries
```
