## Supplementary material for "Deep-mining of vertebrate genomes reveals an unexpected diversity of endogenous viral elements": batch_030-tblastn-ref_euk_rep_genomes.out

```
# TBLASTN 2.13.0+
# Query: AIU94742.1 |polyprotein|Aroa virus|Flavivirus|Flaviviridae|Cricetinae|Ecuador|Ecuador|1976|2015-03-03T00:00:00Z|polyprotein [Naranjal virus]
# Database: ref_euk_rep_genomes
# 0 hits found
# TBLASTN 2.13.0+
# Query: YP_009684362.1 |nonstructural protein NS5A|Hepacivirus D|Hepacivirus|Flaviviridae|Colobus|Uganda|Uganda|2010-03-13|2019-08-01T00:00:00Z|nonstructural protein NS5A [Guereza hepacivirus]
# Database: ref_euk_rep_genomes
# 0 hits found
# TBLASTN 2.13.0+
# Query: YP_009679014.1 |core protein C|Hepacivirus L|Hepacivirus|Flaviviridae|Macronycteris vittata|Kenya|Kenya|2010|2019-07-22T00:00:00Z|core protein C [Hepacivirus L]
# Database: ref_euk_rep_genomes
# 0 hits found
# TBLASTN 2.13.0+
# Query: YP_009664167.1 |nonstructural protein NS2|Hepacivirus M|Hepacivirus|Flaviviridae|Otomops martiensseni|Kenya|Kenya|2011|2019-06-25T00:00:00Z|nonstructural protein NS2 [Hepacivirus M]
# Database: ref_euk_rep_genomes
# 0 hits found
# TBLASTN 2.13.0+
# Query: YP_009664199.1 |nonstructural protein NS4A|Hepacivirus A|Hepacivirus|Flaviviridae|Equus caballus|||2011|2019-06-25T00:00:00Z|nonstructural protein NS4A [Non-primate hepacivirus NZP1]
# Database: ref_euk_rep_genomes
# 0 hits found
# TBLASTN 2.13.0+
# Query: YP_009333120.1 |membrane glycoprotein precursor prM|Kokobera virus|Flavivirus|Flaviviridae|||||2016-12-27T00:00:00Z|membrane glycoprotein precursor prM [Kokobera virus]
# Database: ref_euk_rep_genomes
# 0 hits found
# TBLASTN 2.13.0+
# Query: YP_009325397.1 |nonstructural protein NS3|Hepacivirus G|Hepacivirus|Flaviviridae|Rattus norvegicus|USA: New York, New York City|USA|2013-04-07|2016-11-18T00:00:00Z|nonstructural protein NS3 [Norway rat hepacivirus 1]
# Database: ref_euk_rep_genomes
# 0 hits found
# TBLASTN 2.13.0+
# Query: YP_009305403.1 |E|Anopheles flavivirus Liberia/2013||Flaviviridae|Anopheles gambiae|Liberia|Liberia|2013|2016-10-05T00:00:00Z|E [Anopheles flavivirus variant 1]
# Database: ref_euk_rep_genomes
# 0 hits found
# TBLASTN 2.13.0+
# Query: YP_009268613.1 |NS1-NS2AN-FIFO protein|Nakiwogo virus||Flaviviridae|Mansonia africana|Uganda|Uganda|2008|2016-07-12T00:00:00Z|NS1-NS2AN-FIFO protein [Nakiwogo virus]
# Database: ref_euk_rep_genomes
# 0 hits found
# TBLASTN 2.13.0+
# Query: YP_009259666.1 |NS1-NS2AN-FIFO protein|Chaoyang virus|Flavivirus|Flaviviridae|Culicidae|China|China|2010|2016-07-09T00:00:00Z|NS1-NS2AN-FIFO protein [Chaoyang virus]
# Database: ref_euk_rep_genomes
# 0 hits found
# TBLASTN 2.13.0+
# Query: YP_009259320.1 |truncated polyprotein|Aedes flavivirus|Flavivirus|Flaviviridae|Aedes albopictus|Japan:Chiba, Narita|Japan|2003|2016-06-28T00:00:00Z|truncated polyprotein [Aedes flavivirus]
# Database: ref_euk_rep_genomes
# 0 hits found
# TBLASTN 2.13.0+
# Query: YP_009259263.1 |membrane glycoprotein M|Parramatta River virus|Flavivirus|Flaviviridae||Australia|Australia|2007|2016-06-22T00:00:00Z|membrane glycoprotein M [Parramatta River virus]
# Database: ref_euk_rep_genomes
# 0 hits found
# TBLASTN 2.13.0+
# Query: YP_009259246.1 |NS3 protein peptide|Hepacivirus N|Hepacivirus|Flaviviridae|Bos taurus|Ghana|Ghana|2011|2016-06-17T00:00:00Z|NS3 protein peptide [Bovine hepacivirus]
# Database: ref_euk_rep_genomes
# 0 hits found
# TBLASTN 2.13.0+
# Query: YP_009045180.1 |NS5A|Pegivirus A|Pegivirus|Flaviviridae|Piliocolobus tephrosceles|Uganda: Kibale National Park|Uganda|2010-02-15|2014-06-24T00:00:00Z|NS5A [Simian pegivirus]
# Database: ref_euk_rep_genomes
# 0 hits found
# TBLASTN 2.13.0+
# Query: YP_007905989.1 |NS3 protein|Rodent hepacivirus|Hepacivirus|Flaviviridae|Peromyscus maniculatus|USA|USA|2008|2013-05-01T00:00:00Z|NS3 protein [Rodent hepacivirus]
# Database: ref_euk_rep_genomes
# 0 hits found
# TBLASTN 2.13.0+
# Query: NP_803211.1 |putative E2 protein|Pegivirus A|Pegivirus|Flaviviridae|||||2003-03-14T00:00:00Z|putative E2 protein [Pegivirus A]
# Database: ref_euk_rep_genomes
# 0 hits found
# TBLASTN 2.13.0+
# Query: NP_777543.1 |nonstructural protein NS4B|Pestivirus D|Pestivirus|Flaviviridae|||||2003-01-23T00:00:00Z|nonstructural protein NS4B [Border disease virus]
# Database: ref_euk_rep_genomes
# 0 hits found
# TBLASTN 2.13.0+
# Query: NP_740262.1 |non-structural protein 2A|Modoc virus|Flavivirus|Flaviviridae||USA:Modoc county|USA||2002-11-19T00:00:00Z|non-structural protein 2A [Modoc virus]
# Database: ref_euk_rep_genomes
# 0 hits found
# TBLASTN 2.13.0+
# Query: NP_739581.2 |Anchored capsid protein|Dengue virus|Flavivirus|Flaviviridae||Thailand|Thailand|1964|2002-11-18T00:00:00Z|Anchored capsid protein [Dengue virus 2]
# Database: ref_euk_rep_genomes
# 0 hits found
# TBLASTN 2.13.0+
# Query: UUV42161.1 |polyprotein|Kilpisjarvi flavivirus|Flavivirus|Flaviviridae|Ochlerotatus hexodontus|Finland: Lappi, Enontekio|Finland|2015-07-28|2022-08-12T00:00:00Z|MAG: polyprotein [Kilpisjarvi flavivirus]
# Database: ref_euk_rep_genomes
# 0 hits found
# BLAST processed 20 queries
```
