## Supplementary material for "Deep-mining of vertebrate genomes reveals an unexpected diversity of endogenous viral elements": batch_031-tblastn-ref_euk_rep_genomes.out

```
# TBLASTN 2.13.0+
# Query: UHK03242.1 |polyprotein|Hangzhou flavivirus 2|Flavivirus|Flaviviridae|Hydrellia griseola|China|China|2016-09-08|2021-12-26T00:00:00Z|MAG: polyprotein [Hangzhou flavivirus 2]
# Database: ref_euk_rep_genomes
# 0 hits found
# TBLASTN 2.13.0+
# Query: QZX45361.1 |polyprotein AB|Macrobrachium flavivirus 1||Flaviviridae|Macrobrachium rosenbergii|China: Yangzhou, Jiangsu|China|2017-08-15|2021-09-08T00:00:00Z|polyprotein AB [Macrobrachium flavivirus 1]
# Database: ref_euk_rep_genomes
# 0 hits found
# TBLASTN 2.13.0+
# Query: QTG11043.1 |polyprotein|Batu Kawa virus||Flaviviridae|Sundamys muelleri|Malaysia|Malaysia|2015-10-08|2021-03-30T00:00:00Z|polyprotein [Batu Kawa virus]
# Database: ref_euk_rep_genomes
# 0 hits found
# TBLASTN 2.13.0+
# Query: QFR36164.1 |membrane protein|Mogiana tick virus||Flaviviridae|Ixodes ricinus|France: Alsace|France||2019-10-27T00:00:00Z|membrane protein [Jingmen tick virus]
# Database: ref_euk_rep_genomes
# 0 hits found
# TBLASTN 2.13.0+
# Query: YP_009684363.1 |RNA-dependent RNA polymerase NS5B|Hepacivirus D|Hepacivirus|Flaviviridae|Colobus|Uganda|Uganda|2010-03-13|2019-08-01T00:00:00Z|RNA-dependent RNA polymerase NS5B [Guereza hepacivirus]
# Database: ref_euk_rep_genomes
# 0 hits found
# TBLASTN 2.13.0+
# Query: YP_009679015.1 |envelope protein E1|Hepacivirus L|Hepacivirus|Flaviviridae|Macronycteris vittata|Kenya|Kenya|2010|2019-07-22T00:00:00Z|envelope protein E1 [Hepacivirus L]
# Database: ref_euk_rep_genomes
# 0 hits found
# TBLASTN 2.13.0+
# Query: YP_009664168.1 |protease-helicase NS3|Hepacivirus M|Hepacivirus|Flaviviridae|Otomops martiensseni|Kenya|Kenya|2011|2019-06-25T00:00:00Z|protease-helicase NS3 [Hepacivirus M]
# Database: ref_euk_rep_genomes
# 0 hits found
# TBLASTN 2.13.0+
# Query: YP_009664200.1 |nonstructural protein NS4B|Hepacivirus A|Hepacivirus|Flaviviridae|Equus caballus|||2011|2019-06-25T00:00:00Z|nonstructural protein NS4B [Non-primate hepacivirus NZP1]
# Database: ref_euk_rep_genomes
# 0 hits found
# TBLASTN 2.13.0+
# Query: YP_009506361.1 |polyprotein|Hepacivirus K|Hepacivirus|Flaviviridae|Macronycteris vittata|Kenya|Kenya|2011|2018-08-24T00:00:00Z|polyprotein [Hepacivirus K]
# Database: ref_euk_rep_genomes
# 0 hits found
# TBLASTN 2.13.0+
# Query: YP_009430304.1 |nonstructural protein NS3|Zika virus|Flavivirus|Flaviviridae|Homo sapiens|Brazil: Rio Grande do Norte, Natal|Brazil|2015|2017-10-01T00:00:00Z|nonstructural protein NS3 [Zika virus]
# Database: ref_euk_rep_genomes
# 0 hits found
# TBLASTN 2.13.0+
# Query: YP_009333121.1 |protein pr|Kokobera virus|Flavivirus|Flaviviridae|||||2016-12-27T00:00:00Z|protein pr [Kokobera virus]
# Database: ref_euk_rep_genomes
# 0 hits found
# TBLASTN 2.13.0+
# Query: YP_009325398.1 |nonstructural protein NS4A|Hepacivirus G|Hepacivirus|Flaviviridae|Rattus norvegicus|USA: New York, New York City|USA|2013-04-07|2016-11-18T00:00:00Z|nonstructural protein NS4A [Norway rat hepacivirus 1]
# Database: ref_euk_rep_genomes
# 0 hits found
# BLAST processed 12 queries
```
