## Supplementary material for "Deep-mining of vertebrate genomes reveals an unexpected diversity of endogenous viral elements": batch_033-tblastn-ref_euk_rep_genomes.out

```
# TBLASTN 2.13.0+
# Query: QOE77139.1 |polyprotein|Hepacivirus A|Hepacivirus|Flaviviridae|Equus caballus|USA|USA|2017|2020-10-06T00:00:00Z|polyprotein [Non-primate hepacivirus]
# Database: ref_euk_rep_genomes
# 0 hits found
# TBLASTN 2.13.0+
# Query: QHW06959.1 |VP1a protein|Alongshan virus||Flaviviridae|Ixodes persulcatus|Russia: Chelyabinsk region|Russia|2014-05|2020-02-12T00:00:00Z|VP1a protein [Alongshan virus]
# Database: ref_euk_rep_genomes
# 0 hits found
# TBLASTN 2.13.0+
# Query: AXX75612.1 |polyprotein|Dengue virus|Flavivirus|Flaviviridae|Homo sapiens|India|India|2016|2019-01-01T00:00:00Z|polyprotein [Dengue virus type 3]
# Database: ref_euk_rep_genomes
# 0 hits found
# TBLASTN 2.13.0+
# Query: AFD18577.1 |polyprotein precursor|Hepacivirus C|Hepacivirus|Flaviviridae|Homo sapiens|Canada|Canada||2013-03-09T00:00:00Z|polyprotein precursor [Hepacivirus C]
# Database: ref_euk_rep_genomes
# 0 hits found
# TBLASTN 2.13.0+
# Query: AAB58571.1 |predicted to encode 4983 amino acids with a predicted molecular mass of 558 kDa; ILLC-BVDV ORF|Pestivirus A|Pestivirus|Flaviviridae|||||1997-06-03T00:00:00Z|predicted to encode 4983 amino acids with a predicted molecular mass of 558 kDa; ILLC-BVDV ORF [Bovine viral diarrhea virus 1]
# Database: ref_euk_rep_genomes
# Fields: query acc., q. start, q. end, subject acc., subject sci name, subject title, s. start, s. end, evalue, score, alignment length, % identity, subject strand
# 3904 hits found
AAB58571.1	2588	2674	NC_021690	Ficedula albicollis	Ficedula albicollis isolate OC2 chromosome 19, FicAlb1.5	8214791	8215045	5.38e-44	492	91	87.912	N/A
AAB58571.1	2588	2683	NC_021690	Ficedula albicollis	Ficedula albicollis isolate OC2 chromosome 19, FicAlb1.5	8216428	8216709	1.07e-31	386	98	83.673	N/A
AAB58571.1	2588	2689	NC_021690	Ficedula albicollis	Ficedula albicollis isolate OC2 chromosome 19, FicAlb1.5	8216656	8216952	2.64e-31	382	104	79.808	N/A
AAB58571.1	2600	2673	NC_021690	Ficedula albicollis	Ficedula albicollis isolate OC2 chromosome 19, FicAlb1.5	8215876	8216085	6.13e-27	345	74	94.595	N/A
AAB58571.1	2619	2683	NC_021690	Ficedula albicollis	Ficedula albicollis isolate OC2 chromosome 19, FicAlb1.5	8216299	8216481	2.08e-17	263	65	83.077	N/A
AAB58571.1	2586	2645	NC_021690	Ficedula albicollis	Ficedula albicollis isolate OC2 chromosome 19, FicAlb1.5	8212763	8212945	2.19e-17	263	61	88.525	N/A
AAB58571.1	2634	2683	NC_021690	Ficedula albicollis	Ficedula albicollis isolate OC2 chromosome 19, FicAlb1.5	8214707	8214844	5.45e-08	182	50	78.000	N/A
AAB58571.1	2588	2683	NW_024633575	Plectropomus leopardus	Plectropomus leopardus isolate mb unplaced genomic scaffold, YSFRI_Pleo_2.0 unplaced_scaffold30780	386	105	1.97e-37	384	98	83.673	N/A
AAB58571.1	2588	2637	NW_024633575	Plectropomus leopardus	Plectropomus leopardus isolate mb unplaced genomic scaffold, YSFRI_Pleo_2.0 unplaced_scaffold30780	158	3	1.07e-15	223	52	90.385	N/A
AAB58571.1	2629	2683	NW_024633575	Plectropomus leopardus	Plectropomus leopardus isolate mb unplaced genomic scaffold, YSFRI_Pleo_2.0 unplaced_scaffold30780	485	333	1.88e-14	213	55	80.000	N/A
AAB58571.1	2588	2674	NW_019495011	Seriola lalandi dorsalis	Seriola lalandi dorsalis isolate HSWRI2012SDOR001 ecotype SW California unplaced genomic scaffold, Sedor1 jcf7180002024363	96	350	2.80e-37	379	89	89.888	N/A
AAB58571.1	2631	2683	NW_019495011	Seriola lalandi dorsalis	Seriola lalandi dorsalis isolate HSWRI2012SDOR001 ecotype SW California unplaced genomic scaffold, Sedor1 jcf7180002024363	3	149	1.72e-13	203	53	79.245	N/A
AAB58571.1	2590	2675	NW_023207220	Ailuropoda melanoleuca	Ailuropoda melanoleuca isolate Jingjing unplaced genomic scaffold, ASM200744v2 unplaced-scaffold36044	16	261	3.92e-37	383	86	89.535	N/A
AAB58571.1	2595	2673	NW_005861689	Pelodiscus sinensis	Pelodiscus sinensis isolate Daiwa-1 unplaced genomic scaffold, PelSin_1.0 C71501052	1	225	6.58e-37	372	79	94.937	N/A
AAB58571.1	2596	2682	NW_024693164	Plectropomus leopardus	Plectropomus leopardus isolate mb unplaced genomic scaffold, YSFRI_Pleo_2.0 unplaced_scaffold84530	1	249	7.46e-37	372	87	87.356	N/A
AAB58571.1	2588	2683	NW_024687139	Plectropomus leopardus	Plectropomus leopardus isolate mb unplaced genomic scaffold, YSFRI_Pleo_2.0 unplaced_scaffold79105	380	99	9.59e-37	386	98	83.673	N/A
AAB58571.1	2595	2683	NW_024687139	Plectropomus leopardus	Plectropomus leopardus isolate mb unplaced genomic scaffold, YSFRI_Pleo_2.0 unplaced_scaffold79105	581	327	2.51e-36	383	89	87.640	N/A
AAB58571.1	2588	2635	NW_024687139	Plectropomus leopardus	Plectropomus leopardus isolate mb unplaced genomic scaffold, YSFRI_Pleo_2.0 unplaced_scaffold79105	152	3	1.05e-13	213	50	90.000	N/A
AAB58571.1	2588	2683	NW_024702170	Plectropomus leopardus	Plectropomus leopardus isolate mb unplaced genomic scaffold, YSFRI_Pleo_2.0 unplaced_scaffold92648	199	480	9.96e-37	387	98	83.673	N/A
AAB58571.1	2588	2683	NW_024702170	Plectropomus leopardus	Plectropomus leopardus isolate mb unplaced genomic scaffold, YSFRI_Pleo_2.0 unplaced_scaffold92648	427	708	9.96e-37	387	98	83.673	N/A
AAB58571.1	2596	2683	NW_024702170	Plectropomus leopardus	Plectropomus leopardus isolate mb unplaced genomic scaffold, YSFRI_Pleo_2.0 unplaced_scaffold92648	1	252	2.01e-35	377	88	87.500	N/A
AAB58571.1	2595	2674	NW_007044974	Carlito syrichta	Carlito syrichta isolate Samal-C Ts95f unplaced genomic scaffold, Tarsius_syrichta-2.0.1 Scaffold100878	434	207	1.34e-36	376	80	95.000	N/A
AAB58571.1	2590	2674	NW_023208198	Ailuropoda melanoleuca	Ailuropoda melanoleuca isolate Jingjing unplaced genomic scaffold, ASM200744v2 unplaced-scaffold36925	515	273	2.61e-36	378	85	90.588	N/A
AAB58571.1	2595	2683	NW_019441464	Seriola lalandi dorsalis	Seriola lalandi dorsalis isolate HSWRI2012SDOR001 ecotype SW California unplaced genomic scaffold, Sedor1 jcf7180001970796	456	202	2.70e-36	376	89	85.393	N/A
AAB58571.1	2588	2674	NW_019441464	Seriola lalandi dorsalis	Seriola lalandi dorsalis isolate HSWRI2012SDOR001 ecotype SW California unplaced genomic scaffold, Sedor1 jcf7180001970796	255	1	5.02e-36	374	89	87.640	N/A
AAB58571.1	2595	2674	NW_023210105	Ailuropoda melanoleuca	Ailuropoda melanoleuca isolate Jingjing unplaced genomic scaffold, ASM200744v2 unplaced-scaffold38641	503	276	4.32e-36	377	80	95.000	N/A
AAB58571.1	2597	2674	NW_003711167	Cricetulus griseus	Cricetulus griseus unplaced genomic scaffold, CriGri_1.0 C39332100	222	1	5.40e-36	365	78	94.872	N/A
AAB58571.1	2595	2674	NW_005361245	Myotis brandtii	Myotis brandtii unplaced genomic scaffold, ASM41265v1 scaffold29417	580	353	2.89e-35	378	80	95.000	N/A
AAB58571.1	2595	2683	NW_009699135	Apaloderma vittatum	Apaloderma vittatum isolate BGI_N311 unplaced genomic scaffold, ASM70340v1 scaffold40181	268	522	3.33e-35	382	89	87.640	N/A
AAB58571.1	2588	2674	NW_009699135	Apaloderma vittatum	Apaloderma vittatum isolate BGI_N311 unplaced genomic scaffold, ASM70340v1 scaffold40181	469	723	5.11e-35	381	89	89.888	N/A
AAB58571.1	2593	2683	NW_022218501	Phasianus colchicus	Phasianus colchicus isolate SZU-A5-319 unplaced genomic scaffold, ASM414374v1 scaffold19807_cov30	360	620	4.54e-35	383	91	85.714	N/A
AAB58571.1	2588	2674	NW_022218501	Phasianus colchicus	Phasianus colchicus isolate SZU-A5-319 unplaced genomic scaffold, ASM414374v1 scaffold19807_cov30	567	821	6.84e-35	381	89	89.888	N/A
AAB58571.1	2632	2671	NW_022218501	Phasianus colchicus	Phasianus colchicus isolate SZU-A5-319 unplaced genomic scaffold, ASM414374v1 scaffold19807_cov30	890	997	3.78e-08	176	40	90.000	N/A
AAB58571.1	2595	2674	NW_019457251	Seriola lalandi dorsalis	Seriola lalandi dorsalis isolate HSWRI2012SDOR001 ecotype SW California unplaced genomic scaffold, Sedor1 jcf7180001986585	550	323	4.80e-35	370	80	92.500	N/A
AAB58571.1	2588	2674	NW_023507502	Sturnira hondurensis	Sturnira hondurensis isolate 20B ecotype Veracruz unplaced genomic scaffold, WHU_Shon_v2.1 original_scaffold_25685	160	414	5.13e-35	368	89	86.517	N/A
AAB58571.1	2609	2683	NW_023507502	Sturnira hondurensis	Sturnira hondurensis isolate 20B ecotype Veracruz unplaced genomic scaffold, WHU_Shon_v2.1 original_scaffold_25685	1	213	1.10e-25	298	75	81.333	N/A
AAB58571.1	2588	2683	NW_023294281	Zootoca vivipara	Zootoca vivipara isolate ELT05324 unplaced genomic scaffold, UG_Zviv_1 Contig3749	123	404	8.71e-35	387	98	83.673	N/A
AAB58571.1	2588	2683	NW_023294281	Zootoca vivipara	Zootoca vivipara isolate ELT05324 unplaced genomic scaffold, UG_Zviv_1 Contig3749	351	632	8.71e-35	387	98	83.673	N/A
AAB58571.1	2588	2683	NW_023294281	Zootoca vivipara	Zootoca vivipara isolate ELT05324 unplaced genomic scaffold, UG_Zviv_1 Contig3749	579	860	8.71e-35	387	98	83.673	N/A
AAB58571.1	2588	2683	NW_023294281	Zootoca vivipara	Zootoca vivipara isolate ELT05324 unplaced genomic scaffold, UG_Zviv_1 Contig3749	807	1208	6.63e-25	311	138	56.522	N/A
AAB58571.1	2622	2683	NW_023294281	Zootoca vivipara	Zootoca vivipara isolate ELT05324 unplaced genomic scaffold, UG_Zviv_1 Contig3749	3	176	5.17e-17	249	62	82.258	N/A
AAB58571.1	2589	2683	NW_023559063	Artibeus jamaicensis	Artibeus jamaicensis isolate 1a unplaced genomic scaffold, WHU_Ajam_v2 original_scaffold_47940	534	262	9.99e-35	385	95	82.105	N/A
AAB58571.1	2588	2683	NW_023559063	Artibeus jamaicensis	Artibeus jamaicensis isolate 1a unplaced genomic scaffold, WHU_Ajam_v2 original_scaffold_47940	1007	726	2.17e-34	382	98	82.653	N/A
AAB58571.1	2588	2683	NW_023559063	Artibeus jamaicensis	Artibeus jamaicensis isolate 1a unplaced genomic scaffold, WHU_Ajam_v2 original_scaffold_47940	315	34	2.17e-34	382	98	82.653	N/A
AAB58571.1	2604	2683	NW_023559063	Artibeus jamaicensis	Artibeus jamaicensis isolate 1a unplaced genomic scaffold, WHU_Ajam_v2 original_scaffold_47940	1181	954	5.86e-28	333	80	85.000	N/A
AAB58571.1	2588	2630	NW_023559063	Artibeus jamaicensis	Artibeus jamaicensis isolate 1a unplaced genomic scaffold, WHU_Ajam_v2 original_scaffold_47940	779	645	8.14e-08	175	45	86.667	N/A
AAB58571.1	2588	2683	NW_023178589	Ailuropoda melanoleuca	Ailuropoda melanoleuca isolate Jingjing unplaced genomic scaffold, ASM200744v2 unplaced-scaffold10276	263	544	1.66e-34	386	98	83.673	N/A
AAB58571.1	2588	2683	NW_023178589	Ailuropoda melanoleuca	Ailuropoda melanoleuca isolate Jingjing unplaced genomic scaffold, ASM200744v2 unplaced-scaffold10276	491	772	1.66e-34	386	98	83.673	N/A
AAB58571.1	2588	2683	NW_023178589	Ailuropoda melanoleuca	Ailuropoda melanoleuca isolate Jingjing unplaced genomic scaffold, ASM200744v2 unplaced-scaffold10276	719	1000	1.66e-34	386	98	83.673	N/A
AAB58571.1	2588	2683	NW_023178589	Ailuropoda melanoleuca	Ailuropoda melanoleuca isolate Jingjing unplaced genomic scaffold, ASM200744v2 unplaced-scaffold10276	947	1228	1.66e-34	386	98	83.673	N/A
AAB58571.1	2594	2683	NW_023178589	Ailuropoda melanoleuca	Ailuropoda melanoleuca isolate Jingjing unplaced genomic scaffold, ASM200744v2 unplaced-scaffold10276	59	316	2.44e-34	385	90	86.667	N/A
AAB58571.1	2588	2633	NW_023178589	Ailuropoda melanoleuca	Ailuropoda melanoleuca isolate Jingjing unplaced genomic scaffold, ASM200744v2 unplaced-scaffold10276	1175	1318	3.48e-11	203	48	89.583	N/A
AAB58571.1	2593	2683	NW_007696043	Equus przewalskii	Equus przewalskii isolate Burgud unplaced genomic scaffold, Burgud scaffold23031	967	707	3.35e-34	387	91	85.714	N/A
AAB58571.1	2588	2683	NW_007696043	Equus przewalskii	Equus przewalskii isolate Burgud unplaced genomic scaffold, Burgud scaffold23031	760	479	3.75e-34	386	98	83.673	N/A
AAB58571.1	2588	2683	NW_007696043	Equus przewalskii	Equus przewalskii isolate Burgud unplaced genomic scaffold, Burgud scaffold23031	532	251	3.75e-34	386	98	83.673	N/A
AAB58571.1	2588	2683	NW_007696043	Equus przewalskii	Equus przewalskii isolate Burgud unplaced genomic scaffold, Burgud scaffold23031	304	23	3.75e-34	386	98	83.673	N/A
AAB58571.1	2595	2675	NW_023203105	Ailuropoda melanoleuca	Ailuropoda melanoleuca isolate Jingjing unplaced genomic scaffold, ASM200744v2 unplaced-scaffold32340	698	928	5.01e-34	380	81	93.827	N/A
AAB58571.1	2595	2675	NW_023203105	Ailuropoda melanoleuca	Ailuropoda melanoleuca isolate Jingjing unplaced genomic scaffold, ASM200744v2 unplaced-scaffold32340	156	386	6.16e-34	379	81	93.827	N/A
AAB58571.1	2593	2674	NW_020375787	Vulpes vulpes	Vulpes vulpes strain TameXAggressive cross unplaced genomic scaffold, VulVul2.2 scaffold19358	516	283	5.41e-34	364	82	89.024	N/A
AAB58571.1	2595	2674	NW_023203402	Ailuropoda melanoleuca	Ailuropoda melanoleuca isolate Jingjing unplaced genomic scaffold, ASM200744v2 unplaced-scaffold32608	995	768	1.21e-33	377	80	95.000	N/A
AAB58571.1	2595	2674	NW_023203402	Ailuropoda melanoleuca	Ailuropoda melanoleuca isolate Jingjing unplaced genomic scaffold, ASM200744v2 unplaced-scaffold32608	531	304	1.62e-33	376	80	95.000	N/A
AAB58571.1	2591	2683	NW_023551391	Artibeus jamaicensis	Artibeus jamaicensis isolate 1a unplaced genomic scaffold, WHU_Ajam_v2 original_scaffold_25183	282	16	2.19e-33	380	93	81.720	N/A
AAB58571.1	2602	2683	NW_023551391	Artibeus jamaicensis	Artibeus jamaicensis isolate 1a unplaced genomic scaffold, WHU_Ajam_v2 original_scaffold_25183	889	656	6.67e-27	329	82	82.927	N/A
AAB58571.1	2588	2639	NW_023551391	Artibeus jamaicensis	Artibeus jamaicensis isolate 1a unplaced genomic scaffold, WHU_Ajam_v2 original_scaffold_25183	1367	1206	7.59e-15	234	54	90.741	N/A
AAB58571.1	2588	2683	NW_010271667	Eurypyga helias	Eurypyga helias isolate BGI_N326 unplaced genomic scaffold, ASM69077v1 scaffold20149	1896	1615	3.77e-33	386	98	83.673	N/A
AAB58571.1	2588	2683	NW_010271667	Eurypyga helias	Eurypyga helias isolate BGI_N326 unplaced genomic scaffold, ASM69077v1 scaffold20149	1668	1387	3.77e-33	386	98	83.673	N/A
AAB58571.1	2588	2684	NW_010271667	Eurypyga helias	Eurypyga helias isolate BGI_N326 unplaced genomic scaffold, ASM69077v1 scaffold20149	1440	1156	1.09e-32	382	99	82.828	N/A
AAB58571.1	2588	2683	NW_023549789	Artibeus jamaicensis	Artibeus jamaicensis isolate 1a unplaced genomic scaffold, WHU_Ajam_v2 original_scaffold_15059	185	466	5.04e-33	374	98	80.612	N/A
AAB58571.1	2588	2683	NW_023549789	Artibeus jamaicensis	Artibeus jamaicensis isolate 1a unplaced genomic scaffold, WHU_Ajam_v2 original_scaffold_15059	413	694	5.04e-33	374	98	80.612	N/A
AAB58571.1	2588	2683	NW_023549789	Artibeus jamaicensis	Artibeus jamaicensis isolate 1a unplaced genomic scaffold, WHU_Ajam_v2 original_scaffold_15059	641	922	5.04e-33	374	98	80.612	N/A
AAB58571.1	2588	2683	NW_023549789	Artibeus jamaicensis	Artibeus jamaicensis isolate 1a unplaced genomic scaffold, WHU_Ajam_v2 original_scaffold_15059	869	1150	5.04e-33	374	98	80.612	N/A
AAB58571.1	2601	2683	NW_023549789	Artibeus jamaicensis	Artibeus jamaicensis isolate 1a unplaced genomic scaffold, WHU_Ajam_v2 original_scaffold_15059	2	238	2.15e-28	339	83	83.133	N/A
AAB58571.1	2588	2655	NW_023549789	Artibeus jamaicensis	Artibeus jamaicensis isolate 1a unplaced genomic scaffold, WHU_Ajam_v2 original_scaffold_15059	1097	1294	2.46e-19	268	70	82.857	N/A
AAB58571.1	2566	2674	NW_017736656	Hipposideros armiger	Hipposideros armiger isolate ML-2016 unplaced genomic scaffold, ASM189008v1	663	956	7.04e-33	374	109	73.394	N/A
AAB58571.1	2588	2683	NW_023589657	Artibeus jamaicensis	Artibeus jamaicensis isolate 1a unplaced genomic scaffold, WHU_Ajam_v2 original_scaffold_6535	1505	1224	7.53e-33	382	98	82.653	N/A
AAB58571.1	2588	2683	NW_023589657	Artibeus jamaicensis	Artibeus jamaicensis isolate 1a unplaced genomic scaffold, WHU_Ajam_v2 original_scaffold_6535	1277	996	7.53e-33	382	98	82.653	N/A
AAB58571.1	2588	2683	NW_023589657	Artibeus jamaicensis	Artibeus jamaicensis isolate 1a unplaced genomic scaffold, WHU_Ajam_v2 original_scaffold_6535	821	540	7.53e-33	382	98	82.653	N/A
AAB58571.1	2595	2683	NW_023589657	Artibeus jamaicensis	Artibeus jamaicensis isolate 1a unplaced genomic scaffold, WHU_Ajam_v2 original_scaffold_6535	1706	1452	2.26e-32	378	89	86.517	N/A
AAB58571.1	2588	2683	NW_023589657	Artibeus jamaicensis	Artibeus jamaicensis isolate 1a unplaced genomic scaffold, WHU_Ajam_v2 original_scaffold_6535	1049	768	2.86e-32	378	98	81.633	N/A
AAB58571.1	2588	2683	NW_023589657	Artibeus jamaicensis	Artibeus jamaicensis isolate 1a unplaced genomic scaffold, WHU_Ajam_v2 original_scaffold_6535	593	312	2.86e-32	378	98	81.633	N/A
AAB58571.1	2588	2683	NW_023589657	Artibeus jamaicensis	Artibeus jamaicensis isolate 1a unplaced genomic scaffold, WHU_Ajam_v2 original_scaffold_6535	365	84	2.86e-32	378	98	81.633	N/A
AAB58571.1	2588	2630	NW_023589657	Artibeus jamaicensis	Artibeus jamaicensis isolate 1a unplaced genomic scaffold, WHU_Ajam_v2 original_scaffold_6535	137	3	1.67e-07	175	45	86.667	N/A
AAB58571.1	2571	2683	NW_006272092	Neolamprologus brichardi	Neolamprologus brichardi isolate N.brichardi 1_Salsburger unplaced genomic scaffold, NeoBri1.0 scaffold00092	2564255	2563944	8.77e-33	395	113	75.221	N/A
AAB58571.1	2588	2665	NW_006272092	Neolamprologus brichardi	Neolamprologus brichardi isolate N.brichardi 1_Salsburger unplaced genomic scaffold, NeoBri1.0 scaffold00092	2563997	2563770	8.41e-23	309	80	82.500	N/A
AAB58571.1	2601	2674	NW_006272092	Neolamprologus brichardi	Neolamprologus brichardi isolate N.brichardi 1_Salsburger unplaced genomic scaffold, NeoBri1.0 scaffold00092	2563775	2563593	2.92e-07	175	74	59.459	N/A
AAB58571.1	2594	2683	NW_010483612	Chlamydotis macqueenii	Chlamydotis macqueenii isolate BGI_N324 unplaced genomic scaffold, ASM69519v1 scaffold48339	166	423	1.27e-32	384	90	86.667	N/A
AAB58571.1	2588	2674	NW_010483612	Chlamydotis macqueenii	Chlamydotis macqueenii isolate BGI_N324 unplaced genomic scaffold, ASM69519v1 scaffold48339	598	852	3.86e-32	380	89	89.888	N/A
AAB58571.1	2588	2683	NW_010483612	Chlamydotis macqueenii	Chlamydotis macqueenii isolate BGI_N324 unplaced genomic scaffold, ASM69519v1 scaffold48339	370	651	5.86e-32	379	98	82.653	N/A
AAB58571.1	2588	2693	NC_060908	Silurus meridionalis	Silurus meridionalis isolate SWU-2019-XX chromosome 25, ASM1480568v1	5884509	5884820	1.38e-32	393	108	78.704	N/A
AAB58571.1	2588	2688	NC_060908	Silurus meridionalis	Silurus meridionalis isolate SWU-2019-XX chromosome 25, ASM1480568v1	5866786	5867082	3.92e-32	390	103	80.583	N/A
AAB58571.1	2588	2683	NC_060908	Silurus meridionalis	Silurus meridionalis isolate SWU-2019-XX chromosome 25, ASM1480568v1	5864054	5864335	6.21e-32	388	98	83.673	N/A
AAB58571.1	2588	2683	NC_060908	Silurus meridionalis	Silurus meridionalis isolate SWU-2019-XX chromosome 25, ASM1480568v1	5864282	5864563	6.21e-32	388	98	83.673	N/A
AAB58571.1	2588	2683	NC_060908	Silurus meridionalis	Silurus meridionalis isolate SWU-2019-XX chromosome 25, ASM1480568v1	5864510	5864791	6.21e-32	388	98	83.673	N/A
AAB58571.1	2588	2683	NC_060908	Silurus meridionalis	Silurus meridionalis isolate SWU-2019-XX chromosome 25, ASM1480568v1	5864738	5865019	6.21e-32	388	98	83.673	N/A
AAB58571.1	2588	2683	NC_060908	Silurus meridionalis	Silurus meridionalis isolate SWU-2019-XX chromosome 25, ASM1480568v1	5864966	5865247	6.21e-32	388	98	83.673	N/A
AAB58571.1	2588	2683	NC_060908	Silurus meridionalis	Silurus meridionalis isolate SWU-2019-XX chromosome 25, ASM1480568v1	5888539	5888258	6.53e-32	388	98	82.653	N/A
AAB58571.1	2588	2683	NC_060908	Silurus meridionalis	Silurus meridionalis isolate SWU-2019-XX chromosome 25, ASM1480568v1	5883372	5883653	6.98e-32	387	98	83.673	N/A
AAB58571.1	2588	2683	NC_060908	Silurus meridionalis	Silurus meridionalis isolate SWU-2019-XX chromosome 25, ASM1480568v1	5883600	5883881	6.98e-32	387	98	83.673	N/A
AAB58571.1	2588	2683	NC_060908	Silurus meridionalis	Silurus meridionalis isolate SWU-2019-XX chromosome 25, ASM1480568v1	5884053	5884334	6.98e-32	387	98	83.673	N/A
AAB58571.1	2588	2683	NC_060908	Silurus meridionalis	Silurus meridionalis isolate SWU-2019-XX chromosome 25, ASM1480568v1	5884281	5884562	6.98e-32	387	98	83.673	N/A
AAB58571.1	2588	2683	NC_060908	Silurus meridionalis	Silurus meridionalis isolate SWU-2019-XX chromosome 25, ASM1480568v1	5865874	5866155	8.11e-32	387	98	83.673	N/A
AAB58571.1	2588	2683	NC_060908	Silurus meridionalis	Silurus meridionalis isolate SWU-2019-XX chromosome 25, ASM1480568v1	5866102	5866383	8.11e-32	387	98	83.673	N/A
AAB58571.1	2588	2683	NC_060908	Silurus meridionalis	Silurus meridionalis isolate SWU-2019-XX chromosome 25, ASM1480568v1	5866330	5866611	8.11e-32	387	98	83.673	N/A
AAB58571.1	2588	2683	NC_060908	Silurus meridionalis	Silurus meridionalis isolate SWU-2019-XX chromosome 25, ASM1480568v1	5866558	5866839	8.11e-32	387	98	83.673	N/A
AAB58571.1	2588	2683	NC_060908	Silurus meridionalis	Silurus meridionalis isolate SWU-2019-XX chromosome 25, ASM1480568v1	5897851	5898132	8.32e-32	387	98	83.673	N/A
AAB58571.1	2588	2683	NC_060908	Silurus meridionalis	Silurus meridionalis isolate SWU-2019-XX chromosome 25, ASM1480568v1	5898079	5898360	8.32e-32	387	98	83.673	N/A
AAB58571.1	2588	2676	NC_060908	Silurus meridionalis	Silurus meridionalis isolate SWU-2019-XX chromosome 25, ASM1480568v1	5898307	5898567	8.60e-32	387	91	89.011	N/A
AAB58571.1	2588	2683	NC_060908	Silurus meridionalis	Silurus meridionalis isolate SWU-2019-XX chromosome 25, ASM1480568v1	5876489	5876208	9.35e-32	386	98	83.673	N/A
AAB58571.1	2588	2683	NC_060908	Silurus meridionalis	Silurus meridionalis isolate SWU-2019-XX chromosome 25, ASM1480568v1	5876261	5875980	9.35e-32	386	98	83.673	N/A
AAB58571.1	2588	2683	NC_060908	Silurus meridionalis	Silurus meridionalis isolate SWU-2019-XX chromosome 25, ASM1480568v1	5876033	5875752	9.35e-32	386	98	83.673	N/A
AAB58571.1	2594	2683	NC_060908	Silurus meridionalis	Silurus meridionalis isolate SWU-2019-XX chromosome 25, ASM1480568v1	5863850	5864107	1.09e-31	386	90	86.667	N/A
AAB58571.1	2592	2683	NC_060908	Silurus meridionalis	Silurus meridionalis isolate SWU-2019-XX chromosome 25, ASM1480568v1	5876699	5876436	1.10e-31	386	92	85.870	N/A
AAB58571.1	2588	2679	NC_060908	Silurus meridionalis	Silurus meridionalis isolate SWU-2019-XX chromosome 25, ASM1480568v1	5875577	5875311	1.14e-31	386	93	87.097	N/A
AAB58571.1	2594	2683	NC_060908	Silurus meridionalis	Silurus meridionalis isolate SWU-2019-XX chromosome 25, ASM1480568v1	5897647	5897904	1.35e-31	385	90	86.667	N/A
AAB58571.1	2588	2683	NC_060908	Silurus meridionalis	Silurus meridionalis isolate SWU-2019-XX chromosome 25, ASM1480568v1	5882694	5882975	1.98e-31	384	98	83.673	N/A
AAB58571.1	2594	2683	NC_060908	Silurus meridionalis	Silurus meridionalis isolate SWU-2019-XX chromosome 25, ASM1480568v1	5882490	5882747	2.07e-31	383	90	86.667	N/A
AAB58571.1	2588	2683	NC_060908	Silurus meridionalis	Silurus meridionalis isolate SWU-2019-XX chromosome 25, ASM1480568v1	5888995	5888714	2.72e-31	382	98	81.633	N/A
AAB58571.1	2588	2673	NC_060908	Silurus meridionalis	Silurus meridionalis isolate SWU-2019-XX chromosome 25, ASM1480568v1	5875805	5875554	1.55e-30	376	88	89.773	N/A
AAB58571.1	2588	2683	NC_060908	Silurus meridionalis	Silurus meridionalis isolate SWU-2019-XX chromosome 25, ASM1480568v1	5889223	5888942	3.94e-29	364	98	80.612	N/A
AAB58571.1	2588	2641	NC_060908	Silurus meridionalis	Silurus meridionalis isolate SWU-2019-XX chromosome 25, ASM1480568v1	5865647	5865814	5.38e-28	242	56	89.286	N/A
AAB58571.1	2646	2683	NC_060908	Silurus meridionalis	Silurus meridionalis isolate SWU-2019-XX chromosome 25, ASM1480568v1	5865814	5865927	5.38e-28	155	38	81.579	N/A
AAB58571.1	2588	2683	NC_060908	Silurus meridionalis	Silurus meridionalis isolate SWU-2019-XX chromosome 25, ASM1480568v1	5888767	5888486	5.71e-28	354	98	79.592	N/A
AAB58571.1	2589	2683	NC_060908	Silurus meridionalis	Silurus meridionalis isolate SWU-2019-XX chromosome 25, ASM1480568v1	5889454	5889170	2.19e-27	349	99	73.737	N/A
AAB58571.1	2632	2683	NC_060908	Silurus meridionalis	Silurus meridionalis isolate SWU-2019-XX chromosome 25, ASM1480568v1	5865331	5865474	9.77e-27	196	52	78.846	N/A
AAB58571.1	2588	2631	NC_060908	Silurus meridionalis	Silurus meridionalis isolate SWU-2019-XX chromosome 25, ASM1480568v1	5865194	5865331	9.77e-27	190	46	89.130	N/A
AAB58571.1	2588	2683	NC_060908	Silurus meridionalis	Silurus meridionalis isolate SWU-2019-XX chromosome 25, ASM1480568v1	5889679	5889398	2.61e-25	331	98	73.469	N/A
AAB58571.1	2588	2683	NC_060908	Silurus meridionalis	Silurus meridionalis isolate SWU-2019-XX chromosome 25, ASM1480568v1	5883828	5884106	1.47e-24	324	98	75.510	N/A
AAB58571.1	2588	2631	NC_060908	Silurus meridionalis	Silurus meridionalis isolate SWU-2019-XX chromosome 25, ASM1480568v1	5883140	5883283	2.07e-24	190	48	85.417	N/A
AAB58571.1	2632	2683	NC_060908	Silurus meridionalis	Silurus meridionalis isolate SWU-2019-XX chromosome 25, ASM1480568v1	5883282	5883425	2.07e-24	176	52	73.077	N/A
AAB58571.1	2588	2631	NC_060908	Silurus meridionalis	Silurus meridionalis isolate SWU-2019-XX chromosome 25, ASM1480568v1	5865421	5865558	1.67e-22	189	46	89.130	N/A
AAB58571.1	2652	2683	NC_060908	Silurus meridionalis	Silurus meridionalis isolate SWU-2019-XX chromosome 25, ASM1480568v1	5865605	5865700	1.67e-22	124	32	78.125	N/A
AAB58571.1	2632	2645	NC_060908	Silurus meridionalis	Silurus meridionalis isolate SWU-2019-XX chromosome 25, ASM1480568v1	5865558	5865599	1.67e-22	76	14	100.000	N/A
AAB58571.1	2588	2673	NC_060908	Silurus meridionalis	Silurus meridionalis isolate SWU-2019-XX chromosome 25, ASM1480568v1	5888311	5888060	6.52e-22	302	88	73.864	N/A
AAB58571.1	2597	2672	NC_060908	Silurus meridionalis	Silurus meridionalis isolate SWU-2019-XX chromosome 25, ASM1480568v1	5889874	5889659	2.74e-17	262	76	73.684	N/A
AAB58571.1	2588	2664	NC_060908	Silurus meridionalis	Silurus meridionalis isolate SWU-2019-XX chromosome 25, ASM1480568v1	5882922	5883143	2.71e-14	223	82	69.512	N/A
AAB58571.1	2665	2683	NC_060908	Silurus meridionalis	Silurus meridionalis isolate SWU-2019-XX chromosome 25, ASM1480568v1	5883143	5883199	2.71e-14	53	19	63.158	N/A
AAB58571.1	2588	2704	NC_056461	Oncorhynchus tshawytscha	Oncorhynchus tshawytscha isolate Ot180627B linkage group LG33, Otsh_v2.0	9453889	9454239	1.38e-32	393	121	71.074	N/A
AAB58571.1	2588	2683	NC_056461	Oncorhynchus tshawytscha	Oncorhynchus tshawytscha isolate Ot180627B linkage group LG33, Otsh_v2.0	9453433	9453714	9.04e-32	386	98	83.673	N/A
AAB58571.1	2588	2683	NC_056461	Oncorhynchus tshawytscha	Oncorhynchus tshawytscha isolate Ot180627B linkage group LG33, Otsh_v2.0	9453661	9453942	9.04e-32	386	98	83.673	N/A
AAB58571.1	2593	2683	NC_056461	Oncorhynchus tshawytscha	Oncorhynchus tshawytscha isolate Ot180627B linkage group LG33, Otsh_v2.0	9453226	9453486	1.08e-31	386	91	85.714	N/A
AAB58571.1	2586	2683	NW_019525134	Seriola lalandi dorsalis	Seriola lalandi dorsalis isolate HSWRI2012SDOR001 ecotype SW California unplaced genomic scaffold, Sedor1 jcf7180002054581	2478730	2479011	1.45e-32	393	98	81.633	N/A
AAB58571.1	2588	2683	NW_019525134	Seriola lalandi dorsalis	Seriola lalandi dorsalis isolate HSWRI2012SDOR001 ecotype SW California unplaced genomic scaffold, Sedor1 jcf7180002054581	2485265	2485546	9.27e-32	386	98	83.673	N/A
AAB58571.1	2588	2683	NW_019525134	Seriola lalandi dorsalis	Seriola lalandi dorsalis isolate HSWRI2012SDOR001 ecotype SW California unplaced genomic scaffold, Sedor1 jcf7180002054581	2479823	2480104	9.99e-32	386	98	83.673	N/A
AAB58571.1	2588	2683	NW_019525134	Seriola lalandi dorsalis	Seriola lalandi dorsalis isolate HSWRI2012SDOR001 ecotype SW California unplaced genomic scaffold, Sedor1 jcf7180002054581	2480051	2480332	9.99e-32	386	98	83.673	N/A
AAB58571.1	2588	2683	NW_019525134	Seriola lalandi dorsalis	Seriola lalandi dorsalis isolate HSWRI2012SDOR001 ecotype SW California unplaced genomic scaffold, Sedor1 jcf7180002054581	2480279	2480560	9.99e-32	386	98	83.673	N/A
AAB58571.1	2595	2683	NW_019525134	Seriola lalandi dorsalis	Seriola lalandi dorsalis isolate HSWRI2012SDOR001 ecotype SW California unplaced genomic scaffold, Sedor1 jcf7180002054581	2485064	2485318	2.57e-31	383	89	87.640	N/A
AAB58571.1	2588	2674	NW_019525134	Seriola lalandi dorsalis	Seriola lalandi dorsalis isolate HSWRI2012SDOR001 ecotype SW California unplaced genomic scaffold, Sedor1 jcf7180002054581	2485493	2485747	2.99e-31	382	89	89.888	N/A
AAB58571.1	2588	2674	NW_019525134	Seriola lalandi dorsalis	Seriola lalandi dorsalis isolate HSWRI2012SDOR001 ecotype SW California unplaced genomic scaffold, Sedor1 jcf7180002054581	2480507	2480761	3.62e-31	381	89	89.888	N/A
AAB58571.1	2588	2637	NW_019525134	Seriola lalandi dorsalis	Seriola lalandi dorsalis isolate HSWRI2012SDOR001 ecotype SW California unplaced genomic scaffold, Sedor1 jcf7180002054581	2478958	2479113	8.18e-13	223	52	90.385	N/A
AAB58571.1	2631	2683	NW_019525134	Seriola lalandi dorsalis	Seriola lalandi dorsalis isolate HSWRI2012SDOR001 ecotype SW California unplaced genomic scaffold, Sedor1 jcf7180002054581	2479730	2479876	1.37e-10	204	53	79.245	N/A
AAB58571.1	2588	2683	NW_017869631	Castor canadensis	Castor canadensis isolate Ward unplaced genomic scaffold, C.can genome v1.0 scaffold_304	181272	181547	1.61e-32	393	96	83.333	N/A
AAB58571.1	2588	2683	NW_017869631	Castor canadensis	Castor canadensis isolate Ward unplaced genomic scaffold, C.can genome v1.0 scaffold_304	181494	181775	9.97e-32	386	98	83.673	N/A
AAB58571.1	2595	2674	NW_017869631	Castor canadensis	Castor canadensis isolate Ward unplaced genomic scaffold, C.can genome v1.0 scaffold_304	181976	182203	1.13e-30	377	80	95.000	N/A
AAB58571.1	2588	2674	NW_017869631	Castor canadensis	Castor canadensis isolate Ward unplaced genomic scaffold, C.can genome v1.0 scaffold_304	181722	181976	5.79e-30	371	89	87.640	N/A
AAB58571.1	2588	2680	NC_042299	Takifugu rubripes	Takifugu rubripes chromosome 15, fTakRub1.2	4233304	4233032	1.62e-32	393	95	86.316	N/A
AAB58571.1	2586	2683	NC_042299	Takifugu rubripes	Takifugu rubripes chromosome 15, fTakRub1.2	4233763	4233479	8.11e-32	387	99	81.818	N/A
AAB58571.1	2588	2683	NC_042299	Takifugu rubripes	Takifugu rubripes chromosome 15, fTakRub1.2	4233532	4233251	9.75e-32	386	98	83.673	N/A
AAB58571.1	2588	2683	NC_042299	Takifugu rubripes	Takifugu rubripes chromosome 15, fTakRub1.2	4232847	4232566	9.91e-32	386	98	83.673	N/A
AAB58571.1	2588	2683	NC_042299	Takifugu rubripes	Takifugu rubripes chromosome 15, fTakRub1.2	4232619	4232338	9.91e-32	386	98	83.673	N/A
AAB58571.1	2588	2683	NC_042299	Takifugu rubripes	Takifugu rubripes chromosome 15, fTakRub1.2	4232391	4232110	9.91e-32	386	98	83.673	N/A
AAB58571.1	2595	2683	NC_042299	Takifugu rubripes	Takifugu rubripes chromosome 15, fTakRub1.2	4233048	4232794	2.16e-31	383	89	87.640	N/A
AAB58571.1	2588	2674	NC_042299	Takifugu rubripes	Takifugu rubripes chromosome 15, fTakRub1.2	4232163	4231909	3.17e-31	382	89	89.888	N/A
AAB58571.1	2560	2683	NW_017365383	Lates calcarifer	Lates calcarifer isolate ASB-BC8 unplaced genomic scaffold, ASM164080v1 unitig_2_quiver	5351384	5351019	1.69e-32	393	126	69.048	N/A
AAB58571.1	2588	2683	NW_017365383	Lates calcarifer	Lates calcarifer isolate ASB-BC8 unplaced genomic scaffold, ASM164080v1 unitig_2_quiver	5351072	5350791	5.04e-32	389	98	83.673	N/A
AAB58571.1	2588	2683	NW_017365383	Lates calcarifer	Lates calcarifer isolate ASB-BC8 unplaced genomic scaffold, ASM164080v1 unitig_2_quiver	5357167	5356886	7.28e-32	387	98	83.673	N/A
AAB58571.1	2588	2683	NW_017365383	Lates calcarifer	Lates calcarifer isolate ASB-BC8 unplaced genomic scaffold, ASM164080v1 unitig_2_quiver	5356939	5356658	7.28e-32	387	98	83.673	N/A
AAB58571.1	2588	2683	NW_017365383	Lates calcarifer	Lates calcarifer isolate ASB-BC8 unplaced genomic scaffold, ASM164080v1 unitig_2_quiver	5356711	5356430	7.28e-32	387	98	83.673	N/A
AAB58571.1	2588	2683	NW_017365383	Lates calcarifer	Lates calcarifer isolate ASB-BC8 unplaced genomic scaffold, ASM164080v1 unitig_2_quiver	5356483	5356202	7.28e-32	387	98	83.673	N/A
AAB58571.1	2588	2683	NW_017365383	Lates calcarifer	Lates calcarifer isolate ASB-BC8 unplaced genomic scaffold, ASM164080v1 unitig_2_quiver	5356255	5355974	7.28e-32	387	98	83.673	N/A
AAB58571.1	2588	2674	NW_017365383	Lates calcarifer	Lates calcarifer isolate ASB-BC8 unplaced genomic scaffold, ASM164080v1 unitig_2_quiver	5350844	5350590	1.78e-31	384	89	89.888	N/A
AAB58571.1	2595	2683	NW_017365383	Lates calcarifer	Lates calcarifer isolate ASB-BC8 unplaced genomic scaffold, ASM164080v1 unitig_2_quiver	5357368	5357114	2.14e-31	383	89	87.640	N/A
AAB58571.1	2588	2674	NW_017365383	Lates calcarifer	Lates calcarifer isolate ASB-BC8 unplaced genomic scaffold, ASM164080v1 unitig_2_quiver	5356027	5355773	2.57e-31	383	89	89.888	N/A
AAB58571.1	2586	2683	NW_019174346	Seriola dumerili	Seriola dumerili isolate Sdu_G_001 unplaced genomic scaffold, Sdu_1.0 BDQW01000091.1	2910587	2910868	1.76e-32	393	98	81.633	N/A
AAB58571.1	2588	2683	NW_019174346	Seriola dumerili	Seriola dumerili isolate Sdu_G_001 unplaced genomic scaffold, Sdu_1.0 BDQW01000091.1	2910815	2911096	7.78e-32	387	98	83.673	N/A
AAB58571.1	2588	2683	NW_019174346	Seriola dumerili	Seriola dumerili isolate Sdu_G_001 unplaced genomic scaffold, Sdu_1.0 BDQW01000091.1	2911043	2911324	7.78e-32	387	98	83.673	N/A
AAB58571.1	2588	2683	NW_019174346	Seriola dumerili	Seriola dumerili isolate Sdu_G_001 unplaced genomic scaffold, Sdu_1.0 BDQW01000091.1	2916525	2916806	9.27e-32	386	98	83.673	N/A
AAB58571.1	2595	2683	NW_019174346	Seriola dumerili	Seriola dumerili isolate Sdu_G_001 unplaced genomic scaffold, Sdu_1.0 BDQW01000091.1	2916324	2916578	2.57e-31	383	89	87.640	N/A
AAB58571.1	2588	2674	NW_019174346	Seriola dumerili	Seriola dumerili isolate Sdu_G_001 unplaced genomic scaffold, Sdu_1.0 BDQW01000091.1	2916753	2917007	2.99e-31	382	89	89.888	N/A
AAB58571.1	2588	2683	NW_019174346	Seriola dumerili	Seriola dumerili isolate Sdu_G_001 unplaced genomic scaffold, Sdu_1.0 BDQW01000091.1	2911271	2911552	3.11e-31	382	98	82.653	N/A
AAB58571.1	2588	2683	NW_019174346	Seriola dumerili	Seriola dumerili isolate Sdu_G_001 unplaced genomic scaffold, Sdu_1.0 BDQW01000091.1	2911499	2911780	3.11e-31	382	98	82.653	N/A
AAB58571.1	2588	2674	NW_019174346	Seriola dumerili	Seriola dumerili isolate Sdu_G_001 unplaced genomic scaffold, Sdu_1.0 BDQW01000091.1	2911727	2911981	1.07e-30	377	89	88.764	N/A
AAB58571.1	2588	2683	NW_018492737	Aotus nancymaae	Aotus nancymaae isolate 86115 unplaced genomic scaffold, Anan_2.0 Scaffold14834	2918	2637	1.97e-32	387	98	83.673	N/A
AAB58571.1	2588	2638	NW_018492737	Aotus nancymaae	Aotus nancymaae isolate 86115 unplaced genomic scaffold, Anan_2.0 Scaffold14834	2690	2532	1.21e-13	228	53	90.566	N/A
AAB58571.1	2588	2683	NW_024704751	Callorhinchus milii	Callorhinchus milii isolate IMCB2004 unplaced genomic scaffold, IMCB_Cmil_1.0 Scaffold10	9400716	9400991	1.99e-32	392	96	82.292	N/A
AAB58571.1	2588	2683	NW_024704751	Callorhinchus milii	Callorhinchus milii isolate IMCB2004 unplaced genomic scaffold, IMCB_Cmil_1.0 Scaffold10	9401393	9401674	9.27e-32	386	98	83.673	N/A
AAB58571.1	2588	2683	NW_024704751	Callorhinchus milii	Callorhinchus milii isolate IMCB2004 unplaced genomic scaffold, IMCB_Cmil_1.0 Scaffold10	9400938	9401219	1.03e-31	386	98	83.673	N/A
AAB58571.1	2588	2674	NW_024704751	Callorhinchus milii	Callorhinchus milii isolate IMCB2004 unplaced genomic scaffold, IMCB_Cmil_1.0 Scaffold10	9401621	9401875	3.59e-31	381	89	89.888	N/A
AAB58571.1	2588	2661	NW_024704751	Callorhinchus milii	Callorhinchus milii isolate IMCB2004 unplaced genomic scaffold, IMCB_Cmil_1.0 Scaffold10	9401166	9401381	3.78e-27	314	76	88.158	N/A
AAB58571.1	2661	2683	NW_024704751	Callorhinchus milii	Callorhinchus milii isolate IMCB2004 unplaced genomic scaffold, IMCB_Cmil_1.0 Scaffold10	9401378	9401446	3.78e-27	75	23	69.565	N/A
AAB58571.1	2588	2683	NW_011453551	Bison bison bison	Bison bison bison isolate TAMUID 2011002044 unplaced genomic scaffold, Bison_UMD1.0 scf7180017644567	74	355	2.28e-32	387	98	83.673	N/A
AAB58571.1	2638	2683	NW_011453551	Bison bison bison	Bison bison bison isolate TAMUID 2011002044 unplaced genomic scaffold, Bison_UMD1.0 scf7180017644567	2	127	6.62e-06	162	46	76.087	N/A
AAB58571.1	2588	2691	NW_019174383	Seriola dumerili	Seriola dumerili isolate Sdu_G_001 unplaced genomic scaffold, Sdu_1.0 BDQW01000128.1	1098463	1098756	2.47e-32	391	106	80.189	N/A
AAB58571.1	2588	2683	NW_019174383	Seriola dumerili	Seriola dumerili isolate Sdu_G_001 unplaced genomic scaffold, Sdu_1.0 BDQW01000128.1	1098235	1098516	9.18e-32	386	98	83.673	N/A
AAB58571.1	2593	2683	NW_019174383	Seriola dumerili	Seriola dumerili isolate Sdu_G_001 unplaced genomic scaffold, Sdu_1.0 BDQW01000128.1	1098028	1098288	1.12e-31	386	91	85.714	N/A
AAB58571.1	2594	2686	NW_023546037	Artibeus jamaicensis	Artibeus jamaicensis isolate 1a unplaced genomic scaffold, WHU_Ajam_v2 original_scaffold_26463	100	366	2.48e-32	366	93	81.720	N/A
AAB58571.1	2589	2674	NW_023546037	Artibeus jamaicensis	Artibeus jamaicensis isolate 1a unplaced genomic scaffold, WHU_Ajam_v2 original_scaffold_26463	301	558	2.07e-15	235	90	55.556	N/A
AAB58571.1	2589	2674	NW_023546037	Artibeus jamaicensis	Artibeus jamaicensis isolate 1a unplaced genomic scaffold, WHU_Ajam_v2 original_scaffold_26463	716	973	3.56e-15	233	90	55.556	N/A
AAB58571.1	2630	2686	NW_023546037	Artibeus jamaicensis	Artibeus jamaicensis isolate 1a unplaced genomic scaffold, WHU_Ajam_v2 original_scaffold_26463	623	781	7.62e-09	183	57	71.930	N/A
AAB58571.1	2589	2683	NW_025813796	Hypomesus transpacificus	Hypomesus transpacificus isolate Combined female unplaced genomic scaffold, fHypTra1 scaffold_27	751663	751391	2.52e-32	391	95	82.105	N/A
AAB58571.1	2588	2683	NW_025813796	Hypomesus transpacificus	Hypomesus transpacificus isolate Combined female unplaced genomic scaffold, fHypTra1 scaffold_27	751444	751163	8.31e-32	387	98	83.673	N/A
AAB58571.1	2588	2683	NW_025813796	Hypomesus transpacificus	Hypomesus transpacificus isolate Combined female unplaced genomic scaffold, fHypTra1 scaffold_27	751216	750935	8.31e-32	387	98	83.673	N/A
AAB58571.1	2588	2683	NW_025813796	Hypomesus transpacificus	Hypomesus transpacificus isolate Combined female unplaced genomic scaffold, fHypTra1 scaffold_27	750988	750707	8.31e-32	387	98	83.673	N/A
AAB58571.1	2588	2683	NW_025813796	Hypomesus transpacificus	Hypomesus transpacificus isolate Combined female unplaced genomic scaffold, fHypTra1 scaffold_27	750760	750479	8.31e-32	387	98	83.673	N/A
AAB58571.1	2588	2674	NW_025813796	Hypomesus transpacificus	Hypomesus transpacificus isolate Combined female unplaced genomic scaffold, fHypTra1 scaffold_27	750532	750278	2.70e-31	382	89	89.888	N/A
AAB58571.1	2588	2685	NW_022060259	Archocentrus centrarchus	Archocentrus centrarchus isolate MPI-CPG fArcCen1 unplaced genomic scaffold, fArcCen1 scaffold_30_ctg1	2369864	2370151	2.71e-32	391	100	82.000	N/A
AAB58571.1	2588	2683	NW_022060259	Archocentrus centrarchus	Archocentrus centrarchus isolate MPI-CPG fArcCen1 unplaced genomic scaffold, fArcCen1 scaffold_30_ctg1	2369636	2369917	9.91e-32	386	98	83.673	N/A
AAB58571.1	2593	2683	NW_022060259	Archocentrus centrarchus	Archocentrus centrarchus isolate MPI-CPG fArcCen1 unplaced genomic scaffold, fArcCen1 scaffold_30_ctg1	2369429	2369689	1.12e-31	386	91	85.714	N/A
AAB58571.1	2589	2683	NC_048341	Acipenser ruthenus	Acipenser ruthenus isolate Gen_M01 chromosome 19, ASM1064508v1	27936483	27936755	2.83e-32	391	95	83.158	N/A
AAB58571.1	2588	2683	NC_048341	Acipenser ruthenus	Acipenser ruthenus isolate Gen_M01 chromosome 19, ASM1064508v1	27936702	27936983	8.60e-32	387	98	83.673	N/A
AAB58571.1	2588	2683	NC_048341	Acipenser ruthenus	Acipenser ruthenus isolate Gen_M01 chromosome 19, ASM1064508v1	27936930	27937211	8.60e-32	387	98	83.673	N/A
AAB58571.1	2588	2683	NC_048341	Acipenser ruthenus	Acipenser ruthenus isolate Gen_M01 chromosome 19, ASM1064508v1	27937444	27937725	1.98e-31	384	98	82.653	N/A
AAB58571.1	2598	2683	NC_048341	Acipenser ruthenus	Acipenser ruthenus isolate Gen_M01 chromosome 19, ASM1064508v1	27937252	27937497	1.55e-28	359	86	84.884	N/A
AAB58571.1	2588	2670	NC_048341	Acipenser ruthenus	Acipenser ruthenus isolate Gen_M01 chromosome 19, ASM1064508v1	27937672	27937917	4.07e-25	329	86	83.721	N/A
AAB58571.1	2558	2674	NC_048341	Acipenser ruthenus	Acipenser ruthenus isolate Gen_M01 chromosome 19, ASM1064508v1	25815169	25815555	2.25e-08	185	133	36.090	N/A
AAB58571.1	2562	2679	NC_048341	Acipenser ruthenus	Acipenser ruthenus isolate Gen_M01 chromosome 19, ASM1064508v1	25809937	25810326	9.03e-07	171	134	35.075	N/A
AAB58571.1	2562	2679	NC_048341	Acipenser ruthenus	Acipenser ruthenus isolate Gen_M01 chromosome 19, ASM1064508v1	25805205	25805594	2.21e-06	168	134	34.328	N/A
AAB58571.1	2595	2674	NC_048341	Acipenser ruthenus	Acipenser ruthenus isolate Gen_M01 chromosome 19, ASM1064508v1	25800655	25800882	4.84e-06	165	80	42.500	N/A
AAB58571.1	2589	2683	NC_048334	Acipenser ruthenus	Acipenser ruthenus isolate Gen_M01 chromosome 12, ASM1064508v1	1880088	1879816	2.83e-32	391	95	83.158	N/A
AAB58571.1	2588	2683	NC_048334	Acipenser ruthenus	Acipenser ruthenus isolate Gen_M01 chromosome 12, ASM1064508v1	1879869	1879588	8.60e-32	387	98	83.673	N/A
AAB58571.1	2588	2683	NC_048334	Acipenser ruthenus	Acipenser ruthenus isolate Gen_M01 chromosome 12, ASM1064508v1	1879641	1879360	8.60e-32	387	98	83.673	N/A
AAB58571.1	2588	2683	NC_048334	Acipenser ruthenus	Acipenser ruthenus isolate Gen_M01 chromosome 12, ASM1064508v1	1879127	1878846	1.98e-31	384	98	82.653	N/A
AAB58571.1	2598	2683	NC_048334	Acipenser ruthenus	Acipenser ruthenus isolate Gen_M01 chromosome 12, ASM1064508v1	1879319	1879074	6.44e-29	362	86	86.047	N/A
AAB58571.1	2588	2670	NC_048334	Acipenser ruthenus	Acipenser ruthenus isolate Gen_M01 chromosome 12, ASM1064508v1	1878899	1878654	4.07e-25	329	86	83.721	N/A
AAB58571.1	2558	2674	NC_048334	Acipenser ruthenus	Acipenser ruthenus isolate Gen_M01 chromosome 12, ASM1064508v1	3874434	3874048	2.25e-08	185	133	36.090	N/A
AAB58571.1	2562	2679	NC_048334	Acipenser ruthenus	Acipenser ruthenus isolate Gen_M01 chromosome 12, ASM1064508v1	3884403	3884014	1.02e-07	179	134	35.821	N/A
AAB58571.1	2595	2674	NC_048334	Acipenser ruthenus	Acipenser ruthenus isolate Gen_M01 chromosome 12, ASM1064508v1	3888962	3888735	3.18e-07	175	80	45.000	N/A
AAB58571.1	2562	2679	NC_048334	Acipenser ruthenus	Acipenser ruthenus isolate Gen_M01 chromosome 12, ASM1064508v1	3879674	3879285	2.40e-06	168	134	34.328	N/A
AAB58571.1	2595	2666	NW_005859775	Pelodiscus sinensis	Pelodiscus sinensis isolate Daiwa-1 unplaced genomic scaffold, PelSin_1.0 C71259960	1	204	2.86e-32	336	72	94.444	N/A
AAB58571.1	2588	2683	NC_051082	Peromyscus leucopus	Peromyscus leucopus breed LL Stock chromosome 23, UCI_PerLeu_2.1	16684030	16683743	2.98e-32	391	100	82.000	N/A
AAB58571.1	2588	2683	NC_051082	Peromyscus leucopus	Peromyscus leucopus breed LL Stock chromosome 23, UCI_PerLeu_2.1	16685615	16685334	1.07e-31	386	98	83.673	N/A
AAB58571.1	2588	2683	NC_051082	Peromyscus leucopus	Peromyscus leucopus breed LL Stock chromosome 23, UCI_PerLeu_2.1	16685387	16685106	1.07e-31	386	98	83.673	N/A
AAB58571.1	2588	2683	NC_051082	Peromyscus leucopus	Peromyscus leucopus breed LL Stock chromosome 23, UCI_PerLeu_2.1	16685159	16684878	1.07e-31	386	98	83.673	N/A
AAB58571.1	2588	2683	NC_051082	Peromyscus leucopus	Peromyscus leucopus breed LL Stock chromosome 23, UCI_PerLeu_2.1	16684478	16684197	1.24e-31	385	98	83.673	N/A
AAB58571.1	2595	2683	NC_051082	Peromyscus leucopus	Peromyscus leucopus breed LL Stock chromosome 23, UCI_PerLeu_2.1	16685816	16685562	2.19e-31	383	89	87.640	N/A
AAB58571.1	2588	2645	NC_051082	Peromyscus leucopus	Peromyscus leucopus breed LL Stock chromosome 23, UCI_PerLeu_2.1	16683796	16683617	4.49e-27	264	60	91.667	N/A
AAB58571.1	2652	2683	NC_051082	Peromyscus leucopus	Peromyscus leucopus breed LL Stock chromosome 23, UCI_PerLeu_2.1	16683609	16683514	4.49e-27	125	32	78.125	N/A
AAB58571.1	2614	2683	NC_051082	Peromyscus leucopus	Peromyscus leucopus breed LL Stock chromosome 23, UCI_PerLeu_2.1	16684848	16684651	8.32e-27	288	70	84.286	N/A
AAB58571.1	2588	2613	NC_051082	Peromyscus leucopus	Peromyscus leucopus breed LL Stock chromosome 23, UCI_PerLeu_2.1	16684931	16684848	8.32e-27	98	28	82.143	N/A
AAB58571.1	2629	2683	NC_051082	Peromyscus leucopus	Peromyscus leucopus breed LL Stock chromosome 23, UCI_PerLeu_2.1	16684577	16684425	1.17e-25	207	55	78.182	N/A
AAB58571.1	2588	2631	NC_051082	Peromyscus leucopus	Peromyscus leucopus breed LL Stock chromosome 23, UCI_PerLeu_2.1	16684704	16684567	1.17e-25	169	46	82.609	N/A
AAB58571.1	2588	2631	NC_051082	Peromyscus leucopus	Peromyscus leucopus breed LL Stock chromosome 23, UCI_PerLeu_2.1	16684250	16684113	1.73e-06	169	46	82.609	N/A
AAB58571.1	2595	2683	NW_023537198	Artibeus jamaicensis	Artibeus jamaicensis isolate 1a unplaced genomic scaffold, WHU_Ajam_v2 original_scaffold_29772	11	265	3.00e-32	369	89	84.270	N/A
AAB58571.1	2588	2674	NW_023537198	Artibeus jamaicensis	Artibeus jamaicensis isolate 1a unplaced genomic scaffold, WHU_Ajam_v2 original_scaffold_29772	212	466	4.05e-32	368	89	86.517	N/A
AAB58571.1	2588	2674	NW_023537198	Artibeus jamaicensis	Artibeus jamaicensis isolate 1a unplaced genomic scaffold, WHU_Ajam_v2 original_scaffold_29772	826	1080	1.09e-31	365	89	86.517	N/A
AAB58571.1	2617	2683	NW_023537198	Artibeus jamaicensis	Artibeus jamaicensis isolate 1a unplaced genomic scaffold, WHU_Ajam_v2 original_scaffold_29772	691	879	7.02e-19	265	67	80.597	N/A
AAB58571.1	2588	2704	NW_024884867	Centrocercus urophasianus	Centrocercus urophasianus isolate 14NV4802_14NV808 unplaced genomic scaffold, USGS_Curo_1.0 seq_30	8036228	8035860	3.10e-32	390	127	69.291	N/A
AAB58571.1	2595	2683	NW_024884867	Centrocercus urophasianus	Centrocercus urophasianus isolate 14NV4802_14NV808 unplaced genomic scaffold, USGS_Curo_1.0 seq_30	8036429	8036175	2.29e-31	383	89	87.640	N/A
AAB58571.1	2588	2674	NW_024884867	Centrocercus urophasianus	Centrocercus urophasianus isolate 14NV4802_14NV808 unplaced genomic scaffold, USGS_Curo_1.0 seq_30	8036000	8035746	5.08e-30	371	89	88.764	N/A
AAB58571.1	2579	2683	NW_005842608	Alligator sinensis	Alligator sinensis unplaced genomic scaffold, ASM45574v1 scaffold1801_1	815882	815580	3.20e-32	390	105	79.048	N/A
AAB58571.1	2588	2683	NW_005842608	Alligator sinensis	Alligator sinensis unplaced genomic scaffold, ASM45574v1 scaffold1801_1	815633	815352	8.95e-32	386	98	83.673	N/A
AAB58571.1	2588	2679	NW_005842608	Alligator sinensis	Alligator sinensis unplaced genomic scaffold, ASM45574v1 scaffold1801_1	815405	815136	1.93e-31	384	94	86.170	N/A
AAB58571.1	2588	2719	NC_042553	Oncorhynchus nerka	Oncorhynchus nerka isolate On170113-E2 linkage group LG19, Oner_1.0	9461089	9461466	3.21e-32	390	136	65.441	N/A
AAB58571.1	2588	2683	NC_042553	Oncorhynchus nerka	Oncorhynchus nerka isolate On170113-E2 linkage group LG19, Oner_1.0	9460633	9460914	9.04e-32	386	98	83.673	N/A
AAB58571.1	2588	2683	NC_042553	Oncorhynchus nerka	Oncorhynchus nerka isolate On170113-E2 linkage group LG19, Oner_1.0	9460861	9461142	9.04e-32	386	98	83.673	N/A
AAB58571.1	2593	2683	NC_042553	Oncorhynchus nerka	Oncorhynchus nerka isolate On170113-E2 linkage group LG19, Oner_1.0	9460426	9460686	1.08e-31	386	91	85.714	N/A
AAB58571.1	2589	2683	NC_054558	Polyodon spathula	Polyodon spathula isolate WHYD16114869_AA chromosome 25, ASM1765450v1	21913359	21913087	3.37e-32	390	95	83.158	N/A
AAB58571.1	2588	2683	NC_054558	Polyodon spathula	Polyodon spathula isolate WHYD16114869_AA chromosome 25, ASM1765450v1	21913140	21912859	9.12e-32	386	98	83.673	N/A
AAB58571.1	2588	2683	NC_054558	Polyodon spathula	Polyodon spathula isolate WHYD16114869_AA chromosome 25, ASM1765450v1	21912912	21912631	2.09e-31	383	98	82.653	N/A
AAB58571.1	2588	2674	NC_054558	Polyodon spathula	Polyodon spathula isolate WHYD16114869_AA chromosome 25, ASM1765450v1	21912684	21912430	2.66e-31	382	89	89.888	N/A
AAB58571.1	2588	2679	NW_010584977	Tinamus guttatus	Tinamus guttatus isolate BGI_N309 unplaced genomic scaffold, ASM70537v2 scaffold396	263605	263874	3.38e-32	390	94	87.234	N/A
AAB58571.1	2588	2683	NW_010584977	Tinamus guttatus	Tinamus guttatus isolate BGI_N309 unplaced genomic scaffold, ASM70537v2 scaffold396	263377	263658	8.83e-32	387	98	83.673	N/A
AAB58571.1	2595	2683	NW_010584977	Tinamus guttatus	Tinamus guttatus isolate BGI_N309 unplaced genomic scaffold, ASM70537v2 scaffold396	263176	263430	2.45e-31	383	89	87.640	N/A
AAB58571.1	2571	2683	NC_007116	Danio rerio	Danio rerio strain Tuebingen chromosome 5, GRCz11 Primary Assembly	42066899	42067201	3.40e-32	390	113	74.336	N/A
AAB58571.1	2588	2683	NC_007116	Danio rerio	Danio rerio strain Tuebingen chromosome 5, GRCz11 Primary Assembly	42094525	42094806	7.59e-32	387	98	83.673	N/A
AAB58571.1	2588	2683	NC_007116	Danio rerio	Danio rerio strain Tuebingen chromosome 5, GRCz11 Primary Assembly	42094753	42095034	7.59e-32	387	98	83.673	N/A
AAB58571.1	2588	2683	NC_007116	Danio rerio	Danio rerio strain Tuebingen chromosome 5, GRCz11 Primary Assembly	42094981	42095262	7.59e-32	387	98	83.673	N/A
AAB58571.1	2588	2683	NC_007116	Danio rerio	Danio rerio strain Tuebingen chromosome 5, GRCz11 Primary Assembly	42095209	42095490	7.59e-32	387	98	83.673	N/A
AAB58571.1	2588	2683	NC_007116	Danio rerio	Danio rerio strain Tuebingen chromosome 5, GRCz11 Primary Assembly	42095437	42095718	7.59e-32	387	98	83.673	N/A
AAB58571.1	2588	2683	NC_007116	Danio rerio	Danio rerio strain Tuebingen chromosome 5, GRCz11 Primary Assembly	42095665	42095946	7.59e-32	387	98	83.673	N/A
AAB58571.1	2588	2683	NC_007116	Danio rerio	Danio rerio strain Tuebingen chromosome 5, GRCz11 Primary Assembly	42067148	42067429	8.89e-32	387	98	83.673	N/A
AAB58571.1	2588	2683	NC_007116	Danio rerio	Danio rerio strain Tuebingen chromosome 5, GRCz11 Primary Assembly	42067376	42067657	8.89e-32	387	98	83.673	N/A
AAB58571.1	2588	2683	NC_007116	Danio rerio	Danio rerio strain Tuebingen chromosome 5, GRCz11 Primary Assembly	42067604	42067885	8.89e-32	387	98	83.673	N/A
AAB58571.1	2588	2683	NC_007116	Danio rerio	Danio rerio strain Tuebingen chromosome 5, GRCz11 Primary Assembly	42067832	42068113	8.89e-32	387	98	83.673	N/A
AAB58571.1	2594	2683	NC_007116	Danio rerio	Danio rerio strain Tuebingen chromosome 5, GRCz11 Primary Assembly	42094321	42094578	1.74e-31	384	90	86.667	N/A
AAB58571.1	2588	2674	NC_007116	Danio rerio	Danio rerio strain Tuebingen chromosome 5, GRCz11 Primary Assembly	42095893	42096147	2.23e-31	383	89	89.888	N/A
AAB58571.1	2588	2674	NC_007116	Danio rerio	Danio rerio strain Tuebingen chromosome 5, GRCz11 Primary Assembly	42068060	42068314	2.87e-31	382	89	89.888	N/A
AAB58571.1	2595	2674	NC_007116	Danio rerio	Danio rerio strain Tuebingen chromosome 5, GRCz11 Primary Assembly	20112544	20112771	7.27e-09	189	80	47.500	N/A
AAB58571.1	2589	2683	NC_054555	Polyodon spathula	Polyodon spathula isolate WHYD16114869_AA chromosome 22, ASM1765450v1	28651632	28651904	3.43e-32	390	95	83.158	N/A
AAB58571.1	2588	2683	NC_054555	Polyodon spathula	Polyodon spathula isolate WHYD16114869_AA chromosome 22, ASM1765450v1	28652307	28652588	8.53e-32	387	98	83.673	N/A
AAB58571.1	2588	2683	NC_054555	Polyodon spathula	Polyodon spathula isolate WHYD16114869_AA chromosome 22, ASM1765450v1	28651851	28652132	1.93e-31	384	98	82.653	N/A
AAB58571.1	2588	2683	NC_054555	Polyodon spathula	Polyodon spathula isolate WHYD16114869_AA chromosome 22, ASM1765450v1	28652079	28652360	1.93e-31	384	98	82.653	N/A
AAB58571.1	2588	2674	NC_054555	Polyodon spathula	Polyodon spathula isolate WHYD16114869_AA chromosome 22, ASM1765450v1	28652535	28652789	2.73e-31	382	89	89.888	N/A
AAB58571.1	2595	2678	NC_054555	Polyodon spathula	Polyodon spathula isolate WHYD16114869_AA chromosome 22, ASM1765450v1	27124202	27124447	9.78e-08	180	86	44.186	N/A
AAB58571.1	2595	2678	NC_054555	Polyodon spathula	Polyodon spathula isolate WHYD16114869_AA chromosome 22, ASM1765450v1	27128866	27129111	9.78e-08	180	86	44.186	N/A
AAB58571.1	2595	2678	NC_054555	Polyodon spathula	Polyodon spathula isolate WHYD16114869_AA chromosome 22, ASM1765450v1	27119641	27119886	6.91e-07	172	86	43.023	N/A
AAB58571.1	2595	2678	NC_054555	Polyodon spathula	Polyodon spathula isolate WHYD16114869_AA chromosome 22, ASM1765450v1	27133460	27133705	7.33e-07	172	86	43.023	N/A
AAB58571.1	2588	2683	NW_009705340	Apaloderma vittatum	Apaloderma vittatum isolate BGI_N311 unplaced genomic scaffold, ASM70340v1 scaffold14842	2946	2665	3.44e-32	386	98	83.673	N/A
AAB58571.1	2588	2674	NW_009705340	Apaloderma vittatum	Apaloderma vittatum isolate BGI_N311 unplaced genomic scaffold, ASM70340v1 scaffold14842	2718	2464	1.15e-31	381	89	89.888	N/A
AAB58571.1	2636	2683	NW_009705340	Apaloderma vittatum	Apaloderma vittatum isolate BGI_N311 unplaced genomic scaffold, ASM70340v1 scaffold14842	3024	2893	5.47e-07	172	48	77.083	N/A
AAB58571.1	2588	2695	NW_026061242	Syngnathus scovelli	Syngnathus scovelli strain Florida unplaced genomic scaffold, RoL_Ssco_1.1 HiC_scaffold_15	4104765	4104436	3.46e-32	390	115	76.522	N/A
AAB58571.1	2588	2683	NW_026061242	Syngnathus scovelli	Syngnathus scovelli strain Florida unplaced genomic scaffold, RoL_Ssco_1.1 HiC_scaffold_15	4106133	4105852	7.71e-32	387	98	83.673	N/A
AAB58571.1	2588	2683	NW_026061242	Syngnathus scovelli	Syngnathus scovelli strain Florida unplaced genomic scaffold, RoL_Ssco_1.1 HiC_scaffold_15	4105905	4105624	7.71e-32	387	98	83.673	N/A
AAB58571.1	2588	2683	NW_026061242	Syngnathus scovelli	Syngnathus scovelli strain Florida unplaced genomic scaffold, RoL_Ssco_1.1 HiC_scaffold_15	4105677	4105396	7.71e-32	387	98	83.673	N/A
AAB58571.1	2588	2683	NW_026061242	Syngnathus scovelli	Syngnathus scovelli strain Florida unplaced genomic scaffold, RoL_Ssco_1.1 HiC_scaffold_15	4105449	4105168	7.71e-32	387	98	83.673	N/A
AAB58571.1	2588	2683	NW_026061242	Syngnathus scovelli	Syngnathus scovelli strain Florida unplaced genomic scaffold, RoL_Ssco_1.1 HiC_scaffold_15	4105221	4104940	7.71e-32	387	98	83.673	N/A
AAB58571.1	2588	2683	NW_026061242	Syngnathus scovelli	Syngnathus scovelli strain Florida unplaced genomic scaffold, RoL_Ssco_1.1 HiC_scaffold_15	4104993	4104712	7.71e-32	387	98	83.673	N/A
AAB58571.1	2588	2683	NW_026061242	Syngnathus scovelli	Syngnathus scovelli strain Florida unplaced genomic scaffold, RoL_Ssco_1.1 HiC_scaffold_15	4102751	4103032	9.83e-32	386	98	83.673	N/A
AAB58571.1	2588	2683	NW_026061242	Syngnathus scovelli	Syngnathus scovelli strain Florida unplaced genomic scaffold, RoL_Ssco_1.1 HiC_scaffold_15	4102979	4103260	9.83e-32	386	98	83.673	N/A
AAB58571.1	2595	2683	NW_026061242	Syngnathus scovelli	Syngnathus scovelli strain Florida unplaced genomic scaffold, RoL_Ssco_1.1 HiC_scaffold_15	4106334	4106080	2.02e-31	383	89	87.640	N/A
AAB58571.1	2595	2683	NW_026061242	Syngnathus scovelli	Syngnathus scovelli strain Florida unplaced genomic scaffold, RoL_Ssco_1.1 HiC_scaffold_15	4102550	4102804	2.25e-31	383	89	87.640	N/A
AAB58571.1	2588	2679	NW_026061242	Syngnathus scovelli	Syngnathus scovelli strain Florida unplaced genomic scaffold, RoL_Ssco_1.1 HiC_scaffold_15	4103207	4103476	2.36e-31	383	94	86.170	N/A
AAB58571.1	2595	2683	NW_026061242	Syngnathus scovelli	Syngnathus scovelli strain Florida unplaced genomic scaffold, RoL_Ssco_1.1 HiC_scaffold_15	5142260	5142514	1.37e-30	376	89	85.393	N/A
AAB58571.1	2588	2674	NW_026061242	Syngnathus scovelli	Syngnathus scovelli strain Florida unplaced genomic scaffold, RoL_Ssco_1.1 HiC_scaffold_15	5142461	5142715	4.81e-29	363	89	85.393	N/A
AAB58571.1	2566	2694	NW_026061242	Syngnathus scovelli	Syngnathus scovelli strain Florida unplaced genomic scaffold, RoL_Ssco_1.1 HiC_scaffold_15	5142818	5143228	3.91e-20	286	143	56.643	N/A
AAB58571.1	2588	2683	NW_026061242	Syngnathus scovelli	Syngnathus scovelli strain Florida unplaced genomic scaffold, RoL_Ssco_1.1 HiC_scaffold_15	5142689	5142967	8.95e-07	171	98	48.980	N/A
AAB58571.1	2588	2683	NW_010415218	Buceros rhinoceros silvestris	Buceros rhinoceros silvestris isolate BGI_N320 unplaced genomic scaffold, ASM71030v1 scaffold35985	3503	3222	3.51e-32	387	98	83.673	N/A
AAB58571.1	2588	2683	NW_010415218	Buceros rhinoceros silvestris	Buceros rhinoceros silvestris isolate BGI_N320 unplaced genomic scaffold, ASM71030v1 scaffold35985	3275	2994	3.51e-32	387	98	83.673	N/A
AAB58571.1	2588	2683	NW_010415218	Buceros rhinoceros silvestris	Buceros rhinoceros silvestris isolate BGI_N320 unplaced genomic scaffold, ASM71030v1 scaffold35985	3047	2766	3.51e-32	387	98	83.673	N/A
AAB58571.1	2588	2683	NW_010415218	Buceros rhinoceros silvestris	Buceros rhinoceros silvestris isolate BGI_N320 unplaced genomic scaffold, ASM71030v1 scaffold35985	2819	2538	3.51e-32	387	98	83.673	N/A
AAB58571.1	2595	2683	NW_010415218	Buceros rhinoceros silvestris	Buceros rhinoceros silvestris isolate BGI_N320 unplaced genomic scaffold, ASM71030v1 scaffold35985	3704	3450	9.60e-32	383	89	87.640	N/A
AAB58571.1	2588	2674	NW_010415218	Buceros rhinoceros silvestris	Buceros rhinoceros silvestris isolate BGI_N320 unplaced genomic scaffold, ASM71030v1 scaffold35985	2591	2337	1.25e-31	382	89	89.888	N/A
AAB58571.1	2589	2683	NW_024870695	Dipodomys spectabilis	Dipodomys spectabilis isolate Male_0828 unplaced genomic scaffold, ASM1905484v1 ptg000018l	8065298	8065026	3.58e-32	390	95	84.211	N/A
AAB58571.1	2588	2683	NW_024870695	Dipodomys spectabilis	Dipodomys spectabilis isolate Male_0828 unplaced genomic scaffold, ASM1905484v1 ptg000018l	8065079	8064798	8.32e-32	387	98	83.673	N/A
AAB58571.1	2588	2683	NW_024870695	Dipodomys spectabilis	Dipodomys spectabilis isolate Male_0828 unplaced genomic scaffold, ASM1905484v1 ptg000018l	8064851	8064570	8.32e-32	387	98	83.673	N/A
AAB58571.1	2588	2683	NW_024870695	Dipodomys spectabilis	Dipodomys spectabilis isolate Male_0828 unplaced genomic scaffold, ASM1905484v1 ptg000018l	8064623	8064342	8.32e-32	387	98	83.673	N/A
AAB58571.1	2588	2683	NW_024870695	Dipodomys spectabilis	Dipodomys spectabilis isolate Male_0828 unplaced genomic scaffold, ASM1905484v1 ptg000018l	8064395	8064114	8.32e-32	387	98	83.673	N/A
AAB58571.1	2590	2674	NW_024870695	Dipodomys spectabilis	Dipodomys spectabilis isolate Male_0828 unplaced genomic scaffold, ASM1905484v1 ptg000018l	697765	697523	1.20e-31	385	85	91.765	N/A
AAB58571.1	2588	2682	NW_024870695	Dipodomys spectabilis	Dipodomys spectabilis isolate Male_0828 unplaced genomic scaffold, ASM1905484v1 ptg000018l	8064167	8063874	1.78e-31	384	102	81.373	N/A
AAB58571.1	2588	2693	NW_015114715	Poecilia latipinna	Poecilia latipinna isolate Pla-1442-1.1 unplaced genomic scaffold, P_latipinna-1.0 Scaffold2099	27603	27301	3.63e-32	390	108	77.778	N/A
AAB58571.1	2588	2683	NW_015114715	Poecilia latipinna	Poecilia latipinna isolate Pla-1442-1.1 unplaced genomic scaffold, P_latipinna-1.0 Scaffold2099	23641	23360	8.30e-32	387	98	83.673	N/A
AAB58571.1	2594	2683	NW_015114715	Poecilia latipinna	Poecilia latipinna isolate Pla-1442-1.1 unplaced genomic scaffold, P_latipinna-1.0 Scaffold2099	27807	27550	1.39e-31	385	90	86.667	N/A
AAB58571.1	2595	2683	NW_015114715	Poecilia latipinna	Poecilia latipinna isolate Pla-1442-1.1 unplaced genomic scaffold, P_latipinna-1.0 Scaffold2099	23842	23588	2.38e-31	383	89	87.640	N/A
AAB58571.1	2588	2674	NW_015114715	Poecilia latipinna	Poecilia latipinna isolate Pla-1442-1.1 unplaced genomic scaffold, P_latipinna-1.0 Scaffold2099	23413	23159	2.50e-31	383	89	89.888	N/A
AAB58571.1	2589	2683	NC_063177	Perognathus longimembris pacificus	Perognathus longimembris pacificus isolate PPM17 chromosome 17, ASM2315922v1	12325597	12325325	3.67e-32	390	95	84.211	N/A
AAB58571.1	2588	2683	NC_063177	Perognathus longimembris pacificus	Perognathus longimembris pacificus isolate PPM17 chromosome 17, ASM2315922v1	12325378	12325097	8.60e-32	387	98	83.673	N/A
AAB58571.1	2588	2683	NC_063177	Perognathus longimembris pacificus	Perognathus longimembris pacificus isolate PPM17 chromosome 17, ASM2315922v1	12325150	12324869	8.60e-32	387	98	83.673	N/A
AAB58571.1	2588	2685	NC_063177	Perognathus longimembris pacificus	Perognathus longimembris pacificus isolate PPM17 chromosome 17, ASM2315922v1	12324922	12324617	2.25e-31	383	106	79.245	N/A
AAB58571.1	2585	2683	NC_062215	Neosciurus carolinensis	Neosciurus carolinensis chromosome 3, mSciCar1.2	43893893	43894177	3.67e-32	390	99	80.808	N/A
AAB58571.1	2588	2683	NC_062215	Neosciurus carolinensis	Neosciurus carolinensis chromosome 3, mSciCar1.2	43894124	43894405	1.06e-31	386	98	83.673	N/A
AAB58571.1	2588	2683	NC_062215	Neosciurus carolinensis	Neosciurus carolinensis chromosome 3, mSciCar1.2	43894352	43894633	1.06e-31	386	98	83.673	N/A
AAB58571.1	2588	2693	NC_062215	Neosciurus carolinensis	Neosciurus carolinensis chromosome 3, mSciCar1.2	43894580	43894879	4.39e-31	381	108	78.704	N/A
AAB58571.1	2590	2674	NC_062215	Neosciurus carolinensis	Neosciurus carolinensis chromosome 3, mSciCar1.2	115937517	115937759	1.60e-26	341	85	84.706	N/A
AAB58571.1	2595	2675	NC_062215	Neosciurus carolinensis	Neosciurus carolinensis chromosome 3, mSciCar1.2	183162408	183162184	5.46e-16	251	81	67.901	N/A
AAB58571.1	2618	2674	NC_062215	Neosciurus carolinensis	Neosciurus carolinensis chromosome 3, mSciCar1.2	62877354	62877512	5.63e-08	182	57	68.421	N/A
AAB58571.1	2593	2683	NC_058082	Bufo gargarizans	Bufo gargarizans isolate SCDJY-AF-19 chromosome 3, ASM1485885v1	476529547	476529287	3.67e-32	390	91	86.813	N/A
AAB58571.1	2588	2683	NC_058082	Bufo gargarizans	Bufo gargarizans isolate SCDJY-AF-19 chromosome 3, ASM1485885v1	475882512	475882237	7.84e-32	387	96	82.292	N/A
AAB58571.1	2588	2683	NC_058082	Bufo gargarizans	Bufo gargarizans isolate SCDJY-AF-19 chromosome 3, ASM1485885v1	476529340	476529059	8.25e-32	387	98	83.673	N/A
AAB58571.1	2588	2683	NC_058082	Bufo gargarizans	Bufo gargarizans isolate SCDJY-AF-19 chromosome 3, ASM1485885v1	476529112	476528831	8.25e-32	387	98	83.673	N/A
AAB58571.1	2588	2683	NC_058082	Bufo gargarizans	Bufo gargarizans isolate SCDJY-AF-19 chromosome 3, ASM1485885v1	476528884	476528603	8.25e-32	387	98	83.673	N/A
AAB58571.1	2588	2683	NC_058082	Bufo gargarizans	Bufo gargarizans isolate SCDJY-AF-19 chromosome 3, ASM1485885v1	476528656	476528375	8.25e-32	387	98	83.673	N/A
AAB58571.1	2588	2683	NC_058082	Bufo gargarizans	Bufo gargarizans isolate SCDJY-AF-19 chromosome 3, ASM1485885v1	476528428	476528147	8.25e-32	387	98	83.673	N/A
AAB58571.1	2588	2683	NC_058082	Bufo gargarizans	Bufo gargarizans isolate SCDJY-AF-19 chromosome 3, ASM1485885v1	476528200	476527919	8.25e-32	387	98	83.673	N/A
AAB58571.1	2588	2683	NC_058082	Bufo gargarizans	Bufo gargarizans isolate SCDJY-AF-19 chromosome 3, ASM1485885v1	476527972	476527691	8.25e-32	387	98	83.673	N/A
AAB58571.1	2588	2674	NC_058082	Bufo gargarizans	Bufo gargarizans isolate SCDJY-AF-19 chromosome 3, ASM1485885v1	476527744	476527490	2.64e-31	382	89	89.888	N/A
AAB58571.1	2588	2683	NC_058082	Bufo gargarizans	Bufo gargarizans isolate SCDJY-AF-19 chromosome 3, ASM1485885v1	475882290	475882009	1.00e-30	377	98	82.653	N/A
AAB58571.1	2588	2683	NC_058082	Bufo gargarizans	Bufo gargarizans isolate SCDJY-AF-19 chromosome 3, ASM1485885v1	475882062	475881781	1.00e-30	377	98	82.653	N/A
AAB58571.1	2588	2683	NC_058082	Bufo gargarizans	Bufo gargarizans isolate SCDJY-AF-19 chromosome 3, ASM1485885v1	475881834	475881553	1.00e-30	377	98	82.653	N/A
AAB58571.1	2588	2683	NC_058082	Bufo gargarizans	Bufo gargarizans isolate SCDJY-AF-19 chromosome 3, ASM1485885v1	475881606	475881325	1.00e-30	377	98	82.653	N/A
AAB58571.1	2588	2674	NC_058082	Bufo gargarizans	Bufo gargarizans isolate SCDJY-AF-19 chromosome 3, ASM1485885v1	475881378	475881124	2.28e-30	374	89	88.764	N/A
AAB58571.1	2586	2683	NW_008237409	Corvus brachyrhynchos	Corvus brachyrhynchos isolate BGI_N302 unplaced genomic scaffold, ASM69197v1 scaffold283	3522526	3522242	3.70e-32	390	99	81.818	N/A
AAB58571.1	2588	2683	NW_008237409	Corvus brachyrhynchos	Corvus brachyrhynchos isolate BGI_N302 unplaced genomic scaffold, ASM69197v1 scaffold283	3522295	3522014	9.04e-32	386	98	83.673	N/A
AAB58571.1	2588	2683	NW_008237409	Corvus brachyrhynchos	Corvus brachyrhynchos isolate BGI_N302 unplaced genomic scaffold, ASM69197v1 scaffold283	3522067	3521786	9.04e-32	386	98	83.673	N/A
AAB58571.1	2588	2683	NW_008237409	Corvus brachyrhynchos	Corvus brachyrhynchos isolate BGI_N302 unplaced genomic scaffold, ASM69197v1 scaffold283	3521839	3521558	9.04e-32	386	98	83.673	N/A
AAB58571.1	2588	2674	NW_008237409	Corvus brachyrhynchos	Corvus brachyrhynchos isolate BGI_N302 unplaced genomic scaffold, ASM69197v1 scaffold283	3521611	3521357	2.59e-31	383	89	89.888	N/A
AAB58571.1	2593	2683	NC_030678	Xenopus tropicalis	Xenopus tropicalis strain Nigerian chromosome 2, UCB_Xtro_10.0	30932872	30932612	3.73e-32	390	91	86.813	N/A
AAB58571.1	2588	2683	NC_030678	Xenopus tropicalis	Xenopus tropicalis strain Nigerian chromosome 2, UCB_Xtro_10.0	30932665	30932384	7.78e-32	387	98	83.673	N/A
AAB58571.1	2588	2683	NC_030678	Xenopus tropicalis	Xenopus tropicalis strain Nigerian chromosome 2, UCB_Xtro_10.0	30932437	30932156	7.78e-32	387	98	83.673	N/A
AAB58571.1	2588	2683	NC_030678	Xenopus tropicalis	Xenopus tropicalis strain Nigerian chromosome 2, UCB_Xtro_10.0	30932209	30931928	7.78e-32	387	98	83.673	N/A
AAB58571.1	2588	2683	NC_030678	Xenopus tropicalis	Xenopus tropicalis strain Nigerian chromosome 2, UCB_Xtro_10.0	30931981	30931700	7.78e-32	387	98	83.673	N/A
AAB58571.1	2588	2683	NC_030678	Xenopus tropicalis	Xenopus tropicalis strain Nigerian chromosome 2, UCB_Xtro_10.0	30931753	30931472	7.78e-32	387	98	83.673	N/A
AAB58571.1	2588	2683	NC_030678	Xenopus tropicalis	Xenopus tropicalis strain Nigerian chromosome 2, UCB_Xtro_10.0	30931525	30931244	7.78e-32	387	98	83.673	N/A
AAB58571.1	2588	2683	NC_030678	Xenopus tropicalis	Xenopus tropicalis strain Nigerian chromosome 2, UCB_Xtro_10.0	30931297	30931016	7.78e-32	387	98	83.673	N/A
AAB58571.1	2588	2683	NC_030678	Xenopus tropicalis	Xenopus tropicalis strain Nigerian chromosome 2, UCB_Xtro_10.0	30931069	30930788	7.78e-32	387	98	83.673	N/A
AAB58571.1	2588	2683	NC_030678	Xenopus tropicalis	Xenopus tropicalis strain Nigerian chromosome 2, UCB_Xtro_10.0	30930841	30930560	7.78e-32	387	98	83.673	N/A
AAB58571.1	2588	2683	NC_030678	Xenopus tropicalis	Xenopus tropicalis strain Nigerian chromosome 2, UCB_Xtro_10.0	30930613	30930332	7.78e-32	387	98	83.673	N/A
AAB58571.1	2588	2683	NC_030678	Xenopus tropicalis	Xenopus tropicalis strain Nigerian chromosome 2, UCB_Xtro_10.0	30930385	30930104	7.78e-32	387	98	83.673	N/A
AAB58571.1	2588	2683	NC_030678	Xenopus tropicalis	Xenopus tropicalis strain Nigerian chromosome 2, UCB_Xtro_10.0	30930157	30929876	7.78e-32	387	98	83.673	N/A
AAB58571.1	2588	2674	NC_030678	Xenopus tropicalis	Xenopus tropicalis strain Nigerian chromosome 2, UCB_Xtro_10.0	30929929	30929675	2.53e-31	383	89	89.888	N/A
AAB58571.1	2588	2683	NC_030678	Xenopus tropicalis	Xenopus tropicalis strain Nigerian chromosome 2, UCB_Xtro_10.0	30737740	30737459	2.08e-30	375	98	81.633	N/A
AAB58571.1	2588	2683	NC_030678	Xenopus tropicalis	Xenopus tropicalis strain Nigerian chromosome 2, UCB_Xtro_10.0	30737968	30737687	2.97e-30	373	98	81.633	N/A
AAB58571.1	2588	2674	NC_030678	Xenopus tropicalis	Xenopus tropicalis strain Nigerian chromosome 2, UCB_Xtro_10.0	30737512	30737258	6.10e-30	371	89	87.640	N/A
AAB58571.1	2595	2683	NC_030678	Xenopus tropicalis	Xenopus tropicalis strain Nigerian chromosome 2, UCB_Xtro_10.0	30738169	30737915	3.04e-29	365	89	84.270	N/A
AAB58571.1	2593	2683	NC_053391	Bufo bufo	Bufo bufo chromosome 3, aBufBuf1.1	95427709	95427449	3.73e-32	390	91	86.813	N/A
AAB58571.1	2588	2683	NC_053391	Bufo bufo	Bufo bufo chromosome 3, aBufBuf1.1	94765448	94765173	4.12e-32	389	96	82.292	N/A
AAB58571.1	2588	2683	NC_053391	Bufo bufo	Bufo bufo chromosome 3, aBufBuf1.1	95427502	95427221	8.32e-32	387	98	83.673	N/A
AAB58571.1	2588	2683	NC_053391	Bufo bufo	Bufo bufo chromosome 3, aBufBuf1.1	95427274	95426993	8.32e-32	387	98	83.673	N/A
AAB58571.1	2588	2683	NC_053391	Bufo bufo	Bufo bufo chromosome 3, aBufBuf1.1	95427046	95426765	8.32e-32	387	98	83.673	N/A
AAB58571.1	2588	2683	NC_053391	Bufo bufo	Bufo bufo chromosome 3, aBufBuf1.1	95426818	95426537	8.32e-32	387	98	83.673	N/A
AAB58571.1	2588	2683	NC_053391	Bufo bufo	Bufo bufo chromosome 3, aBufBuf1.1	95426590	95426309	8.32e-32	387	98	83.673	N/A
AAB58571.1	2588	2674	NC_053391	Bufo bufo	Bufo bufo chromosome 3, aBufBuf1.1	95426362	95426108	2.61e-31	382	89	89.888	N/A
AAB58571.1	2588	2683	NC_053391	Bufo bufo	Bufo bufo chromosome 3, aBufBuf1.1	94765226	94764945	9.16e-31	378	98	82.653	N/A
AAB58571.1	2588	2683	NC_053391	Bufo bufo	Bufo bufo chromosome 3, aBufBuf1.1	94764998	94764717	9.16e-31	378	98	82.653	N/A
AAB58571.1	2588	2683	NC_053391	Bufo bufo	Bufo bufo chromosome 3, aBufBuf1.1	94764770	94764489	9.16e-31	378	98	82.653	N/A
AAB58571.1	2588	2683	NC_053391	Bufo bufo	Bufo bufo chromosome 3, aBufBuf1.1	94764542	94764261	9.16e-31	378	98	82.653	N/A
AAB58571.1	2588	2683	NC_053391	Bufo bufo	Bufo bufo chromosome 3, aBufBuf1.1	94764314	94764033	9.16e-31	378	98	82.653	N/A
AAB58571.1	2588	2674	NC_053391	Bufo bufo	Bufo bufo chromosome 3, aBufBuf1.1	94764086	94763832	2.18e-30	375	89	88.764	N/A
AAB58571.1	2571	2683	NW_018394603	Danio rerio	Danio rerio strain Tuebingen chromosome 5 genomic scaffold, GRCz11 alternate locus group ALT_DRER_TU_1 ALT_CTG5_1_42	293117	293419	3.74e-32	390	113	74.336	N/A
AAB58571.1	2588	2683	NW_018394603	Danio rerio	Danio rerio strain Tuebingen chromosome 5 genomic scaffold, GRCz11 alternate locus group ALT_DRER_TU_1 ALT_CTG5_1_42	320292	320573	8.06e-32	387	98	83.673	N/A
AAB58571.1	2588	2683	NW_018394603	Danio rerio	Danio rerio strain Tuebingen chromosome 5 genomic scaffold, GRCz11 alternate locus group ALT_DRER_TU_1 ALT_CTG5_1_42	320520	320801	8.06e-32	387	98	83.673	N/A
AAB58571.1	2588	2683	NW_018394603	Danio rerio	Danio rerio strain Tuebingen chromosome 5 genomic scaffold, GRCz11 alternate locus group ALT_DRER_TU_1 ALT_CTG5_1_42	320748	321029	8.06e-32	387	98	83.673	N/A
AAB58571.1	2588	2683	NW_018394603	Danio rerio	Danio rerio strain Tuebingen chromosome 5 genomic scaffold, GRCz11 alternate locus group ALT_DRER_TU_1 ALT_CTG5_1_42	320976	321257	8.06e-32	387	98	83.673	N/A
AAB58571.1	2588	2683	NW_018394603	Danio rerio	Danio rerio strain Tuebingen chromosome 5 genomic scaffold, GRCz11 alternate locus group ALT_DRER_TU_1 ALT_CTG5_1_42	321204	321485	8.06e-32	387	98	83.673	N/A
AAB58571.1	2588	2683	NW_018394603	Danio rerio	Danio rerio strain Tuebingen chromosome 5 genomic scaffold, GRCz11 alternate locus group ALT_DRER_TU_1 ALT_CTG5_1_42	321432	321713	8.06e-32	387	98	83.673	N/A
AAB58571.1	2588	2683	NW_018394603	Danio rerio	Danio rerio strain Tuebingen chromosome 5 genomic scaffold, GRCz11 alternate locus group ALT_DRER_TU_1 ALT_CTG5_1_42	293366	293647	1.06e-31	386	98	83.673	N/A
AAB58571.1	2588	2683	NW_018394603	Danio rerio	Danio rerio strain Tuebingen chromosome 5 genomic scaffold, GRCz11 alternate locus group ALT_DRER_TU_1 ALT_CTG5_1_42	293594	293875	1.06e-31	386	98	83.673	N/A
AAB58571.1	2594	2683	NW_018394603	Danio rerio	Danio rerio strain Tuebingen chromosome 5 genomic scaffold, GRCz11 alternate locus group ALT_DRER_TU_1 ALT_CTG5_1_42	320088	320345	1.73e-31	384	90	86.667	N/A
AAB58571.1	2588	2674	NW_018394603	Danio rerio	Danio rerio strain Tuebingen chromosome 5 genomic scaffold, GRCz11 alternate locus group ALT_DRER_TU_1 ALT_CTG5_1_42	321660	321914	2.58e-31	383	89	89.888	N/A
AAB58571.1	2588	2674	NW_018394603	Danio rerio	Danio rerio strain Tuebingen chromosome 5 genomic scaffold, GRCz11 alternate locus group ALT_DRER_TU_1 ALT_CTG5_1_42	293822	294076	3.42e-31	381	89	89.888	N/A
AAB58571.1	2588	2688	NW_023425578	Pipistrellus kuhlii	Pipistrellus kuhlii isolate mPipKuh1 unplaced genomic scaffold, mPipKuh1.p scaffold_m20_p_74	849364	849068	3.75e-32	390	103	80.583	N/A
AAB58571.1	2588	2683	NW_023425578	Pipistrellus kuhlii	Pipistrellus kuhlii isolate mPipKuh1 unplaced genomic scaffold, mPipKuh1.p scaffold_m20_p_74	850048	849767	8.66e-32	387	98	83.673	N/A
AAB58571.1	2588	2683	NW_023425578	Pipistrellus kuhlii	Pipistrellus kuhlii isolate mPipKuh1 unplaced genomic scaffold, mPipKuh1.p scaffold_m20_p_74	849820	849539	8.66e-32	387	98	83.673	N/A
AAB58571.1	2588	2683	NW_023425578	Pipistrellus kuhlii	Pipistrellus kuhlii isolate mPipKuh1 unplaced genomic scaffold, mPipKuh1.p scaffold_m20_p_74	849592	849311	8.66e-32	387	98	83.673	N/A
AAB58571.1	2595	2683	NW_023425578	Pipistrellus kuhlii	Pipistrellus kuhlii isolate mPipKuh1 unplaced genomic scaffold, mPipKuh1.p scaffold_m20_p_74	850249	849995	2.15e-31	383	89	87.640	N/A
AAB58571.1	2593	2683	NC_045631	Mustela erminea	Mustela erminea isolate mMusErm1 chromosome 18, mMusErm1.Pri	9256707	9256447	3.76e-32	390	91	86.813	N/A
AAB58571.1	2588	2683	NC_045631	Mustela erminea	Mustela erminea isolate mMusErm1 chromosome 18, mMusErm1.Pri	9256500	9256219	1.06e-31	386	98	83.673	N/A
AAB58571.1	2588	2683	NC_045631	Mustela erminea	Mustela erminea isolate mMusErm1 chromosome 18, mMusErm1.Pri	9256272	9255991	1.06e-31	386	98	83.673	N/A
AAB58571.1	2588	2674	NC_045631	Mustela erminea	Mustela erminea isolate mMusErm1 chromosome 18, mMusErm1.Pri	9256044	9255790	3.59e-31	381	89	89.888	N/A
AAB58571.1	2579	2683	NW_017729012	Gavialis gangeticus	Gavialis gangeticus isolate Ggan-Ray unplaced genomic scaffold, GavGan_comp1	9617945	9617643	3.82e-32	390	105	79.048	N/A
AAB58571.1	2588	2683	NW_017729012	Gavialis gangeticus	Gavialis gangeticus isolate Ggan-Ray unplaced genomic scaffold, GavGan_comp1	9617696	9617415	1.28e-31	385	98	83.673	N/A
AAB58571.1	2588	2683	NW_017729012	Gavialis gangeticus	Gavialis gangeticus isolate Ggan-Ray unplaced genomic scaffold, GavGan_comp1	9617468	9617187	1.28e-31	385	98	83.673	N/A
AAB58571.1	2588	2674	NW_017729012	Gavialis gangeticus	Gavialis gangeticus isolate Ggan-Ray unplaced genomic scaffold, GavGan_comp1	9617240	9616986	5.02e-31	380	89	89.888	N/A
AAB58571.1	2588	2683	NW_010566522	Phaethon lepturus	Phaethon lepturus isolate BGI_N335 unplaced genomic scaffold, ASM68728v1 scaffold51319	478	759	3.85e-32	387	98	83.673	N/A
AAB58571.1	2588	2683	NW_010566522	Phaethon lepturus	Phaethon lepturus isolate BGI_N335 unplaced genomic scaffold, ASM68728v1 scaffold51319	706	987	3.85e-32	387	98	83.673	N/A
AAB58571.1	2588	2683	NW_010566522	Phaethon lepturus	Phaethon lepturus isolate BGI_N335 unplaced genomic scaffold, ASM68728v1 scaffold51319	934	1215	3.85e-32	387	98	83.673	N/A
AAB58571.1	2577	2683	NW_010566522	Phaethon lepturus	Phaethon lepturus isolate BGI_N335 unplaced genomic scaffold, ASM68728v1 scaffold51319	211	531	1.06e-31	383	111	75.676	N/A
AAB58571.1	2588	2674	NW_010566522	Phaethon lepturus	Phaethon lepturus isolate BGI_N335 unplaced genomic scaffold, ASM68728v1 scaffold51319	1162	1416	1.45e-31	382	89	89.888	N/A
AAB58571.1	2589	2683	NW_008632486	Merops nubicus	Merops nubicus isolate BGI_N331 unplaced genomic scaffold, ASM69184v1 scaffold43199	3897	3625	3.90e-32	387	95	83.158	N/A
AAB58571.1	2588	2683	NW_008632486	Merops nubicus	Merops nubicus isolate BGI_N331 unplaced genomic scaffold, ASM69184v1 scaffold43199	3678	3397	4.77e-32	386	98	83.673	N/A
AAB58571.1	2588	2674	NW_008632486	Merops nubicus	Merops nubicus isolate BGI_N331 unplaced genomic scaffold, ASM69184v1 scaffold43199	3450	3196	1.64e-31	381	89	89.888	N/A
AAB58571.1	2588	2683	NC_045804	Balaenoptera musculus	Balaenoptera musculus isolate JJ_BM4_2016_0621 chromosome 20, mBalMus1.pri.v3	57085811	57085536	3.92e-32	390	96	82.292	N/A
AAB58571.1	2588	2683	NC_045804	Balaenoptera musculus	Balaenoptera musculus isolate JJ_BM4_2016_0621 chromosome 20, mBalMus1.pri.v3	57085589	57085308	1.02e-31	386	98	83.673	N/A
AAB58571.1	2588	2683	NC_045804	Balaenoptera musculus	Balaenoptera musculus isolate JJ_BM4_2016_0621 chromosome 20, mBalMus1.pri.v3	57085361	57085080	1.02e-31	386	98	83.673	N/A
AAB58571.1	2588	2683	NC_045804	Balaenoptera musculus	Balaenoptera musculus isolate JJ_BM4_2016_0621 chromosome 20, mBalMus1.pri.v3	57085133	57084852	1.02e-31	386	98	83.673	N/A
AAB58571.1	2588	2674	NC_045804	Balaenoptera musculus	Balaenoptera musculus isolate JJ_BM4_2016_0621 chromosome 20, mBalMus1.pri.v3	57084905	57084651	3.01e-31	382	89	89.888	N/A
AAB58571.1	2593	2683	NC_054373	Xenopus laevis	Xenopus laevis strain J_2021 chromosome 2L, Xenopus_laevis_v10.1	29884876	29884616	3.95e-32	390	91	86.813	N/A
AAB58571.1	2588	2683	NC_054373	Xenopus laevis	Xenopus laevis strain J_2021 chromosome 2L, Xenopus_laevis_v10.1	29884669	29884388	8.11e-32	387	98	83.673	N/A
AAB58571.1	2588	2683	NC_054373	Xenopus laevis	Xenopus laevis strain J_2021 chromosome 2L, Xenopus_laevis_v10.1	29884441	29884160	8.11e-32	387	98	83.673	N/A
AAB58571.1	2588	2683	NC_054373	Xenopus laevis	Xenopus laevis strain J_2021 chromosome 2L, Xenopus_laevis_v10.1	29884213	29883932	8.11e-32	387	98	83.673	N/A
AAB58571.1	2588	2683	NC_054373	Xenopus laevis	Xenopus laevis strain J_2021 chromosome 2L, Xenopus_laevis_v10.1	29883985	29883704	8.11e-32	387	98	83.673	N/A
AAB58571.1	2588	2683	NC_054373	Xenopus laevis	Xenopus laevis strain J_2021 chromosome 2L, Xenopus_laevis_v10.1	29883757	29883476	8.11e-32	387	98	83.673	N/A
AAB58571.1	2588	2683	NC_054373	Xenopus laevis	Xenopus laevis strain J_2021 chromosome 2L, Xenopus_laevis_v10.1	29883529	29883248	8.11e-32	387	98	83.673	N/A
AAB58571.1	2588	2683	NC_054373	Xenopus laevis	Xenopus laevis strain J_2021 chromosome 2L, Xenopus_laevis_v10.1	29883301	29883020	8.11e-32	387	98	83.673	N/A
AAB58571.1	2588	2678	NC_054373	Xenopus laevis	Xenopus laevis strain J_2021 chromosome 2L, Xenopus_laevis_v10.1	29883073	29882807	2.33e-31	383	93	87.097	N/A
AAB58571.1	2588	2683	NC_054373	Xenopus laevis	Xenopus laevis strain J_2021 chromosome 2L, Xenopus_laevis_v10.1	29650359	29650078	9.00e-31	378	98	82.653	N/A
AAB58571.1	2588	2683	NC_054373	Xenopus laevis	Xenopus laevis strain J_2021 chromosome 2L, Xenopus_laevis_v10.1	29649675	29649394	9.00e-31	378	98	82.653	N/A
AAB58571.1	2588	2683	NC_054373	Xenopus laevis	Xenopus laevis strain J_2021 chromosome 2L, Xenopus_laevis_v10.1	29649447	29649166	9.00e-31	378	98	82.653	N/A
AAB58571.1	2588	2683	NC_054373	Xenopus laevis	Xenopus laevis strain J_2021 chromosome 2L, Xenopus_laevis_v10.1	29650815	29650534	2.04e-30	375	98	81.633	N/A
AAB58571.1	2588	2683	NC_054373	Xenopus laevis	Xenopus laevis strain J_2021 chromosome 2L, Xenopus_laevis_v10.1	29650131	29649850	2.04e-30	375	98	81.633	N/A
AAB58571.1	2588	2683	NC_054373	Xenopus laevis	Xenopus laevis strain J_2021 chromosome 2L, Xenopus_laevis_v10.1	29649903	29649622	2.04e-30	375	98	81.633	N/A
AAB58571.1	2595	2683	NC_054373	Xenopus laevis	Xenopus laevis strain J_2021 chromosome 2L, Xenopus_laevis_v10.1	29651016	29650762	2.30e-30	374	89	86.517	N/A
AAB58571.1	2588	2674	NC_054373	Xenopus laevis	Xenopus laevis strain J_2021 chromosome 2L, Xenopus_laevis_v10.1	29649219	29648965	4.75e-30	372	89	87.640	N/A
AAB58571.1	2588	2683	NC_054373	Xenopus laevis	Xenopus laevis strain J_2021 chromosome 2L, Xenopus_laevis_v10.1	29650587	29650306	2.03e-29	366	98	80.612	N/A
AAB58571.1	2588	2683	NC_041227	Physeter catodon	Physeter catodon isolate SW-GA chromosome 14, ASM283717v2	83271032	83271307	3.99e-32	390	96	82.292	N/A
AAB58571.1	2588	2683	NC_041227	Physeter catodon	Physeter catodon isolate SW-GA chromosome 14, ASM283717v2	83271254	83271535	1.17e-31	385	98	83.673	N/A
AAB58571.1	2588	2674	NC_041227	Physeter catodon	Physeter catodon isolate SW-GA chromosome 14, ASM283717v2	83271482	83271736	1.09e-30	377	89	88.764	N/A
AAB58571.1	2590	2675	NC_041227	Physeter catodon	Physeter catodon isolate SW-GA chromosome 14, ASM283717v2	12969449	12969694	2.62e-28	357	86	83.721	N/A
AAB58571.1	2588	2675	NC_041227	Physeter catodon	Physeter catodon isolate SW-GA chromosome 14, ASM283717v2	61070812	61071063	2.08e-21	297	88	71.591	N/A
AAB58571.1	2588	2683	NW_006726021	Balaenoptera acutorostrata scammoni	Balaenoptera acutorostrata scammoni unplaced genomic scaffold, BalAcu1.0 scaffold170	1054893	1054618	4.05e-32	389	96	82.292	N/A
AAB58571.1	2588	2683	NW_006726021	Balaenoptera acutorostrata scammoni	Balaenoptera acutorostrata scammoni unplaced genomic scaffold, BalAcu1.0 scaffold170	1054671	1054390	1.06e-31	386	98	83.673	N/A
AAB58571.1	2588	2683	NW_006726021	Balaenoptera acutorostrata scammoni	Balaenoptera acutorostrata scammoni unplaced genomic scaffold, BalAcu1.0 scaffold170	1054443	1054162	1.06e-31	386	98	83.673	N/A
AAB58571.1	2588	2674	NW_006726021	Balaenoptera acutorostrata scammoni	Balaenoptera acutorostrata scammoni unplaced genomic scaffold, BalAcu1.0 scaffold170	1054215	1053961	3.59e-31	381	89	89.888	N/A
AAB58571.1	2588	2679	NC_049551	Electrophorus electricus	Electrophorus electricus isolate fEleEle1 chromosome 17, fEleEle1.pri	17677955	17677686	4.05e-32	389	94	87.234	N/A
AAB58571.1	2593	2683	NC_049551	Electrophorus electricus	Electrophorus electricus isolate fEleEle1 chromosome 17, fEleEle1.pri	17678390	17678130	1.12e-31	386	91	85.714	N/A
AAB58571.1	2588	2683	NC_049551	Electrophorus electricus	Electrophorus electricus isolate fEleEle1 chromosome 17, fEleEle1.pri	17678183	17677902	1.18e-31	385	98	83.673	N/A
AAB58571.1	2588	2704	NW_021941229	Salarias fasciatus	Salarias fasciatus chromosome 7 unlocalized genomic scaffold, fSalaFa1.1 super_scaffold_4	25068556	25068209	4.09e-32	389	123	72.358	N/A
AAB58571.1	2588	2683	NW_021941229	Salarias fasciatus	Salarias fasciatus chromosome 7 unlocalized genomic scaffold, fSalaFa1.1 super_scaffold_4	25069012	25068731	7.84e-32	387	98	83.673	N/A
AAB58571.1	2588	2683	NW_021941229	Salarias fasciatus	Salarias fasciatus chromosome 7 unlocalized genomic scaffold, fSalaFa1.1 super_scaffold_4	25068784	25068503	7.84e-32	387	98	83.673	N/A
AAB58571.1	2593	2683	NW_021941229	Salarias fasciatus	Salarias fasciatus chromosome 7 unlocalized genomic scaffold, fSalaFa1.1 super_scaffold_4	25069219	25068959	8.25e-32	387	91	85.714	N/A
AAB58571.1	2593	2683	NC_041712	Denticeps clupeoides	Denticeps clupeoides chromosome 6, fDenClu1.1	25171481	25171221	4.16e-32	389	91	86.813	N/A
AAB58571.1	2588	2683	NC_041712	Denticeps clupeoides	Denticeps clupeoides chromosome 6, fDenClu1.1	25171274	25170993	8.25e-32	387	98	83.673	N/A
AAB58571.1	2588	2683	NC_041712	Denticeps clupeoides	Denticeps clupeoides chromosome 6, fDenClu1.1	25171046	25170765	8.25e-32	387	98	83.673	N/A
AAB58571.1	2588	2683	NC_041712	Denticeps clupeoides	Denticeps clupeoides chromosome 6, fDenClu1.1	25170818	25170537	8.25e-32	387	98	83.673	N/A
AAB58571.1	2588	2683	NC_041712	Denticeps clupeoides	Denticeps clupeoides chromosome 6, fDenClu1.1	25170590	25170309	8.25e-32	387	98	83.673	N/A
AAB58571.1	2588	2674	NC_041712	Denticeps clupeoides	Denticeps clupeoides chromosome 6, fDenClu1.1	25170362	25170108	2.59e-31	383	89	89.888	N/A
AAB58571.1	2593	2683	NC_056581	Cyprinus carpio	Cyprinus carpio isolate SPL01 chromosome A10, ASM1834038v1	16795915	16796175	4.19e-32	389	91	86.813	N/A
AAB58571.1	2588	2683	NC_056581	Cyprinus carpio	Cyprinus carpio isolate SPL01 chromosome A10, ASM1834038v1	16796122	16796403	7.59e-32	387	98	83.673	N/A
AAB58571.1	2588	2683	NC_056581	Cyprinus carpio	Cyprinus carpio isolate SPL01 chromosome A10, ASM1834038v1	16796350	16796631	7.59e-32	387	98	83.673	N/A
AAB58571.1	2588	2683	NC_056581	Cyprinus carpio	Cyprinus carpio isolate SPL01 chromosome A10, ASM1834038v1	16796578	16796859	7.59e-32	387	98	83.673	N/A
AAB58571.1	2588	2683	NC_056581	Cyprinus carpio	Cyprinus carpio isolate SPL01 chromosome A10, ASM1834038v1	16796806	16797087	7.59e-32	387	98	83.673	N/A
AAB58571.1	2588	2683	NC_056581	Cyprinus carpio	Cyprinus carpio isolate SPL01 chromosome A10, ASM1834038v1	16797034	16797315	7.59e-32	387	98	83.673	N/A
AAB58571.1	2588	2674	NC_056581	Cyprinus carpio	Cyprinus carpio isolate SPL01 chromosome A10, ASM1834038v1	16797262	16797516	2.53e-31	383	89	89.888	N/A
AAB58571.1	2588	2683	NC_040018	Larimichthys crocea	Larimichthys crocea isolate SSNF chromosome VIII, L_crocea_2.0	31011285	31011004	4.30e-32	389	98	83.673	N/A
AAB58571.1	2594	2683	NC_040018	Larimichthys crocea	Larimichthys crocea isolate SSNF chromosome VIII, L_crocea_2.0	31011489	31011232	7.28e-32	387	90	86.667	N/A
AAB58571.1	2588	2685	NC_040018	Larimichthys crocea	Larimichthys crocea isolate SSNF chromosome VIII, L_crocea_2.0	31011057	31010770	1.35e-31	385	100	82.000	N/A
AAB58571.1	2588	2699	NC_060188	Oncorhynchus gorbuscha	Oncorhynchus gorbuscha isolate QuinsamMale2020 ecotype Even-year linkage group LG16, OgorEven_v1.0	62087408	62087082	4.30e-32	389	114	74.561	N/A
AAB58571.1	2588	2683	NC_060188	Oncorhynchus gorbuscha	Oncorhynchus gorbuscha isolate QuinsamMale2020 ecotype Even-year linkage group LG16, OgorEven_v1.0	62088776	62088495	7.91e-32	387	98	83.673	N/A
AAB58571.1	2588	2683	NC_060188	Oncorhynchus gorbuscha	Oncorhynchus gorbuscha isolate QuinsamMale2020 ecotype Even-year linkage group LG16, OgorEven_v1.0	62088548	62088267	7.91e-32	387	98	83.673	N/A
AAB58571.1	2588	2683	NC_060188	Oncorhynchus gorbuscha	Oncorhynchus gorbuscha isolate QuinsamMale2020 ecotype Even-year linkage group LG16, OgorEven_v1.0	62088320	62088039	7.91e-32	387	98	83.673	N/A
AAB58571.1	2588	2683	NC_060188	Oncorhynchus gorbuscha	Oncorhynchus gorbuscha isolate QuinsamMale2020 ecotype Even-year linkage group LG16, OgorEven_v1.0	62088092	62087811	7.91e-32	387	98	83.673	N/A
AAB58571.1	2588	2683	NC_060188	Oncorhynchus gorbuscha	Oncorhynchus gorbuscha isolate QuinsamMale2020 ecotype Even-year linkage group LG16, OgorEven_v1.0	62087864	62087583	7.91e-32	387	98	83.673	N/A
AAB58571.1	2588	2683	NC_060188	Oncorhynchus gorbuscha	Oncorhynchus gorbuscha isolate QuinsamMale2020 ecotype Even-year linkage group LG16, OgorEven_v1.0	62087636	62087355	7.91e-32	387	98	83.673	N/A
AAB58571.1	2594	2683	NC_060188	Oncorhynchus gorbuscha	Oncorhynchus gorbuscha isolate QuinsamMale2020 ecotype Even-year linkage group LG16, OgorEven_v1.0	62088980	62088723	1.19e-31	385	90	86.667	N/A
AAB58571.1	2591	2683	NW_005858748	Pelodiscus sinensis	Pelodiscus sinensis isolate Daiwa-1 unplaced genomic scaffold, PelSin_1.0 scaffold533	1126016	1125750	4.36e-32	389	93	84.946	N/A
AAB58571.1	2588	2683	NW_005858748	Pelodiscus sinensis	Pelodiscus sinensis isolate Daiwa-1 unplaced genomic scaffold, PelSin_1.0 scaffold533	1125803	1125522	8.88e-32	387	98	83.673	N/A
AAB58571.1	2588	2683	NW_005858748	Pelodiscus sinensis	Pelodiscus sinensis isolate Daiwa-1 unplaced genomic scaffold, PelSin_1.0 scaffold533	1125575	1125294	8.88e-32	387	98	83.673	N/A
AAB58571.1	2588	2683	NW_005858748	Pelodiscus sinensis	Pelodiscus sinensis isolate Daiwa-1 unplaced genomic scaffold, PelSin_1.0 scaffold533	1125347	1125066	8.88e-32	387	98	83.673	N/A
AAB58571.1	2588	2683	NW_005858748	Pelodiscus sinensis	Pelodiscus sinensis isolate Daiwa-1 unplaced genomic scaffold, PelSin_1.0 scaffold533	1125119	1124838	8.88e-32	387	98	83.673	N/A
AAB58571.1	2588	2683	NW_005858748	Pelodiscus sinensis	Pelodiscus sinensis isolate Daiwa-1 unplaced genomic scaffold, PelSin_1.0 scaffold533	1124891	1124610	8.88e-32	387	98	83.673	N/A
AAB58571.1	2588	2674	NW_005858748	Pelodiscus sinensis	Pelodiscus sinensis isolate Daiwa-1 unplaced genomic scaffold, PelSin_1.0 scaffold533	1124663	1124409	3.22e-31	382	89	89.888	N/A
AAB58571.1	2589	2683	NW_012267363	Dipodomys ordii	Dipodomys ordii isolate 6190 unplaced genomic scaffold, Dord_2.0 Scaffold147	2383703	2383975	4.48e-32	389	95	84.211	N/A
AAB58571.1	2588	2682	NW_012267363	Dipodomys ordii	Dipodomys ordii isolate 6190 unplaced genomic scaffold, Dord_2.0 Scaffold147	2383922	2384215	3.38e-31	382	102	81.373	N/A
AAB58571.1	2593	2683	NC_045449	Piliocolobus tephrosceles	Piliocolobus tephrosceles isolate RC106 chromosome 16, ASM277652v3	16121883	16121623	4.52e-32	389	91	86.813	N/A
AAB58571.1	2588	2674	NC_045449	Piliocolobus tephrosceles	Piliocolobus tephrosceles isolate RC106 chromosome 16, ASM277652v3	16121676	16121422	4.77e-31	380	89	89.888	N/A
AAB58571.1	2618	2675	NC_045449	Piliocolobus tephrosceles	Piliocolobus tephrosceles isolate RC106 chromosome 16, ASM277652v3	10208730	10208891	7.43e-12	215	58	77.586	N/A
AAB58571.1	2618	2675	NC_045449	Piliocolobus tephrosceles	Piliocolobus tephrosceles isolate RC106 chromosome 16, ASM277652v3	10212500	10212661	7.43e-12	215	58	77.586	N/A
AAB58571.1	2590	2655	NC_045449	Piliocolobus tephrosceles	Piliocolobus tephrosceles isolate RC106 chromosome 16, ASM277652v3	10694136	10693942	8.88e-07	171	67	59.701	N/A
AAB58571.1	2593	2683	NW_006800230	Poecilia formosa	Poecilia formosa unplaced genomic scaffold, Poecilia_formosa-5.1.2 Scaffold291	171233	171493	4.54e-32	389	91	86.813	N/A
AAB58571.1	2588	2677	NW_006800230	Poecilia formosa	Poecilia formosa unplaced genomic scaffold, Poecilia_formosa-5.1.2 Scaffold291	171440	171709	1.49e-31	385	94	88.298	N/A
AAB58571.1	2587	2683	NC_053468	Hirundo rustica	Hirundo rustica isolate bHirRus1 chromosome 19, bHirRus1.pri.v2	3404450	3404169	4.59e-32	389	98	82.653	N/A
AAB58571.1	2588	2683	NC_053468	Hirundo rustica	Hirundo rustica isolate bHirRus1 chromosome 19, bHirRus1.pri.v2	3404222	3403941	7.59e-32	387	98	83.673	N/A
AAB58571.1	2588	2683	NC_053468	Hirundo rustica	Hirundo rustica isolate bHirRus1 chromosome 19, bHirRus1.pri.v2	3403994	3403713	7.59e-32	387	98	83.673	N/A
AAB58571.1	2588	2683	NC_053468	Hirundo rustica	Hirundo rustica isolate bHirRus1 chromosome 19, bHirRus1.pri.v2	3403766	3403485	7.59e-32	387	98	83.673	N/A
AAB58571.1	2588	2683	NC_053468	Hirundo rustica	Hirundo rustica isolate bHirRus1 chromosome 19, bHirRus1.pri.v2	3403538	3403257	7.59e-32	387	98	83.673	N/A
AAB58571.1	2588	2674	NC_053468	Hirundo rustica	Hirundo rustica isolate bHirRus1 chromosome 19, bHirRus1.pri.v2	3403310	3403056	2.66e-31	382	89	89.888	N/A
AAB58571.1	2594	2683	NC_042971	Salmo trutta	Salmo trutta chromosome 15, fSalTru1.1	33351164	33350907	4.59e-32	389	90	87.778	N/A
AAB58571.1	2588	2683	NC_042971	Salmo trutta	Salmo trutta chromosome 15, fSalTru1.1	33350960	33350679	8.32e-32	387	98	83.673	N/A
AAB58571.1	2588	2683	NC_042971	Salmo trutta	Salmo trutta chromosome 15, fSalTru1.1	33350732	33350451	8.32e-32	387	98	83.673	N/A
AAB58571.1	2588	2683	NC_042971	Salmo trutta	Salmo trutta chromosome 15, fSalTru1.1	33350504	33350223	8.32e-32	387	98	83.673	N/A
AAB58571.1	2588	2683	NC_042971	Salmo trutta	Salmo trutta chromosome 15, fSalTru1.1	33350276	33349995	8.32e-32	387	98	83.673	N/A
AAB58571.1	2588	2683	NC_042971	Salmo trutta	Salmo trutta chromosome 15, fSalTru1.1	33350048	33349767	8.32e-32	387	98	83.673	N/A
AAB58571.1	2588	2683	NC_042971	Salmo trutta	Salmo trutta chromosome 15, fSalTru1.1	33349820	33349539	8.32e-32	387	98	83.673	N/A
AAB58571.1	2588	2683	NC_042971	Salmo trutta	Salmo trutta chromosome 15, fSalTru1.1	33349592	33349311	8.32e-32	387	98	83.673	N/A
AAB58571.1	2588	2674	NC_042971	Salmo trutta	Salmo trutta chromosome 15, fSalTru1.1	33349364	33349110	2.79e-31	382	89	89.888	N/A
AAB58571.1	2591	2683	NC_024230	Chrysemys picta bellii	Chrysemys picta bellii isolate RCT428 chromosome 17, Chrysemys_picta_BioNano-3.0.4	9664824	9664558	4.63e-32	389	93	83.871	N/A
AAB58571.1	2588	2683	NC_024230	Chrysemys picta bellii	Chrysemys picta bellii isolate RCT428 chromosome 17, Chrysemys_picta_BioNano-3.0.4	9664611	9664330	9.12e-32	386	98	83.673	N/A
AAB58571.1	2588	2673	NC_024230	Chrysemys picta bellii	Chrysemys picta bellii isolate RCT428 chromosome 17, Chrysemys_picta_BioNano-3.0.4	9664383	9664132	1.45e-30	376	88	89.773	N/A
AAB58571.1	2591	2683	NC_052640	Mauremys reevesii	Mauremys reevesii isolate NIE-2019 linkage group 18, ASM1616193v1	9236592	9236326	4.63e-32	389	93	83.871	N/A
AAB58571.1	2588	2683	NC_052640	Mauremys reevesii	Mauremys reevesii isolate NIE-2019 linkage group 18, ASM1616193v1	9236379	9236098	7.28e-32	387	98	83.673	N/A
AAB58571.1	2588	2683	NC_052640	Mauremys reevesii	Mauremys reevesii isolate NIE-2019 linkage group 18, ASM1616193v1	9236151	9235870	7.28e-32	387	98	83.673	N/A
AAB58571.1	2588	2683	NC_052640	Mauremys reevesii	Mauremys reevesii isolate NIE-2019 linkage group 18, ASM1616193v1	9235923	9235642	7.28e-32	387	98	83.673	N/A
AAB58571.1	2588	2683	NC_052640	Mauremys reevesii	Mauremys reevesii isolate NIE-2019 linkage group 18, ASM1616193v1	9235695	9235414	7.28e-32	387	98	83.673	N/A
AAB58571.1	2588	2683	NC_052640	Mauremys reevesii	Mauremys reevesii isolate NIE-2019 linkage group 18, ASM1616193v1	9235467	9235186	7.28e-32	387	98	83.673	N/A
AAB58571.1	2588	2674	NC_052640	Mauremys reevesii	Mauremys reevesii isolate NIE-2019 linkage group 18, ASM1616193v1	9235239	9234985	2.57e-31	383	89	89.888	N/A
AAB58571.1	2595	2729	NW_016803288	Rhinopithecus bieti	Rhinopithecus bieti isolate Rb0 unplaced genomic scaffold, ASM169854v1	2111469	2111858	4.83e-32	389	137	63.504	N/A
AAB58571.1	2591	2683	NC_057856	Chelonia mydas	Chelonia mydas isolate rCheMyd1 chromosome 15, rCheMyd1.pri.v2	23808090	23808356	4.83e-32	389	93	83.871	N/A
AAB58571.1	2588	2683	NC_057856	Chelonia mydas	Chelonia mydas isolate rCheMyd1 chromosome 15, rCheMyd1.pri.v2	23808303	23808584	7.59e-32	387	98	83.673	N/A
AAB58571.1	2588	2683	NC_057856	Chelonia mydas	Chelonia mydas isolate rCheMyd1 chromosome 15, rCheMyd1.pri.v2	23808531	23808812	7.59e-32	387	98	83.673	N/A
AAB58571.1	2588	2683	NC_057856	Chelonia mydas	Chelonia mydas isolate rCheMyd1 chromosome 15, rCheMyd1.pri.v2	23808759	23809040	7.59e-32	387	98	83.673	N/A
AAB58571.1	2588	2674	NC_057856	Chelonia mydas	Chelonia mydas isolate rCheMyd1 chromosome 15, rCheMyd1.pri.v2	23808987	23809241	2.82e-31	382	89	89.888	N/A
AAB58571.1	2591	2683	NC_059087	Mauremys mutica	Mauremys mutica isolate MM-2020 ecotype Southern chromosome 16, ASM2049712v1	9640651	9640385	4.87e-32	389	93	83.871	N/A
AAB58571.1	2588	2683	NC_059087	Mauremys mutica	Mauremys mutica isolate MM-2020 ecotype Southern chromosome 16, ASM2049712v1	9640438	9640157	7.28e-32	387	98	83.673	N/A
AAB58571.1	2588	2683	NC_059087	Mauremys mutica	Mauremys mutica isolate MM-2020 ecotype Southern chromosome 16, ASM2049712v1	9640210	9639929	7.28e-32	387	98	83.673	N/A
AAB58571.1	2588	2683	NC_059087	Mauremys mutica	Mauremys mutica isolate MM-2020 ecotype Southern chromosome 16, ASM2049712v1	9639982	9639701	7.28e-32	387	98	83.673	N/A
AAB58571.1	2588	2683	NC_059087	Mauremys mutica	Mauremys mutica isolate MM-2020 ecotype Southern chromosome 16, ASM2049712v1	9639754	9639473	7.28e-32	387	98	83.673	N/A
AAB58571.1	2588	2683	NC_059087	Mauremys mutica	Mauremys mutica isolate MM-2020 ecotype Southern chromosome 16, ASM2049712v1	9639526	9639245	7.28e-32	387	98	83.673	N/A
AAB58571.1	2588	2683	NC_059087	Mauremys mutica	Mauremys mutica isolate MM-2020 ecotype Southern chromosome 16, ASM2049712v1	9639298	9639017	7.28e-32	387	98	83.673	N/A
AAB58571.1	2588	2674	NC_059087	Mauremys mutica	Mauremys mutica isolate MM-2020 ecotype Southern chromosome 16, ASM2049712v1	9639070	9638816	2.23e-31	383	89	89.888	N/A
AAB58571.1	2591	2683	NW_022643021	Chelonoidis abingdonii	Chelonoidis abingdonii isolate Lonesome George unplaced genomic scaffold, ASM359739v1 Contig278	112705	112439	4.91e-32	389	93	83.871	N/A
AAB58571.1	2588	2683	NW_022643021	Chelonoidis abingdonii	Chelonoidis abingdonii isolate Lonesome George unplaced genomic scaffold, ASM359739v1 Contig278	112492	112211	8.52e-32	387	98	83.673	N/A
AAB58571.1	2588	2683	NW_022643021	Chelonoidis abingdonii	Chelonoidis abingdonii isolate Lonesome George unplaced genomic scaffold, ASM359739v1 Contig278	112264	111983	8.52e-32	387	98	83.673	N/A
AAB58571.1	2588	2683	NW_022643021	Chelonoidis abingdonii	Chelonoidis abingdonii isolate Lonesome George unplaced genomic scaffold, ASM359739v1 Contig278	112036	111755	8.52e-32	387	98	83.673	N/A
AAB58571.1	2588	2674	NW_022643021	Chelonoidis abingdonii	Chelonoidis abingdonii isolate Lonesome George unplaced genomic scaffold, ASM359739v1 Contig278	111808	111554	2.79e-31	382	89	89.888	N/A
AAB58571.1	2593	2683	NC_045635	Mustela erminea	Mustela erminea isolate mMusErm1 chromosome X, mMusErm1.Pri	70323899	70324159	4.95e-32	389	91	86.813	N/A
AAB58571.1	2588	2674	NC_045635	Mustela erminea	Mustela erminea isolate mMusErm1 chromosome X, mMusErm1.Pri	70324106	70324360	2.85e-30	374	89	88.764	N/A
AAB58571.1	2613	2674	NC_045635	Mustela erminea	Mustela erminea isolate mMusErm1 chromosome X, mMusErm1.Pri	113468588	113468415	8.49e-10	197	62	67.742	N/A
AAB58571.1	2591	2683	NC_050082	Dermochelys coriacea	Dermochelys coriacea isolate rDerCor1 chromosome 15, rDerCor1.pri.v4	23439823	23440089	5.04e-32	389	93	83.871	N/A
AAB58571.1	2588	2683	NC_050082	Dermochelys coriacea	Dermochelys coriacea isolate rDerCor1 chromosome 15, rDerCor1.pri.v4	23440036	23440317	8.97e-32	386	98	83.673	N/A
AAB58571.1	2588	2674	NC_050082	Dermochelys coriacea	Dermochelys coriacea isolate rDerCor1 chromosome 15, rDerCor1.pri.v4	23440264	23440518	3.25e-31	382	89	89.888	N/A
AAB58571.1	2588	2681	NC_045682	Xiphophorus hellerii	Xiphophorus hellerii strain 12219 chromosome 11, Xiphophorus_hellerii-4.1	18153348	18153623	5.08e-32	389	96	85.417	N/A
AAB58571.1	2588	2683	NC_045682	Xiphophorus hellerii	Xiphophorus hellerii strain 12219 chromosome 11, Xiphophorus_hellerii-4.1	18151524	18151805	7.40e-32	387	98	83.673	N/A
AAB58571.1	2588	2683	NC_045682	Xiphophorus hellerii	Xiphophorus hellerii strain 12219 chromosome 11, Xiphophorus_hellerii-4.1	18151752	18152033	7.40e-32	387	98	83.673	N/A
AAB58571.1	2588	2683	NC_045682	Xiphophorus hellerii	Xiphophorus hellerii strain 12219 chromosome 11, Xiphophorus_hellerii-4.1	18151980	18152261	7.40e-32	387	98	83.673	N/A
AAB58571.1	2588	2683	NC_045682	Xiphophorus hellerii	Xiphophorus hellerii strain 12219 chromosome 11, Xiphophorus_hellerii-4.1	18152208	18152489	7.40e-32	387	98	83.673	N/A
AAB58571.1	2588	2683	NC_045682	Xiphophorus hellerii	Xiphophorus hellerii strain 12219 chromosome 11, Xiphophorus_hellerii-4.1	18152436	18152717	7.40e-32	387	98	83.673	N/A
AAB58571.1	2588	2683	NC_045682	Xiphophorus hellerii	Xiphophorus hellerii strain 12219 chromosome 11, Xiphophorus_hellerii-4.1	18152664	18152945	7.40e-32	387	98	83.673	N/A
AAB58571.1	2588	2683	NC_045682	Xiphophorus hellerii	Xiphophorus hellerii strain 12219 chromosome 11, Xiphophorus_hellerii-4.1	18152892	18153173	7.40e-32	387	98	83.673	N/A
AAB58571.1	2588	2683	NC_045682	Xiphophorus hellerii	Xiphophorus hellerii strain 12219 chromosome 11, Xiphophorus_hellerii-4.1	18153120	18153401	7.40e-32	387	98	83.673	N/A
AAB58571.1	2588	2683	NC_045682	Xiphophorus hellerii	Xiphophorus hellerii strain 12219 chromosome 11, Xiphophorus_hellerii-4.1	18157661	18157942	9.51e-32	386	98	83.673	N/A
AAB58571.1	2594	2683	NC_045682	Xiphophorus hellerii	Xiphophorus hellerii strain 12219 chromosome 11, Xiphophorus_hellerii-4.1	18151320	18151577	1.27e-31	385	90	86.667	N/A
AAB58571.1	2595	2683	NC_045682	Xiphophorus hellerii	Xiphophorus hellerii strain 12219 chromosome 11, Xiphophorus_hellerii-4.1	18157460	18157714	2.61e-31	382	89	87.640	N/A
AAB58571.1	2588	2674	NC_045682	Xiphophorus hellerii	Xiphophorus hellerii strain 12219 chromosome 11, Xiphophorus_hellerii-4.1	18157889	18158143	3.06e-31	382	89	89.888	N/A
AAB58571.1	2588	2679	NC_055969	Alosa sapidissima	Alosa sapidissima isolate fAloSap1 chromosome 13, fAloSap1.pri	21011011	21010742	5.08e-32	389	94	86.170	N/A
AAB58571.1	2588	2683	NC_055969	Alosa sapidissima	Alosa sapidissima isolate fAloSap1 chromosome 13, fAloSap1.pri	21011695	21011414	8.39e-32	387	98	83.673	N/A
AAB58571.1	2588	2683	NC_055969	Alosa sapidissima	Alosa sapidissima isolate fAloSap1 chromosome 13, fAloSap1.pri	21011467	21011186	8.39e-32	387	98	83.673	N/A
AAB58571.1	2588	2683	NC_055969	Alosa sapidissima	Alosa sapidissima isolate fAloSap1 chromosome 13, fAloSap1.pri	21011239	21010958	8.39e-32	387	98	83.673	N/A
AAB58571.1	2591	2683	NC_055969	Alosa sapidissima	Alosa sapidissima isolate fAloSap1 chromosome 13, fAloSap1.pri	21011908	21011642	8.89e-32	387	93	83.871	N/A
AAB58571.1	2594	2683	NW_022681469	Trachypithecus francoisi	Trachypithecus francoisi isolate TF-2019V2 unplaced genomic scaffold, Tfra_2.0 Lachesis_group4	33286989	33287246	5.08e-32	389	90	87.778	N/A
AAB58571.1	2588	2683	NW_022681469	Trachypithecus francoisi	Trachypithecus francoisi isolate TF-2019V2 unplaced genomic scaffold, Tfra_2.0 Lachesis_group4	33286509	33286790	9.12e-32	386	98	83.673	N/A
AAB58571.1	2588	2683	NW_022681469	Trachypithecus francoisi	Trachypithecus francoisi isolate TF-2019V2 unplaced genomic scaffold, Tfra_2.0 Lachesis_group4	33286737	33287018	8.85e-31	378	98	82.653	N/A
AAB58571.1	2593	2683	NW_022681469	Trachypithecus francoisi	Trachypithecus francoisi isolate TF-2019V2 unplaced genomic scaffold, Tfra_2.0 Lachesis_group4	33286302	33286562	2.01e-30	375	91	85.714	N/A
AAB58571.1	2588	2683	NW_022681469	Trachypithecus francoisi	Trachypithecus francoisi isolate TF-2019V2 unplaced genomic scaffold, Tfra_2.0 Lachesis_group4	33287193	33287474	5.57e-30	371	98	81.633	N/A
AAB58571.1	2588	2674	NW_022681469	Trachypithecus francoisi	Trachypithecus francoisi isolate TF-2019V2 unplaced genomic scaffold, Tfra_2.0 Lachesis_group4	33287421	33287675	1.90e-29	366	89	87.640	N/A
AAB58571.1	2594	2645	NW_022681469	Trachypithecus francoisi	Trachypithecus francoisi isolate TF-2019V2 unplaced genomic scaffold, Tfra_2.0 Lachesis_group4	97522488	97522333	8.58e-20	237	52	92.308	N/A
AAB58571.1	2652	2698	NW_022681469	Trachypithecus francoisi	Trachypithecus francoisi isolate TF-2019V2 unplaced genomic scaffold, Tfra_2.0 Lachesis_group4	97522331	97522188	8.58e-20	88	49	46.939	N/A
AAB58571.1	2586	2645	NW_022681469	Trachypithecus francoisi	Trachypithecus francoisi isolate TF-2019V2 unplaced genomic scaffold, Tfra_2.0 Lachesis_group4	2105259	2105077	3.11e-18	220	61	73.770	N/A
AAB58571.1	2654	2675	NW_022681469	Trachypithecus francoisi	Trachypithecus francoisi isolate TF-2019V2 unplaced genomic scaffold, Tfra_2.0 Lachesis_group4	2105066	2105001	3.11e-18	92	22	81.818	N/A
AAB58571.1	2588	2704	NW_025422118	Mustela putorius furo	Mustela putorius furo isolate JIRA1106 unplaced genomic scaffold, ASM1176430v1.1 tig00003976_pilon_pilon_pilon	7701861	7702229	5.16e-32	389	127	69.291	N/A
AAB58571.1	2588	2674	NW_025422118	Mustela putorius furo	Mustela putorius furo isolate JIRA1106 unplaced genomic scaffold, ASM1176430v1.1 tig00003976_pilon_pilon_pilon	7702317	7702571	3.62e-31	381	89	89.888	N/A
AAB58571.1	2588	2683	NW_025422118	Mustela putorius furo	Mustela putorius furo isolate JIRA1106 unplaced genomic scaffold, ASM1176430v1.1 tig00003976_pilon_pilon_pilon	7702089	7702370	4.85e-31	380	98	82.653	N/A
AAB58571.1	2593	2683	NW_025422118	Mustela putorius furo	Mustela putorius furo isolate JIRA1106 unplaced genomic scaffold, ASM1176430v1.1 tig00003976_pilon_pilon_pilon	7701654	7701914	1.55e-30	376	91	84.615	N/A
AAB58571.1	2588	2693	NC_046644	Mastacembelus armatus	Mastacembelus armatus chromosome 12, fMasArm1.2	19208189	19207878	5.16e-32	389	108	76.852	N/A
AAB58571.1	2588	2683	NC_046644	Mastacembelus armatus	Mastacembelus armatus chromosome 12, fMasArm1.2	19208417	19208136	9.91e-32	386	98	83.673	N/A
AAB58571.1	2593	2683	NC_046644	Mastacembelus armatus	Mastacembelus armatus chromosome 12, fMasArm1.2	19208624	19208364	1.12e-31	386	91	85.714	N/A
AAB58571.1	2573	2683	NW_017363834	Lates calcarifer	Lates calcarifer isolate ASB-BC8 unplaced genomic scaffold, ASM164080v1 scaffold_21	521781	521461	5.20e-32	389	111	72.072	N/A
AAB58571.1	2588	2683	NW_017363834	Lates calcarifer	Lates calcarifer isolate ASB-BC8 unplaced genomic scaffold, ASM164080v1 scaffold_21	521514	521233	7.39e-32	387	98	83.673	N/A
AAB58571.1	2588	2677	NW_017363834	Lates calcarifer	Lates calcarifer isolate ASB-BC8 unplaced genomic scaffold, ASM164080v1 scaffold_21	521286	521023	2.65e-31	382	92	88.043	N/A
AAB58571.1	2588	2699	NC_036453	Xiphophorus maculatus	Xiphophorus maculatus strain JP 163 A chromosome 11, X_maculatus-5.0-male	25043550	25043873	5.21e-32	389	114	74.561	N/A
AAB58571.1	2588	2683	NC_036453	Xiphophorus maculatus	Xiphophorus maculatus strain JP 163 A chromosome 11, X_maculatus-5.0-male	25042182	25042463	8.04e-32	387	98	83.673	N/A
AAB58571.1	2588	2683	NC_036453	Xiphophorus maculatus	Xiphophorus maculatus strain JP 163 A chromosome 11, X_maculatus-5.0-male	25042410	25042691	8.04e-32	387	98	83.673	N/A
AAB58571.1	2588	2683	NC_036453	Xiphophorus maculatus	Xiphophorus maculatus strain JP 163 A chromosome 11, X_maculatus-5.0-male	25042638	25042919	8.04e-32	387	98	83.673	N/A
AAB58571.1	2588	2683	NC_036453	Xiphophorus maculatus	Xiphophorus maculatus strain JP 163 A chromosome 11, X_maculatus-5.0-male	25042866	25043147	8.04e-32	387	98	83.673	N/A
AAB58571.1	2588	2683	NC_036453	Xiphophorus maculatus	Xiphophorus maculatus strain JP 163 A chromosome 11, X_maculatus-5.0-male	25043094	25043375	8.04e-32	387	98	83.673	N/A
AAB58571.1	2588	2683	NC_036453	Xiphophorus maculatus	Xiphophorus maculatus strain JP 163 A chromosome 11, X_maculatus-5.0-male	25043322	25043603	8.04e-32	387	98	83.673	N/A
AAB58571.1	2588	2683	NC_036453	Xiphophorus maculatus	Xiphophorus maculatus strain JP 163 A chromosome 11, X_maculatus-5.0-male	25047718	25047999	9.51e-32	386	98	83.673	N/A
AAB58571.1	2594	2683	NC_036453	Xiphophorus maculatus	Xiphophorus maculatus strain JP 163 A chromosome 11, X_maculatus-5.0-male	25041978	25042235	1.19e-31	385	90	86.667	N/A
AAB58571.1	2595	2683	NC_036453	Xiphophorus maculatus	Xiphophorus maculatus strain JP 163 A chromosome 11, X_maculatus-5.0-male	25047517	25047771	2.61e-31	382	89	87.640	N/A
AAB58571.1	2588	2674	NC_036453	Xiphophorus maculatus	Xiphophorus maculatus strain JP 163 A chromosome 11, X_maculatus-5.0-male	25047946	25048200	3.06e-31	382	89	89.888	N/A
AAB58571.1	2591	2683	NC_044334	Gopherus evgoodei	Gopherus evgoodei ecotype Sinaloan lineage chromosome 13, rGopEvg1_v1.p	9444998	9444732	5.25e-32	388	93	83.871	N/A
AAB58571.1	2588	2683	NC_044334	Gopherus evgoodei	Gopherus evgoodei ecotype Sinaloan lineage chromosome 13, rGopEvg1_v1.p	9444785	9444504	9.91e-32	386	98	83.673	N/A
AAB58571.1	2588	2683	NC_044334	Gopherus evgoodei	Gopherus evgoodei ecotype Sinaloan lineage chromosome 13, rGopEvg1_v1.p	9444557	9444276	9.91e-32	386	98	83.673	N/A
AAB58571.1	2588	2674	NC_044334	Gopherus evgoodei	Gopherus evgoodei ecotype Sinaloan lineage chromosome 13, rGopEvg1_v1.p	9444329	9444075	2.82e-31	382	89	89.888	N/A
AAB58571.1	2593	2683	NW_024121577	Pimephales promelas	Pimephales promelas strain EPAAWBERC unplaced genomic scaffold, EPA_FHM_2.0 scaf53	2168961	2168701	5.29e-32	388	91	86.813	N/A
AAB58571.1	2588	2683	NW_024121577	Pimephales promelas	Pimephales promelas strain EPAAWBERC unplaced genomic scaffold, EPA_FHM_2.0 scaf53	2168754	2168473	9.12e-32	386	98	83.673	N/A
AAB58571.1	2588	2683	NW_024121577	Pimephales promelas	Pimephales promelas strain EPAAWBERC unplaced genomic scaffold, EPA_FHM_2.0 scaf53	2168526	2168245	9.12e-32	386	98	83.673	N/A
AAB58571.1	2588	2683	NW_024121577	Pimephales promelas	Pimephales promelas strain EPAAWBERC unplaced genomic scaffold, EPA_FHM_2.0 scaf53	2168298	2168017	9.12e-32	386	98	83.673	N/A
AAB58571.1	2588	2674	NW_024121577	Pimephales promelas	Pimephales promelas strain EPAAWBERC unplaced genomic scaffold, EPA_FHM_2.0 scaf53	2168070	2167816	3.11e-31	382	89	89.888	N/A
AAB58571.1	2567	2683	NC_024342	Poecilia reticulata	Poecilia reticulata strain Guanapo linkage group LG12, Guppy_female_1.0+MT	2383013	2383351	5.34e-32	388	117	70.085	N/A
AAB58571.1	2588	2674	NC_024342	Poecilia reticulata	Poecilia reticulata strain Guanapo linkage group LG12, Guppy_female_1.0+MT	2383298	2383648	6.75e-30	370	117	70.940	N/A
AAB58571.1	2588	2691	NW_022205367	Phasianus colchicus	Phasianus colchicus isolate SZU-A5-319 unplaced genomic scaffold, ASM414374v1 scaffold59_cov57	8187317	8187003	5.43e-32	388	109	76.147	N/A
AAB58571.1	2588	2683	NW_022205367	Phasianus colchicus	Phasianus colchicus isolate SZU-A5-319 unplaced genomic scaffold, ASM414374v1 scaffold59_cov57	8187545	8187264	1.07e-31	386	98	83.673	N/A
AAB58571.1	2595	2683	NW_022205367	Phasianus colchicus	Phasianus colchicus isolate SZU-A5-319 unplaced genomic scaffold, ASM414374v1 scaffold59_cov57	8187746	8187492	2.46e-31	383	89	87.640	N/A
AAB58571.1	2588	2683	NW_003342527	Anolis carolinensis	Anolis carolinensis unplaced genomic scaffold, AnoCar2.0 chrUn3788	5524	5243	5.54e-32	387	98	83.673	N/A
AAB58571.1	2588	2683	NW_003342527	Anolis carolinensis	Anolis carolinensis unplaced genomic scaffold, AnoCar2.0 chrUn3788	5296	5015	5.54e-32	387	98	83.673	N/A
AAB58571.1	2588	2683	NW_003342527	Anolis carolinensis	Anolis carolinensis unplaced genomic scaffold, AnoCar2.0 chrUn3788	5068	4787	5.54e-32	387	98	83.673	N/A
AAB58571.1	2588	2683	NW_003342527	Anolis carolinensis	Anolis carolinensis unplaced genomic scaffold, AnoCar2.0 chrUn3788	4840	4559	5.54e-32	387	98	83.673	N/A
AAB58571.1	2588	2683	NW_003342527	Anolis carolinensis	Anolis carolinensis unplaced genomic scaffold, AnoCar2.0 chrUn3788	4612	4331	5.54e-32	387	98	83.673	N/A
AAB58571.1	2588	2683	NW_003342527	Anolis carolinensis	Anolis carolinensis unplaced genomic scaffold, AnoCar2.0 chrUn3788	4384	4103	5.54e-32	387	98	83.673	N/A
AAB58571.1	2588	2683	NW_003342527	Anolis carolinensis	Anolis carolinensis unplaced genomic scaffold, AnoCar2.0 chrUn3788	4156	3875	5.54e-32	387	98	83.673	N/A
AAB58571.1	2593	2683	NW_003342527	Anolis carolinensis	Anolis carolinensis unplaced genomic scaffold, AnoCar2.0 chrUn3788	5731	5471	7.69e-32	386	91	85.714	N/A
AAB58571.1	2588	2674	NW_003342527	Anolis carolinensis	Anolis carolinensis unplaced genomic scaffold, AnoCar2.0 chrUn3788	3928	3674	1.81e-31	383	89	89.888	N/A
AAB58571.1	2588	2683	NW_010103213	Pterocles gutturalis	Pterocles gutturalis isolate BGI_N339 unplaced genomic scaffold, ASM69924v1 scaffold14026	4829	4548	5.59e-32	386	98	83.673	N/A
AAB58571.1	2594	2683	NW_010103213	Pterocles gutturalis	Pterocles gutturalis isolate BGI_N339 unplaced genomic scaffold, ASM69924v1 scaffold14026	5033	4776	7.83e-32	385	90	86.667	N/A
AAB58571.1	2588	2674	NW_010103213	Pterocles gutturalis	Pterocles gutturalis isolate BGI_N339 unplaced genomic scaffold, ASM69924v1 scaffold14026	4601	4347	2.11e-31	381	89	89.888	N/A
AAB58571.1	2591	2683	NC_064487	Caretta caretta	Caretta caretta isolate SJ_126:Eziel1 chromosome 15, GSC_CCare_1.0	9672365	9672099	5.62e-32	388	93	83.871	N/A
AAB58571.1	2588	2683	NC_064487	Caretta caretta	Caretta caretta isolate SJ_126:Eziel1 chromosome 15, GSC_CCare_1.0	9672152	9671871	8.89e-32	387	98	83.673	N/A
AAB58571.1	2588	2683	NC_064487	Caretta caretta	Caretta caretta isolate SJ_126:Eziel1 chromosome 15, GSC_CCare_1.0	9671924	9671643	8.89e-32	387	98	83.673	N/A
AAB58571.1	2588	2683	NC_064487	Caretta caretta	Caretta caretta isolate SJ_126:Eziel1 chromosome 15, GSC_CCare_1.0	9671696	9671415	8.89e-32	387	98	83.673	N/A
AAB58571.1	2588	2674	NC_064487	Caretta caretta	Caretta caretta isolate SJ_126:Eziel1 chromosome 15, GSC_CCare_1.0	9671468	9671214	2.87e-31	382	89	89.888	N/A
AAB58571.1	2593	2683	NW_016824266	Rhinopithecus bieti	Rhinopithecus bieti isolate Rb0 unplaced genomic scaffold, ASM169854v1	30327	30067	5.64e-32	388	91	85.714	N/A
AAB58571.1	2586	2683	NW_024500572	Onychostruthus taczanowskii	Onychostruthus taczanowskii isolate IOZ18803 unplaced genomic scaffold, ASM1759005v1 scaffold32	1705966	1706256	5.66e-32	388	101	81.188	N/A
AAB58571.1	2588	2683	NW_024500572	Onychostruthus taczanowskii	Onychostruthus taczanowskii isolate IOZ18803 unplaced genomic scaffold, ASM1759005v1 scaffold32	1706203	1706484	2.12e-31	383	98	83.673	N/A
AAB58571.1	2588	2674	NW_024500572	Onychostruthus taczanowskii	Onychostruthus taczanowskii isolate IOZ18803 unplaced genomic scaffold, ASM1759005v1 scaffold32	1706431	1706685	4.57e-31	380	89	89.888	N/A
AAB58571.1	2588	2681	NC_040238	Xiphophorus couchianus	Xiphophorus couchianus chromosome 11, X_couchianus-1.0	24113584	24113859	5.71e-32	388	96	85.417	N/A
AAB58571.1	2588	2683	NC_040238	Xiphophorus couchianus	Xiphophorus couchianus chromosome 11, X_couchianus-1.0	24112444	24112725	7.78e-32	387	98	83.673	N/A
AAB58571.1	2588	2683	NC_040238	Xiphophorus couchianus	Xiphophorus couchianus chromosome 11, X_couchianus-1.0	24112672	24112953	7.78e-32	387	98	83.673	N/A
AAB58571.1	2588	2683	NC_040238	Xiphophorus couchianus	Xiphophorus couchianus chromosome 11, X_couchianus-1.0	24112900	24113181	7.78e-32	387	98	83.673	N/A
AAB58571.1	2588	2683	NC_040238	Xiphophorus couchianus	Xiphophorus couchianus chromosome 11, X_couchianus-1.0	24113128	24113409	7.78e-32	387	98	83.673	N/A
AAB58571.1	2588	2683	NC_040238	Xiphophorus couchianus	Xiphophorus couchianus chromosome 11, X_couchianus-1.0	24113356	24113637	7.78e-32	387	98	83.673	N/A
AAB58571.1	2588	2683	NC_040238	Xiphophorus couchianus	Xiphophorus couchianus chromosome 11, X_couchianus-1.0	24117738	24118019	9.51e-32	386	98	83.673	N/A
AAB58571.1	2594	2683	NC_040238	Xiphophorus couchianus	Xiphophorus couchianus chromosome 11, X_couchianus-1.0	24112240	24112497	1.20e-31	385	90	86.667	N/A
AAB58571.1	2595	2683	NC_040238	Xiphophorus couchianus	Xiphophorus couchianus chromosome 11, X_couchianus-1.0	24117537	24117791	2.61e-31	382	89	87.640	N/A
AAB58571.1	2588	2674	NC_040238	Xiphophorus couchianus	Xiphophorus couchianus chromosome 11, X_couchianus-1.0	24117966	24118220	3.06e-31	382	89	89.888	N/A
AAB58571.1	2562	2683	NC_058080	Bufo gargarizans	Bufo gargarizans isolate SCDJY-AF-19 chromosome 1, ASM1485885v1	569448576	569448881	5.76e-32	388	122	68.033	N/A
AAB58571.1	2588	2683	NC_058080	Bufo gargarizans	Bufo gargarizans isolate SCDJY-AF-19 chromosome 1, ASM1485885v1	569448828	569449109	7.28e-32	387	98	83.673	N/A
AAB58571.1	2588	2683	NC_058080	Bufo gargarizans	Bufo gargarizans isolate SCDJY-AF-19 chromosome 1, ASM1485885v1	569449056	569449337	7.28e-32	387	98	83.673	N/A
AAB58571.1	2588	2683	NC_058080	Bufo gargarizans	Bufo gargarizans isolate SCDJY-AF-19 chromosome 1, ASM1485885v1	569449284	569449565	7.28e-32	387	98	83.673	N/A
AAB58571.1	2588	2683	NC_058080	Bufo gargarizans	Bufo gargarizans isolate SCDJY-AF-19 chromosome 1, ASM1485885v1	569449512	569449793	7.28e-32	387	98	83.673	N/A
AAB58571.1	2588	2683	NC_058080	Bufo gargarizans	Bufo gargarizans isolate SCDJY-AF-19 chromosome 1, ASM1485885v1	569449740	569450021	7.28e-32	387	98	83.673	N/A
AAB58571.1	2588	2683	NC_058080	Bufo gargarizans	Bufo gargarizans isolate SCDJY-AF-19 chromosome 1, ASM1485885v1	569449968	569450249	7.28e-32	387	98	83.673	N/A
AAB58571.1	2588	2674	NC_058080	Bufo gargarizans	Bufo gargarizans isolate SCDJY-AF-19 chromosome 1, ASM1485885v1	569450196	569450450	2.57e-31	383	89	89.888	N/A
AAB58571.1	2588	2683	NW_021604614	Grammomys surdaster	Grammomys surdaster isolate TR1022 unplaced genomic scaffold, NIH_TR_1.0 166	11287486	11287767	5.85e-32	388	98	83.673	N/A
AAB58571.1	2595	2683	NW_021604614	Grammomys surdaster	Grammomys surdaster isolate TR1022 unplaced genomic scaffold, NIH_TR_1.0 166	11287285	11287539	1.66e-31	384	89	87.640	N/A
AAB58571.1	2580	2683	NC_063230	Corvus hawaiiensis	Corvus hawaiiensis isolate bCorHaw1 chromosome 18, bCorHaw1.pri.cur	13571561	13571253	5.85e-32	388	107	78.505	N/A
AAB58571.1	2588	2683	NC_063230	Corvus hawaiiensis	Corvus hawaiiensis isolate bCorHaw1 chromosome 18, bCorHaw1.pri.cur	13571306	13571025	3.11e-31	382	98	83.673	N/A
AAB58571.1	2588	2683	NC_063230	Corvus hawaiiensis	Corvus hawaiiensis isolate bCorHaw1 chromosome 18, bCorHaw1.pri.cur	13571078	13570797	3.11e-31	382	98	83.673	N/A
AAB58571.1	2588	2674	NC_063230	Corvus hawaiiensis	Corvus hawaiiensis isolate bCorHaw1 chromosome 18, bCorHaw1.pri.cur	13570850	13570596	8.71e-31	378	89	89.888	N/A
AAB58571.1	2588	2683	NC_056070	Ovis aries	Ovis aries strain OAR_USU_Benz2616 breed Rambouillet chromosome 17, ARS-UI_Ramb_v2.0	50933591	50933872	5.86e-32	388	98	83.673	N/A
AAB58571.1	2588	2683	NC_056070	Ovis aries	Ovis aries strain OAR_USU_Benz2616 breed Rambouillet chromosome 17, ARS-UI_Ramb_v2.0	50933819	50934100	5.86e-32	388	98	83.673	N/A
AAB58571.1	2588	2683	NC_056070	Ovis aries	Ovis aries strain OAR_USU_Benz2616 breed Rambouillet chromosome 17, ARS-UI_Ramb_v2.0	50934272	50934553	7.40e-32	387	98	83.673	N/A
AAB58571.1	2588	2683	NC_056070	Ovis aries	Ovis aries strain OAR_USU_Benz2616 breed Rambouillet chromosome 17, ARS-UI_Ramb_v2.0	50934500	50934781	7.84e-32	387	98	83.673	N/A
AAB58571.1	2588	2683	NC_056070	Ovis aries	Ovis aries strain OAR_USU_Benz2616 breed Rambouillet chromosome 17, ARS-UI_Ramb_v2.0	50934728	50935009	7.84e-32	387	98	83.673	N/A
AAB58571.1	2588	2683	NC_056070	Ovis aries	Ovis aries strain OAR_USU_Benz2616 breed Rambouillet chromosome 17, ARS-UI_Ramb_v2.0	50935182	50935463	9.19e-32	386	98	83.673	N/A
AAB58571.1	2588	2683	NC_056070	Ovis aries	Ovis aries strain OAR_USU_Benz2616 breed Rambouillet chromosome 17, ARS-UI_Ramb_v2.0	50935410	50935691	1.00e-31	386	98	83.673	N/A
AAB58571.1	2588	2674	NC_056070	Ovis aries	Ovis aries strain OAR_USU_Benz2616 breed Rambouillet chromosome 17, ARS-UI_Ramb_v2.0	50935638	50935892	2.89e-31	382	89	89.888	N/A
AAB58571.1	2595	2683	NC_056070	Ovis aries	Ovis aries strain OAR_USU_Benz2616 breed Rambouillet chromosome 17, ARS-UI_Ramb_v2.0	50933390	50933644	1.88e-30	375	89	85.393	N/A
AAB58571.1	2588	2631	NC_056070	Ovis aries	Ovis aries strain OAR_USU_Benz2616 breed Rambouillet chromosome 17, ARS-UI_Ramb_v2.0	50934956	50935093	1.33e-23	189	46	89.130	N/A
AAB58571.1	2627	2661	NC_056070	Ovis aries	Ovis aries strain OAR_USU_Benz2616 breed Rambouillet chromosome 17, ARS-UI_Ramb_v2.0	50935078	50935170	1.33e-23	137	35	80.000	N/A
AAB58571.1	2661	2683	NC_056070	Ovis aries	Ovis aries strain OAR_USU_Benz2616 breed Rambouillet chromosome 17, ARS-UI_Ramb_v2.0	50935167	50935235	1.33e-23	72	23	65.217	N/A
AAB58571.1	2590	2675	NC_056070	Ovis aries	Ovis aries strain OAR_USU_Benz2616 breed Rambouillet chromosome 17, ARS-UI_Ramb_v2.0	40922038	40922268	3.48e-20	287	86	70.930	N/A
AAB58571.1	2588	2683	NC_056070	Ovis aries	Ovis aries strain OAR_USU_Benz2616 breed Rambouillet chromosome 17, ARS-UI_Ramb_v2.0	50934047	50934325	1.44e-10	204	101	57.426	N/A
AAB58571.1	2588	2689	NW_019030789	Acanthochromis polyacanthus	Acanthochromis polyacanthus ecotype Palm Islands unplaced genomic scaffold, ASM210954v1 orpheusFish_scaffold1673	13	312	5.91e-32	388	104	79.808	N/A
AAB58571.1	2588	2688	NC_058040	Solea senegalensis	Solea senegalensis isolate Sse05_10M linkage group LG21, IFAPA_SoseM_1	2445230	2444931	5.95e-32	388	104	79.808	N/A
AAB58571.1	2588	2683	NC_058040	Solea senegalensis	Solea senegalensis isolate Sse05_10M linkage group LG21, IFAPA_SoseM_1	2446598	2446317	6.86e-32	387	98	83.673	N/A
AAB58571.1	2588	2683	NC_058040	Solea senegalensis	Solea senegalensis isolate Sse05_10M linkage group LG21, IFAPA_SoseM_1	2446370	2446089	6.86e-32	387	98	83.673	N/A
AAB58571.1	2588	2683	NC_058040	Solea senegalensis	Solea senegalensis isolate Sse05_10M linkage group LG21, IFAPA_SoseM_1	2446142	2445861	6.86e-32	387	98	83.673	N/A
AAB58571.1	2588	2683	NC_058040	Solea senegalensis	Solea senegalensis isolate Sse05_10M linkage group LG21, IFAPA_SoseM_1	2445914	2445633	6.86e-32	387	98	83.673	N/A
AAB58571.1	2588	2683	NC_058040	Solea senegalensis	Solea senegalensis isolate Sse05_10M linkage group LG21, IFAPA_SoseM_1	2445686	2445405	6.86e-32	387	98	83.673	N/A
AAB58571.1	2588	2683	NC_058040	Solea senegalensis	Solea senegalensis isolate Sse05_10M linkage group LG21, IFAPA_SoseM_1	2445458	2445177	6.86e-32	387	98	83.673	N/A
AAB58571.1	2593	2683	NC_058040	Solea senegalensis	Solea senegalensis isolate Sse05_10M linkage group LG21, IFAPA_SoseM_1	2446805	2446545	1.01e-31	386	91	85.714	N/A
AAB58571.1	2588	2683	NC_058040	Solea senegalensis	Solea senegalensis isolate Sse05_10M linkage group LG21, IFAPA_SoseM_1	2450435	2450154	1.76e-29	367	98	78.571	N/A
AAB58571.1	2588	2683	NC_058040	Solea senegalensis	Solea senegalensis isolate Sse05_10M linkage group LG21, IFAPA_SoseM_1	2450663	2450382	3.94e-29	364	98	79.592	N/A
AAB58571.1	2593	2683	NC_058040	Solea senegalensis	Solea senegalensis isolate Sse05_10M linkage group LG21, IFAPA_SoseM_1	2450870	2450610	3.68e-25	330	91	74.725	N/A
AAB58571.1	2588	2679	NC_058040	Solea senegalensis	Solea senegalensis isolate Sse05_10M linkage group LG21, IFAPA_SoseM_1	2450207	2449938	5.73e-25	328	94	75.532	N/A
AAB58571.1	2588	2683	NC_053416	Xiphias gladius	Xiphias gladius isolate SHS-SW01 ecotype Sanya breed wild chromosome 17, ASM1685928v1	21663004	21663285	6.10e-32	388	98	83.673	N/A
AAB58571.1	2588	2683	NC_053416	Xiphias gladius	Xiphias gladius isolate SHS-SW01 ecotype Sanya breed wild chromosome 17, ASM1685928v1	21656442	21656723	1.15e-31	386	98	83.673	N/A
AAB58571.1	2595	2683	NC_053416	Xiphias gladius	Xiphias gladius isolate SHS-SW01 ecotype Sanya breed wild chromosome 17, ASM1685928v1	21662803	21663057	1.72e-31	384	89	87.640	N/A
AAB58571.1	2588	2683	NC_053416	Xiphias gladius	Xiphias gladius isolate SHS-SW01 ecotype Sanya breed wild chromosome 17, ASM1685928v1	21656897	21657178	1.82e-31	384	98	83.673	N/A
AAB58571.1	2588	2683	NC_053416	Xiphias gladius	Xiphias gladius isolate SHS-SW01 ecotype Sanya breed wild chromosome 17, ASM1685928v1	21657125	21657406	1.82e-31	384	98	83.673	N/A
AAB58571.1	2588	2683	NC_053416	Xiphias gladius	Xiphias gladius isolate SHS-SW01 ecotype Sanya breed wild chromosome 17, ASM1685928v1	21657353	21657634	1.82e-31	384	98	83.673	N/A
AAB58571.1	2588	2683	NC_053416	Xiphias gladius	Xiphias gladius isolate SHS-SW01 ecotype Sanya breed wild chromosome 17, ASM1685928v1	21657581	21657862	1.82e-31	384	98	83.673	N/A
AAB58571.1	2588	2683	NC_053416	Xiphias gladius	Xiphias gladius isolate SHS-SW01 ecotype Sanya breed wild chromosome 17, ASM1685928v1	21656214	21656495	2.09e-31	383	98	81.633	N/A
AAB58571.1	2588	2674	NC_053416	Xiphias gladius	Xiphias gladius isolate SHS-SW01 ecotype Sanya breed wild chromosome 17, ASM1685928v1	21657809	21658063	6.39e-31	379	89	89.888	N/A
AAB58571.1	2588	2674	NC_053416	Xiphias gladius	Xiphias gladius isolate SHS-SW01 ecotype Sanya breed wild chromosome 17, ASM1685928v1	21663232	21663486	2.15e-30	375	89	88.764	N/A
AAB58571.1	2588	2645	NC_053416	Xiphias gladius	Xiphias gladius isolate SHS-SW01 ecotype Sanya breed wild chromosome 17, ASM1685928v1	21656670	21656849	5.46e-27	264	60	91.667	N/A
AAB58571.1	2652	2683	NC_053416	Xiphias gladius	Xiphias gladius isolate SHS-SW01 ecotype Sanya breed wild chromosome 17, ASM1685928v1	21656855	21656950	5.46e-27	124	32	78.125	N/A
AAB58571.1	2588	2679	NW_023336651	Cygnus atratus	Cygnus atratus isolate AKBS03 ecotype Queensland, Australia unplaced genomic scaffold, Cygnus_atratus_primary_v1.0 000065F	4293061	4292792	6.15e-32	388	94	86.170	N/A
AAB58571.1	2588	2683	NW_023336651	Cygnus atratus	Cygnus atratus isolate AKBS03 ecotype Queensland, Australia unplaced genomic scaffold, Cygnus_atratus_primary_v1.0 000065F	4293973	4293692	7.03e-32	387	98	83.673	N/A
AAB58571.1	2588	2683	NW_023336651	Cygnus atratus	Cygnus atratus isolate AKBS03 ecotype Queensland, Australia unplaced genomic scaffold, Cygnus_atratus_primary_v1.0 000065F	4293745	4293464	7.03e-32	387	98	83.673	N/A
AAB58571.1	2588	2683	NW_023336651	Cygnus atratus	Cygnus atratus isolate AKBS03 ecotype Queensland, Australia unplaced genomic scaffold, Cygnus_atratus_primary_v1.0 000065F	4293517	4293236	7.03e-32	387	98	83.673	N/A
AAB58571.1	2588	2683	NW_023336651	Cygnus atratus	Cygnus atratus isolate AKBS03 ecotype Queensland, Australia unplaced genomic scaffold, Cygnus_atratus_primary_v1.0 000065F	4293289	4293008	7.03e-32	387	98	83.673	N/A
AAB58571.1	2595	2683	NW_023336651	Cygnus atratus	Cygnus atratus isolate AKBS03 ecotype Queensland, Australia unplaced genomic scaffold, Cygnus_atratus_primary_v1.0 000065F	4294174	4293920	1.95e-31	384	89	87.640	N/A
AAB58571.1	2583	2679	NW_025335909	Varanus komodoensis	Varanus komodoensis strain SLA01 unplaced genomic scaffold, ASM479886v1 scaffold38	5938368	5938649	6.16e-32	388	98	83.673	N/A
AAB58571.1	2588	2679	NC_049188	Cygnus olor	Cygnus olor isolate bCygOlo1 chromosome 20, bCygOlo1.pri.v2	7879010	7879279	6.16e-32	388	94	86.170	N/A
AAB58571.1	2588	2683	NC_049188	Cygnus olor	Cygnus olor isolate bCygOlo1 chromosome 20, bCygOlo1.pri.v2	7878098	7878379	7.04e-32	387	98	83.673	N/A
AAB58571.1	2588	2683	NC_049188	Cygnus olor	Cygnus olor isolate bCygOlo1 chromosome 20, bCygOlo1.pri.v2	7878326	7878607	7.04e-32	387	98	83.673	N/A
AAB58571.1	2588	2683	NC_049188	Cygnus olor	Cygnus olor isolate bCygOlo1 chromosome 20, bCygOlo1.pri.v2	7878554	7878835	7.04e-32	387	98	83.673	N/A
AAB58571.1	2588	2683	NC_049188	Cygnus olor	Cygnus olor isolate bCygOlo1 chromosome 20, bCygOlo1.pri.v2	7878782	7879063	7.04e-32	387	98	83.673	N/A
AAB58571.1	2595	2683	NC_049188	Cygnus olor	Cygnus olor isolate bCygOlo1 chromosome 20, bCygOlo1.pri.v2	7877897	7878151	1.95e-31	384	89	87.640	N/A
AAB58571.1	2590	2675	NW_025421280	Mustela putorius furo	Mustela putorius furo isolate JIRA1106 unplaced genomic scaffold, ASM1176430v1.1 tig00000095_pilon_pilon_pilon	3301214	3301459	6.21e-32	388	86	90.698	N/A
AAB58571.1	2594	2637	NW_025421280	Mustela putorius furo	Mustela putorius furo isolate JIRA1106 unplaced genomic scaffold, ASM1176430v1.1 tig00000095_pilon_pilon_pilon	26952337	26952206	4.59e-07	174	44	86.364	N/A
AAB58571.1	2586	2683	NC_050496	Molothrus ater	Molothrus ater isolate BHLD 08-10-18 breed brown headed cowbird chromosome 19, BPBGC_Mater_1.0	3569569	3569285	6.26e-32	388	100	82.000	N/A
AAB58571.1	2588	2683	NC_050496	Molothrus ater	Molothrus ater isolate BHLD 08-10-18 breed brown headed cowbird chromosome 19, BPBGC_Mater_1.0	3569110	3568829	7.59e-32	387	98	83.673	N/A
AAB58571.1	2588	2683	NC_050496	Molothrus ater	Molothrus ater isolate BHLD 08-10-18 breed brown headed cowbird chromosome 19, BPBGC_Mater_1.0	3568882	3568601	7.59e-32	387	98	83.673	N/A
AAB58571.1	2588	2683	NC_050496	Molothrus ater	Molothrus ater isolate BHLD 08-10-18 breed brown headed cowbird chromosome 19, BPBGC_Mater_1.0	3568654	3568373	7.59e-32	387	98	83.673	N/A
AAB58571.1	2588	2674	NC_050496	Molothrus ater	Molothrus ater isolate BHLD 08-10-18 breed brown headed cowbird chromosome 19, BPBGC_Mater_1.0	3568426	3568172	2.32e-31	383	89	89.888	N/A
AAB58571.1	2588	2683	NC_050496	Molothrus ater	Molothrus ater isolate BHLD 08-10-18 breed brown headed cowbird chromosome 19, BPBGC_Mater_1.0	3569338	3569057	5.02e-31	380	98	82.653	N/A
AAB58571.1	2588	2704	NC_044198	Sparus aurata	Sparus aurata chromosome 12, fSpaAur1.1	25486310	25486654	6.26e-32	388	119	69.748	N/A
AAB58571.1	2588	2683	NC_044198	Sparus aurata	Sparus aurata chromosome 12, fSpaAur1.1	25485626	25485907	8.67e-32	387	98	83.673	N/A
AAB58571.1	2588	2683	NC_044198	Sparus aurata	Sparus aurata chromosome 12, fSpaAur1.1	25485854	25486135	8.67e-32	387	98	83.673	N/A
AAB58571.1	2588	2683	NC_044198	Sparus aurata	Sparus aurata chromosome 12, fSpaAur1.1	25486082	25486363	8.67e-32	387	98	83.673	N/A
AAB58571.1	2593	2683	NC_044198	Sparus aurata	Sparus aurata chromosome 12, fSpaAur1.1	25485419	25485679	1.03e-31	386	91	85.714	N/A
AAB58571.1	2593	2683	NW_003852441	Otolemur garnettii	Otolemur garnettii isolate 467f Iridium unplaced genomic scaffold, OtoGar3 scaffold00046	3037901	3038161	6.31e-32	388	91	85.714	N/A
AAB58571.1	2598	2674	NW_003852441	Otolemur garnettii	Otolemur garnettii isolate 467f Iridium unplaced genomic scaffold, OtoGar3 scaffold00046	3038391	3038609	8.56e-29	361	77	94.805	N/A
AAB58571.1	2598	2672	NW_003852441	Otolemur garnettii	Otolemur garnettii isolate 467f Iridium unplaced genomic scaffold, OtoGar3 scaffold00046	11834747	11834535	1.34e-18	273	75	80.000	N/A
AAB58571.1	2588	2629	NW_003852441	Otolemur garnettii	Otolemur garnettii isolate 467f Iridium unplaced genomic scaffold, OtoGar3 scaffold00046	3038108	3038239	1.77e-07	177	44	88.636	N/A
AAB58571.1	2588	2685	NC_056601	Cyprinus carpio	Cyprinus carpio isolate SPL01 chromosome B5, ASM1834038v1	13159086	13158799	6.31e-32	388	100	82.000	N/A
AAB58571.1	2588	2683	NC_056601	Cyprinus carpio	Cyprinus carpio isolate SPL01 chromosome B5, ASM1834038v1	13159542	13159261	7.16e-32	387	98	83.673	N/A
AAB58571.1	2588	2683	NC_056601	Cyprinus carpio	Cyprinus carpio isolate SPL01 chromosome B5, ASM1834038v1	13159314	13159033	7.16e-32	387	98	83.673	N/A
AAB58571.1	2588	2683	NC_056601	Cyprinus carpio	Cyprinus carpio isolate SPL01 chromosome B5, ASM1834038v1	13158630	13158349	7.16e-32	387	98	83.673	N/A
AAB58571.1	2588	2683	NC_056601	Cyprinus carpio	Cyprinus carpio isolate SPL01 chromosome B5, ASM1834038v1	13158402	13158121	7.16e-32	387	98	83.673	N/A
AAB58571.1	2588	2683	NC_056601	Cyprinus carpio	Cyprinus carpio isolate SPL01 chromosome B5, ASM1834038v1	13158174	13157893	7.16e-32	387	98	83.673	N/A
AAB58571.1	2595	2683	NC_056601	Cyprinus carpio	Cyprinus carpio isolate SPL01 chromosome B5, ASM1834038v1	13159743	13159489	2.17e-31	383	89	87.640	N/A
AAB58571.1	2588	2674	NC_056601	Cyprinus carpio	Cyprinus carpio isolate SPL01 chromosome B5, ASM1834038v1	13157946	13157692	2.17e-31	383	89	89.888	N/A
AAB58571.1	2588	2683	NC_056601	Cyprinus carpio	Cyprinus carpio isolate SPL01 chromosome B5, ASM1834038v1	13158858	13158577	7.94e-29	361	98	79.592	N/A
AAB58571.1	2595	2679	NC_056601	Cyprinus carpio	Cyprinus carpio isolate SPL01 chromosome B5, ASM1834038v1	3227592	3227834	9.83e-11	205	85	49.412	N/A
AAB58571.1	2595	2679	NC_056601	Cyprinus carpio	Cyprinus carpio isolate SPL01 chromosome B5, ASM1834038v1	3232659	3232901	1.04e-10	205	85	49.412	N/A
AAB58571.1	2595	2679	NC_056601	Cyprinus carpio	Cyprinus carpio isolate SPL01 chromosome B5, ASM1834038v1	3238029	3238271	2.70e-10	202	85	49.412	N/A
AAB58571.1	2595	2679	NC_056601	Cyprinus carpio	Cyprinus carpio isolate SPL01 chromosome B5, ASM1834038v1	3222509	3222751	4.89e-10	199	85	49.412	N/A
AAB58571.1	2595	2674	NC_056601	Cyprinus carpio	Cyprinus carpio isolate SPL01 chromosome B5, ASM1834038v1	3221036	3221263	5.13e-06	165	80	42.500	N/A
AAB58571.1	2588	2674	NW_025592438	Mirounga angustirostris	Mirounga angustirostris isolate JK_09032017 unplaced genomic scaffold, ASM2128878v2 HiC_scaffold_13933	60	314	6.34e-32	380	89	89.888	N/A
AAB58571.1	2588	2685	NC_055676	Chelmon rostratus	Chelmon rostratus isolate fCheRos1 chromosome 19, fCheRos1.pri	20734567	20734280	6.37e-32	388	100	81.000	N/A
AAB58571.1	2588	2683	NC_055676	Chelmon rostratus	Chelmon rostratus isolate fCheRos1 chromosome 19, fCheRos1.pri	20734795	20734514	1.02e-31	386	98	83.673	N/A
AAB58571.1	2593	2683	NC_055676	Chelmon rostratus	Chelmon rostratus isolate fCheRos1 chromosome 19, fCheRos1.pri	20735002	20734742	1.12e-31	386	91	85.714	N/A
AAB58571.1	2588	2683	NC_051287	Sebastes umbrosus	Sebastes umbrosus isolate fSebUmb1 chromosome 19, fSebUmb1.pri	1652602	1652883	6.37e-32	388	98	83.673	N/A
AAB58571.1	2588	2683	NC_051287	Sebastes umbrosus	Sebastes umbrosus isolate fSebUmb1 chromosome 19, fSebUmb1.pri	1653286	1653567	6.37e-32	388	98	83.673	N/A
AAB58571.1	2593	2683	NC_051287	Sebastes umbrosus	Sebastes umbrosus isolate fSebUmb1 chromosome 19, fSebUmb1.pri	1651939	1652199	8.97e-32	386	91	85.714	N/A
AAB58571.1	2588	2683	NC_051287	Sebastes umbrosus	Sebastes umbrosus isolate fSebUmb1 chromosome 19, fSebUmb1.pri	1652146	1652427	1.56e-31	384	98	82.653	N/A
AAB58571.1	2588	2683	NC_051287	Sebastes umbrosus	Sebastes umbrosus isolate fSebUmb1 chromosome 19, fSebUmb1.pri	1652374	1652655	1.56e-31	384	98	82.653	N/A
AAB58571.1	2588	2683	NC_051287	Sebastes umbrosus	Sebastes umbrosus isolate fSebUmb1 chromosome 19, fSebUmb1.pri	1652830	1653111	1.56e-31	384	98	82.653	N/A
AAB58571.1	2588	2683	NC_051287	Sebastes umbrosus	Sebastes umbrosus isolate fSebUmb1 chromosome 19, fSebUmb1.pri	1653058	1653339	1.56e-31	384	98	82.653	N/A
AAB58571.1	2588	2683	NC_051287	Sebastes umbrosus	Sebastes umbrosus isolate fSebUmb1 chromosome 19, fSebUmb1.pri	1653514	1653795	1.56e-31	384	98	82.653	N/A
AAB58571.1	2588	2683	NC_051287	Sebastes umbrosus	Sebastes umbrosus isolate fSebUmb1 chromosome 19, fSebUmb1.pri	1653742	1654023	1.56e-31	384	98	82.653	N/A
AAB58571.1	2588	2683	NC_051287	Sebastes umbrosus	Sebastes umbrosus isolate fSebUmb1 chromosome 19, fSebUmb1.pri	1653970	1654251	1.56e-31	384	98	82.653	N/A
AAB58571.1	2588	2690	NC_051287	Sebastes umbrosus	Sebastes umbrosus isolate fSebUmb1 chromosome 19, fSebUmb1.pri	1654198	1654500	5.78e-31	380	105	78.095	N/A
AAB58571.1	2586	2683	NC_050492	Molothrus ater	Molothrus ater isolate BHLD 08-10-18 breed brown headed cowbird chromosome 15, BPBGC_Mater_1.0	1869244	1869534	6.42e-32	388	101	81.188	N/A
AAB58571.1	2588	2674	NC_050492	Molothrus ater	Molothrus ater isolate BHLD 08-10-18 breed brown headed cowbird chromosome 15, BPBGC_Mater_1.0	1869709	1869963	5.23e-31	380	89	89.888	N/A
AAB58571.1	2588	2683	NC_050492	Molothrus ater	Molothrus ater isolate BHLD 08-10-18 breed brown headed cowbird chromosome 15, BPBGC_Mater_1.0	1869481	1869762	3.09e-14	235	99	61.616	N/A
AAB58571.1	2588	2683	NC_056606	Cyprinus carpio	Cyprinus carpio isolate SPL01 chromosome B10, ASM1834038v1	20385844	20386125	6.42e-32	388	98	83.673	N/A
AAB58571.1	2588	2683	NC_056606	Cyprinus carpio	Cyprinus carpio isolate SPL01 chromosome B10, ASM1834038v1	20386072	20386353	6.42e-32	388	98	83.673	N/A
AAB58571.1	2588	2683	NC_056606	Cyprinus carpio	Cyprinus carpio isolate SPL01 chromosome B10, ASM1834038v1	20386300	20386581	6.42e-32	388	98	83.673	N/A
AAB58571.1	2591	2683	NC_056606	Cyprinus carpio	Cyprinus carpio isolate SPL01 chromosome B10, ASM1834038v1	20385631	20385897	7.59e-32	387	93	83.871	N/A
AAB58571.1	2588	2674	NC_056606	Cyprinus carpio	Cyprinus carpio isolate SPL01 chromosome B10, ASM1834038v1	20386528	20386782	2.51e-31	383	89	89.888	N/A
AAB58571.1	2588	2683	NW_005876797	Myotis lucifugus	Myotis lucifugus unplaced genomic scaffold, Myoluc2.0 scaffold_5749	8569	8288	6.46e-32	387	98	83.673	N/A
AAB58571.1	2588	2683	NW_005876797	Myotis lucifugus	Myotis lucifugus unplaced genomic scaffold, Myoluc2.0 scaffold_5749	8341	8060	6.46e-32	387	98	83.673	N/A
AAB58571.1	2595	2683	NW_005876797	Myotis lucifugus	Myotis lucifugus unplaced genomic scaffold, Myoluc2.0 scaffold_5749	8770	8516	1.81e-31	383	89	87.640	N/A
AAB58571.1	2588	2674	NW_005876797	Myotis lucifugus	Myotis lucifugus unplaced genomic scaffold, Myoluc2.0 scaffold_5749	8113	7859	1.92e-31	383	89	89.888	N/A
AAB58571.1	2588	2683	NC_045983	Amblyraja radiata	Amblyraja radiata isolate CabotCenter1 chromosome 28, sAmbRad1.1.pri	2949479	2949760	6.47e-32	388	98	83.673	N/A
AAB58571.1	2588	2683	NC_045983	Amblyraja radiata	Amblyraja radiata isolate CabotCenter1 chromosome 28, sAmbRad1.1.pri	2949935	2950216	6.47e-32	388	98	83.673	N/A
AAB58571.1	2588	2683	NC_045983	Amblyraja radiata	Amblyraja radiata isolate CabotCenter1 chromosome 28, sAmbRad1.1.pri	2950391	2950672	6.47e-32	388	98	83.673	N/A
AAB58571.1	2588	2683	NC_045983	Amblyraja radiata	Amblyraja radiata isolate CabotCenter1 chromosome 28, sAmbRad1.1.pri	2950847	2951128	6.47e-32	388	98	83.673	N/A
AAB58571.1	2588	2683	NC_045983	Amblyraja radiata	Amblyraja radiata isolate CabotCenter1 chromosome 28, sAmbRad1.1.pri	2951303	2951584	6.47e-32	388	98	83.673	N/A
AAB58571.1	2588	2683	NC_045983	Amblyraja radiata	Amblyraja radiata isolate CabotCenter1 chromosome 28, sAmbRad1.1.pri	2951759	2952040	6.47e-32	388	98	83.673	N/A
AAB58571.1	2588	2683	NC_045983	Amblyraja radiata	Amblyraja radiata isolate CabotCenter1 chromosome 28, sAmbRad1.1.pri	2952215	2952496	6.47e-32	388	98	83.673	N/A
AAB58571.1	2588	2683	NC_045983	Amblyraja radiata	Amblyraja radiata isolate CabotCenter1 chromosome 28, sAmbRad1.1.pri	2952443	2952724	6.47e-32	388	98	83.673	N/A
AAB58571.1	2588	2683	NC_045983	Amblyraja radiata	Amblyraja radiata isolate CabotCenter1 chromosome 28, sAmbRad1.1.pri	2952671	2952952	6.47e-32	388	98	83.673	N/A
AAB58571.1	2588	2683	NC_045983	Amblyraja radiata	Amblyraja radiata isolate CabotCenter1 chromosome 28, sAmbRad1.1.pri	2949707	2949988	2.44e-31	383	98	82.653	N/A
AAB58571.1	2588	2683	NC_045983	Amblyraja radiata	Amblyraja radiata isolate CabotCenter1 chromosome 28, sAmbRad1.1.pri	2950163	2950444	2.44e-31	383	98	82.653	N/A
AAB58571.1	2588	2683	NC_045983	Amblyraja radiata	Amblyraja radiata isolate CabotCenter1 chromosome 28, sAmbRad1.1.pri	2950619	2950900	2.44e-31	383	98	82.653	N/A
AAB58571.1	2588	2683	NC_045983	Amblyraja radiata	Amblyraja radiata isolate CabotCenter1 chromosome 28, sAmbRad1.1.pri	2951075	2951356	2.44e-31	383	98	82.653	N/A
AAB58571.1	2588	2683	NC_045983	Amblyraja radiata	Amblyraja radiata isolate CabotCenter1 chromosome 28, sAmbRad1.1.pri	2951531	2951812	2.44e-31	383	98	82.653	N/A
AAB58571.1	2588	2683	NC_045983	Amblyraja radiata	Amblyraja radiata isolate CabotCenter1 chromosome 28, sAmbRad1.1.pri	2951987	2952268	2.44e-31	383	98	82.653	N/A
AAB58571.1	2593	2683	NC_045983	Amblyraja radiata	Amblyraja radiata isolate CabotCenter1 chromosome 28, sAmbRad1.1.pri	2949272	2949532	3.94e-31	381	91	84.615	N/A
AAB58571.1	2588	2674	NC_045983	Amblyraja radiata	Amblyraja radiata isolate CabotCenter1 chromosome 28, sAmbRad1.1.pri	2952899	2953153	7.55e-31	379	89	88.764	N/A
AAB58571.1	2588	2683	NW_023044994	Arvicanthis niloticus	Arvicanthis niloticus isolate mArvNil1 unplaced genomic scaffold, mArvNil1.pat.X SUPER_24	15992661	15992380	6.47e-32	388	98	83.673	N/A
AAB58571.1	2588	2683	NW_023044994	Arvicanthis niloticus	Arvicanthis niloticus isolate mArvNil1 unplaced genomic scaffold, mArvNil1.pat.X SUPER_24	15992433	15992152	6.47e-32	388	98	83.673	N/A
AAB58571.1	2588	2683	NW_023044994	Arvicanthis niloticus	Arvicanthis niloticus isolate mArvNil1 unplaced genomic scaffold, mArvNil1.pat.X SUPER_24	15992205	15991924	6.47e-32	388	98	83.673	N/A
AAB58571.1	2588	2683	NW_023044994	Arvicanthis niloticus	Arvicanthis niloticus isolate mArvNil1 unplaced genomic scaffold, mArvNil1.pat.X SUPER_24	15991977	15991696	6.47e-32	388	98	83.673	N/A
AAB58571.1	2588	2683	NW_023044994	Arvicanthis niloticus	Arvicanthis niloticus isolate mArvNil1 unplaced genomic scaffold, mArvNil1.pat.X SUPER_24	15991749	15991468	6.47e-32	388	98	83.673	N/A
AAB58571.1	2588	2683	NW_023044994	Arvicanthis niloticus	Arvicanthis niloticus isolate mArvNil1 unplaced genomic scaffold, mArvNil1.pat.X SUPER_24	15991521	15991240	6.47e-32	388	98	83.673	N/A
AAB58571.1	2595	2683	NW_023044994	Arvicanthis niloticus	Arvicanthis niloticus isolate mArvNil1 unplaced genomic scaffold, mArvNil1.pat.X SUPER_24	15992862	15992608	1.65e-31	384	89	87.640	N/A
AAB58571.1	2595	2684	NW_025927733	Anser cygnoides	Anser cygnoides isolate SCWG-2014 breed Sichuan white goose unplaced genomic scaffold, GooseV1.0 scaffold72	643031	643288	6.52e-32	388	90	86.667	N/A
AAB58571.1	2588	2683	NC_041057	Gouania willdenowi	Gouania willdenowi chromosome 14, fGouWil2.1	23369975	23370256	6.58e-32	388	98	83.673	N/A
AAB58571.1	2588	2683	NC_041057	Gouania willdenowi	Gouania willdenowi chromosome 14, fGouWil2.1	23231847	23232128	7.46e-32	387	98	83.673	N/A
AAB58571.1	2588	2683	NC_041057	Gouania willdenowi	Gouania willdenowi chromosome 14, fGouWil2.1	23232075	23232356	7.46e-32	387	98	83.673	N/A
AAB58571.1	2588	2683	NC_041057	Gouania willdenowi	Gouania willdenowi chromosome 14, fGouWil2.1	23232303	23232584	7.46e-32	387	98	83.673	N/A
AAB58571.1	2588	2683	NC_041057	Gouania willdenowi	Gouania willdenowi chromosome 14, fGouWil2.1	23232531	23232812	7.46e-32	387	98	83.673	N/A
AAB58571.1	2588	2683	NC_041057	Gouania willdenowi	Gouania willdenowi chromosome 14, fGouWil2.1	23232759	23233040	7.46e-32	387	98	83.673	N/A
AAB58571.1	2588	2683	NC_041057	Gouania willdenowi	Gouania willdenowi chromosome 14, fGouWil2.1	23395546	23395827	1.15e-31	386	98	82.653	N/A
AAB58571.1	2588	2683	NC_041057	Gouania willdenowi	Gouania willdenowi chromosome 14, fGouWil2.1	23269784	23270065	1.18e-31	385	98	83.673	N/A
AAB58571.1	2588	2683	NC_041057	Gouania willdenowi	Gouania willdenowi chromosome 14, fGouWil2.1	23369279	23369560	1.62e-31	384	98	82.653	N/A
AAB58571.1	2588	2683	NC_041057	Gouania willdenowi	Gouania willdenowi chromosome 14, fGouWil2.1	23395090	23395371	1.79e-31	384	98	82.653	N/A
AAB58571.1	2595	2683	NC_041057	Gouania willdenowi	Gouania willdenowi chromosome 14, fGouWil2.1	18559855	18560109	1.98e-31	384	89	87.640	N/A
AAB58571.1	2595	2683	NC_041057	Gouania willdenowi	Gouania willdenowi chromosome 14, fGouWil2.1	23231646	23231900	2.07e-31	383	89	87.640	N/A
AAB58571.1	2588	2683	NC_041057	Gouania willdenowi	Gouania willdenowi chromosome 14, fGouWil2.1	23354607	23354888	2.19e-31	383	98	82.653	N/A
AAB58571.1	2588	2683	NC_041057	Gouania willdenowi	Gouania willdenowi chromosome 14, fGouWil2.1	23381117	23381398	2.25e-31	383	98	82.653	N/A
AAB58571.1	2588	2674	NC_041057	Gouania willdenowi	Gouania willdenowi chromosome 14, fGouWil2.1	23232987	23233241	2.59e-31	383	89	89.888	N/A
AAB58571.1	2588	2674	NC_041057	Gouania willdenowi	Gouania willdenowi chromosome 14, fGouWil2.1	18560284	18560538	2.64e-31	382	89	89.888	N/A
AAB58571.1	2592	2683	NC_041057	Gouania willdenowi	Gouania willdenowi chromosome 14, fGouWil2.1	23368841	23369104	2.89e-31	382	92	83.696	N/A
AAB58571.1	2588	2683	NC_041057	Gouania willdenowi	Gouania willdenowi chromosome 14, fGouWil2.1	23354835	23355116	3.44e-31	381	98	81.633	N/A
AAB58571.1	2588	2683	NC_041057	Gouania willdenowi	Gouania willdenowi chromosome 14, fGouWil2.1	23369051	23369332	5.02e-31	380	98	82.653	N/A
AAB58571.1	2588	2683	NC_041057	Gouania willdenowi	Gouania willdenowi chromosome 14, fGouWil2.1	18560056	18560337	7.81e-31	378	98	82.653	N/A
AAB58571.1	2588	2683	NC_041057	Gouania willdenowi	Gouania willdenowi chromosome 14, fGouWil2.1	23268642	23268923	8.78e-31	378	98	82.653	N/A
AAB58571.1	2588	2683	NC_041057	Gouania willdenowi	Gouania willdenowi chromosome 14, fGouWil2.1	23380889	23381170	1.01e-30	377	98	81.633	N/A
AAB58571.1	2588	2683	NC_041057	Gouania willdenowi	Gouania willdenowi chromosome 14, fGouWil2.1	23354379	23354660	1.09e-30	377	98	81.633	N/A
AAB58571.1	2595	2683	NC_041057	Gouania willdenowi	Gouania willdenowi chromosome 14, fGouWil2.1	23267757	23268011	1.20e-30	377	89	86.517	N/A
AAB58571.1	2595	2683	NC_041057	Gouania willdenowi	Gouania willdenowi chromosome 14, fGouWil2.1	23394889	23395143	1.36e-30	376	89	86.517	N/A
AAB58571.1	2595	2680	NC_041057	Gouania willdenowi	Gouania willdenowi chromosome 14, fGouWil2.1	23368621	23368866	1.52e-30	376	86	88.372	N/A
AAB58571.1	2588	2683	NC_041057	Gouania willdenowi	Gouania willdenowi chromosome 14, fGouWil2.1	23395318	23395599	2.09e-30	375	98	81.633	N/A
AAB58571.1	2595	2683	NC_041057	Gouania willdenowi	Gouania willdenowi chromosome 14, fGouWil2.1	23380688	23380942	2.37e-30	374	89	85.393	N/A
AAB58571.1	2588	2680	NC_041057	Gouania willdenowi	Gouania willdenowi chromosome 14, fGouWil2.1	23268870	23269142	2.81e-30	374	95	83.158	N/A
AAB58571.1	2588	2674	NC_041057	Gouania willdenowi	Gouania willdenowi chromosome 14, fGouWil2.1	23381345	23381599	3.15e-30	373	89	88.764	N/A
AAB58571.1	2588	2683	NC_041057	Gouania willdenowi	Gouania willdenowi chromosome 14, fGouWil2.1	23268185	23268466	3.89e-30	372	98	82.653	N/A
AAB58571.1	2595	2683	NC_041057	Gouania willdenowi	Gouania willdenowi chromosome 14, fGouWil2.1	23282636	23282890	7.09e-30	370	89	85.393	N/A
AAB58571.1	2595	2683	NC_041057	Gouania willdenowi	Gouania willdenowi chromosome 14, fGouWil2.1	23354178	23354432	7.15e-30	370	89	85.393	N/A
AAB58571.1	2595	2683	NC_041057	Gouania willdenowi	Gouania willdenowi chromosome 14, fGouWil2.1	23369774	23370028	1.52e-29	367	89	85.393	N/A
AAB58571.1	2588	2674	NC_041057	Gouania willdenowi	Gouania willdenowi chromosome 14, fGouWil2.1	23270252	23270506	3.44e-29	364	89	87.640	N/A
AAB58571.1	2595	2674	NC_041057	Gouania willdenowi	Gouania willdenowi chromosome 14, fGouWil2.1	23257579	23257806	1.76e-27	350	80	88.750	N/A
AAB58571.1	2629	2683	NC_041057	Gouania willdenowi	Gouania willdenowi chromosome 14, fGouWil2.1	23268543	23268695	2.74e-27	196	55	74.545	N/A
AAB58571.1	2588	2632	NC_041057	Gouania willdenowi	Gouania willdenowi chromosome 14, fGouWil2.1	23268413	23268553	2.74e-27	194	47	89.362	N/A
AAB58571.1	2595	2674	NC_041057	Gouania willdenowi	Gouania willdenowi chromosome 14, fGouWil2.1	23260577	23260804	1.63e-26	341	80	87.500	N/A
AAB58571.1	2588	2631	NC_041057	Gouania willdenowi	Gouania willdenowi chromosome 14, fGouWil2.1	23267958	23268095	1.42e-25	189	46	89.130	N/A
AAB58571.1	2629	2683	NC_041057	Gouania willdenowi	Gouania willdenowi chromosome 14, fGouWil2.1	23268086	23268238	1.42e-25	186	55	74.545	N/A
AAB58571.1	2609	2683	NC_041057	Gouania willdenowi	Gouania willdenowi chromosome 14, fGouWil2.1	23269625	23269837	1.67e-24	260	75	74.667	N/A
AAB58571.1	2588	2615	NC_041057	Gouania willdenowi	Gouania willdenowi chromosome 14, fGouWil2.1	23269555	23269644	1.67e-24	106	30	83.333	N/A
AAB58571.1	2588	2664	NC_041057	Gouania willdenowi	Gouania willdenowi chromosome 14, fGouWil2.1	23282837	23283061	5.90e-24	319	79	86.076	N/A
AAB58571.1	2593	2663	NC_041057	Gouania willdenowi	Gouania willdenowi chromosome 14, fGouWil2.1	18427600	18427400	1.05e-23	317	71	90.141	N/A
AAB58571.1	2588	2683	NC_041057	Gouania willdenowi	Gouania willdenowi chromosome 14, fGouWil2.1	23270012	23270305	1.34e-23	316	102	76.471	N/A
AAB58571.1	2588	2671	NC_041057	Gouania willdenowi	Gouania willdenowi chromosome 14, fGouWil2.1	23257780	23258025	6.91e-22	301	86	73.256	N/A
AAB58571.1	2588	2671	NC_041057	Gouania willdenowi	Gouania willdenowi chromosome 14, fGouWil2.1	23260778	23261023	2.10e-21	297	86	73.256	N/A
AAB58571.1	2588	2683	NC_041057	Gouania willdenowi	Gouania willdenowi chromosome 14, fGouWil2.1	23369507	23369800	7.30e-21	293	102	69.608	N/A
AAB58571.1	2588	2672	NC_041057	Gouania willdenowi	Gouania willdenowi chromosome 14, fGouWil2.1	23370203	23370463	4.68e-19	277	91	74.725	N/A
AAB58571.1	2588	2683	NC_041057	Gouania willdenowi	Gouania willdenowi chromosome 14, fGouWil2.1	23270480	23270761	6.38e-19	276	98	65.306	N/A
AAB58571.1	2588	2666	NC_041057	Gouania willdenowi	Gouania willdenowi chromosome 14, fGouWil2.1	23355063	23355287	7.67e-19	275	81	75.309	N/A
AAB58571.1	2588	2672	NC_041057	Gouania willdenowi	Gouania willdenowi chromosome 14, fGouWil2.1	23395774	23396034	5.15e-18	268	91	72.527	N/A
AAB58571.1	2592	2640	NC_041057	Gouania willdenowi	Gouania willdenowi chromosome 14, fGouWil2.1	23269117	23269263	1.96e-17	170	49	71.429	N/A
AAB58571.1	2646	2683	NC_041057	Gouania willdenowi	Gouania willdenowi chromosome 14, fGouWil2.1	23269266	23269379	1.96e-17	135	38	76.316	N/A
AAB58571.1	2588	2631	NC_041057	Gouania willdenowi	Gouania willdenowi chromosome 14, fGouWil2.1	23270708	23270845	2.39e-16	189	46	89.130	N/A
AAB58571.1	2629	2668	NC_041057	Gouania willdenowi	Gouania willdenowi chromosome 14, fGouWil2.1	23270836	23270949	2.39e-16	106	42	64.286	N/A
AAB58571.1	2588	2662	NC_041057	Gouania willdenowi	Gouania willdenowi chromosome 14, fGouWil2.1	23270934	23271164	2.45e-16	254	81	77.778	N/A
AAB58571.1	2588	2658	NC_041057	Gouania willdenowi	Gouania willdenowi chromosome 14, fGouWil2.1	23269326	23269532	1.27e-09	196	73	65.753	N/A
AAB58571.1	2588	2683	NC_052318	Salvelinus namaycush	Salvelinus namaycush isolate Seneca chromosome 12, SaNama_1.0	27099719	27099438	6.58e-32	388	98	83.673	N/A
AAB58571.1	2588	2683	NC_052318	Salvelinus namaycush	Salvelinus namaycush isolate Seneca chromosome 12, SaNama_1.0	27099491	27099210	6.58e-32	388	98	83.673	N/A
AAB58571.1	2588	2683	NC_052318	Salvelinus namaycush	Salvelinus namaycush isolate Seneca chromosome 12, SaNama_1.0	27099263	27098982	6.58e-32	388	98	83.673	N/A
AAB58571.1	2588	2683	NC_052318	Salvelinus namaycush	Salvelinus namaycush isolate Seneca chromosome 12, SaNama_1.0	27099035	27098754	6.58e-32	388	98	83.673	N/A
AAB58571.1	2588	2683	NC_052318	Salvelinus namaycush	Salvelinus namaycush isolate Seneca chromosome 12, SaNama_1.0	27098807	27098526	6.58e-32	388	98	83.673	N/A
AAB58571.1	2593	2683	NC_052318	Salvelinus namaycush	Salvelinus namaycush isolate Seneca chromosome 12, SaNama_1.0	27099926	27099666	8.89e-32	387	91	85.714	N/A
AAB58571.1	2588	2674	NC_052318	Salvelinus namaycush	Salvelinus namaycush isolate Seneca chromosome 12, SaNama_1.0	27098579	27098325	2.42e-31	383	89	89.888	N/A
AAB58571.1	2586	2683	NC_046348	Corvus cornix cornix	Corvus cornix cornix isolate S_Up_H32 chromosome 19, ASM73873v5	7691528	7691812	6.64e-32	388	99	81.818	N/A
AAB58571.1	2588	2683	NC_046348	Corvus cornix cornix	Corvus cornix cornix isolate S_Up_H32 chromosome 19, ASM73873v5	7691759	7692040	8.32e-32	387	98	83.673	N/A
AAB58571.1	2588	2683	NC_046348	Corvus cornix cornix	Corvus cornix cornix isolate S_Up_H32 chromosome 19, ASM73873v5	7691987	7692268	8.32e-32	387	98	83.673	N/A
AAB58571.1	2588	2683	NC_046348	Corvus cornix cornix	Corvus cornix cornix isolate S_Up_H32 chromosome 19, ASM73873v5	7692215	7692496	8.32e-32	387	98	83.673	N/A
AAB58571.1	2588	2683	NC_046348	Corvus cornix cornix	Corvus cornix cornix isolate S_Up_H32 chromosome 19, ASM73873v5	7692443	7692724	8.32e-32	387	98	83.673	N/A
AAB58571.1	2588	2674	NC_046348	Corvus cornix cornix	Corvus cornix cornix isolate S_Up_H32 chromosome 19, ASM73873v5	7692671	7692925	2.70e-31	382	89	89.888	N/A
AAB58571.1	2586	2683	NC_063232	Corvus hawaiiensis	Corvus hawaiiensis isolate bCorHaw1 chromosome 20, bCorHaw1.pri.cur	3539789	3539505	6.64e-32	388	99	81.818	N/A
AAB58571.1	2588	2683	NC_063232	Corvus hawaiiensis	Corvus hawaiiensis isolate bCorHaw1 chromosome 20, bCorHaw1.pri.cur	3539558	3539277	8.32e-32	387	98	83.673	N/A
AAB58571.1	2588	2683	NC_063232	Corvus hawaiiensis	Corvus hawaiiensis isolate bCorHaw1 chromosome 20, bCorHaw1.pri.cur	3539330	3539049	8.32e-32	387	98	83.673	N/A
AAB58571.1	2588	2683	NC_063232	Corvus hawaiiensis	Corvus hawaiiensis isolate bCorHaw1 chromosome 20, bCorHaw1.pri.cur	3539102	3538821	8.32e-32	387	98	83.673	N/A
AAB58571.1	2588	2683	NC_063232	Corvus hawaiiensis	Corvus hawaiiensis isolate bCorHaw1 chromosome 20, bCorHaw1.pri.cur	3538874	3538593	8.32e-32	387	98	83.673	N/A
AAB58571.1	2588	2674	NC_063232	Corvus hawaiiensis	Corvus hawaiiensis isolate bCorHaw1 chromosome 20, bCorHaw1.pri.cur	3538646	3538392	2.70e-31	382	89	89.888	N/A
AAB58571.1	2590	2675	NW_024543062	Microtus oregoni	Microtus oregoni isolate MIOR12 unplaced genomic scaffold, Mior012 000003F_ref0000135	19966106	19966351	6.64e-32	388	86	90.698	N/A
AAB58571.1	2588	2683	NW_024543062	Microtus oregoni	Microtus oregoni isolate MIOR12 unplaced genomic scaffold, Mior012 000003F_ref0000135	18632126	18632407	6.92e-32	387	98	83.673	N/A
AAB58571.1	2588	2683	NW_024543062	Microtus oregoni	Microtus oregoni isolate MIOR12 unplaced genomic scaffold, Mior012 000003F_ref0000135	18632354	18632635	6.92e-32	387	98	83.673	N/A
AAB58571.1	2588	2683	NW_024543062	Microtus oregoni	Microtus oregoni isolate MIOR12 unplaced genomic scaffold, Mior012 000003F_ref0000135	18632582	18632863	6.92e-32	387	98	83.673	N/A
AAB58571.1	2588	2683	NW_024543062	Microtus oregoni	Microtus oregoni isolate MIOR12 unplaced genomic scaffold, Mior012 000003F_ref0000135	18632810	18633091	6.92e-32	387	98	83.673	N/A
AAB58571.1	2588	2683	NW_024543062	Microtus oregoni	Microtus oregoni isolate MIOR12 unplaced genomic scaffold, Mior012 000003F_ref0000135	18633038	18633319	6.92e-32	387	98	83.673	N/A
AAB58571.1	2588	2683	NW_024543062	Microtus oregoni	Microtus oregoni isolate MIOR12 unplaced genomic scaffold, Mior012 000003F_ref0000135	18633266	18633547	6.92e-32	387	98	83.673	N/A
AAB58571.1	2588	2683	NW_024543062	Microtus oregoni	Microtus oregoni isolate MIOR12 unplaced genomic scaffold, Mior012 000003F_ref0000135	18633494	18633775	6.92e-32	387	98	83.673	N/A
AAB58571.1	2588	2683	NW_024543062	Microtus oregoni	Microtus oregoni isolate MIOR12 unplaced genomic scaffold, Mior012 000003F_ref0000135	18633722	18634003	6.92e-32	387	98	83.673	N/A
AAB58571.1	2588	2683	NW_024543062	Microtus oregoni	Microtus oregoni isolate MIOR12 unplaced genomic scaffold, Mior012 000003F_ref0000135	18633950	18634231	6.92e-32	387	98	83.673	N/A
AAB58571.1	2588	2683	NW_024543062	Microtus oregoni	Microtus oregoni isolate MIOR12 unplaced genomic scaffold, Mior012 000003F_ref0000135	18634178	18634459	6.92e-32	387	98	83.673	N/A
AAB58571.1	2588	2683	NW_024543062	Microtus oregoni	Microtus oregoni isolate MIOR12 unplaced genomic scaffold, Mior012 000003F_ref0000135	18634406	18634687	6.92e-32	387	98	83.673	N/A
AAB58571.1	2588	2683	NW_024543062	Microtus oregoni	Microtus oregoni isolate MIOR12 unplaced genomic scaffold, Mior012 000003F_ref0000135	18634634	18634915	6.92e-32	387	98	83.673	N/A
AAB58571.1	2595	2683	NW_024543062	Microtus oregoni	Microtus oregoni isolate MIOR12 unplaced genomic scaffold, Mior012 000003F_ref0000135	18631925	18632179	2.03e-31	383	89	87.640	N/A
AAB58571.1	2588	2698	NC_042556	Oncorhynchus nerka	Oncorhynchus nerka isolate On170113-E2 linkage group LG22, Oner_1.0	51966505	51966182	6.64e-32	388	113	76.106	N/A
AAB58571.1	2594	2683	NC_042556	Oncorhynchus nerka	Oncorhynchus nerka isolate On170113-E2 linkage group LG22, Oner_1.0	51966709	51966452	1.42e-31	385	90	86.667	N/A
AAB58571.1	2588	2683	NW_024429206	Mesocricetus auratus	Mesocricetus auratus isolate SY011 unplaced genomic scaffold, BCM_Maur_2.0 Super-Scaffold_100025	16183826	16183545	6.69e-32	388	98	83.673	N/A
AAB58571.1	2588	2683	NW_024429206	Mesocricetus auratus	Mesocricetus auratus isolate SY011 unplaced genomic scaffold, BCM_Maur_2.0 Super-Scaffold_100025	16183598	16183317	6.69e-32	388	98	83.673	N/A
AAB58571.1	2588	2683	NW_024429206	Mesocricetus auratus	Mesocricetus auratus isolate SY011 unplaced genomic scaffold, BCM_Maur_2.0 Super-Scaffold_100025	16183370	16183089	6.69e-32	388	98	83.673	N/A
AAB58571.1	2588	2683	NW_024429206	Mesocricetus auratus	Mesocricetus auratus isolate SY011 unplaced genomic scaffold, BCM_Maur_2.0 Super-Scaffold_100025	16183142	16182861	6.69e-32	388	98	83.673	N/A
AAB58571.1	2588	2683	NW_024429206	Mesocricetus auratus	Mesocricetus auratus isolate SY011 unplaced genomic scaffold, BCM_Maur_2.0 Super-Scaffold_100025	16182914	16182633	6.69e-32	388	98	83.673	N/A
AAB58571.1	2588	2683	NW_024429206	Mesocricetus auratus	Mesocricetus auratus isolate SY011 unplaced genomic scaffold, BCM_Maur_2.0 Super-Scaffold_100025	16182686	16182405	6.69e-32	388	98	83.673	N/A
AAB58571.1	2588	2683	NW_024429206	Mesocricetus auratus	Mesocricetus auratus isolate SY011 unplaced genomic scaffold, BCM_Maur_2.0 Super-Scaffold_100025	16182458	16182177	6.69e-32	388	98	83.673	N/A
AAB58571.1	2588	2683	NW_024429206	Mesocricetus auratus	Mesocricetus auratus isolate SY011 unplaced genomic scaffold, BCM_Maur_2.0 Super-Scaffold_100025	16182230	16181949	6.69e-32	388	98	83.673	N/A
AAB58571.1	2588	2683	NW_024429206	Mesocricetus auratus	Mesocricetus auratus isolate SY011 unplaced genomic scaffold, BCM_Maur_2.0 Super-Scaffold_100025	16182002	16181721	6.69e-32	388	98	83.673	N/A
AAB58571.1	2595	2683	NW_024429206	Mesocricetus auratus	Mesocricetus auratus isolate SY011 unplaced genomic scaffold, BCM_Maur_2.0 Super-Scaffold_100025	16184027	16183773	1.89e-31	384	89	87.640	N/A
AAB58571.1	2590	2674	NW_024429206	Mesocricetus auratus	Mesocricetus auratus isolate SY011 unplaced genomic scaffold, BCM_Maur_2.0 Super-Scaffold_100025	7411365	7411123	9.00e-31	378	85	89.412	N/A
AAB58571.1	2588	2683	NC_055696	Melanotaenia boesemani	Melanotaenia boesemani isolate fMelBoe1 chromosome 15, fMelBoe1.pri	3597427	3597146	6.69e-32	388	98	83.673	N/A
AAB58571.1	2588	2683	NC_055696	Melanotaenia boesemani	Melanotaenia boesemani isolate fMelBoe1 chromosome 15, fMelBoe1.pri	3601439	3601158	8.11e-32	387	98	83.673	N/A
AAB58571.1	2588	2683	NC_055696	Melanotaenia boesemani	Melanotaenia boesemani isolate fMelBoe1 chromosome 15, fMelBoe1.pri	3601211	3600930	8.11e-32	387	98	83.673	N/A
AAB58571.1	2588	2683	NC_055696	Melanotaenia boesemani	Melanotaenia boesemani isolate fMelBoe1 chromosome 15, fMelBoe1.pri	3600983	3600702	8.11e-32	387	98	83.673	N/A
AAB58571.1	2588	2683	NC_055696	Melanotaenia boesemani	Melanotaenia boesemani isolate fMelBoe1 chromosome 15, fMelBoe1.pri	3600755	3600474	8.11e-32	387	98	83.673	N/A
AAB58571.1	2588	2683	NC_055696	Melanotaenia boesemani	Melanotaenia boesemani isolate fMelBoe1 chromosome 15, fMelBoe1.pri	3600527	3600246	8.11e-32	387	98	83.673	N/A
AAB58571.1	2595	2683	NC_055696	Melanotaenia boesemani	Melanotaenia boesemani isolate fMelBoe1 chromosome 15, fMelBoe1.pri	3597628	3597374	1.89e-31	384	89	87.640	N/A
AAB58571.1	2595	2683	NC_055696	Melanotaenia boesemani	Melanotaenia boesemani isolate fMelBoe1 chromosome 15, fMelBoe1.pri	3601640	3601386	2.03e-31	383	89	87.640	N/A
AAB58571.1	2588	2674	NC_055696	Melanotaenia boesemani	Melanotaenia boesemani isolate fMelBoe1 chromosome 15, fMelBoe1.pri	3597199	3596945	2.49e-31	383	89	89.888	N/A
AAB58571.1	2588	2674	NC_055696	Melanotaenia boesemani	Melanotaenia boesemani isolate fMelBoe1 chromosome 15, fMelBoe1.pri	3600299	3600045	2.70e-31	382	89	89.888	N/A
AAB58571.1	2588	2683	NC_000071	Mus musculus	Mus musculus strain C57BL/6J chromosome 5, GRCm39	125465124	125464843	6.69e-32	388	98	83.673	N/A
AAB58571.1	2588	2683	NC_000071	Mus musculus	Mus musculus strain C57BL/6J chromosome 5, GRCm39	125464896	125464615	6.69e-32	388	98	83.673	N/A
AAB58571.1	2588	2683	NC_000071	Mus musculus	Mus musculus strain C57BL/6J chromosome 5, GRCm39	125464668	125464387	6.69e-32	388	98	83.673	N/A
AAB58571.1	2588	2683	NC_000071	Mus musculus	Mus musculus strain C57BL/6J chromosome 5, GRCm39	125464440	125464159	6.69e-32	388	98	83.673	N/A
AAB58571.1	2588	2683	NC_000071	Mus musculus	Mus musculus strain C57BL/6J chromosome 5, GRCm39	125464212	125463931	6.69e-32	388	98	83.673	N/A
AAB58571.1	2588	2683	NC_000071	Mus musculus	Mus musculus strain C57BL/6J chromosome 5, GRCm39	125463984	125463703	6.69e-32	388	98	83.673	N/A
AAB58571.1	2588	2683	NC_000071	Mus musculus	Mus musculus strain C57BL/6J chromosome 5, GRCm39	125463756	125463475	6.69e-32	388	98	83.673	N/A
AAB58571.1	2588	2683	NC_000071	Mus musculus	Mus musculus strain C57BL/6J chromosome 5, GRCm39	125463528	125463247	6.69e-32	388	98	83.673	N/A
AAB58571.1	2595	2683	NC_000071	Mus musculus	Mus musculus strain C57BL/6J chromosome 5, GRCm39	125465325	125465071	1.93e-31	384	89	87.640	N/A
AAB58571.1	2595	2680	NC_000071	Mus musculus	Mus musculus strain C57BL/6J chromosome 5, GRCm39	29924704	29924453	2.63e-23	314	88	73.864	N/A
AAB58571.1	2596	2629	NC_000071	Mus musculus	Mus musculus strain C57BL/6J chromosome 5, GRCm39	44456366	44456265	3.66e-07	119	34	73.529	N/A
AAB58571.1	2627	2675	NC_000071	Mus musculus	Mus musculus strain C57BL/6J chromosome 5, GRCm39	44456274	44456152	3.66e-07	94	49	51.020	N/A
AAB58571.1	2588	2683	NC_043754	Salarias fasciatus	Salarias fasciatus chromosome 10, fSalaFa1.1	6418406	6418125	6.75e-32	388	98	83.673	N/A
AAB58571.1	2588	2683	NC_043754	Salarias fasciatus	Salarias fasciatus chromosome 10, fSalaFa1.1	6418178	6417897	6.75e-32	388	98	83.673	N/A
AAB58571.1	2588	2683	NC_043754	Salarias fasciatus	Salarias fasciatus chromosome 10, fSalaFa1.1	6417950	6417669	6.75e-32	388	98	83.673	N/A
AAB58571.1	2588	2683	NC_043754	Salarias fasciatus	Salarias fasciatus chromosome 10, fSalaFa1.1	6417722	6417441	6.75e-32	388	98	83.673	N/A
AAB58571.1	2588	2683	NC_043754	Salarias fasciatus	Salarias fasciatus chromosome 10, fSalaFa1.1	6417494	6417213	6.75e-32	388	98	83.673	N/A
AAB58571.1	2588	2683	NC_043754	Salarias fasciatus	Salarias fasciatus chromosome 10, fSalaFa1.1	6417266	6416985	6.75e-32	388	98	83.673	N/A
AAB58571.1	2588	2683	NC_043754	Salarias fasciatus	Salarias fasciatus chromosome 10, fSalaFa1.1	6413550	6413269	8.89e-32	387	98	83.673	N/A
AAB58571.1	2595	2683	NC_043754	Salarias fasciatus	Salarias fasciatus chromosome 10, fSalaFa1.1	6418607	6418353	1.90e-31	384	89	87.640	N/A
AAB58571.1	2588	2674	NC_043754	Salarias fasciatus	Salarias fasciatus chromosome 10, fSalaFa1.1	6417038	6416784	2.31e-31	383	89	89.888	N/A
AAB58571.1	2595	2683	NC_043754	Salarias fasciatus	Salarias fasciatus chromosome 10, fSalaFa1.1	6413751	6413497	2.47e-31	383	89	87.640	N/A
AAB58571.1	2588	2674	NC_043754	Salarias fasciatus	Salarias fasciatus chromosome 10, fSalaFa1.1	6413322	6413068	2.99e-31	382	89	89.888	N/A
AAB58571.1	2588	2683	NC_053490	Rana temporaria	Rana temporaria chromosome 2, aRanTem1.1	461761582	461761863	6.75e-32	388	98	83.673	N/A
AAB58571.1	2588	2683	NC_053490	Rana temporaria	Rana temporaria chromosome 2, aRanTem1.1	461761810	461762091	6.75e-32	388	98	83.673	N/A
AAB58571.1	2588	2683	NC_053490	Rana temporaria	Rana temporaria chromosome 2, aRanTem1.1	461762038	461762319	6.75e-32	388	98	83.673	N/A
AAB58571.1	2588	2683	NC_053490	Rana temporaria	Rana temporaria chromosome 2, aRanTem1.1	461762266	461762547	6.75e-32	388	98	83.673	N/A
AAB58571.1	2588	2683	NC_053490	Rana temporaria	Rana temporaria chromosome 2, aRanTem1.1	461762494	461762775	6.75e-32	388	98	83.673	N/A
AAB58571.1	2588	2683	NC_053490	Rana temporaria	Rana temporaria chromosome 2, aRanTem1.1	461762722	461763003	6.75e-32	388	98	83.673	N/A
AAB58571.1	2588	2683	NC_053490	Rana temporaria	Rana temporaria chromosome 2, aRanTem1.1	461762950	461763231	6.75e-32	388	98	83.673	N/A
AAB58571.1	2588	2683	NC_053490	Rana temporaria	Rana temporaria chromosome 2, aRanTem1.1	461763178	461763459	6.75e-32	388	98	83.673	N/A
AAB58571.1	2588	2683	NC_053490	Rana temporaria	Rana temporaria chromosome 2, aRanTem1.1	461763406	461763687	6.75e-32	388	98	83.673	N/A
AAB58571.1	2594	2683	NC_053490	Rana temporaria	Rana temporaria chromosome 2, aRanTem1.1	461761378	461761635	1.12e-31	386	90	86.667	N/A
AAB58571.1	2588	2674	NC_053490	Rana temporaria	Rana temporaria chromosome 2, aRanTem1.1	461763634	461763888	2.27e-31	383	89	89.888	N/A
AAB58571.1	2595	2683	NC_053490	Rana temporaria	Rana temporaria chromosome 2, aRanTem1.1	462310006	462310260	3.79e-30	372	89	85.393	N/A
AAB58571.1	2588	2683	NC_053490	Rana temporaria	Rana temporaria chromosome 2, aRanTem1.1	462310207	462310488	4.93e-29	363	98	79.592	N/A
AAB58571.1	2588	2683	NC_053490	Rana temporaria	Rana temporaria chromosome 2, aRanTem1.1	462310435	462310716	4.93e-29	363	98	79.592	N/A
AAB58571.1	2588	2683	NC_053490	Rana temporaria	Rana temporaria chromosome 2, aRanTem1.1	462310663	462310944	4.93e-29	363	98	79.592	N/A
AAB58571.1	2588	2683	NC_053490	Rana temporaria	Rana temporaria chromosome 2, aRanTem1.1	462310891	462311172	4.93e-29	363	98	79.592	N/A
AAB58571.1	2588	2683	NC_053490	Rana temporaria	Rana temporaria chromosome 2, aRanTem1.1	462311119	462311400	4.93e-29	363	98	79.592	N/A
AAB58571.1	2588	2683	NC_053490	Rana temporaria	Rana temporaria chromosome 2, aRanTem1.1	462311347	462311628	4.93e-29	363	98	79.592	N/A
AAB58571.1	2588	2683	NC_053490	Rana temporaria	Rana temporaria chromosome 2, aRanTem1.1	462311575	462311856	4.93e-29	363	98	79.592	N/A
AAB58571.1	2588	2674	NC_053490	Rana temporaria	Rana temporaria chromosome 2, aRanTem1.1	462311803	462312057	9.87e-29	360	89	85.393	N/A
AAB58571.1	2595	2668	NC_053490	Rana temporaria	Rana temporaria chromosome 2, aRanTem1.1	462322149	462322358	3.39e-18	270	74	72.973	N/A
AAB58571.1	2595	2655	NC_053490	Rana temporaria	Rana temporaria chromosome 2, aRanTem1.1	14385986	14385816	8.95e-18	266	61	91.803	N/A
AAB58571.1	2588	2683	NW_020955515	Empidonax traillii	Empidonax traillii isolate 1590-97213 ecotype Southwest subspecies unplaced genomic scaffold, ASM303162v1 scaffold322:size1131127	196095	195814	6.79e-32	388	98	83.673	N/A
AAB58571.1	2588	2683	NW_020955515	Empidonax traillii	Empidonax traillii isolate 1590-97213 ecotype Southwest subspecies unplaced genomic scaffold, ASM303162v1 scaffold322:size1131127	195867	195586	6.79e-32	388	98	83.673	N/A
AAB58571.1	2588	2683	NW_020955515	Empidonax traillii	Empidonax traillii isolate 1590-97213 ecotype Southwest subspecies unplaced genomic scaffold, ASM303162v1 scaffold322:size1131127	195639	195358	6.79e-32	388	98	83.673	N/A
AAB58571.1	2588	2683	NW_020955515	Empidonax traillii	Empidonax traillii isolate 1590-97213 ecotype Southwest subspecies unplaced genomic scaffold, ASM303162v1 scaffold322:size1131127	195411	195130	6.79e-32	388	98	83.673	N/A
AAB58571.1	2588	2683	NW_020955515	Empidonax traillii	Empidonax traillii isolate 1590-97213 ecotype Southwest subspecies unplaced genomic scaffold, ASM303162v1 scaffold322:size1131127	194274	193993	7.70e-32	387	98	83.673	N/A
AAB58571.1	2588	2683	NW_020955515	Empidonax traillii	Empidonax traillii isolate 1590-97213 ecotype Southwest subspecies unplaced genomic scaffold, ASM303162v1 scaffold322:size1131127	194046	193765	7.70e-32	387	98	83.673	N/A
AAB58571.1	2588	2683	NW_020955515	Empidonax traillii	Empidonax traillii isolate 1590-97213 ecotype Southwest subspecies unplaced genomic scaffold, ASM303162v1 scaffold322:size1131127	193818	193537	7.70e-32	387	98	83.673	N/A
AAB58571.1	2588	2683	NW_020955515	Empidonax traillii	Empidonax traillii isolate 1590-97213 ecotype Southwest subspecies unplaced genomic scaffold, ASM303162v1 scaffold322:size1131127	193590	193309	7.70e-32	387	98	83.673	N/A
AAB58571.1	2595	2683	NW_020955515	Empidonax traillii	Empidonax traillii isolate 1590-97213 ecotype Southwest subspecies unplaced genomic scaffold, ASM303162v1 scaffold322:size1131127	196296	196042	1.87e-31	384	89	87.640	N/A
AAB58571.1	2593	2683	NW_020955515	Empidonax traillii	Empidonax traillii isolate 1590-97213 ecotype Southwest subspecies unplaced genomic scaffold, ASM303162v1 scaffold322:size1131127	194481	194221	2.15e-31	383	91	85.714	N/A
AAB58571.1	2588	2674	NW_020955515	Empidonax traillii	Empidonax traillii isolate 1590-97213 ecotype Southwest subspecies unplaced genomic scaffold, ASM303162v1 scaffold322:size1131127	193362	193108	2.50e-31	383	89	89.888	N/A
AAB58571.1	2586	2683	NC_045495	Corvus moneduloides	Corvus moneduloides isolate bCorMon1 chromosome 20, bCorMon1.pri	3492146	3491862	6.80e-32	388	99	81.818	N/A
AAB58571.1	2588	2683	NC_045495	Corvus moneduloides	Corvus moneduloides isolate bCorMon1 chromosome 20, bCorMon1.pri	3491915	3491634	7.98e-32	387	98	83.673	N/A
AAB58571.1	2588	2683	NC_045495	Corvus moneduloides	Corvus moneduloides isolate bCorMon1 chromosome 20, bCorMon1.pri	3491687	3491406	7.98e-32	387	98	83.673	N/A
AAB58571.1	2588	2683	NC_045495	Corvus moneduloides	Corvus moneduloides isolate bCorMon1 chromosome 20, bCorMon1.pri	3491459	3491178	7.98e-32	387	98	83.673	N/A
AAB58571.1	2588	2683	NC_045495	Corvus moneduloides	Corvus moneduloides isolate bCorMon1 chromosome 20, bCorMon1.pri	3491231	3490950	7.98e-32	387	98	83.673	N/A
AAB58571.1	2588	2683	NC_045495	Corvus moneduloides	Corvus moneduloides isolate bCorMon1 chromosome 20, bCorMon1.pri	3491003	3490722	7.98e-32	387	98	83.673	N/A
AAB58571.1	2588	2689	NC_045495	Corvus moneduloides	Corvus moneduloides isolate bCorMon1 chromosome 20, bCorMon1.pri	3490775	3490479	1.40e-31	385	104	79.808	N/A
AAB58571.1	2588	2683	NC_064763	Epinephelus fuscoguttatus	Epinephelus fuscoguttatus linkage group LG12, E.fuscoguttatus.final_Chr_v1	22516940	22517221	6.81e-32	388	98	83.673	N/A
AAB58571.1	2588	2683	NC_064763	Epinephelus fuscoguttatus	Epinephelus fuscoguttatus linkage group LG12, E.fuscoguttatus.final_Chr_v1	22510843	22511124	8.25e-32	387	98	83.673	N/A
AAB58571.1	2588	2683	NC_064763	Epinephelus fuscoguttatus	Epinephelus fuscoguttatus linkage group LG12, E.fuscoguttatus.final_Chr_v1	22511071	22511352	8.25e-32	387	98	83.673	N/A
AAB58571.1	2588	2683	NC_064763	Epinephelus fuscoguttatus	Epinephelus fuscoguttatus linkage group LG12, E.fuscoguttatus.final_Chr_v1	22511299	22511580	8.25e-32	387	98	83.673	N/A
AAB58571.1	2588	2683	NC_064763	Epinephelus fuscoguttatus	Epinephelus fuscoguttatus linkage group LG12, E.fuscoguttatus.final_Chr_v1	22511527	22511808	8.25e-32	387	98	83.673	N/A
AAB58571.1	2595	2683	NC_064763	Epinephelus fuscoguttatus	Epinephelus fuscoguttatus linkage group LG12, E.fuscoguttatus.final_Chr_v1	22516739	22516993	1.89e-31	384	89	87.640	N/A
AAB58571.1	2595	2683	NC_064763	Epinephelus fuscoguttatus	Epinephelus fuscoguttatus linkage group LG12, E.fuscoguttatus.final_Chr_v1	22510642	22510896	2.05e-31	383	89	87.640	N/A
AAB58571.1	2588	2674	NC_064763	Epinephelus fuscoguttatus	Epinephelus fuscoguttatus linkage group LG12, E.fuscoguttatus.final_Chr_v1	22511755	22512009	2.59e-31	383	89	89.888	N/A
AAB58571.1	2588	2674	NC_064763	Epinephelus fuscoguttatus	Epinephelus fuscoguttatus linkage group LG12, E.fuscoguttatus.final_Chr_v1	22517168	22517422	2.77e-31	382	89	89.888	N/A
AAB58571.1	2588	2683	NC_045544	Thamnophis elegans	Thamnophis elegans isolate rThaEle1 chromosome 4, rThaEle1.pri	139744246	139743965	6.81e-32	388	98	83.673	N/A
AAB58571.1	2588	2683	NC_045544	Thamnophis elegans	Thamnophis elegans isolate rThaEle1 chromosome 4, rThaEle1.pri	139744018	139743737	6.81e-32	388	98	83.673	N/A
AAB58571.1	2588	2683	NC_045544	Thamnophis elegans	Thamnophis elegans isolate rThaEle1 chromosome 4, rThaEle1.pri	139743790	139743509	6.81e-32	388	98	83.673	N/A
AAB58571.1	2588	2683	NC_045544	Thamnophis elegans	Thamnophis elegans isolate rThaEle1 chromosome 4, rThaEle1.pri	139743562	139743281	6.81e-32	388	98	83.673	N/A
AAB58571.1	2588	2683	NC_045544	Thamnophis elegans	Thamnophis elegans isolate rThaEle1 chromosome 4, rThaEle1.pri	139743334	139743053	6.81e-32	388	98	83.673	N/A
AAB58571.1	2588	2683	NC_045544	Thamnophis elegans	Thamnophis elegans isolate rThaEle1 chromosome 4, rThaEle1.pri	139743106	139742825	6.81e-32	388	98	83.673	N/A
AAB58571.1	2588	2683	NC_045544	Thamnophis elegans	Thamnophis elegans isolate rThaEle1 chromosome 4, rThaEle1.pri	139742650	139742369	6.81e-32	388	98	83.673	N/A
AAB58571.1	2588	2683	NC_045544	Thamnophis elegans	Thamnophis elegans isolate rThaEle1 chromosome 4, rThaEle1.pri	139742422	139742141	6.81e-32	388	98	83.673	N/A
AAB58571.1	2594	2683	NC_045544	Thamnophis elegans	Thamnophis elegans isolate rThaEle1 chromosome 4, rThaEle1.pri	139744450	139744193	1.20e-31	385	90	86.667	N/A
AAB58571.1	2588	2674	NC_045544	Thamnophis elegans	Thamnophis elegans isolate rThaEle1 chromosome 4, rThaEle1.pri	139742194	139741940	2.31e-31	383	89	89.888	N/A
AAB58571.1	2588	2683	NC_045544	Thamnophis elegans	Thamnophis elegans isolate rThaEle1 chromosome 4, rThaEle1.pri	139742878	139742597	7.75e-31	378	98	82.653	N/A
AAB58571.1	2572	2674	NW_019776514	Cyanistes caeruleus	Cyanistes caeruleus isolate BT333_1 chromosome 19 unlocalized genomic scaffold, cyaCae2 chr19_part1	6764940	6765242	6.86e-32	387	105	79.048	N/A
AAB58571.1	2588	2683	NW_019776514	Cyanistes caeruleus	Cyanistes caeruleus isolate BT333_1 chromosome 19 unlocalized genomic scaffold, cyaCae2 chr19_part1	6764334	6764615	9.67e-32	386	98	83.673	N/A
AAB58571.1	2588	2683	NW_019776514	Cyanistes caeruleus	Cyanistes caeruleus isolate BT333_1 chromosome 19 unlocalized genomic scaffold, cyaCae2 chr19_part1	6764562	6764843	9.67e-32	386	98	83.673	N/A
AAB58571.1	2586	2683	NW_019776514	Cyanistes caeruleus	Cyanistes caeruleus isolate BT333_1 chromosome 19 unlocalized genomic scaffold, cyaCae2 chr19_part1	6764103	6764387	9.75e-32	386	100	82.000	N/A
AAB58571.1	2588	2683	NC_041368	Cottoperca gobio	Cottoperca gobio chromosome 14, fCotGob3.1	6571438	6571157	6.86e-32	387	98	83.673	N/A
AAB58571.1	2588	2683	NC_041368	Cottoperca gobio	Cottoperca gobio chromosome 14, fCotGob3.1	6571210	6570929	6.86e-32	387	98	83.673	N/A
AAB58571.1	2588	2683	NC_041368	Cottoperca gobio	Cottoperca gobio chromosome 14, fCotGob3.1	6570754	6570473	6.86e-32	387	98	83.673	N/A
AAB58571.1	2588	2683	NC_041368	Cottoperca gobio	Cottoperca gobio chromosome 14, fCotGob3.1	6566491	6566210	9.19e-32	386	98	83.673	N/A
AAB58571.1	2595	2683	NC_041368	Cottoperca gobio	Cottoperca gobio chromosome 14, fCotGob3.1	6571639	6571385	1.76e-31	384	89	87.640	N/A
AAB58571.1	2595	2683	NC_041368	Cottoperca gobio	Cottoperca gobio chromosome 14, fCotGob3.1	6566692	6566438	2.46e-31	383	89	87.640	N/A
AAB58571.1	2588	2674	NC_041368	Cottoperca gobio	Cottoperca gobio chromosome 14, fCotGob3.1	6566263	6566009	2.94e-31	382	89	89.888	N/A
AAB58571.1	2588	2683	NC_041368	Cottoperca gobio	Cottoperca gobio chromosome 14, fCotGob3.1	6570982	6570701	7.07e-31	379	98	82.653	N/A
AAB58571.1	2588	2674	NC_041368	Cottoperca gobio	Cottoperca gobio chromosome 14, fCotGob3.1	6570297	6570043	2.26e-30	374	89	88.764	N/A
AAB58571.1	2599	2683	NC_041368	Cottoperca gobio	Cottoperca gobio chromosome 14, fCotGob3.1	6570486	6570244	2.05e-25	332	85	81.176	N/A
AAB58571.1	2588	2683	NC_042625	Rhinatrema bivittatum	Rhinatrema bivittatum chromosome 11, aRhiBiv1.1	37995442	37995161	6.86e-32	387	98	83.673	N/A
AAB58571.1	2588	2683	NC_042625	Rhinatrema bivittatum	Rhinatrema bivittatum chromosome 11, aRhiBiv1.1	37995214	37994933	6.86e-32	387	98	83.673	N/A
AAB58571.1	2588	2683	NC_042625	Rhinatrema bivittatum	Rhinatrema bivittatum chromosome 11, aRhiBiv1.1	37994986	37994705	6.86e-32	387	98	83.673	N/A
AAB58571.1	2588	2683	NC_042625	Rhinatrema bivittatum	Rhinatrema bivittatum chromosome 11, aRhiBiv1.1	37994758	37994477	6.86e-32	387	98	83.673	N/A
AAB58571.1	2588	2683	NC_042625	Rhinatrema bivittatum	Rhinatrema bivittatum chromosome 11, aRhiBiv1.1	37994530	37994249	6.86e-32	387	98	83.673	N/A
AAB58571.1	2588	2683	NC_042625	Rhinatrema bivittatum	Rhinatrema bivittatum chromosome 11, aRhiBiv1.1	37994302	37994021	6.86e-32	387	98	83.673	N/A
AAB58571.1	2595	2683	NC_042625	Rhinatrema bivittatum	Rhinatrema bivittatum chromosome 11, aRhiBiv1.1	37995643	37995389	2.02e-31	383	89	87.640	N/A
AAB58571.1	2588	2674	NC_042625	Rhinatrema bivittatum	Rhinatrema bivittatum chromosome 11, aRhiBiv1.1	37994074	37993820	2.57e-31	383	89	89.888	N/A
AAB58571.1	2580	2683	NW_009219546	Fulmarus glacialis	Fulmarus glacialis isolate BGI_N327 unplaced genomic scaffold, ASM69083v1 scaffold42236	158	469	6.87e-32	383	108	76.852	N/A
AAB58571.1	2588	2683	NW_009219546	Fulmarus glacialis	Fulmarus glacialis isolate BGI_N327 unplaced genomic scaffold, ASM69083v1 scaffold42236	416	697	3.94e-31	377	98	83.673	N/A
AAB58571.1	2588	2674	NW_009219546	Fulmarus glacialis	Fulmarus glacialis isolate BGI_N327 unplaced genomic scaffold, ASM69083v1 scaffold42236	644	898	8.14e-31	374	89	89.888	N/A
AAB58571.1	2588	2683	NC_061064	Hypomesus transpacificus	Hypomesus transpacificus isolate Combined female chromosome 5, fHypTra1	6337338	6337057	6.92e-32	387	98	83.673	N/A
AAB58571.1	2588	2683	NC_061064	Hypomesus transpacificus	Hypomesus transpacificus isolate Combined female chromosome 5, fHypTra1	6337110	6336829	6.92e-32	387	98	83.673	N/A
AAB58571.1	2588	2683	NC_061064	Hypomesus transpacificus	Hypomesus transpacificus isolate Combined female chromosome 5, fHypTra1	6336654	6336373	6.92e-32	387	98	83.673	N/A
AAB58571.1	2588	2683	NC_061064	Hypomesus transpacificus	Hypomesus transpacificus isolate Combined female chromosome 5, fHypTra1	6336426	6336145	6.92e-32	387	98	83.673	N/A
AAB58571.1	2588	2683	NC_061064	Hypomesus transpacificus	Hypomesus transpacificus isolate Combined female chromosome 5, fHypTra1	6336198	6335917	6.92e-32	387	98	83.673	N/A
AAB58571.1	2588	2674	NC_061064	Hypomesus transpacificus	Hypomesus transpacificus isolate Combined female chromosome 5, fHypTra1	6335970	6335716	2.40e-31	383	89	89.888	N/A
AAB58571.1	2588	2683	NC_061064	Hypomesus transpacificus	Hypomesus transpacificus isolate Combined female chromosome 5, fHypTra1	6336882	6336601	7.06e-31	379	98	82.653	N/A
AAB58571.1	2595	2683	NC_061064	Hypomesus transpacificus	Hypomesus transpacificus isolate Combined female chromosome 5, fHypTra1	6337539	6337285	1.76e-30	375	89	86.517	N/A
AAB58571.1	2588	2683	NC_041346	Perca flavescens	Perca flavescens isolate YP-PL-M2 chromosome 16, PFLA_1.0	29212276	29211995	6.92e-32	387	98	83.673	N/A
AAB58571.1	2588	2683	NC_041346	Perca flavescens	Perca flavescens isolate YP-PL-M2 chromosome 16, PFLA_1.0	29212504	29212223	1.69e-31	384	98	82.653	N/A
AAB58571.1	2588	2683	NC_041346	Perca flavescens	Perca flavescens isolate YP-PL-M2 chromosome 16, PFLA_1.0	29212048	29211755	1.71e-31	384	102	81.373	N/A
AAB58571.1	2593	2683	NC_041346	Perca flavescens	Perca flavescens isolate YP-PL-M2 chromosome 16, PFLA_1.0	29212711	29212451	2.31e-31	383	91	84.615	N/A
AAB58571.1	2588	2683	NC_051347	Rattus norvegicus	Rattus norvegicus strain BN/NHsdMcwi chromosome 12, mRatBN7.2	31241153	31241434	6.98e-32	387	98	83.673	N/A
AAB58571.1	2588	2683	NC_051347	Rattus norvegicus	Rattus norvegicus strain BN/NHsdMcwi chromosome 12, mRatBN7.2	31241381	31241662	6.98e-32	387	98	83.673	N/A
AAB58571.1	2588	2683	NC_051347	Rattus norvegicus	Rattus norvegicus strain BN/NHsdMcwi chromosome 12, mRatBN7.2	31241609	31241890	6.98e-32	387	98	83.673	N/A
AAB58571.1	2588	2683	NC_051347	Rattus norvegicus	Rattus norvegicus strain BN/NHsdMcwi chromosome 12, mRatBN7.2	31241837	31242118	6.98e-32	387	98	83.673	N/A
AAB58571.1	2588	2683	NC_051347	Rattus norvegicus	Rattus norvegicus strain BN/NHsdMcwi chromosome 12, mRatBN7.2	31242065	31242346	6.98e-32	387	98	83.673	N/A
AAB58571.1	2588	2683	NC_051347	Rattus norvegicus	Rattus norvegicus strain BN/NHsdMcwi chromosome 12, mRatBN7.2	31242293	31242574	6.98e-32	387	98	83.673	N/A
AAB58571.1	2588	2683	NC_051347	Rattus norvegicus	Rattus norvegicus strain BN/NHsdMcwi chromosome 12, mRatBN7.2	31242521	31242802	6.98e-32	387	98	83.673	N/A
AAB58571.1	2588	2683	NC_051347	Rattus norvegicus	Rattus norvegicus strain BN/NHsdMcwi chromosome 12, mRatBN7.2	31242749	31243030	6.98e-32	387	98	83.673	N/A
AAB58571.1	2588	2683	NC_051347	Rattus norvegicus	Rattus norvegicus strain BN/NHsdMcwi chromosome 12, mRatBN7.2	31242977	31243258	6.98e-32	387	98	83.673	N/A
AAB58571.1	2588	2683	NC_051347	Rattus norvegicus	Rattus norvegicus strain BN/NHsdMcwi chromosome 12, mRatBN7.2	31243205	31243486	6.98e-32	387	98	83.673	N/A
AAB58571.1	2588	2683	NC_051347	Rattus norvegicus	Rattus norvegicus strain BN/NHsdMcwi chromosome 12, mRatBN7.2	31243433	31243714	6.98e-32	387	98	83.673	N/A
AAB58571.1	2595	2683	NC_051347	Rattus norvegicus	Rattus norvegicus strain BN/NHsdMcwi chromosome 12, mRatBN7.2	31240952	31241206	1.90e-31	384	89	87.640	N/A
AAB58571.1	2588	2683	NC_064849	Suncus etruscus	Suncus etruscus isolate mSunEtr1 chromosome 2, mSunEtr1.pri.cur	3387798	3387517	6.98e-32	387	98	83.673	N/A
AAB58571.1	2588	2683	NC_064849	Suncus etruscus	Suncus etruscus isolate mSunEtr1 chromosome 2, mSunEtr1.pri.cur	3387570	3387289	6.98e-32	387	98	83.673	N/A
AAB58571.1	2588	2683	NC_064849	Suncus etruscus	Suncus etruscus isolate mSunEtr1 chromosome 2, mSunEtr1.pri.cur	3387342	3387061	6.98e-32	387	98	83.673	N/A
AAB58571.1	2588	2683	NC_064849	Suncus etruscus	Suncus etruscus isolate mSunEtr1 chromosome 2, mSunEtr1.pri.cur	3387114	3386833	6.98e-32	387	98	83.673	N/A
AAB58571.1	2588	2683	NC_064849	Suncus etruscus	Suncus etruscus isolate mSunEtr1 chromosome 2, mSunEtr1.pri.cur	3386886	3386605	6.98e-32	387	98	83.673	N/A
AAB58571.1	2588	2683	NC_064849	Suncus etruscus	Suncus etruscus isolate mSunEtr1 chromosome 2, mSunEtr1.pri.cur	3386658	3386377	6.98e-32	387	98	83.673	N/A
AAB58571.1	2588	2683	NC_064849	Suncus etruscus	Suncus etruscus isolate mSunEtr1 chromosome 2, mSunEtr1.pri.cur	3386430	3386149	6.98e-32	387	98	83.673	N/A
AAB58571.1	2595	2683	NC_064849	Suncus etruscus	Suncus etruscus isolate mSunEtr1 chromosome 2, mSunEtr1.pri.cur	3387999	3387745	2.10e-31	383	89	87.640	N/A
AAB58571.1	2588	2674	NC_064849	Suncus etruscus	Suncus etruscus isolate mSunEtr1 chromosome 2, mSunEtr1.pri.cur	3386202	3385948	2.42e-31	383	89	89.888	N/A
AAB58571.1	2595	2634	NC_064849	Suncus etruscus	Suncus etruscus isolate mSunEtr1 chromosome 2, mSunEtr1.pri.cur	152045973	152046092	4.00e-10	200	40	97.500	N/A
AAB58571.1	2588	2683	NC_047091	Geotrypetes seraphini	Geotrypetes seraphini chromosome 8, aGeoSer1.1	150140792	150141073	6.98e-32	387	98	83.673	N/A
AAB58571.1	2588	2683	NC_047091	Geotrypetes seraphini	Geotrypetes seraphini chromosome 8, aGeoSer1.1	150141020	150141301	6.98e-32	387	98	83.673	N/A
AAB58571.1	2588	2683	NC_047091	Geotrypetes seraphini	Geotrypetes seraphini chromosome 8, aGeoSer1.1	150141248	150141529	6.98e-32	387	98	83.673	N/A
AAB58571.1	2588	2683	NC_047091	Geotrypetes seraphini	Geotrypetes seraphini chromosome 8, aGeoSer1.1	150141476	150141757	6.98e-32	387	98	83.673	N/A
AAB58571.1	2588	2683	NC_047091	Geotrypetes seraphini	Geotrypetes seraphini chromosome 8, aGeoSer1.1	150141704	150141985	6.98e-32	387	98	83.673	N/A
AAB58571.1	2588	2683	NC_047091	Geotrypetes seraphini	Geotrypetes seraphini chromosome 8, aGeoSer1.1	150141932	150142213	6.98e-32	387	98	83.673	N/A
AAB58571.1	2588	2683	NC_047091	Geotrypetes seraphini	Geotrypetes seraphini chromosome 8, aGeoSer1.1	150142160	150142441	6.98e-32	387	98	83.673	N/A
AAB58571.1	2595	2683	NC_047091	Geotrypetes seraphini	Geotrypetes seraphini chromosome 8, aGeoSer1.1	150140591	150140845	2.10e-31	383	89	87.640	N/A
AAB58571.1	2588	2674	NC_047091	Geotrypetes seraphini	Geotrypetes seraphini chromosome 8, aGeoSer1.1	150142388	150142642	2.42e-31	383	89	89.888	N/A
AAB58571.1	2588	2683	NC_046073	Petromyzon marinus	Petromyzon marinus isolate kPetMar1 chromosome 5, kPetMar1.pri	15739887	15740168	7.04e-32	387	98	83.673	N/A
AAB58571.1	2588	2683	NC_046073	Petromyzon marinus	Petromyzon marinus isolate kPetMar1 chromosome 5, kPetMar1.pri	15740115	15740396	7.04e-32	387	98	83.673	N/A
AAB58571.1	2588	2683	NC_046073	Petromyzon marinus	Petromyzon marinus isolate kPetMar1 chromosome 5, kPetMar1.pri	15740343	15740624	7.04e-32	387	98	83.673	N/A
AAB58571.1	2588	2683	NC_046073	Petromyzon marinus	Petromyzon marinus isolate kPetMar1 chromosome 5, kPetMar1.pri	15740571	15740852	7.04e-32	387	98	83.673	N/A
AAB58571.1	2588	2683	NC_046073	Petromyzon marinus	Petromyzon marinus isolate kPetMar1 chromosome 5, kPetMar1.pri	15740799	15741080	7.04e-32	387	98	83.673	N/A
AAB58571.1	2588	2683	NC_046073	Petromyzon marinus	Petromyzon marinus isolate kPetMar1 chromosome 5, kPetMar1.pri	15741027	15741308	7.04e-32	387	98	83.673	N/A
AAB58571.1	2588	2683	NC_046073	Petromyzon marinus	Petromyzon marinus isolate kPetMar1 chromosome 5, kPetMar1.pri	15741255	15741536	7.04e-32	387	98	83.673	N/A
AAB58571.1	2588	2683	NC_046073	Petromyzon marinus	Petromyzon marinus isolate kPetMar1 chromosome 5, kPetMar1.pri	15741483	15741764	7.04e-32	387	98	83.673	N/A
AAB58571.1	2588	2683	NC_046073	Petromyzon marinus	Petromyzon marinus isolate kPetMar1 chromosome 5, kPetMar1.pri	15741711	15741992	7.04e-32	387	98	83.673	N/A
AAB58571.1	2588	2683	NC_046073	Petromyzon marinus	Petromyzon marinus isolate kPetMar1 chromosome 5, kPetMar1.pri	15741939	15742220	7.04e-32	387	98	83.673	N/A
AAB58571.1	2588	2683	NC_046073	Petromyzon marinus	Petromyzon marinus isolate kPetMar1 chromosome 5, kPetMar1.pri	15742167	15742448	7.04e-32	387	98	83.673	N/A
AAB58571.1	2588	2683	NC_046073	Petromyzon marinus	Petromyzon marinus isolate kPetMar1 chromosome 5, kPetMar1.pri	15742395	15742676	7.04e-32	387	98	83.673	N/A
AAB58571.1	2588	2683	NC_046073	Petromyzon marinus	Petromyzon marinus isolate kPetMar1 chromosome 5, kPetMar1.pri	15742623	15742904	7.04e-32	387	98	83.673	N/A
AAB58571.1	2588	2683	NC_046073	Petromyzon marinus	Petromyzon marinus isolate kPetMar1 chromosome 5, kPetMar1.pri	15742851	15743132	7.04e-32	387	98	83.673	N/A
AAB58571.1	2588	2683	NC_046073	Petromyzon marinus	Petromyzon marinus isolate kPetMar1 chromosome 5, kPetMar1.pri	15743079	15743360	7.04e-32	387	98	83.673	N/A
AAB58571.1	2588	2683	NC_046073	Petromyzon marinus	Petromyzon marinus isolate kPetMar1 chromosome 5, kPetMar1.pri	15743307	15743588	7.04e-32	387	98	83.673	N/A
AAB58571.1	2588	2683	NC_046073	Petromyzon marinus	Petromyzon marinus isolate kPetMar1 chromosome 5, kPetMar1.pri	15743535	15743816	7.04e-32	387	98	83.673	N/A
AAB58571.1	2588	2683	NC_046073	Petromyzon marinus	Petromyzon marinus isolate kPetMar1 chromosome 5, kPetMar1.pri	15743763	15744044	7.04e-32	387	98	83.673	N/A
AAB58571.1	2593	2683	NC_046073	Petromyzon marinus	Petromyzon marinus isolate kPetMar1 chromosome 5, kPetMar1.pri	15739680	15739940	1.60e-31	384	91	86.813	N/A
AAB58571.1	2588	2674	NC_046073	Petromyzon marinus	Petromyzon marinus isolate kPetMar1 chromosome 5, kPetMar1.pri	15743991	15744245	2.25e-31	383	89	89.888	N/A
AAB58571.1	2588	2683	NC_042522	Echeneis naucrates	Echeneis naucrates chromosome 12, fEcheNa1.1	19568724	19568443	7.10e-32	387	98	83.673	N/A
AAB58571.1	2582	2683	NC_042522	Echeneis naucrates	Echeneis naucrates chromosome 12, fEcheNa1.1	19568967	19568671	8.04e-32	387	103	79.612	N/A
AAB58571.1	2588	2677	NC_042522	Echeneis naucrates	Echeneis naucrates chromosome 12, fEcheNa1.1	19568496	19568233	2.70e-31	382	92	88.043	N/A
AAB58571.1	2590	2675	NW_004949099	Microtus ochrogaster	Microtus ochrogaster isolate Prairie Vole_2 unplaced genomic scaffold, MicOch1.0 UNK1	34672417	34672172	7.10e-32	387	86	90.698	N/A
AAB58571.1	2588	2683	NC_034202	Oncorhynchus kisutch	Oncorhynchus kisutch isolate 150728-3 linkage group LG29, Okis_V2	9803545	9803826	7.10e-32	387	98	83.673	N/A
AAB58571.1	2588	2683	NC_034202	Oncorhynchus kisutch	Oncorhynchus kisutch isolate 150728-3 linkage group LG29, Okis_V2	9803773	9804054	7.10e-32	387	98	83.673	N/A
AAB58571.1	2593	2683	NC_034202	Oncorhynchus kisutch	Oncorhynchus kisutch isolate 150728-3 linkage group LG29, Okis_V2	9803338	9803598	9.59e-32	386	91	85.714	N/A
AAB58571.1	2588	2679	NC_034202	Oncorhynchus kisutch	Oncorhynchus kisutch isolate 150728-3 linkage group LG29, Okis_V2	9804001	9804270	1.95e-31	384	94	86.170	N/A
AAB58571.1	2589	2683	NC_060083	Meles meles	Meles meles chromosome 18, mMelMel3.1 paternal haplotype	2497194	2497466	7.10e-32	387	95	83.158	N/A
AAB58571.1	2588	2683	NC_060083	Meles meles	Meles meles chromosome 18, mMelMel3.1 paternal haplotype	2497413	2497694	1.06e-31	386	98	83.673	N/A
AAB58571.1	2588	2683	NC_060083	Meles meles	Meles meles chromosome 18, mMelMel3.1 paternal haplotype	2497641	2497922	1.06e-31	386	98	83.673	N/A
AAB58571.1	2588	2674	NC_060083	Meles meles	Meles meles chromosome 18, mMelMel3.1 paternal haplotype	2497869	2498123	3.59e-31	381	89	89.888	N/A
AAB58571.1	2588	2683	NC_059114	Jaculus jaculus	Jaculus jaculus isolate mJacJac1 chromosome 13, mJacJac1.mat.Y.cur	30265022	30264741	7.10e-32	387	98	83.673	N/A
AAB58571.1	2588	2683	NC_059114	Jaculus jaculus	Jaculus jaculus isolate mJacJac1 chromosome 13, mJacJac1.mat.Y.cur	30264794	30264513	7.10e-32	387	98	83.673	N/A
AAB58571.1	2588	2683	NC_059114	Jaculus jaculus	Jaculus jaculus isolate mJacJac1 chromosome 13, mJacJac1.mat.Y.cur	30264566	30264285	7.10e-32	387	98	83.673	N/A
AAB58571.1	2588	2683	NC_059114	Jaculus jaculus	Jaculus jaculus isolate mJacJac1 chromosome 13, mJacJac1.mat.Y.cur	30264338	30264057	7.10e-32	387	98	83.673	N/A
AAB58571.1	2588	2683	NC_059114	Jaculus jaculus	Jaculus jaculus isolate mJacJac1 chromosome 13, mJacJac1.mat.Y.cur	30264110	30263829	7.10e-32	387	98	83.673	N/A
AAB58571.1	2588	2683	NC_059114	Jaculus jaculus	Jaculus jaculus isolate mJacJac1 chromosome 13, mJacJac1.mat.Y.cur	30263882	30263601	7.10e-32	387	98	83.673	N/A
AAB58571.1	2588	2683	NC_059114	Jaculus jaculus	Jaculus jaculus isolate mJacJac1 chromosome 13, mJacJac1.mat.Y.cur	30263654	30263373	7.10e-32	387	98	83.673	N/A
AAB58571.1	2588	2683	NC_059114	Jaculus jaculus	Jaculus jaculus isolate mJacJac1 chromosome 13, mJacJac1.mat.Y.cur	30263426	30263145	7.10e-32	387	98	83.673	N/A
AAB58571.1	2588	2683	NC_059114	Jaculus jaculus	Jaculus jaculus isolate mJacJac1 chromosome 13, mJacJac1.mat.Y.cur	30263198	30262917	7.10e-32	387	98	83.673	N/A
AAB58571.1	2588	2683	NC_059114	Jaculus jaculus	Jaculus jaculus isolate mJacJac1 chromosome 13, mJacJac1.mat.Y.cur	30262970	30262689	7.10e-32	387	98	83.673	N/A
AAB58571.1	2588	2683	NC_059114	Jaculus jaculus	Jaculus jaculus isolate mJacJac1 chromosome 13, mJacJac1.mat.Y.cur	30262742	30262461	7.10e-32	387	98	83.673	N/A
AAB58571.1	2588	2683	NC_059114	Jaculus jaculus	Jaculus jaculus isolate mJacJac1 chromosome 13, mJacJac1.mat.Y.cur	30262514	30262233	7.10e-32	387	98	83.673	N/A
AAB58571.1	2594	2683	NC_059114	Jaculus jaculus	Jaculus jaculus isolate mJacJac1 chromosome 13, mJacJac1.mat.Y.cur	30265226	30264969	1.11e-31	386	90	86.667	N/A
AAB58571.1	2594	2674	NC_059114	Jaculus jaculus	Jaculus jaculus isolate mJacJac1 chromosome 13, mJacJac1.mat.Y.cur	44529879	44529649	3.55e-28	356	81	88.889	N/A
AAB58571.1	2594	2664	NC_059114	Jaculus jaculus	Jaculus jaculus isolate mJacJac1 chromosome 13, mJacJac1.mat.Y.cur	15596596	15596396	9.53e-21	292	71	81.690	N/A
AAB58571.1	2588	2683	NW_010749651	Balearica regulorum gibbericeps	Balearica regulorum gibbericeps isolate BGI_N312 unplaced genomic scaffold, ASM70989v1 scaffold21643	50464	50183	7.15e-32	387	98	83.673	N/A
AAB58571.1	2588	2683	NW_010749651	Balearica regulorum gibbericeps	Balearica regulorum gibbericeps isolate BGI_N312 unplaced genomic scaffold, ASM70989v1 scaffold21643	50236	49955	7.15e-32	387	98	83.673	N/A
AAB58571.1	2593	2683	NW_010749651	Balearica regulorum gibbericeps	Balearica regulorum gibbericeps isolate BGI_N312 unplaced genomic scaffold, ASM70989v1 scaffold21643	50671	50411	1.35e-31	385	91	85.714	N/A
AAB58571.1	2588	2674	NW_010749651	Balearica regulorum gibbericeps	Balearica regulorum gibbericeps isolate BGI_N312 unplaced genomic scaffold, ASM70989v1 scaffold21643	50008	49754	2.55e-31	382	89	89.888	N/A
AAB58571.1	2588	2683	NC_054409	Toxotes jaculatrix	Toxotes jaculatrix isolate fToxJac2 chromosome 16, fToxJac2.pri	24314854	24314573	7.16e-32	387	98	83.673	N/A
AAB58571.1	2593	2683	NC_054409	Toxotes jaculatrix	Toxotes jaculatrix isolate fToxJac2 chromosome 16, fToxJac2.pri	24315061	24314801	9.59e-32	386	91	85.714	N/A
AAB58571.1	2588	2674	NC_054409	Toxotes jaculatrix	Toxotes jaculatrix isolate fToxJac2 chromosome 16, fToxJac2.pri	24314626	24314372	2.96e-31	382	89	89.888	N/A
AAB58571.1	2588	2683	NC_061516	Scophthalmus maximus	Scophthalmus maximus strain ysfricsl-2021 chromosome 2, ASM2237912v1	11290301	11290020	7.16e-32	387	98	83.673	N/A
AAB58571.1	2588	2683	NC_061516	Scophthalmus maximus	Scophthalmus maximus strain ysfricsl-2021 chromosome 2, ASM2237912v1	11290073	11289792	7.16e-32	387	98	83.673	N/A
AAB58571.1	2588	2683	NC_061516	Scophthalmus maximus	Scophthalmus maximus strain ysfricsl-2021 chromosome 2, ASM2237912v1	11296793	11296512	7.46e-32	387	98	83.673	N/A
AAB58571.1	2588	2683	NC_061516	Scophthalmus maximus	Scophthalmus maximus strain ysfricsl-2021 chromosome 2, ASM2237912v1	11296565	11296284	7.46e-32	387	98	83.673	N/A
AAB58571.1	2588	2683	NC_061516	Scophthalmus maximus	Scophthalmus maximus strain ysfricsl-2021 chromosome 2, ASM2237912v1	11296337	11296056	7.46e-32	387	98	83.673	N/A
AAB58571.1	2588	2683	NC_061516	Scophthalmus maximus	Scophthalmus maximus strain ysfricsl-2021 chromosome 2, ASM2237912v1	11296109	11295828	7.46e-32	387	98	83.673	N/A
AAB58571.1	2588	2683	NC_061516	Scophthalmus maximus	Scophthalmus maximus strain ysfricsl-2021 chromosome 2, ASM2237912v1	11295881	11295600	7.46e-32	387	98	83.673	N/A
AAB58571.1	2588	2683	NC_061516	Scophthalmus maximus	Scophthalmus maximus strain ysfricsl-2021 chromosome 2, ASM2237912v1	11295653	11295372	7.46e-32	387	98	83.673	N/A
AAB58571.1	2588	2683	NC_061516	Scophthalmus maximus	Scophthalmus maximus strain ysfricsl-2021 chromosome 2, ASM2237912v1	11295425	11295144	7.46e-32	387	98	83.673	N/A
AAB58571.1	2588	2683	NC_061516	Scophthalmus maximus	Scophthalmus maximus strain ysfricsl-2021 chromosome 2, ASM2237912v1	5516561	5516842	1.18e-31	385	98	83.673	N/A
AAB58571.1	2588	2683	NC_061516	Scophthalmus maximus	Scophthalmus maximus strain ysfricsl-2021 chromosome 2, ASM2237912v1	5517017	5517298	1.18e-31	385	98	83.673	N/A
AAB58571.1	2588	2683	NC_061516	Scophthalmus maximus	Scophthalmus maximus strain ysfricsl-2021 chromosome 2, ASM2237912v1	5517245	5517526	1.18e-31	385	98	83.673	N/A
AAB58571.1	2588	2683	NC_061516	Scophthalmus maximus	Scophthalmus maximus strain ysfricsl-2021 chromosome 2, ASM2237912v1	6223475	6223194	1.24e-31	385	98	82.653	N/A
AAB58571.1	2595	2683	NC_061516	Scophthalmus maximus	Scophthalmus maximus strain ysfricsl-2021 chromosome 2, ASM2237912v1	11290502	11290248	2.07e-31	383	89	87.640	N/A
AAB58571.1	2595	2683	NC_061516	Scophthalmus maximus	Scophthalmus maximus strain ysfricsl-2021 chromosome 2, ASM2237912v1	11296994	11296740	2.16e-31	383	89	87.640	N/A
AAB58571.1	2588	2674	NC_061516	Scophthalmus maximus	Scophthalmus maximus strain ysfricsl-2021 chromosome 2, ASM2237912v1	11289845	11289591	2.29e-31	383	89	89.888	N/A
AAB58571.1	2588	2674	NC_061516	Scophthalmus maximus	Scophthalmus maximus strain ysfricsl-2021 chromosome 2, ASM2237912v1	11295197	11294943	2.42e-31	383	89	89.888	N/A
AAB58571.1	2591	2683	NC_061516	Scophthalmus maximus	Scophthalmus maximus strain ysfricsl-2021 chromosome 2, ASM2237912v1	5516348	5516614	2.68e-31	382	93	82.796	N/A
AAB58571.1	2588	2683	NC_061516	Scophthalmus maximus	Scophthalmus maximus strain ysfricsl-2021 chromosome 2, ASM2237912v1	6223703	6223422	2.91e-31	382	98	81.633	N/A
AAB58571.1	2588	2683	NC_061516	Scophthalmus maximus	Scophthalmus maximus strain ysfricsl-2021 chromosome 2, ASM2237912v1	5516789	5517070	2.99e-31	382	98	82.653	N/A
AAB58571.1	2588	2691	NC_061516	Scophthalmus maximus	Scophthalmus maximus strain ysfricsl-2021 chromosome 2, ASM2237912v1	5517473	5517766	3.22e-31	382	106	79.245	N/A
AAB58571.1	2593	2683	NC_061516	Scophthalmus maximus	Scophthalmus maximus strain ysfricsl-2021 chromosome 2, ASM2237912v1	6224138	6223878	7.31e-31	379	91	83.516	N/A
AAB58571.1	2588	2683	NC_061516	Scophthalmus maximus	Scophthalmus maximus strain ysfricsl-2021 chromosome 2, ASM2237912v1	6223931	6223650	1.08e-30	377	98	81.633	N/A
AAB58571.1	2588	2691	NC_061516	Scophthalmus maximus	Scophthalmus maximus strain ysfricsl-2021 chromosome 2, ASM2237912v1	6223247	6222954	2.02e-29	366	106	75.472	N/A
AAB58571.1	2581	2668	NC_061516	Scophthalmus maximus	Scophthalmus maximus strain ysfricsl-2021 chromosome 2, ASM2237912v1	6227576	6227839	1.85e-25	332	92	75.000	N/A
AAB58571.1	2588	2683	NC_051099	Syngnathus acus	Syngnathus acus chromosome 14, fSynAcu1.2	4108771	4109040	7.21e-32	387	96	84.375	N/A
AAB58571.1	2588	2683	NC_051099	Syngnathus acus	Syngnathus acus chromosome 14, fSynAcu1.2	4113577	4113296	7.71e-32	387	98	83.673	N/A
AAB58571.1	2588	2683	NC_051099	Syngnathus acus	Syngnathus acus chromosome 14, fSynAcu1.2	4113349	4113068	7.71e-32	387	98	83.673	N/A
AAB58571.1	2588	2683	NC_051099	Syngnathus acus	Syngnathus acus chromosome 14, fSynAcu1.2	4113121	4112840	7.71e-32	387	98	83.673	N/A
AAB58571.1	2588	2683	NC_051099	Syngnathus acus	Syngnathus acus chromosome 14, fSynAcu1.2	4112893	4112612	7.71e-32	387	98	83.673	N/A
AAB58571.1	2588	2683	NC_051099	Syngnathus acus	Syngnathus acus chromosome 14, fSynAcu1.2	4112665	4112384	7.71e-32	387	98	83.673	N/A
AAB58571.1	2588	2683	NC_051099	Syngnathus acus	Syngnathus acus chromosome 14, fSynAcu1.2	4112437	4112156	7.71e-32	387	98	83.673	N/A
AAB58571.1	2588	2683	NC_051099	Syngnathus acus	Syngnathus acus chromosome 14, fSynAcu1.2	4108987	4109268	9.99e-32	386	98	83.673	N/A
AAB58571.1	2588	2683	NC_051099	Syngnathus acus	Syngnathus acus chromosome 14, fSynAcu1.2	4109215	4109496	9.99e-32	386	98	83.673	N/A
AAB58571.1	2588	2679	NC_051099	Syngnathus acus	Syngnathus acus chromosome 14, fSynAcu1.2	4112209	4111940	2.00e-31	383	94	86.170	N/A
AAB58571.1	2595	2683	NC_051099	Syngnathus acus	Syngnathus acus chromosome 14, fSynAcu1.2	4113778	4113524	2.02e-31	383	89	87.640	N/A
AAB58571.1	2588	2679	NC_051099	Syngnathus acus	Syngnathus acus chromosome 14, fSynAcu1.2	4109443	4109712	2.70e-31	382	94	86.170	N/A
AAB58571.1	2595	2683	NC_051099	Syngnathus acus	Syngnathus acus chromosome 14, fSynAcu1.2	5152608	5152862	1.37e-30	376	89	85.393	N/A
AAB58571.1	2588	2674	NC_051099	Syngnathus acus	Syngnathus acus chromosome 14, fSynAcu1.2	5152809	5153063	5.32e-29	363	89	85.393	N/A
AAB58571.1	2566	2674	NC_051099	Syngnathus acus	Syngnathus acus chromosome 14, fSynAcu1.2	5153166	5153513	3.88e-24	321	121	64.463	N/A
AAB58571.1	2588	2683	NC_051099	Syngnathus acus	Syngnathus acus chromosome 14, fSynAcu1.2	5153037	5153315	7.45e-07	172	98	48.980	N/A
AAB58571.1	2588	2683	NC_064268	Canis lupus dingo	Canis lupus dingo isolate Sandy chromosome 26, ASM325472v2	5328623	5328904	7.22e-32	387	98	83.673	N/A
AAB58571.1	2588	2683	NC_064268	Canis lupus dingo	Canis lupus dingo isolate Sandy chromosome 26, ASM325472v2	5328851	5329132	7.22e-32	387	98	83.673	N/A
AAB58571.1	2588	2683	NC_064268	Canis lupus dingo	Canis lupus dingo isolate Sandy chromosome 26, ASM325472v2	5329079	5329360	7.22e-32	387	98	83.673	N/A
AAB58571.1	2588	2683	NC_064268	Canis lupus dingo	Canis lupus dingo isolate Sandy chromosome 26, ASM325472v2	5329307	5329588	7.22e-32	387	98	83.673	N/A
AAB58571.1	2588	2683	NC_064268	Canis lupus dingo	Canis lupus dingo isolate Sandy chromosome 26, ASM325472v2	5329535	5329816	7.22e-32	387	98	83.673	N/A
AAB58571.1	2588	2683	NC_064268	Canis lupus dingo	Canis lupus dingo isolate Sandy chromosome 26, ASM325472v2	5329763	5330044	7.22e-32	387	98	83.673	N/A
AAB58571.1	2588	2683	NC_064268	Canis lupus dingo	Canis lupus dingo isolate Sandy chromosome 26, ASM325472v2	5329991	5330272	7.22e-32	387	98	83.673	N/A
AAB58571.1	2595	2683	NC_064268	Canis lupus dingo	Canis lupus dingo isolate Sandy chromosome 26, ASM325472v2	5328422	5328676	2.00e-31	383	89	87.640	N/A
AAB58571.1	2588	2674	NC_064268	Canis lupus dingo	Canis lupus dingo isolate Sandy chromosome 26, ASM325472v2	5330219	5330473	3.00e-30	373	89	87.640	N/A
AAB58571.1	2588	2683	NC_064408	Astyanax mexicanus	Astyanax mexicanus isolate ESR-SI-001 chromosome 1, AstMex3_surface	11527015	11527296	7.22e-32	387	98	83.673	N/A
AAB58571.1	2588	2683	NC_064408	Astyanax mexicanus	Astyanax mexicanus isolate ESR-SI-001 chromosome 1, AstMex3_surface	11527243	11527524	7.22e-32	387	98	83.673	N/A
AAB58571.1	2588	2683	NC_064408	Astyanax mexicanus	Astyanax mexicanus isolate ESR-SI-001 chromosome 1, AstMex3_surface	11527471	11527752	7.22e-32	387	98	83.673	N/A
AAB58571.1	2588	2683	NC_064408	Astyanax mexicanus	Astyanax mexicanus isolate ESR-SI-001 chromosome 1, AstMex3_surface	11527699	11527980	7.22e-32	387	98	83.673	N/A
AAB58571.1	2588	2683	NC_064408	Astyanax mexicanus	Astyanax mexicanus isolate ESR-SI-001 chromosome 1, AstMex3_surface	11527927	11528208	7.22e-32	387	98	83.673	N/A
AAB58571.1	2588	2683	NC_064408	Astyanax mexicanus	Astyanax mexicanus isolate ESR-SI-001 chromosome 1, AstMex3_surface	11528155	11528436	7.22e-32	387	98	83.673	N/A
AAB58571.1	2588	2683	NC_064408	Astyanax mexicanus	Astyanax mexicanus isolate ESR-SI-001 chromosome 1, AstMex3_surface	11528383	11528664	7.22e-32	387	98	83.673	N/A
AAB58571.1	2588	2683	NC_064408	Astyanax mexicanus	Astyanax mexicanus isolate ESR-SI-001 chromosome 1, AstMex3_surface	11528611	11528892	7.22e-32	387	98	83.673	N/A
AAB58571.1	2588	2683	NC_064408	Astyanax mexicanus	Astyanax mexicanus isolate ESR-SI-001 chromosome 1, AstMex3_surface	11528839	11529120	7.22e-32	387	98	83.673	N/A
AAB58571.1	2595	2683	NC_064408	Astyanax mexicanus	Astyanax mexicanus isolate ESR-SI-001 chromosome 1, AstMex3_surface	11526814	11527068	2.16e-31	383	89	87.640	N/A
AAB58571.1	2588	2674	NC_064408	Astyanax mexicanus	Astyanax mexicanus isolate ESR-SI-001 chromosome 1, AstMex3_surface	11529067	11529321	2.38e-31	383	89	89.888	N/A
AAB58571.1	2588	2683	NC_053489	Rana temporaria	Rana temporaria chromosome 1, aRanTem1.1	187197908	187197627	7.22e-32	387	98	83.673	N/A
AAB58571.1	2588	2683	NC_053489	Rana temporaria	Rana temporaria chromosome 1, aRanTem1.1	187197680	187197399	7.22e-32	387	98	83.673	N/A
AAB58571.1	2588	2683	NC_053489	Rana temporaria	Rana temporaria chromosome 1, aRanTem1.1	187197452	187197171	7.22e-32	387	98	83.673	N/A
AAB58571.1	2588	2683	NC_053489	Rana temporaria	Rana temporaria chromosome 1, aRanTem1.1	187197224	187196943	7.22e-32	387	98	83.673	N/A
AAB58571.1	2588	2683	NC_053489	Rana temporaria	Rana temporaria chromosome 1, aRanTem1.1	187196996	187196715	7.22e-32	387	98	83.673	N/A
AAB58571.1	2588	2683	NC_053489	Rana temporaria	Rana temporaria chromosome 1, aRanTem1.1	187196768	187196487	7.22e-32	387	98	83.673	N/A
AAB58571.1	2588	2683	NC_053489	Rana temporaria	Rana temporaria chromosome 1, aRanTem1.1	187196540	187196259	7.22e-32	387	98	83.673	N/A
AAB58571.1	2595	2683	NC_053489	Rana temporaria	Rana temporaria chromosome 1, aRanTem1.1	187198109	187197855	2.02e-31	383	89	87.640	N/A
AAB58571.1	2588	2674	NC_053489	Rana temporaria	Rana temporaria chromosome 1, aRanTem1.1	187196312	187196058	2.33e-31	383	89	89.888	N/A
AAB58571.1	2595	2674	NC_053489	Rana temporaria	Rana temporaria chromosome 1, aRanTem1.1	181197562	181197789	1.26e-30	377	80	95.000	N/A
AAB58571.1	2595	2674	NC_053489	Rana temporaria	Rana temporaria chromosome 1, aRanTem1.1	235793724	235793497	1.37e-30	376	80	95.000	N/A
AAB58571.1	2594	2629	NC_053489	Rana temporaria	Rana temporaria chromosome 1, aRanTem1.1	396743447	396743554	5.24e-07	173	36	97.222	N/A
AAB58571.1	2588	2683	NW_017859647	Paralichthys olivaceus	Paralichthys olivaceus breed gynogenesis unplaced genomic scaffold, Flounder_ref_guided_V1.0 superscaffold1	1869516	1869797	7.28e-32	387	98	83.673	N/A
AAB58571.1	2593	2683	NW_017859647	Paralichthys olivaceus	Paralichthys olivaceus breed gynogenesis unplaced genomic scaffold, Flounder_ref_guided_V1.0 superscaffold1	1869309	1869569	9.83e-32	386	91	85.714	N/A
AAB58571.1	2588	2680	NW_017859647	Paralichthys olivaceus	Paralichthys olivaceus breed gynogenesis unplaced genomic scaffold, Flounder_ref_guided_V1.0 superscaffold1	1869744	1870016	2.53e-31	383	95	85.263	N/A
AAB58571.1	2588	2683	NC_051051	Acanthopagrus latus	Acanthopagrus latus isolate v.2019 chromosome 13, fAcaLat1.1	12483216	12483497	7.28e-32	387	98	83.673	N/A
AAB58571.1	2588	2683	NC_051051	Acanthopagrus latus	Acanthopagrus latus isolate v.2019 chromosome 13, fAcaLat1.1	12483444	12483725	7.28e-32	387	98	83.673	N/A
AAB58571.1	2588	2683	NC_051051	Acanthopagrus latus	Acanthopagrus latus isolate v.2019 chromosome 13, fAcaLat1.1	12483672	12483953	7.28e-32	387	98	83.673	N/A
AAB58571.1	2588	2683	NC_051051	Acanthopagrus latus	Acanthopagrus latus isolate v.2019 chromosome 13, fAcaLat1.1	12483900	12484181	7.28e-32	387	98	83.673	N/A
AAB58571.1	2588	2683	NC_051051	Acanthopagrus latus	Acanthopagrus latus isolate v.2019 chromosome 13, fAcaLat1.1	12484128	12484409	7.28e-32	387	98	83.673	N/A
AAB58571.1	2588	2683	NC_051051	Acanthopagrus latus	Acanthopagrus latus isolate v.2019 chromosome 13, fAcaLat1.1	12484356	12484637	7.28e-32	387	98	83.673	N/A
AAB58571.1	2588	2683	NC_051051	Acanthopagrus latus	Acanthopagrus latus isolate v.2019 chromosome 13, fAcaLat1.1	12488851	12489132	1.07e-31	386	98	83.673	N/A
AAB58571.1	2595	2683	NC_051051	Acanthopagrus latus	Acanthopagrus latus isolate v.2019 chromosome 13, fAcaLat1.1	12483015	12483269	2.02e-31	383	89	87.640	N/A
AAB58571.1	2595	2683	NC_051051	Acanthopagrus latus	Acanthopagrus latus isolate v.2019 chromosome 13, fAcaLat1.1	12488650	12488904	2.47e-31	383	89	87.640	N/A
AAB58571.1	2588	2674	NC_051051	Acanthopagrus latus	Acanthopagrus latus isolate v.2019 chromosome 13, fAcaLat1.1	12484584	12484838	2.53e-31	383	89	89.888	N/A
AAB58571.1	2588	2674	NC_051051	Acanthopagrus latus	Acanthopagrus latus isolate v.2019 chromosome 13, fAcaLat1.1	12489079	12489333	3.47e-31	381	89	89.888	N/A
AAB58571.1	2588	2683	NC_058123	Thunnus albacares	Thunnus albacares chromosome 18, fThuAlb1.1	4053657	4053938	7.28e-32	387	98	83.673	N/A
AAB58571.1	2586	2683	NC_058123	Thunnus albacares	Thunnus albacares chromosome 18, fThuAlb1.1	4053420	4053710	9.75e-32	386	101	80.198	N/A
AAB58571.1	2588	2679	NC_058123	Thunnus albacares	Thunnus albacares chromosome 18, fThuAlb1.1	4053885	4054154	2.07e-31	383	94	86.170	N/A
AAB58571.1	2588	2683	NC_046992	Epinephelus lanceolatus	Epinephelus lanceolatus isolate Andai001 chromosome 2, ASM528154v1	21654636	21654917	7.28e-32	387	98	83.673	N/A
AAB58571.1	2588	2683	NC_046992	Epinephelus lanceolatus	Epinephelus lanceolatus isolate Andai001 chromosome 2, ASM528154v1	21646725	21647006	8.25e-32	387	98	83.673	N/A
AAB58571.1	2588	2683	NC_046992	Epinephelus lanceolatus	Epinephelus lanceolatus isolate Andai001 chromosome 2, ASM528154v1	21646953	21647234	8.25e-32	387	98	83.673	N/A
AAB58571.1	2588	2683	NC_046992	Epinephelus lanceolatus	Epinephelus lanceolatus isolate Andai001 chromosome 2, ASM528154v1	21647181	21647462	8.25e-32	387	98	83.673	N/A
AAB58571.1	2588	2683	NC_046992	Epinephelus lanceolatus	Epinephelus lanceolatus isolate Andai001 chromosome 2, ASM528154v1	21647409	21647690	8.25e-32	387	98	83.673	N/A
AAB58571.1	2581	2683	NC_046992	Epinephelus lanceolatus	Epinephelus lanceolatus isolate Andai001 chromosome 2, ASM528154v1	21654390	21654689	1.76e-31	384	104	78.846	N/A
AAB58571.1	2595	2683	NC_046992	Epinephelus lanceolatus	Epinephelus lanceolatus isolate Andai001 chromosome 2, ASM528154v1	21646524	21646778	2.05e-31	383	89	87.640	N/A
AAB58571.1	2588	2674	NC_046992	Epinephelus lanceolatus	Epinephelus lanceolatus isolate Andai001 chromosome 2, ASM528154v1	21647637	21647891	2.59e-31	383	89	89.888	N/A
AAB58571.1	2588	2674	NC_046992	Epinephelus lanceolatus	Epinephelus lanceolatus isolate Andai001 chromosome 2, ASM528154v1	21654864	21655118	2.70e-31	382	89	89.888	N/A
AAB58571.1	2588	2683	NC_044041	Microcaecilia unicolor	Microcaecilia unicolor chromosome 11, aMicUni1.1	43153313	43153032	7.28e-32	387	98	83.673	N/A
AAB58571.1	2588	2683	NC_044041	Microcaecilia unicolor	Microcaecilia unicolor chromosome 11, aMicUni1.1	43153085	43152804	7.28e-32	387	98	83.673	N/A
AAB58571.1	2588	2683	NC_044041	Microcaecilia unicolor	Microcaecilia unicolor chromosome 11, aMicUni1.1	43152857	43152576	7.28e-32	387	98	83.673	N/A
AAB58571.1	2588	2683	NC_044041	Microcaecilia unicolor	Microcaecilia unicolor chromosome 11, aMicUni1.1	43152629	43152348	7.28e-32	387	98	83.673	N/A
AAB58571.1	2588	2683	NC_044041	Microcaecilia unicolor	Microcaecilia unicolor chromosome 11, aMicUni1.1	43152401	43152120	7.28e-32	387	98	83.673	N/A
AAB58571.1	2588	2683	NC_044041	Microcaecilia unicolor	Microcaecilia unicolor chromosome 11, aMicUni1.1	43152173	43151892	7.28e-32	387	98	83.673	N/A
AAB58571.1	2588	2683	NC_044041	Microcaecilia unicolor	Microcaecilia unicolor chromosome 11, aMicUni1.1	43151945	43151664	7.28e-32	387	98	83.673	N/A
AAB58571.1	2595	2683	NC_044041	Microcaecilia unicolor	Microcaecilia unicolor chromosome 11, aMicUni1.1	43153514	43153260	2.10e-31	383	89	87.640	N/A
AAB58571.1	2588	2674	NC_044041	Microcaecilia unicolor	Microcaecilia unicolor chromosome 11, aMicUni1.1	43151717	43151463	2.42e-31	383	89	89.888	N/A
AAB58571.1	2593	2629	NC_044041	Microcaecilia unicolor	Microcaecilia unicolor chromosome 11, aMicUni1.1	89004102	89004212	3.93e-06	166	37	91.892	N/A
AAB58571.1	2588	2683	NC_057864	Dromiciops gliroides	Dromiciops gliroides isolate mDroGli1 chromosome 4, mDroGli1.pri	469012839	469013120	7.28e-32	387	98	83.673	N/A
AAB58571.1	2588	2683	NC_057864	Dromiciops gliroides	Dromiciops gliroides isolate mDroGli1 chromosome 4, mDroGli1.pri	469013067	469013348	7.28e-32	387	98	83.673	N/A
AAB58571.1	2588	2683	NC_057864	Dromiciops gliroides	Dromiciops gliroides isolate mDroGli1 chromosome 4, mDroGli1.pri	469013295	469013576	7.28e-32	387	98	83.673	N/A
AAB58571.1	2588	2683	NC_057864	Dromiciops gliroides	Dromiciops gliroides isolate mDroGli1 chromosome 4, mDroGli1.pri	469013523	469013804	7.28e-32	387	98	83.673	N/A
AAB58571.1	2588	2683	NC_057864	Dromiciops gliroides	Dromiciops gliroides isolate mDroGli1 chromosome 4, mDroGli1.pri	469013751	469014032	7.28e-32	387	98	83.673	N/A
AAB58571.1	2588	2683	NC_057864	Dromiciops gliroides	Dromiciops gliroides isolate mDroGli1 chromosome 4, mDroGli1.pri	469013979	469014260	7.28e-32	387	98	83.673	N/A
AAB58571.1	2588	2683	NC_057864	Dromiciops gliroides	Dromiciops gliroides isolate mDroGli1 chromosome 4, mDroGli1.pri	469014207	469014488	7.28e-32	387	98	83.673	N/A
AAB58571.1	2588	2683	NC_057864	Dromiciops gliroides	Dromiciops gliroides isolate mDroGli1 chromosome 4, mDroGli1.pri	469014435	469014716	7.28e-32	387	98	83.673	N/A
AAB58571.1	2588	2683	NC_057864	Dromiciops gliroides	Dromiciops gliroides isolate mDroGli1 chromosome 4, mDroGli1.pri	469014663	469014944	7.28e-32	387	98	83.673	N/A
AAB58571.1	2588	2683	NC_057864	Dromiciops gliroides	Dromiciops gliroides isolate mDroGli1 chromosome 4, mDroGli1.pri	469014891	469015172	7.28e-32	387	98	83.673	N/A
AAB58571.1	2588	2683	NC_057864	Dromiciops gliroides	Dromiciops gliroides isolate mDroGli1 chromosome 4, mDroGli1.pri	469015119	469015400	7.28e-32	387	98	83.673	N/A
AAB58571.1	2595	2683	NC_057864	Dromiciops gliroides	Dromiciops gliroides isolate mDroGli1 chromosome 4, mDroGli1.pri	469012638	469012892	2.03e-31	383	89	87.640	N/A
AAB58571.1	2590	2674	NC_057864	Dromiciops gliroides	Dromiciops gliroides isolate mDroGli1 chromosome 4, mDroGli1.pri	262416343	262416585	3.94e-31	381	85	90.588	N/A
AAB58571.1	2592	2674	NC_057864	Dromiciops gliroides	Dromiciops gliroides isolate mDroGli1 chromosome 4, mDroGli1.pri	92095244	92095480	2.99e-27	348	83	86.747	N/A
AAB58571.1	2595	2674	NC_057864	Dromiciops gliroides	Dromiciops gliroides isolate mDroGli1 chromosome 4, mDroGli1.pri	213880092	213880319	3.97e-27	346	80	90.000	N/A
AAB58571.1	2595	2675	NC_057864	Dromiciops gliroides	Dromiciops gliroides isolate mDroGli1 chromosome 4, mDroGli1.pri	356025208	356024978	2.24e-26	340	81	85.185	N/A
AAB58571.1	2593	2684	NC_057864	Dromiciops gliroides	Dromiciops gliroides isolate mDroGli1 chromosome 4, mDroGli1.pri	282700192	282699929	4.42e-25	329	92	76.087	N/A
AAB58571.1	2595	2674	NC_057864	Dromiciops gliroides	Dromiciops gliroides isolate mDroGli1 chromosome 4, mDroGli1.pri	282699958	282699731	1.37e-21	299	80	77.500	N/A
AAB58571.1	2614	2683	NC_057864	Dromiciops gliroides	Dromiciops gliroides isolate mDroGli1 chromosome 4, mDroGli1.pri	452335681	452335484	5.43e-21	265	70	80.000	N/A
AAB58571.1	2595	2611	NC_057864	Dromiciops gliroides	Dromiciops gliroides isolate mDroGli1 chromosome 4, mDroGli1.pri	452335734	452335684	5.43e-21	70	17	82.353	N/A
AAB58571.1	2595	2681	NC_057864	Dromiciops gliroides	Dromiciops gliroides isolate mDroGli1 chromosome 4, mDroGli1.pri	303992857	303993105	1.10e-19	282	87	70.115	N/A
AAB58571.1	2611	2674	NC_057864	Dromiciops gliroides	Dromiciops gliroides isolate mDroGli1 chromosome 4, mDroGli1.pri	75296862	75296683	1.95e-19	280	64	89.062	N/A
AAB58571.1	2595	2635	NC_057864	Dromiciops gliroides	Dromiciops gliroides isolate mDroGli1 chromosome 4, mDroGli1.pri	409165869	409165991	9.66e-19	178	41	80.488	N/A
AAB58571.1	2637	2675	NC_057864	Dromiciops gliroides	Dromiciops gliroides isolate mDroGli1 chromosome 4, mDroGli1.pri	409165991	409166095	9.66e-19	138	39	74.359	N/A
AAB58571.1	2595	2661	NC_057864	Dromiciops gliroides	Dromiciops gliroides isolate mDroGli1 chromosome 4, mDroGli1.pri	5170771	5170959	4.51e-16	251	67	79.104	N/A
AAB58571.1	2592	2654	NC_057864	Dromiciops gliroides	Dromiciops gliroides isolate mDroGli1 chromosome 4, mDroGli1.pri	350851423	350851599	1.37e-13	230	63	76.190	N/A
AAB58571.1	2595	2643	NC_057864	Dromiciops gliroides	Dromiciops gliroides isolate mDroGli1 chromosome 4, mDroGli1.pri	112368647	112368504	1.04e-10	165	49	67.347	N/A
AAB58571.1	2644	2667	NC_057864	Dromiciops gliroides	Dromiciops gliroides isolate mDroGli1 chromosome 4, mDroGli1.pri	112368519	112368448	1.04e-10	80	24	66.667	N/A
AAB58571.1	2605	2648	NC_057864	Dromiciops gliroides	Dromiciops gliroides isolate mDroGli1 chromosome 4, mDroGli1.pri	79378170	79378030	4.35e-06	107	47	57.447	N/A
AAB58571.1	2649	2672	NC_057864	Dromiciops gliroides	Dromiciops gliroides isolate mDroGli1 chromosome 4, mDroGli1.pri	79378045	79377974	4.35e-06	96	24	75.000	N/A
AAB58571.1	2588	2683	NW_018344069	Phascolarctos cinereus	Phascolarctos cinereus isolate Bilbo 61053 unplaced genomic scaffold, phaCin_unsw_v4.1 phaCin_unsw_v4.1.fa.scaf00118	4429436	4429717	7.34e-32	387	98	83.673	N/A
AAB58571.1	2588	2683	NW_018344069	Phascolarctos cinereus	Phascolarctos cinereus isolate Bilbo 61053 unplaced genomic scaffold, phaCin_unsw_v4.1 phaCin_unsw_v4.1.fa.scaf00118	4429664	4429945	7.34e-32	387	98	83.673	N/A
AAB58571.1	2588	2683	NW_018344069	Phascolarctos cinereus	Phascolarctos cinereus isolate Bilbo 61053 unplaced genomic scaffold, phaCin_unsw_v4.1 phaCin_unsw_v4.1.fa.scaf00118	4428527	4428808	1.03e-31	386	98	83.673	N/A
AAB58571.1	2588	2683	NW_018344069	Phascolarctos cinereus	Phascolarctos cinereus isolate Bilbo 61053 unplaced genomic scaffold, phaCin_unsw_v4.1 phaCin_unsw_v4.1.fa.scaf00118	4428755	4429036	1.03e-31	386	98	83.673	N/A
AAB58571.1	2588	2683	NW_018344069	Phascolarctos cinereus	Phascolarctos cinereus isolate Bilbo 61053 unplaced genomic scaffold, phaCin_unsw_v4.1 phaCin_unsw_v4.1.fa.scaf00118	4426706	4426987	1.22e-31	385	98	83.673	N/A
AAB58571.1	2588	2683	NW_018344069	Phascolarctos cinereus	Phascolarctos cinereus isolate Bilbo 61053 unplaced genomic scaffold, phaCin_unsw_v4.1 phaCin_unsw_v4.1.fa.scaf00118	4426934	4427215	1.22e-31	385	98	83.673	N/A
AAB58571.1	2593	2683	NW_018344069	Phascolarctos cinereus	Phascolarctos cinereus isolate Bilbo 61053 unplaced genomic scaffold, phaCin_unsw_v4.1 phaCin_unsw_v4.1.fa.scaf00118	4426273	4426533	1.49e-31	385	91	85.714	N/A
AAB58571.1	2588	2683	NW_018344069	Phascolarctos cinereus	Phascolarctos cinereus isolate Bilbo 61053 unplaced genomic scaffold, phaCin_unsw_v4.1 phaCin_unsw_v4.1.fa.scaf00118	4427616	4427897	2.64e-31	382	98	83.673	N/A
AAB58571.1	2588	2674	NW_018344069	Phascolarctos cinereus	Phascolarctos cinereus isolate Bilbo 61053 unplaced genomic scaffold, phaCin_unsw_v4.1 phaCin_unsw_v4.1.fa.scaf00118	4430118	4430372	4.50e-31	380	89	89.888	N/A
AAB58571.1	2588	2645	NW_018344069	Phascolarctos cinereus	Phascolarctos cinereus isolate Bilbo 61053 unplaced genomic scaffold, phaCin_unsw_v4.1 phaCin_unsw_v4.1.fa.scaf00118	4428300	4428479	3.65e-28	262	60	91.667	N/A
AAB58571.1	2650	2683	NW_018344069	Phascolarctos cinereus	Phascolarctos cinereus isolate Bilbo 61053 unplaced genomic scaffold, phaCin_unsw_v4.1 phaCin_unsw_v4.1.fa.scaf00118	4428479	4428580	3.65e-28	136	34	79.412	N/A
AAB58571.1	2629	2683	NW_018344069	Phascolarctos cinereus	Phascolarctos cinereus isolate Bilbo 61053 unplaced genomic scaffold, phaCin_unsw_v4.1 phaCin_unsw_v4.1.fa.scaf00118	4429337	4429489	1.58e-27	206	55	78.182	N/A
AAB58571.1	2595	2631	NW_018344069	Phascolarctos cinereus	Phascolarctos cinereus isolate Bilbo 61053 unplaced genomic scaffold, phaCin_unsw_v4.1 phaCin_unsw_v4.1.fa.scaf00118	4429236	4429346	1.58e-27	187	37	100.000	N/A
AAB58571.1	2629	2683	NW_018344069	Phascolarctos cinereus	Phascolarctos cinereus isolate Bilbo 61053 unplaced genomic scaffold, phaCin_unsw_v4.1 phaCin_unsw_v4.1.fa.scaf00118	4427290	4427442	2.20e-27	202	55	78.182	N/A
AAB58571.1	2588	2631	NW_018344069	Phascolarctos cinereus	Phascolarctos cinereus isolate Bilbo 61053 unplaced genomic scaffold, phaCin_unsw_v4.1 phaCin_unsw_v4.1.fa.scaf00118	4427162	4427299	2.20e-27	189	46	89.130	N/A
AAB58571.1	2588	2683	NW_018344069	Phascolarctos cinereus	Phascolarctos cinereus isolate Bilbo 61053 unplaced genomic scaffold, phaCin_unsw_v4.1 phaCin_unsw_v4.1.fa.scaf00118	4427844	4428125	4.31e-27	346	98	77.551	N/A
AAB58571.1	2602	2683	NW_018344069	Phascolarctos cinereus	Phascolarctos cinereus isolate Bilbo 61053 unplaced genomic scaffold, phaCin_unsw_v4.1 phaCin_unsw_v4.1.fa.scaf00118	4428120	4428353	1.05e-26	343	82	86.585	N/A
AAB58571.1	2627	2672	NW_018344069	Phascolarctos cinereus	Phascolarctos cinereus isolate Bilbo 61053 unplaced genomic scaffold, phaCin_unsw_v4.1 phaCin_unsw_v4.1.fa.scaf00118	4429105	4429230	3.74e-26	191	46	84.783	N/A
AAB58571.1	2588	2631	NW_018344069	Phascolarctos cinereus	Phascolarctos cinereus isolate Bilbo 61053 unplaced genomic scaffold, phaCin_unsw_v4.1 phaCin_unsw_v4.1.fa.scaf00118	4428983	4429120	3.74e-26	189	46	89.130	N/A
AAB58571.1	2629	2683	NW_018344069	Phascolarctos cinereus	Phascolarctos cinereus isolate Bilbo 61053 unplaced genomic scaffold, phaCin_unsw_v4.1 phaCin_unsw_v4.1.fa.scaf00118	4426607	4426759	7.47e-26	206	55	78.182	N/A
AAB58571.1	2588	2631	NW_018344069	Phascolarctos cinereus	Phascolarctos cinereus isolate Bilbo 61053 unplaced genomic scaffold, phaCin_unsw_v4.1 phaCin_unsw_v4.1.fa.scaf00118	4426480	4426617	7.47e-26	172	46	82.609	N/A
AAB58571.1	2604	2683	NW_018344069	Phascolarctos cinereus	Phascolarctos cinereus isolate Bilbo 61053 unplaced genomic scaffold, phaCin_unsw_v4.1 phaCin_unsw_v4.1.fa.scaf00118	4427442	4427669	1.11e-25	334	80	86.250	N/A
AAB58571.1	2629	2683	NW_018344069	Phascolarctos cinereus	Phascolarctos cinereus isolate Bilbo 61053 unplaced genomic scaffold, phaCin_unsw_v4.1 phaCin_unsw_v4.1.fa.scaf00118	4430019	4430171	2.73e-23	205	55	78.182	N/A
AAB58571.1	2588	2613	NW_018344069	Phascolarctos cinereus	Phascolarctos cinereus isolate Bilbo 61053 unplaced genomic scaffold, phaCin_unsw_v4.1 phaCin_unsw_v4.1.fa.scaf00118	4429892	4429975	2.73e-23	98	28	82.143	N/A
AAB58571.1	2614	2631	NW_018344069	Phascolarctos cinereus	Phascolarctos cinereus isolate Bilbo 61053 unplaced genomic scaffold, phaCin_unsw_v4.1 phaCin_unsw_v4.1.fa.scaf00118	4429975	4430028	2.73e-23	93	18	100.000	N/A
AAB58571.1	2588	2683	NC_050084	Dermochelys coriacea	Dermochelys coriacea isolate rDerCor1 chromosome 17, rDerCor1.pri.v4	3549247	3549528	7.34e-32	387	98	83.673	N/A
AAB58571.1	2588	2683	NC_050084	Dermochelys coriacea	Dermochelys coriacea isolate rDerCor1 chromosome 17, rDerCor1.pri.v4	3549475	3549756	7.34e-32	387	98	83.673	N/A
AAB58571.1	2588	2683	NC_050084	Dermochelys coriacea	Dermochelys coriacea isolate rDerCor1 chromosome 17, rDerCor1.pri.v4	3549703	3549984	7.34e-32	387	98	83.673	N/A
AAB58571.1	2588	2683	NC_050084	Dermochelys coriacea	Dermochelys coriacea isolate rDerCor1 chromosome 17, rDerCor1.pri.v4	3549931	3550212	7.34e-32	387	98	83.673	N/A
AAB58571.1	2595	2683	NC_050084	Dermochelys coriacea	Dermochelys coriacea isolate rDerCor1 chromosome 17, rDerCor1.pri.v4	3549046	3549300	2.05e-31	383	89	87.640	N/A
AAB58571.1	2588	2674	NC_050084	Dermochelys coriacea	Dermochelys coriacea isolate rDerCor1 chromosome 17, rDerCor1.pri.v4	3550159	3550413	2.38e-31	383	89	89.888	N/A
AAB58571.1	2588	2683	NC_019872	Oryzias latipes	Oryzias latipes chromosome 14, ASM223467v1	21657546	21657827	7.34e-32	387	98	83.673	N/A
AAB58571.1	2588	2683	NC_019872	Oryzias latipes	Oryzias latipes chromosome 14, ASM223467v1	21657774	21658055	7.34e-32	387	98	83.673	N/A
AAB58571.1	2588	2683	NC_019872	Oryzias latipes	Oryzias latipes chromosome 14, ASM223467v1	21658002	21658283	7.34e-32	387	98	83.673	N/A
AAB58571.1	2588	2683	NC_019872	Oryzias latipes	Oryzias latipes chromosome 14, ASM223467v1	21658230	21658511	7.34e-32	387	98	83.673	N/A
AAB58571.1	2588	2683	NC_019872	Oryzias latipes	Oryzias latipes chromosome 14, ASM223467v1	21658458	21658739	7.34e-32	387	98	83.673	N/A
AAB58571.1	2588	2683	NC_019872	Oryzias latipes	Oryzias latipes chromosome 14, ASM223467v1	21670733	21671014	8.11e-32	387	98	83.673	N/A
AAB58571.1	2595	2683	NC_019872	Oryzias latipes	Oryzias latipes chromosome 14, ASM223467v1	21657345	21657599	2.03e-31	383	89	87.640	N/A
AAB58571.1	2593	2683	NC_019872	Oryzias latipes	Oryzias latipes chromosome 14, ASM223467v1	21670526	21670786	2.19e-31	383	91	85.714	N/A
AAB58571.1	2588	2674	NC_019872	Oryzias latipes	Oryzias latipes chromosome 14, ASM223467v1	21658686	21658940	2.32e-31	383	89	89.888	N/A
AAB58571.1	2588	2674	NC_019872	Oryzias latipes	Oryzias latipes chromosome 14, ASM223467v1	21670961	21671215	2.59e-31	383	89	89.888	N/A
AAB58571.1	2588	2683	NC_056545	Thunnus maccoyii	Thunnus maccoyii chromosome 13, fThuMac1.1	25420671	25420952	7.34e-32	387	98	83.673	N/A
AAB58571.1	2588	2683	NC_056545	Thunnus maccoyii	Thunnus maccoyii chromosome 13, fThuMac1.1	25420899	25421180	7.34e-32	387	98	83.673	N/A
AAB58571.1	2588	2683	NC_056545	Thunnus maccoyii	Thunnus maccoyii chromosome 13, fThuMac1.1	25421127	25421408	7.34e-32	387	98	83.673	N/A
AAB58571.1	2588	2683	NC_056545	Thunnus maccoyii	Thunnus maccoyii chromosome 13, fThuMac1.1	25421355	25421636	7.34e-32	387	98	83.673	N/A
AAB58571.1	2588	2683	NC_056545	Thunnus maccoyii	Thunnus maccoyii chromosome 13, fThuMac1.1	25421583	25421864	7.34e-32	387	98	83.673	N/A
AAB58571.1	2588	2683	NC_056545	Thunnus maccoyii	Thunnus maccoyii chromosome 13, fThuMac1.1	25427423	25427704	9.19e-32	386	98	83.673	N/A
AAB58571.1	2595	2683	NC_056545	Thunnus maccoyii	Thunnus maccoyii chromosome 13, fThuMac1.1	25420470	25420724	2.03e-31	383	89	87.640	N/A
AAB58571.1	2588	2674	NC_056545	Thunnus maccoyii	Thunnus maccoyii chromosome 13, fThuMac1.1	25421811	25422065	2.36e-31	383	89	89.888	N/A
AAB58571.1	2595	2683	NC_056545	Thunnus maccoyii	Thunnus maccoyii chromosome 13, fThuMac1.1	25427222	25427476	2.47e-31	383	89	87.640	N/A
AAB58571.1	2588	2674	NC_056545	Thunnus maccoyii	Thunnus maccoyii chromosome 13, fThuMac1.1	25427651	25427905	2.94e-31	382	89	89.888	N/A
AAB58571.1	2588	2683	NC_058118	Thunnus albacares	Thunnus albacares chromosome 13, fThuAlb1.1	7088654	7088373	7.34e-32	387	98	83.673	N/A
AAB58571.1	2588	2683	NC_058118	Thunnus albacares	Thunnus albacares chromosome 13, fThuAlb1.1	7088426	7088145	7.34e-32	387	98	83.673	N/A
AAB58571.1	2588	2683	NC_058118	Thunnus albacares	Thunnus albacares chromosome 13, fThuAlb1.1	7088198	7087917	7.34e-32	387	98	83.673	N/A
AAB58571.1	2588	2683	NC_058118	Thunnus albacares	Thunnus albacares chromosome 13, fThuAlb1.1	7087970	7087689	7.34e-32	387	98	83.673	N/A
AAB58571.1	2588	2683	NC_058118	Thunnus albacares	Thunnus albacares chromosome 13, fThuAlb1.1	7082164	7081883	9.19e-32	386	98	83.673	N/A
AAB58571.1	2595	2683	NC_058118	Thunnus albacares	Thunnus albacares chromosome 13, fThuAlb1.1	7088855	7088601	2.05e-31	383	89	87.640	N/A
AAB58571.1	2588	2674	NC_058118	Thunnus albacares	Thunnus albacares chromosome 13, fThuAlb1.1	7087742	7087488	2.38e-31	383	89	89.888	N/A
AAB58571.1	2595	2683	NC_058118	Thunnus albacares	Thunnus albacares chromosome 13, fThuAlb1.1	7082365	7082111	2.47e-31	383	89	87.640	N/A
AAB58571.1	2588	2674	NC_058118	Thunnus albacares	Thunnus albacares chromosome 13, fThuAlb1.1	7081936	7081682	2.94e-31	382	89	89.888	N/A
AAB58571.1	2588	2683	NC_044199	Sparus aurata	Sparus aurata chromosome 13, fSpaAur1.1	14494547	14494828	7.34e-32	387	98	83.673	N/A
AAB58571.1	2588	2683	NC_044199	Sparus aurata	Sparus aurata chromosome 13, fSpaAur1.1	14494775	14495056	7.34e-32	387	98	83.673	N/A
AAB58571.1	2588	2683	NC_044199	Sparus aurata	Sparus aurata chromosome 13, fSpaAur1.1	14495003	14495284	7.34e-32	387	98	83.673	N/A
AAB58571.1	2588	2683	NC_044199	Sparus aurata	Sparus aurata chromosome 13, fSpaAur1.1	14495231	14495512	7.34e-32	387	98	83.673	N/A
AAB58571.1	2588	2683	NC_044199	Sparus aurata	Sparus aurata chromosome 13, fSpaAur1.1	14495459	14495740	7.34e-32	387	98	83.673	N/A
AAB58571.1	2588	2683	NC_044199	Sparus aurata	Sparus aurata chromosome 13, fSpaAur1.1	14495687	14495968	7.34e-32	387	98	83.673	N/A
AAB58571.1	2588	2683	NC_044199	Sparus aurata	Sparus aurata chromosome 13, fSpaAur1.1	14495915	14496196	7.34e-32	387	98	83.673	N/A
AAB58571.1	2588	2683	NC_044199	Sparus aurata	Sparus aurata chromosome 13, fSpaAur1.1	14500308	14500589	8.97e-32	386	98	83.673	N/A
AAB58571.1	2588	2683	NC_044199	Sparus aurata	Sparus aurata chromosome 13, fSpaAur1.1	14500536	14500817	8.97e-32	386	98	83.673	N/A
AAB58571.1	2595	2683	NC_044199	Sparus aurata	Sparus aurata chromosome 13, fSpaAur1.1	14494346	14494600	2.05e-31	383	89	87.640	N/A
AAB58571.1	2595	2683	NC_044199	Sparus aurata	Sparus aurata chromosome 13, fSpaAur1.1	14500107	14500361	2.25e-31	383	89	87.640	N/A
AAB58571.1	2588	2674	NC_044199	Sparus aurata	Sparus aurata chromosome 13, fSpaAur1.1	14496143	14496397	2.40e-31	383	89	89.888	N/A
AAB58571.1	2588	2674	NC_044199	Sparus aurata	Sparus aurata chromosome 13, fSpaAur1.1	14500764	14501018	3.01e-31	382	89	89.888	N/A
AAB58571.1	2588	2683	NC_057861	Dromiciops gliroides	Dromiciops gliroides isolate mDroGli1 chromosome 1, mDroGli1.pri	34619991	34619710	7.34e-32	387	98	83.673	N/A
AAB58571.1	2588	2683	NC_057861	Dromiciops gliroides	Dromiciops gliroides isolate mDroGli1 chromosome 1, mDroGli1.pri	34619763	34619482	7.34e-32	387	98	83.673	N/A
AAB58571.1	2588	2683	NC_057861	Dromiciops gliroides	Dromiciops gliroides isolate mDroGli1 chromosome 1, mDroGli1.pri	34619535	34619254	7.34e-32	387	98	83.673	N/A
AAB58571.1	2588	2683	NC_057861	Dromiciops gliroides	Dromiciops gliroides isolate mDroGli1 chromosome 1, mDroGli1.pri	34619307	34619026	7.34e-32	387	98	83.673	N/A
AAB58571.1	2588	2683	NC_057861	Dromiciops gliroides	Dromiciops gliroides isolate mDroGli1 chromosome 1, mDroGli1.pri	34619079	34618798	7.34e-32	387	98	83.673	N/A
AAB58571.1	2595	2683	NC_057861	Dromiciops gliroides	Dromiciops gliroides isolate mDroGli1 chromosome 1, mDroGli1.pri	34620192	34619938	2.03e-31	383	89	87.640	N/A
AAB58571.1	2588	2674	NC_057861	Dromiciops gliroides	Dromiciops gliroides isolate mDroGli1 chromosome 1, mDroGli1.pri	34618851	34618597	2.33e-31	383	89	89.888	N/A
AAB58571.1	2593	2672	NC_057861	Dromiciops gliroides	Dromiciops gliroides isolate mDroGli1 chromosome 1, mDroGli1.pri	102910570	102910797	2.42e-25	331	80	85.000	N/A
AAB58571.1	2592	2678	NC_057861	Dromiciops gliroides	Dromiciops gliroides isolate mDroGli1 chromosome 1, mDroGli1.pri	72774710	72774958	6.20e-24	319	87	80.460	N/A
AAB58571.1	2595	2674	NC_057861	Dromiciops gliroides	Dromiciops gliroides isolate mDroGli1 chromosome 1, mDroGli1.pri	677546718	677546945	9.11e-24	318	80	81.250	N/A
AAB58571.1	2597	2674	NC_057861	Dromiciops gliroides	Dromiciops gliroides isolate mDroGli1 chromosome 1, mDroGli1.pri	234391808	234392029	4.65e-23	311	78	83.333	N/A
AAB58571.1	2595	2675	NC_057861	Dromiciops gliroides	Dromiciops gliroides isolate mDroGli1 chromosome 1, mDroGli1.pri	296734627	296734397	3.37e-22	304	81	80.247	N/A
AAB58571.1	2533	2674	NC_057861	Dromiciops gliroides	Dromiciops gliroides isolate mDroGli1 chromosome 1, mDroGli1.pri	423372130	423372513	5.61e-22	302	142	53.521	N/A
AAB58571.1	2630	2675	NC_057861	Dromiciops gliroides	Dromiciops gliroides isolate mDroGli1 chromosome 1, mDroGli1.pri	728019898	728019773	1.72e-19	192	46	84.783	N/A
AAB58571.1	2595	2626	NC_057861	Dromiciops gliroides	Dromiciops gliroides isolate mDroGli1 chromosome 1, mDroGli1.pri	728019998	728019900	1.72e-19	130	33	84.848	N/A
AAB58571.1	2592	2642	NC_057861	Dromiciops gliroides	Dromiciops gliroides isolate mDroGli1 chromosome 1, mDroGli1.pri	356723370	356723522	2.36e-19	197	51	78.431	N/A
AAB58571.1	2639	2675	NC_057861	Dromiciops gliroides	Dromiciops gliroides isolate mDroGli1 chromosome 1, mDroGli1.pri	356723512	356723610	2.36e-19	124	37	72.973	N/A
AAB58571.1	2586	2668	NC_057861	Dromiciops gliroides	Dromiciops gliroides isolate mDroGli1 chromosome 1, mDroGli1.pri	149446735	149446499	1.97e-16	254	83	67.470	N/A
AAB58571.1	2595	2675	NC_057861	Dromiciops gliroides	Dromiciops gliroides isolate mDroGli1 chromosome 1, mDroGli1.pri	99042946	99043182	9.68e-15	240	83	67.470	N/A
AAB58571.1	2592	2637	NC_057861	Dromiciops gliroides	Dromiciops gliroides isolate mDroGli1 chromosome 1, mDroGli1.pri	419532649	419532512	3.49e-12	148	46	65.217	N/A
AAB58571.1	2646	2683	NC_057861	Dromiciops gliroides	Dromiciops gliroides isolate mDroGli1 chromosome 1, mDroGli1.pri	419532501	419532388	3.49e-12	109	38	63.158	N/A
AAB58571.1	2588	2683	NC_057861	Dromiciops gliroides	Dromiciops gliroides isolate mDroGli1 chromosome 1, mDroGli1.pri	419532441	419532148	4.91e-09	191	104	50.000	N/A
AAB58571.1	2623	2674	NC_057861	Dromiciops gliroides	Dromiciops gliroides isolate mDroGli1 chromosome 1, mDroGli1.pri	641846992	641846849	3.80e-08	183	52	75.000	N/A
AAB58571.1	2592	2629	NC_057861	Dromiciops gliroides	Dromiciops gliroides isolate mDroGli1 chromosome 1, mDroGli1.pri	51238836	51238949	1.68e-07	177	38	92.105	N/A
AAB58571.1	2586	2620	NC_057861	Dromiciops gliroides	Dromiciops gliroides isolate mDroGli1 chromosome 1, mDroGli1.pri	419532207	419532097	1.32e-06	110	37	64.865	N/A
AAB58571.1	2644	2675	NC_057861	Dromiciops gliroides	Dromiciops gliroides isolate mDroGli1 chromosome 1, mDroGli1.pri	419532067	419531972	1.32e-06	98	32	68.750	N/A
AAB58571.1	2646	2674	NC_057861	Dromiciops gliroides	Dromiciops gliroides isolate mDroGli1 chromosome 1, mDroGli1.pri	688143668	688143582	9.22e-06	135	29	86.207	N/A
AAB58571.1	2625	2640	NC_057861	Dromiciops gliroides	Dromiciops gliroides isolate mDroGli1 chromosome 1, mDroGli1.pri	688143717	688143670	9.22e-06	66	16	81.250	N/A
AAB58571.1	2588	2683	NW_015506365	Sinocyclocheilus grahami	Sinocyclocheilus grahami isolate Dianchi unplaced genomic scaffold, SAMN03320097.WGS_v1.1 scaffold1186.1	448868	449149	7.37e-32	387	98	83.673	N/A
AAB58571.1	2588	2683	NW_015506365	Sinocyclocheilus grahami	Sinocyclocheilus grahami isolate Dianchi unplaced genomic scaffold, SAMN03320097.WGS_v1.1 scaffold1186.1	449096	449377	7.37e-32	387	98	83.673	N/A
AAB58571.1	2588	2683	NW_015506365	Sinocyclocheilus grahami	Sinocyclocheilus grahami isolate Dianchi unplaced genomic scaffold, SAMN03320097.WGS_v1.1 scaffold1186.1	449324	449605	7.37e-32	387	98	83.673	N/A
AAB58571.1	2591	2683	NW_015506365	Sinocyclocheilus grahami	Sinocyclocheilus grahami isolate Dianchi unplaced genomic scaffold, SAMN03320097.WGS_v1.1 scaffold1186.1	448655	448921	8.50e-32	387	93	83.871	N/A
AAB58571.1	2588	2683	NW_015506365	Sinocyclocheilus grahami	Sinocyclocheilus grahami isolate Dianchi unplaced genomic scaffold, SAMN03320097.WGS_v1.1 scaffold1186.1	453545	453826	8.79e-32	387	98	83.673	N/A
AAB58571.1	2588	2683	NW_015506365	Sinocyclocheilus grahami	Sinocyclocheilus grahami isolate Dianchi unplaced genomic scaffold, SAMN03320097.WGS_v1.1 scaffold1186.1	453773	454054	8.79e-32	387	98	83.673	N/A
AAB58571.1	2588	2674	NW_015506365	Sinocyclocheilus grahami	Sinocyclocheilus grahami isolate Dianchi unplaced genomic scaffold, SAMN03320097.WGS_v1.1 scaffold1186.1	454229	454483	2.58e-31	383	89	89.888	N/A
AAB58571.1	2591	2683	NW_015506365	Sinocyclocheilus grahami	Sinocyclocheilus grahami isolate Dianchi unplaced genomic scaffold, SAMN03320097.WGS_v1.1 scaffold1186.1	453332	453598	4.30e-31	381	93	82.796	N/A
AAB58571.1	2588	2683	NW_015506365	Sinocyclocheilus grahami	Sinocyclocheilus grahami isolate Dianchi unplaced genomic scaffold, SAMN03320097.WGS_v1.1 scaffold1186.1	454001	454282	4.83e-31	380	98	82.653	N/A
AAB58571.1	2588	2683	NC_046979	Cyclopterus lumpus	Cyclopterus lumpus isolate fCycLum1 chromosome 14, fCycLum1.pri	18197228	18197509	7.40e-32	387	98	83.673	N/A
AAB58571.1	2588	2683	NC_046979	Cyclopterus lumpus	Cyclopterus lumpus isolate fCycLum1 chromosome 14, fCycLum1.pri	18197456	18197737	7.40e-32	387	98	83.673	N/A
AAB58571.1	2588	2683	NC_046979	Cyclopterus lumpus	Cyclopterus lumpus isolate fCycLum1 chromosome 14, fCycLum1.pri	18197684	18197965	7.40e-32	387	98	83.673	N/A
AAB58571.1	2588	2683	NC_046979	Cyclopterus lumpus	Cyclopterus lumpus isolate fCycLum1 chromosome 14, fCycLum1.pri	18197912	18198193	7.40e-32	387	98	83.673	N/A
AAB58571.1	2588	2683	NC_046979	Cyclopterus lumpus	Cyclopterus lumpus isolate fCycLum1 chromosome 14, fCycLum1.pri	18198140	18198421	7.40e-32	387	98	83.673	N/A
AAB58571.1	2588	2683	NC_046979	Cyclopterus lumpus	Cyclopterus lumpus isolate fCycLum1 chromosome 14, fCycLum1.pri	18198368	18198649	7.40e-32	387	98	83.673	N/A
AAB58571.1	2588	2683	NC_046979	Cyclopterus lumpus	Cyclopterus lumpus isolate fCycLum1 chromosome 14, fCycLum1.pri	18198596	18198877	7.40e-32	387	98	83.673	N/A
AAB58571.1	2588	2683	NC_046979	Cyclopterus lumpus	Cyclopterus lumpus isolate fCycLum1 chromosome 14, fCycLum1.pri	18202484	18202765	1.07e-31	386	98	83.673	N/A
AAB58571.1	2595	2683	NC_046979	Cyclopterus lumpus	Cyclopterus lumpus isolate fCycLum1 chromosome 14, fCycLum1.pri	18197027	18197281	2.16e-31	383	89	87.640	N/A
AAB58571.1	2595	2683	NC_046979	Cyclopterus lumpus	Cyclopterus lumpus isolate fCycLum1 chromosome 14, fCycLum1.pri	18202283	18202537	2.46e-31	383	89	87.640	N/A
AAB58571.1	2588	2674	NC_046979	Cyclopterus lumpus	Cyclopterus lumpus isolate fCycLum1 chromosome 14, fCycLum1.pri	18198824	18199078	2.59e-31	383	89	89.888	N/A
AAB58571.1	2588	2674	NC_046979	Cyclopterus lumpus	Cyclopterus lumpus isolate fCycLum1 chromosome 14, fCycLum1.pri	18202712	18202966	3.47e-31	381	89	89.888	N/A
AAB58571.1	2588	2683	NC_048349	Acipenser ruthenus	Acipenser ruthenus isolate Gen_M01 chromosome 27, ASM1064508v1	2180149	2179868	7.40e-32	387	98	83.673	N/A
AAB58571.1	2588	2683	NC_048349	Acipenser ruthenus	Acipenser ruthenus isolate Gen_M01 chromosome 27, ASM1064508v1	2179921	2179640	7.40e-32	387	98	83.673	N/A
AAB58571.1	2588	2683	NC_048349	Acipenser ruthenus	Acipenser ruthenus isolate Gen_M01 chromosome 27, ASM1064508v1	2179693	2179412	7.40e-32	387	98	83.673	N/A
AAB58571.1	2588	2683	NC_048349	Acipenser ruthenus	Acipenser ruthenus isolate Gen_M01 chromosome 27, ASM1064508v1	2179234	2178953	7.40e-32	387	98	83.673	N/A
AAB58571.1	2588	2683	NC_048349	Acipenser ruthenus	Acipenser ruthenus isolate Gen_M01 chromosome 27, ASM1064508v1	2179006	2178725	7.40e-32	387	98	83.673	N/A
AAB58571.1	2588	2683	NC_048349	Acipenser ruthenus	Acipenser ruthenus isolate Gen_M01 chromosome 27, ASM1064508v1	2063093	2062812	9.51e-32	386	98	83.673	N/A
AAB58571.1	2588	2683	NC_048349	Acipenser ruthenus	Acipenser ruthenus isolate Gen_M01 chromosome 27, ASM1064508v1	2062865	2062584	9.51e-32	386	98	83.673	N/A
AAB58571.1	2594	2683	NC_048349	Acipenser ruthenus	Acipenser ruthenus isolate Gen_M01 chromosome 27, ASM1064508v1	2180353	2180096	1.20e-31	385	90	86.667	N/A
AAB58571.1	2594	2683	NC_048349	Acipenser ruthenus	Acipenser ruthenus isolate Gen_M01 chromosome 27, ASM1064508v1	2063297	2063040	1.36e-31	385	90	86.667	N/A
AAB58571.1	2588	2674	NC_048349	Acipenser ruthenus	Acipenser ruthenus isolate Gen_M01 chromosome 27, ASM1064508v1	2178778	2178524	2.57e-31	383	89	89.888	N/A
AAB58571.1	2588	2674	NC_048349	Acipenser ruthenus	Acipenser ruthenus isolate Gen_M01 chromosome 27, ASM1064508v1	2062637	2062383	2.82e-31	382	89	89.888	N/A
AAB58571.1	2588	2683	NC_048349	Acipenser ruthenus	Acipenser ruthenus isolate Gen_M01 chromosome 27, ASM1064508v1	2179465	2179181	1.83e-30	375	99	82.828	N/A
AAB58571.1	2588	2683	NC_048342	Acipenser ruthenus	Acipenser ruthenus isolate Gen_M01 chromosome 20, ASM1064508v1	26789071	26789352	7.40e-32	387	98	83.673	N/A
AAB58571.1	2588	2683	NC_048342	Acipenser ruthenus	Acipenser ruthenus isolate Gen_M01 chromosome 20, ASM1064508v1	26789299	26789580	7.40e-32	387	98	83.673	N/A
AAB58571.1	2588	2683	NC_048342	Acipenser ruthenus	Acipenser ruthenus isolate Gen_M01 chromosome 20, ASM1064508v1	26789527	26789808	7.40e-32	387	98	83.673	N/A
AAB58571.1	2588	2683	NC_048342	Acipenser ruthenus	Acipenser ruthenus isolate Gen_M01 chromosome 20, ASM1064508v1	26789986	26790267	7.40e-32	387	98	83.673	N/A
AAB58571.1	2588	2683	NC_048342	Acipenser ruthenus	Acipenser ruthenus isolate Gen_M01 chromosome 20, ASM1064508v1	26790214	26790495	7.40e-32	387	98	83.673	N/A
AAB58571.1	2588	2683	NC_048342	Acipenser ruthenus	Acipenser ruthenus isolate Gen_M01 chromosome 20, ASM1064508v1	26906175	26906456	9.51e-32	386	98	83.673	N/A
AAB58571.1	2588	2683	NC_048342	Acipenser ruthenus	Acipenser ruthenus isolate Gen_M01 chromosome 20, ASM1064508v1	26906403	26906684	9.51e-32	386	98	83.673	N/A
AAB58571.1	2594	2683	NC_048342	Acipenser ruthenus	Acipenser ruthenus isolate Gen_M01 chromosome 20, ASM1064508v1	26788867	26789124	1.20e-31	385	90	86.667	N/A
AAB58571.1	2594	2683	NC_048342	Acipenser ruthenus	Acipenser ruthenus isolate Gen_M01 chromosome 20, ASM1064508v1	26905971	26906228	1.36e-31	385	90	86.667	N/A
AAB58571.1	2588	2674	NC_048342	Acipenser ruthenus	Acipenser ruthenus isolate Gen_M01 chromosome 20, ASM1064508v1	26790442	26790696	2.57e-31	383	89	89.888	N/A
AAB58571.1	2588	2674	NC_048342	Acipenser ruthenus	Acipenser ruthenus isolate Gen_M01 chromosome 20, ASM1064508v1	26906631	26906885	2.82e-31	382	89	89.888	N/A
AAB58571.1	2588	2683	NC_048342	Acipenser ruthenus	Acipenser ruthenus isolate Gen_M01 chromosome 20, ASM1064508v1	26789755	26790039	1.83e-30	375	99	82.828	N/A
AAB58571.1	2588	2683	NC_065508	Epinephelus moara	Epinephelus moara isolate mb chromosome 3, YSFRI_EMoa_1.0	21293355	21293636	7.40e-32	387	98	83.673	N/A
AAB58571.1	2588	2683	NC_065508	Epinephelus moara	Epinephelus moara isolate mb chromosome 3, YSFRI_EMoa_1.0	21293583	21293864	7.40e-32	387	98	83.673	N/A
AAB58571.1	2588	2683	NC_065508	Epinephelus moara	Epinephelus moara isolate mb chromosome 3, YSFRI_EMoa_1.0	21293811	21294092	7.40e-32	387	98	83.673	N/A
AAB58571.1	2588	2683	NC_065508	Epinephelus moara	Epinephelus moara isolate mb chromosome 3, YSFRI_EMoa_1.0	21294039	21294320	7.40e-32	387	98	83.673	N/A
AAB58571.1	2588	2683	NC_065508	Epinephelus moara	Epinephelus moara isolate mb chromosome 3, YSFRI_EMoa_1.0	21294267	21294548	7.40e-32	387	98	83.673	N/A
AAB58571.1	2588	2683	NC_065508	Epinephelus moara	Epinephelus moara isolate mb chromosome 3, YSFRI_EMoa_1.0	21299827	21300108	7.52e-32	387	98	83.673	N/A
AAB58571.1	2588	2683	NC_065508	Epinephelus moara	Epinephelus moara isolate mb chromosome 3, YSFRI_EMoa_1.0	21300055	21300336	7.52e-32	387	98	83.673	N/A
AAB58571.1	2581	2683	NC_065508	Epinephelus moara	Epinephelus moara isolate mb chromosome 3, YSFRI_EMoa_1.0	21299581	21299880	8.18e-32	387	104	78.846	N/A
AAB58571.1	2595	2683	NC_065508	Epinephelus moara	Epinephelus moara isolate mb chromosome 3, YSFRI_EMoa_1.0	21293154	21293408	2.03e-31	383	89	87.640	N/A
AAB58571.1	2588	2674	NC_065508	Epinephelus moara	Epinephelus moara isolate mb chromosome 3, YSFRI_EMoa_1.0	21294495	21294749	2.55e-31	383	89	89.888	N/A
AAB58571.1	2588	2674	NC_065508	Epinephelus moara	Epinephelus moara isolate mb chromosome 3, YSFRI_EMoa_1.0	21300283	21300537	2.70e-31	382	89	89.888	N/A
AAB58571.1	2589	2683	NC_044013	Aquila chrysaetos chrysaetos	Aquila chrysaetos chrysaetos chromosome 10, bAquChr1.4	39055375	39055653	7.40e-32	387	97	82.474	N/A
AAB58571.1	2588	2683	NC_044013	Aquila chrysaetos chrysaetos	Aquila chrysaetos chrysaetos chromosome 10, bAquChr1.4	39055600	39055881	8.11e-32	387	98	83.673	N/A
AAB58571.1	2588	2683	NC_044013	Aquila chrysaetos chrysaetos	Aquila chrysaetos chrysaetos chromosome 10, bAquChr1.4	39055828	39056109	8.11e-32	387	98	83.673	N/A
AAB58571.1	2588	2683	NC_044013	Aquila chrysaetos chrysaetos	Aquila chrysaetos chrysaetos chromosome 10, bAquChr1.4	39056056	39056337	8.11e-32	387	98	83.673	N/A
AAB58571.1	2588	2683	NC_044013	Aquila chrysaetos chrysaetos	Aquila chrysaetos chrysaetos chromosome 10, bAquChr1.4	39056284	39056565	8.11e-32	387	98	83.673	N/A
AAB58571.1	2588	2674	NC_044013	Aquila chrysaetos chrysaetos	Aquila chrysaetos chrysaetos chromosome 10, bAquChr1.4	39056512	39056766	2.82e-31	382	89	89.888	N/A
AAB58571.1	2588	2683	NC_054876	Cheilinus undulatus	Cheilinus undulatus linkage group 12, ASM1832078v1	16896307	16896588	7.40e-32	387	98	83.673	N/A
AAB58571.1	2588	2683	NC_054876	Cheilinus undulatus	Cheilinus undulatus linkage group 12, ASM1832078v1	16896535	16896816	7.40e-32	387	98	83.673	N/A
AAB58571.1	2588	2683	NC_054876	Cheilinus undulatus	Cheilinus undulatus linkage group 12, ASM1832078v1	16896763	16897044	7.40e-32	387	98	83.673	N/A
AAB58571.1	2588	2683	NC_054876	Cheilinus undulatus	Cheilinus undulatus linkage group 12, ASM1832078v1	16896991	16897272	7.40e-32	387	98	83.673	N/A
AAB58571.1	2595	2683	NC_054876	Cheilinus undulatus	Cheilinus undulatus linkage group 12, ASM1832078v1	16896106	16896360	2.03e-31	383	89	87.640	N/A
AAB58571.1	2588	2674	NC_054876	Cheilinus undulatus	Cheilinus undulatus linkage group 12, ASM1832078v1	16897219	16897473	2.64e-31	382	89	89.888	N/A
AAB58571.1	2595	2674	NC_054876	Cheilinus undulatus	Cheilinus undulatus linkage group 12, ASM1832078v1	16901945	16902172	1.13e-30	377	80	95.000	N/A
AAB58571.1	2588	2683	NC_030824	Capra hircus	Capra hircus breed San Clemente chromosome 17, ASM170441v1	20311860	20311579	7.40e-32	387	98	83.673	N/A
AAB58571.1	2588	2683	NC_030824	Capra hircus	Capra hircus breed San Clemente chromosome 17, ASM170441v1	20311632	20311351	7.40e-32	387	98	83.673	N/A
AAB58571.1	2588	2683	NC_030824	Capra hircus	Capra hircus breed San Clemente chromosome 17, ASM170441v1	20311404	20311123	7.40e-32	387	98	83.673	N/A
AAB58571.1	2588	2683	NC_030824	Capra hircus	Capra hircus breed San Clemente chromosome 17, ASM170441v1	20311176	20310895	7.40e-32	387	98	83.673	N/A
AAB58571.1	2588	2683	NC_030824	Capra hircus	Capra hircus breed San Clemente chromosome 17, ASM170441v1	20310948	20310667	7.40e-32	387	98	83.673	N/A
AAB58571.1	2588	2683	NC_030824	Capra hircus	Capra hircus breed San Clemente chromosome 17, ASM170441v1	20310720	20310439	7.40e-32	387	98	83.673	N/A
AAB58571.1	2588	2683	NC_030824	Capra hircus	Capra hircus breed San Clemente chromosome 17, ASM170441v1	20310492	20310211	7.40e-32	387	98	83.673	N/A
AAB58571.1	2588	2674	NC_030824	Capra hircus	Capra hircus breed San Clemente chromosome 17, ASM170441v1	20310264	20310010	2.51e-31	383	89	89.888	N/A
AAB58571.1	2595	2683	NC_030824	Capra hircus	Capra hircus breed San Clemente chromosome 17, ASM170441v1	20312061	20311807	2.81e-30	374	89	85.393	N/A
AAB58571.1	2590	2648	NC_030824	Capra hircus	Capra hircus breed San Clemente chromosome 17, ASM170441v1	30373121	30372945	6.00e-15	222	59	76.271	N/A
AAB58571.1	2653	2664	NC_030824	Capra hircus	Capra hircus breed San Clemente chromosome 17, ASM170441v1	30372948	30372913	6.00e-15	60	12	100.000	N/A
AAB58571.1	2588	2683	NC_059173	Bubalus bubalis	Bubalus bubalis isolate 160015118507 breed Murrah chromosome 17, NDDB_SH_1	21769891	21769610	7.40e-32	387	98	83.673	N/A
AAB58571.1	2588	2683	NC_059173	Bubalus bubalis	Bubalus bubalis isolate 160015118507 breed Murrah chromosome 17, NDDB_SH_1	21769663	21769382	7.40e-32	387	98	83.673	N/A
AAB58571.1	2588	2683	NC_059173	Bubalus bubalis	Bubalus bubalis isolate 160015118507 breed Murrah chromosome 17, NDDB_SH_1	21769435	21769154	7.40e-32	387	98	83.673	N/A
AAB58571.1	2588	2683	NC_059173	Bubalus bubalis	Bubalus bubalis isolate 160015118507 breed Murrah chromosome 17, NDDB_SH_1	21769207	21768926	7.40e-32	387	98	83.673	N/A
AAB58571.1	2588	2683	NC_059173	Bubalus bubalis	Bubalus bubalis isolate 160015118507 breed Murrah chromosome 17, NDDB_SH_1	21768979	21768698	7.40e-32	387	98	83.673	N/A
AAB58571.1	2588	2683	NC_059173	Bubalus bubalis	Bubalus bubalis isolate 160015118507 breed Murrah chromosome 17, NDDB_SH_1	21768751	21768470	7.40e-32	387	98	83.673	N/A
AAB58571.1	2588	2683	NC_059173	Bubalus bubalis	Bubalus bubalis isolate 160015118507 breed Murrah chromosome 17, NDDB_SH_1	21768523	21768242	7.40e-32	387	98	83.673	N/A
AAB58571.1	2588	2683	NC_059173	Bubalus bubalis	Bubalus bubalis isolate 160015118507 breed Murrah chromosome 17, NDDB_SH_1	21768295	21768014	7.40e-32	387	98	83.673	N/A
AAB58571.1	2588	2674	NC_059173	Bubalus bubalis	Bubalus bubalis isolate 160015118507 breed Murrah chromosome 17, NDDB_SH_1	21768067	21767813	2.70e-31	382	89	89.888	N/A
AAB58571.1	2595	2683	NC_059173	Bubalus bubalis	Bubalus bubalis isolate 160015118507 breed Murrah chromosome 17, NDDB_SH_1	21770092	21769838	2.60e-30	374	89	85.393	N/A
AAB58571.1	2586	2675	NC_059173	Bubalus bubalis	Bubalus bubalis isolate 160015118507 breed Murrah chromosome 17, NDDB_SH_1	31818084	31817824	7.67e-19	275	91	67.033	N/A
AAB58571.1	2615	2674	NC_059173	Bubalus bubalis	Bubalus bubalis isolate 160015118507 breed Murrah chromosome 17, NDDB_SH_1	44817576	44817728	4.50e-10	200	60	73.333	N/A
AAB58571.1	2588	2683	NC_032666	Bos indicus	Bos indicus isolate QUIL7308 breed Nelore chromosome 17, Bos_indicus_1.0	53719094	53719375	7.40e-32	387	98	83.673	N/A
AAB58571.1	2588	2683	NC_032666	Bos indicus	Bos indicus isolate QUIL7308 breed Nelore chromosome 17, Bos_indicus_1.0	53719322	53719603	7.40e-32	387	98	83.673	N/A
AAB58571.1	2588	2683	NC_032666	Bos indicus	Bos indicus isolate QUIL7308 breed Nelore chromosome 17, Bos_indicus_1.0	53719550	53719831	7.40e-32	387	98	83.673	N/A
AAB58571.1	2588	2683	NC_032666	Bos indicus	Bos indicus isolate QUIL7308 breed Nelore chromosome 17, Bos_indicus_1.0	53719778	53720059	7.40e-32	387	98	83.673	N/A
AAB58571.1	2588	2683	NC_032666	Bos indicus	Bos indicus isolate QUIL7308 breed Nelore chromosome 17, Bos_indicus_1.0	53720006	53720287	7.40e-32	387	98	83.673	N/A
AAB58571.1	2588	2683	NC_032666	Bos indicus	Bos indicus isolate QUIL7308 breed Nelore chromosome 17, Bos_indicus_1.0	53720234	53720515	7.40e-32	387	98	83.673	N/A
AAB58571.1	2588	2683	NC_032666	Bos indicus	Bos indicus isolate QUIL7308 breed Nelore chromosome 17, Bos_indicus_1.0	53720462	53720743	7.40e-32	387	98	83.673	N/A
AAB58571.1	2588	2674	NC_032666	Bos indicus	Bos indicus isolate QUIL7308 breed Nelore chromosome 17, Bos_indicus_1.0	53720690	53720944	2.68e-31	382	89	89.888	N/A
AAB58571.1	2595	2683	NC_032666	Bos indicus	Bos indicus isolate QUIL7308 breed Nelore chromosome 17, Bos_indicus_1.0	53718893	53719147	2.60e-30	374	89	85.393	N/A
AAB58571.1	2593	2674	NC_032666	Bos indicus	Bos indicus isolate QUIL7308 breed Nelore chromosome 17, Bos_indicus_1.0	55474186	55474419	3.79e-30	372	82	91.463	N/A
AAB58571.1	2610	2655	NC_032666	Bos indicus	Bos indicus isolate QUIL7308 breed Nelore chromosome 17, Bos_indicus_1.0	42721306	42721431	3.55e-12	170	46	73.913	N/A
AAB58571.1	2657	2675	NC_032666	Bos indicus	Bos indicus isolate QUIL7308 breed Nelore chromosome 17, Bos_indicus_1.0	42721431	42721487	3.55e-12	87	19	89.474	N/A
AAB58571.1	2615	2674	NC_032666	Bos indicus	Bos indicus isolate QUIL7308 breed Nelore chromosome 17, Bos_indicus_1.0	29538576	29538424	6.41e-09	190	60	71.667	N/A
AAB58571.1	2589	2683	NC_051324	Choloepus didactylus	Choloepus didactylus isolate mChoDid1 chromosome 18, mChoDid1.pri	3182716	3182988	7.40e-32	387	95	83.158	N/A
AAB58571.1	2588	2683	NC_051324	Choloepus didactylus	Choloepus didactylus isolate mChoDid1 chromosome 18, mChoDid1.pri	3182935	3183216	1.23e-31	385	98	83.673	N/A
AAB58571.1	2588	2674	NC_051324	Choloepus didactylus	Choloepus didactylus isolate mChoDid1 chromosome 18, mChoDid1.pri	3183163	3183417	3.78e-31	381	89	89.888	N/A
AAB58571.1	2595	2657	NC_051324	Choloepus didactylus	Choloepus didactylus isolate mChoDid1 chromosome 18, mChoDid1.pri	35799937	35800113	3.91e-12	217	63	73.016	N/A
AAB58571.1	2588	2683	NC_054374	Xenopus laevis	Xenopus laevis strain J_2021 chromosome 2S, Xenopus_laevis_v10.1	6830746	6831027	7.40e-32	387	98	83.673	N/A
AAB58571.1	2588	2683	NC_054374	Xenopus laevis	Xenopus laevis strain J_2021 chromosome 2S, Xenopus_laevis_v10.1	6830974	6831255	7.40e-32	387	98	83.673	N/A
AAB58571.1	2588	2683	NC_054374	Xenopus laevis	Xenopus laevis strain J_2021 chromosome 2S, Xenopus_laevis_v10.1	6831202	6831483	7.40e-32	387	98	83.673	N/A
AAB58571.1	2595	2683	NC_054374	Xenopus laevis	Xenopus laevis strain J_2021 chromosome 2S, Xenopus_laevis_v10.1	6830545	6830799	2.09e-31	383	89	87.640	N/A
AAB58571.1	2590	2674	NC_054374	Xenopus laevis	Xenopus laevis strain J_2021 chromosome 2S, Xenopus_laevis_v10.1	6831679	6831912	1.22e-30	377	85	91.765	N/A
AAB58571.1	2588	2639	NC_054374	Xenopus laevis	Xenopus laevis strain J_2021 chromosome 2S, Xenopus_laevis_v10.1	6831430	6831591	2.69e-13	227	54	88.889	N/A
AAB58571.1	2588	2683	NC_054371	Xenopus laevis	Xenopus laevis strain J_2021 chromosome 1L, Xenopus_laevis_v10.1	173875388	173875669	7.40e-32	387	98	83.673	N/A
AAB58571.1	2588	2683	NC_054371	Xenopus laevis	Xenopus laevis strain J_2021 chromosome 1L, Xenopus_laevis_v10.1	173875616	173875897	7.40e-32	387	98	83.673	N/A
AAB58571.1	2588	2683	NC_054371	Xenopus laevis	Xenopus laevis strain J_2021 chromosome 1L, Xenopus_laevis_v10.1	173875844	173876125	7.40e-32	387	98	83.673	N/A
AAB58571.1	2588	2683	NC_054371	Xenopus laevis	Xenopus laevis strain J_2021 chromosome 1L, Xenopus_laevis_v10.1	173876072	173876353	7.40e-32	387	98	83.673	N/A
AAB58571.1	2588	2683	NC_054371	Xenopus laevis	Xenopus laevis strain J_2021 chromosome 1L, Xenopus_laevis_v10.1	173876300	173876581	7.40e-32	387	98	83.673	N/A
AAB58571.1	2588	2683	NC_054371	Xenopus laevis	Xenopus laevis strain J_2021 chromosome 1L, Xenopus_laevis_v10.1	173876528	173876809	7.40e-32	387	98	83.673	N/A
AAB58571.1	2595	2683	NC_054371	Xenopus laevis	Xenopus laevis strain J_2021 chromosome 1L, Xenopus_laevis_v10.1	173875187	173875441	2.02e-31	383	89	87.640	N/A
AAB58571.1	2588	2674	NC_054371	Xenopus laevis	Xenopus laevis strain J_2021 chromosome 1L, Xenopus_laevis_v10.1	173876756	173877010	2.59e-31	383	89	89.888	N/A
AAB58571.1	2594	2629	NC_054371	Xenopus laevis	Xenopus laevis strain J_2021 chromosome 1L, Xenopus_laevis_v10.1	116151394	116151501	2.87e-07	175	36	97.222	N/A
AAB58571.1	2588	2683	NW_024039110	Cyprinodon tularosa	Cyprinodon tularosa strain WSP-4 unplaced genomic scaffold, ASM1607723v1 ctg392	309021	309302	7.44e-32	387	98	83.673	N/A
AAB58571.1	2588	2683	NW_024039110	Cyprinodon tularosa	Cyprinodon tularosa strain WSP-4 unplaced genomic scaffold, ASM1607723v1 ctg392	309249	309530	7.44e-32	387	98	83.673	N/A
AAB58571.1	2588	2683	NW_024039110	Cyprinodon tularosa	Cyprinodon tularosa strain WSP-4 unplaced genomic scaffold, ASM1607723v1 ctg392	309477	309758	7.44e-32	387	98	83.673	N/A
AAB58571.1	2588	2683	NW_024039110	Cyprinodon tularosa	Cyprinodon tularosa strain WSP-4 unplaced genomic scaffold, ASM1607723v1 ctg392	309705	309986	7.44e-32	387	98	83.673	N/A
AAB58571.1	2588	2683	NW_024039110	Cyprinodon tularosa	Cyprinodon tularosa strain WSP-4 unplaced genomic scaffold, ASM1607723v1 ctg392	325491	325772	1.26e-31	385	98	83.673	N/A
AAB58571.1	2594	2683	NW_024039110	Cyprinodon tularosa	Cyprinodon tularosa strain WSP-4 unplaced genomic scaffold, ASM1607723v1 ctg392	308817	309074	1.29e-31	385	90	86.667	N/A
AAB58571.1	2595	2683	NW_024039110	Cyprinodon tularosa	Cyprinodon tularosa strain WSP-4 unplaced genomic scaffold, ASM1607723v1 ctg392	325290	325544	2.46e-31	383	89	87.640	N/A
AAB58571.1	2588	2674	NW_024039110	Cyprinodon tularosa	Cyprinodon tularosa strain WSP-4 unplaced genomic scaffold, ASM1607723v1 ctg392	309933	310187	2.69e-31	382	89	89.888	N/A
AAB58571.1	2588	2674	NW_024039110	Cyprinodon tularosa	Cyprinodon tularosa strain WSP-4 unplaced genomic scaffold, ASM1607723v1 ctg392	325719	325973	3.96e-31	381	89	89.888	N/A
AAB58571.1	2588	2683	NW_015536501	Sinocyclocheilus anshuiensis	Sinocyclocheilus anshuiensis isolate Anshui unplaced genomic scaffold, SAMN03320099.WGS_v1.1 scaffold393	2030755	2031036	7.45e-32	387	98	83.673	N/A
AAB58571.1	2591	2683	NW_015536501	Sinocyclocheilus anshuiensis	Sinocyclocheilus anshuiensis isolate Anshui unplaced genomic scaffold, SAMN03320099.WGS_v1.1 scaffold393	2030542	2030808	1.16e-31	386	93	83.871	N/A
AAB58571.1	2588	2683	NW_015536501	Sinocyclocheilus anshuiensis	Sinocyclocheilus anshuiensis isolate Anshui unplaced genomic scaffold, SAMN03320099.WGS_v1.1 scaffold393	2031416	2031697	1.32e-31	385	98	83.673	N/A
AAB58571.1	2588	2674	NW_015536501	Sinocyclocheilus anshuiensis	Sinocyclocheilus anshuiensis isolate Anshui unplaced genomic scaffold, SAMN03320099.WGS_v1.1 scaffold393	2031644	2031898	4.14e-31	381	89	89.888	N/A
AAB58571.1	2588	2670	NW_015536501	Sinocyclocheilus anshuiensis	Sinocyclocheilus anshuiensis isolate Anshui unplaced genomic scaffold, SAMN03320099.WGS_v1.1 scaffold393	2030983	2031225	9.30e-29	361	85	89.412	N/A
AAB58571.1	2599	2683	NW_015536501	Sinocyclocheilus anshuiensis	Sinocyclocheilus anshuiensis isolate Anshui unplaced genomic scaffold, SAMN03320099.WGS_v1.1 scaffold393	2031227	2031469	1.81e-28	358	85	87.059	N/A
AAB58571.1	2589	2683	NW_006159862	Tupaia chinensis	Tupaia chinensis unplaced genomic scaffold, TupChi_1.0 Scaffold000365_1	806837	806565	7.46e-32	387	95	83.158	N/A
AAB58571.1	2588	2674	NW_006159862	Tupaia chinensis	Tupaia chinensis unplaced genomic scaffold, TupChi_1.0 Scaffold000365_1	806618	806364	4.77e-31	380	89	89.888	N/A
AAB58571.1	2588	2683	NW_024871157	Dipodomys spectabilis	Dipodomys spectabilis isolate Male_0828 unplaced genomic scaffold, ASM1905484v1 ptg000480l	227582	227863	7.46e-32	387	98	83.673	N/A
AAB58571.1	2588	2683	NW_024871157	Dipodomys spectabilis	Dipodomys spectabilis isolate Male_0828 unplaced genomic scaffold, ASM1905484v1 ptg000480l	227810	228091	7.46e-32	387	98	83.673	N/A
AAB58571.1	2588	2683	NW_024871157	Dipodomys spectabilis	Dipodomys spectabilis isolate Male_0828 unplaced genomic scaffold, ASM1905484v1 ptg000480l	228038	228319	7.46e-32	387	98	83.673	N/A
AAB58571.1	2588	2683	NW_024871157	Dipodomys spectabilis	Dipodomys spectabilis isolate Male_0828 unplaced genomic scaffold, ASM1905484v1 ptg000480l	228266	228547	7.46e-32	387	98	83.673	N/A
AAB58571.1	2588	2683	NW_024871157	Dipodomys spectabilis	Dipodomys spectabilis isolate Male_0828 unplaced genomic scaffold, ASM1905484v1 ptg000480l	228494	228775	7.46e-32	387	98	83.673	N/A
AAB58571.1	2588	2683	NW_024871157	Dipodomys spectabilis	Dipodomys spectabilis isolate Male_0828 unplaced genomic scaffold, ASM1905484v1 ptg000480l	228722	229003	7.46e-32	387	98	83.673	N/A
AAB58571.1	2588	2683	NW_024871157	Dipodomys spectabilis	Dipodomys spectabilis isolate Male_0828 unplaced genomic scaffold, ASM1905484v1 ptg000480l	228950	229231	7.46e-32	387	98	83.673	N/A
AAB58571.1	2595	2683	NW_024871157	Dipodomys spectabilis	Dipodomys spectabilis isolate Male_0828 unplaced genomic scaffold, ASM1905484v1 ptg000480l	227381	227635	2.16e-31	383	89	87.640	N/A
AAB58571.1	2588	2674	NW_024871157	Dipodomys spectabilis	Dipodomys spectabilis isolate Male_0828 unplaced genomic scaffold, ASM1905484v1 ptg000480l	229178	229432	2.42e-31	383	89	89.888	N/A
AAB58571.1	2588	2683	NC_045656	Chiroxiphia lanceolata	Chiroxiphia lanceolata isolate bChiLan1 chromosome 20, bChiLan1.pri	8014101	8014382	7.46e-32	387	98	83.673	N/A
AAB58571.1	2588	2683	NC_045656	Chiroxiphia lanceolata	Chiroxiphia lanceolata isolate bChiLan1 chromosome 20, bChiLan1.pri	8014329	8014610	7.46e-32	387	98	83.673	N/A
AAB58571.1	2588	2683	NC_045656	Chiroxiphia lanceolata	Chiroxiphia lanceolata isolate bChiLan1 chromosome 20, bChiLan1.pri	8014557	8014838	7.46e-32	387	98	83.673	N/A
AAB58571.1	2588	2683	NC_045656	Chiroxiphia lanceolata	Chiroxiphia lanceolata isolate bChiLan1 chromosome 20, bChiLan1.pri	8014785	8015066	7.46e-32	387	98	83.673	N/A
AAB58571.1	2588	2683	NC_045656	Chiroxiphia lanceolata	Chiroxiphia lanceolata isolate bChiLan1 chromosome 20, bChiLan1.pri	8015013	8015294	7.46e-32	387	98	83.673	N/A
AAB58571.1	2593	2683	NC_045656	Chiroxiphia lanceolata	Chiroxiphia lanceolata isolate bChiLan1 chromosome 20, bChiLan1.pri	8013894	8014154	1.54e-31	384	91	85.714	N/A
AAB58571.1	2588	2674	NC_045656	Chiroxiphia lanceolata	Chiroxiphia lanceolata isolate bChiLan1 chromosome 20, bChiLan1.pri	8015241	8015495	2.40e-31	383	89	89.888	N/A
AAB58571.1	2588	2683	NW_023494794	Colossoma macropomum	Colossoma macropomum unplaced genomic scaffold, Colossoma_macropomum	20988351	20988070	7.46e-32	387	98	83.673	N/A
AAB58571.1	2588	2683	NW_023494794	Colossoma macropomum	Colossoma macropomum unplaced genomic scaffold, Colossoma_macropomum	20988123	20987842	7.46e-32	387	98	83.673	N/A
AAB58571.1	2588	2683	NW_023494794	Colossoma macropomum	Colossoma macropomum unplaced genomic scaffold, Colossoma_macropomum	20987895	20987614	7.46e-32	387	98	83.673	N/A
AAB58571.1	2588	2683	NW_023494794	Colossoma macropomum	Colossoma macropomum unplaced genomic scaffold, Colossoma_macropomum	20987667	20987386	7.46e-32	387	98	83.673	N/A
AAB58571.1	2588	2683	NW_023494794	Colossoma macropomum	Colossoma macropomum unplaced genomic scaffold, Colossoma_macropomum	20987439	20987158	7.46e-32	387	98	83.673	N/A
AAB58571.1	2588	2683	NW_023494794	Colossoma macropomum	Colossoma macropomum unplaced genomic scaffold, Colossoma_macropomum	20987211	20986930	7.46e-32	387	98	83.673	N/A
AAB58571.1	2588	2683	NW_023494794	Colossoma macropomum	Colossoma macropomum unplaced genomic scaffold, Colossoma_macropomum	20986983	20986702	7.46e-32	387	98	83.673	N/A
AAB58571.1	2594	2683	NW_023494794	Colossoma macropomum	Colossoma macropomum unplaced genomic scaffold, Colossoma_macropomum	20988555	20988298	1.19e-31	385	90	86.667	N/A
AAB58571.1	2588	2679	NW_023494794	Colossoma macropomum	Colossoma macropomum unplaced genomic scaffold, Colossoma_macropomum	20986755	20986486	1.21e-31	385	94	86.170	N/A
AAB58571.1	2588	2683	NC_044054	Gadus morhua	Gadus morhua chromosome 7, gadMor3.0	18156709	18156428	7.46e-32	387	98	83.673	N/A
AAB58571.1	2588	2683	NC_044054	Gadus morhua	Gadus morhua chromosome 7, gadMor3.0	18156481	18156200	7.46e-32	387	98	83.673	N/A
AAB58571.1	2588	2683	NC_044054	Gadus morhua	Gadus morhua chromosome 7, gadMor3.0	18156253	18155972	7.46e-32	387	98	83.673	N/A
AAB58571.1	2588	2683	NC_044054	Gadus morhua	Gadus morhua chromosome 7, gadMor3.0	18156025	18155744	7.46e-32	387	98	83.673	N/A
AAB58571.1	2588	2683	NC_044054	Gadus morhua	Gadus morhua chromosome 7, gadMor3.0	18155797	18155516	7.46e-32	387	98	83.673	N/A
AAB58571.1	2588	2683	NC_044054	Gadus morhua	Gadus morhua chromosome 7, gadMor3.0	18155569	18155288	7.46e-32	387	98	83.673	N/A
AAB58571.1	2588	2683	NC_044054	Gadus morhua	Gadus morhua chromosome 7, gadMor3.0	18146714	18146433	1.07e-31	386	98	83.673	N/A
AAB58571.1	2588	2683	NC_044054	Gadus morhua	Gadus morhua chromosome 7, gadMor3.0	18143582	18143301	1.07e-31	386	98	83.673	N/A
AAB58571.1	2594	2683	NC_044054	Gadus morhua	Gadus morhua chromosome 7, gadMor3.0	18156913	18156656	1.23e-31	385	90	86.667	N/A
AAB58571.1	2588	2674	NC_044054	Gadus morhua	Gadus morhua chromosome 7, gadMor3.0	18155341	18155087	2.42e-31	383	89	89.888	N/A
AAB58571.1	2595	2683	NC_044054	Gadus morhua	Gadus morhua chromosome 7, gadMor3.0	18146915	18146661	2.47e-31	383	89	87.640	N/A
AAB58571.1	2595	2683	NC_044054	Gadus morhua	Gadus morhua chromosome 7, gadMor3.0	18143783	18143529	2.47e-31	383	89	87.640	N/A
AAB58571.1	2588	2674	NC_044054	Gadus morhua	Gadus morhua chromosome 7, gadMor3.0	18146486	18146232	3.36e-31	382	89	89.888	N/A
AAB58571.1	2588	2674	NC_044054	Gadus morhua	Gadus morhua chromosome 7, gadMor3.0	18143354	18143100	3.36e-31	382	89	89.888	N/A
AAB58571.1	2588	2683	NC_051233	Pygocentrus nattereri	Pygocentrus nattereri isolate fPygNat1 chromosome 23, fPygNat1.pri	9794642	9794923	7.46e-32	387	98	83.673	N/A
AAB58571.1	2588	2683	NC_051233	Pygocentrus nattereri	Pygocentrus nattereri isolate fPygNat1 chromosome 23, fPygNat1.pri	9794870	9795151	7.46e-32	387	98	83.673	N/A
AAB58571.1	2588	2683	NC_051233	Pygocentrus nattereri	Pygocentrus nattereri isolate fPygNat1 chromosome 23, fPygNat1.pri	9795098	9795379	7.46e-32	387	98	83.673	N/A
AAB58571.1	2588	2683	NC_051233	Pygocentrus nattereri	Pygocentrus nattereri isolate fPygNat1 chromosome 23, fPygNat1.pri	9795326	9795607	7.46e-32	387	98	83.673	N/A
AAB58571.1	2588	2683	NC_051233	Pygocentrus nattereri	Pygocentrus nattereri isolate fPygNat1 chromosome 23, fPygNat1.pri	9795554	9795835	7.46e-32	387	98	83.673	N/A
AAB58571.1	2588	2683	NC_051233	Pygocentrus nattereri	Pygocentrus nattereri isolate fPygNat1 chromosome 23, fPygNat1.pri	9795782	9796063	7.46e-32	387	98	83.673	N/A
AAB58571.1	2588	2683	NC_051233	Pygocentrus nattereri	Pygocentrus nattereri isolate fPygNat1 chromosome 23, fPygNat1.pri	9796010	9796291	7.46e-32	387	98	83.673	N/A
AAB58571.1	2588	2679	NC_051233	Pygocentrus nattereri	Pygocentrus nattereri isolate fPygNat1 chromosome 23, fPygNat1.pri	9796238	9796507	1.21e-31	385	94	86.170	N/A
AAB58571.1	2595	2683	NC_051233	Pygocentrus nattereri	Pygocentrus nattereri isolate fPygNat1 chromosome 23, fPygNat1.pri	9794441	9794695	2.16e-31	383	89	87.640	N/A
AAB58571.1	2588	2683	NC_055961	Alosa sapidissima	Alosa sapidissima isolate fAloSap1 chromosome 5, fAloSap1.pri	35072288	35072007	7.46e-32	387	98	83.673	N/A
AAB58571.1	2588	2683	NC_055961	Alosa sapidissima	Alosa sapidissima isolate fAloSap1 chromosome 5, fAloSap1.pri	35072060	35071779	7.46e-32	387	98	83.673	N/A
AAB58571.1	2588	2683	NC_055961	Alosa sapidissima	Alosa sapidissima isolate fAloSap1 chromosome 5, fAloSap1.pri	35071832	35071551	7.46e-32	387	98	83.673	N/A
AAB58571.1	2588	2683	NC_055961	Alosa sapidissima	Alosa sapidissima isolate fAloSap1 chromosome 5, fAloSap1.pri	35071604	35071323	7.46e-32	387	98	83.673	N/A
AAB58571.1	2588	2683	NC_055961	Alosa sapidissima	Alosa sapidissima isolate fAloSap1 chromosome 5, fAloSap1.pri	35071376	35071095	7.46e-32	387	98	83.673	N/A
AAB58571.1	2588	2683	NC_055961	Alosa sapidissima	Alosa sapidissima isolate fAloSap1 chromosome 5, fAloSap1.pri	35071148	35070867	7.46e-32	387	98	83.673	N/A
AAB58571.1	2588	2683	NC_055961	Alosa sapidissima	Alosa sapidissima isolate fAloSap1 chromosome 5, fAloSap1.pri	35070920	35070639	7.46e-32	387	98	83.673	N/A
AAB58571.1	2594	2683	NC_055961	Alosa sapidissima	Alosa sapidissima isolate fAloSap1 chromosome 5, fAloSap1.pri	35072492	35072235	1.19e-31	385	90	86.667	N/A
AAB58571.1	2588	2674	NC_055961	Alosa sapidissima	Alosa sapidissima isolate fAloSap1 chromosome 5, fAloSap1.pri	35070692	35070438	2.42e-31	383	89	89.888	N/A
AAB58571.1	2588	2683	NC_050464	Onychomys torridus	Onychomys torridus chromosome 22, mOncTor1.1	27684696	27684977	7.46e-32	387	98	83.673	N/A
AAB58571.1	2588	2683	NC_050464	Onychomys torridus	Onychomys torridus chromosome 22, mOncTor1.1	27684924	27685205	7.46e-32	387	98	83.673	N/A
AAB58571.1	2588	2683	NC_050464	Onychomys torridus	Onychomys torridus chromosome 22, mOncTor1.1	27685152	27685433	7.46e-32	387	98	83.673	N/A
AAB58571.1	2588	2683	NC_050464	Onychomys torridus	Onychomys torridus chromosome 22, mOncTor1.1	27685380	27685661	7.46e-32	387	98	83.673	N/A
AAB58571.1	2588	2683	NC_050464	Onychomys torridus	Onychomys torridus chromosome 22, mOncTor1.1	27685608	27685889	7.46e-32	387	98	83.673	N/A
AAB58571.1	2595	2683	NC_050464	Onychomys torridus	Onychomys torridus chromosome 22, mOncTor1.1	27684495	27684749	1.81e-31	384	89	87.640	N/A
AAB58571.1	2588	2683	NC_000012	Homo sapiens	Homo sapiens chromosome 12, GRCh38.p14 Primary Assembly	124913570	124913289	7.46e-32	387	98	83.673	N/A
AAB58571.1	2588	2683	NC_000012	Homo sapiens	Homo sapiens chromosome 12, GRCh38.p14 Primary Assembly	124913342	124913061	7.46e-32	387	98	83.673	N/A
AAB58571.1	2588	2683	NC_000012	Homo sapiens	Homo sapiens chromosome 12, GRCh38.p14 Primary Assembly	124913114	124912833	7.46e-32	387	98	83.673	N/A
AAB58571.1	2588	2683	NC_000012	Homo sapiens	Homo sapiens chromosome 12, GRCh38.p14 Primary Assembly	124912886	124912605	7.46e-32	387	98	83.673	N/A
AAB58571.1	2588	2683	NC_000012	Homo sapiens	Homo sapiens chromosome 12, GRCh38.p14 Primary Assembly	124912658	124912377	7.46e-32	387	98	83.673	N/A
AAB58571.1	2588	2683	NC_000012	Homo sapiens	Homo sapiens chromosome 12, GRCh38.p14 Primary Assembly	124912430	124912149	7.46e-32	387	98	83.673	N/A
AAB58571.1	2588	2683	NC_000012	Homo sapiens	Homo sapiens chromosome 12, GRCh38.p14 Primary Assembly	124912202	124911921	7.46e-32	387	98	83.673	N/A
AAB58571.1	2595	2683	NC_000012	Homo sapiens	Homo sapiens chromosome 12, GRCh38.p14 Primary Assembly	124913771	124913517	2.16e-31	383	89	87.640	N/A
AAB58571.1	2588	2674	NC_000012	Homo sapiens	Homo sapiens chromosome 12, GRCh38.p14 Primary Assembly	124911974	124911720	2.42e-31	383	89	89.888	N/A
AAB58571.1	2595	2674	NC_000012	Homo sapiens	Homo sapiens chromosome 12, GRCh38.p14 Primary Assembly	115592983	115592756	1.78e-23	315	80	83.750	N/A
AAB58571.1	2593	2661	NC_000012	Homo sapiens	Homo sapiens chromosome 12, GRCh38.p14 Primary Assembly	47593202	47593393	3.46e-11	209	69	68.116	N/A
AAB58571.1	2588	2683	NC_054372	Xenopus laevis	Xenopus laevis strain J_2021 chromosome 1S, Xenopus_laevis_v10.1	148767062	148767343	7.46e-32	387	98	83.673	N/A
AAB58571.1	2588	2683	NC_054372	Xenopus laevis	Xenopus laevis strain J_2021 chromosome 1S, Xenopus_laevis_v10.1	148767290	148767571	7.46e-32	387	98	83.673	N/A
AAB58571.1	2588	2683	NC_054372	Xenopus laevis	Xenopus laevis strain J_2021 chromosome 1S, Xenopus_laevis_v10.1	148767518	148767799	7.46e-32	387	98	83.673	N/A
AAB58571.1	2588	2683	NC_054372	Xenopus laevis	Xenopus laevis strain J_2021 chromosome 1S, Xenopus_laevis_v10.1	148767746	148768027	7.46e-32	387	98	83.673	N/A
AAB58571.1	2588	2683	NC_054372	Xenopus laevis	Xenopus laevis strain J_2021 chromosome 1S, Xenopus_laevis_v10.1	148767974	148768255	7.46e-32	387	98	83.673	N/A
AAB58571.1	2595	2683	NC_054372	Xenopus laevis	Xenopus laevis strain J_2021 chromosome 1S, Xenopus_laevis_v10.1	148766861	148767115	2.03e-31	383	89	87.640	N/A
AAB58571.1	2588	2674	NC_054372	Xenopus laevis	Xenopus laevis strain J_2021 chromosome 1S, Xenopus_laevis_v10.1	148768202	148768456	2.64e-31	382	89	89.888	N/A
AAB58571.1	2594	2630	NC_054372	Xenopus laevis	Xenopus laevis strain J_2021 chromosome 1S, Xenopus_laevis_v10.1	97003385	97003495	2.04e-07	177	37	94.595	N/A
AAB58571.1	2588	2683	NW_025048028	Puntigrus tetrazona	Puntigrus tetrazona isolate hp1 unplaced genomic scaffold, ASM1883169v1 S000000373	652934	653215	7.51e-32	387	98	83.673	N/A
AAB58571.1	2588	2683	NW_025048028	Puntigrus tetrazona	Puntigrus tetrazona isolate hp1 unplaced genomic scaffold, ASM1883169v1 S000000373	653162	653443	7.51e-32	387	98	83.673	N/A
AAB58571.1	2588	2683	NW_025048028	Puntigrus tetrazona	Puntigrus tetrazona isolate hp1 unplaced genomic scaffold, ASM1883169v1 S000000373	653390	653671	7.51e-32	387	98	83.673	N/A
AAB58571.1	2588	2683	NW_025048028	Puntigrus tetrazona	Puntigrus tetrazona isolate hp1 unplaced genomic scaffold, ASM1883169v1 S000000373	653618	653899	7.51e-32	387	98	83.673	N/A
AAB58571.1	2591	2683	NW_025048028	Puntigrus tetrazona	Puntigrus tetrazona isolate hp1 unplaced genomic scaffold, ASM1883169v1 S000000373	652721	652987	8.73e-32	387	93	83.871	N/A
AAB58571.1	2588	2674	NW_025048028	Puntigrus tetrazona	Puntigrus tetrazona isolate hp1 unplaced genomic scaffold, ASM1883169v1 S000000373	653846	654100	2.42e-31	383	89	89.888	N/A
AAB58571.1	2588	2683	NW_024104323	Pipra filicauda	Pipra filicauda isolate LSUMZ 115617 unplaced genomic scaffold, ASM394559v2 scaffold211_size2331000_pilon	700523	700804	7.52e-32	387	98	83.673	N/A
AAB58571.1	2588	2683	NW_024104323	Pipra filicauda	Pipra filicauda isolate LSUMZ 115617 unplaced genomic scaffold, ASM394559v2 scaffold211_size2331000_pilon	700751	701032	7.52e-32	387	98	83.673	N/A
AAB58571.1	2588	2683	NW_024104323	Pipra filicauda	Pipra filicauda isolate LSUMZ 115617 unplaced genomic scaffold, ASM394559v2 scaffold211_size2331000_pilon	700979	701260	7.52e-32	387	98	83.673	N/A
AAB58571.1	2588	2683	NW_024104323	Pipra filicauda	Pipra filicauda isolate LSUMZ 115617 unplaced genomic scaffold, ASM394559v2 scaffold211_size2331000_pilon	701207	701488	7.52e-32	387	98	83.673	N/A
AAB58571.1	2593	2683	NW_024104323	Pipra filicauda	Pipra filicauda isolate LSUMZ 115617 unplaced genomic scaffold, ASM394559v2 scaffold211_size2331000_pilon	700316	700576	1.98e-31	384	91	85.714	N/A
AAB58571.1	2588	2674	NW_024104323	Pipra filicauda	Pipra filicauda isolate LSUMZ 115617 unplaced genomic scaffold, ASM394559v2 scaffold211_size2331000_pilon	701435	701689	2.42e-31	383	89	89.888	N/A
AAB58571.1	2588	2683	NW_020897744	Neopelma chrysocephalum	Neopelma chrysocephalum unplaced genomic scaffold, ASM398488v2 Primary Assembly neopelma1_82	1071608	1071327	7.52e-32	387	98	83.673	N/A
AAB58571.1	2588	2683	NW_020897744	Neopelma chrysocephalum	Neopelma chrysocephalum unplaced genomic scaffold, ASM398488v2 Primary Assembly neopelma1_82	1071380	1071099	7.52e-32	387	98	83.673	N/A
AAB58571.1	2588	2683	NW_020897744	Neopelma chrysocephalum	Neopelma chrysocephalum unplaced genomic scaffold, ASM398488v2 Primary Assembly neopelma1_82	1071152	1070871	7.52e-32	387	98	83.673	N/A
AAB58571.1	2588	2683	NW_020897744	Neopelma chrysocephalum	Neopelma chrysocephalum unplaced genomic scaffold, ASM398488v2 Primary Assembly neopelma1_82	1070924	1070643	7.52e-32	387	98	83.673	N/A
AAB58571.1	2593	2683	NW_020897744	Neopelma chrysocephalum	Neopelma chrysocephalum unplaced genomic scaffold, ASM398488v2 Primary Assembly neopelma1_82	1071815	1071555	1.98e-31	384	91	85.714	N/A
AAB58571.1	2588	2674	NW_020897744	Neopelma chrysocephalum	Neopelma chrysocephalum unplaced genomic scaffold, ASM398488v2 Primary Assembly neopelma1_82	1070696	1070442	2.42e-31	383	89	89.888	N/A
AAB58571.1	2588	2683	NW_006921635	Orycteropus afer afer	Orycteropus afer afer isolate SDZICR_OR568_19922 unplaced genomic scaffold, OryAfe1.0 scaffold00048	865970	866251	7.52e-32	387	98	83.673	N/A
AAB58571.1	2588	2679	NW_006921635	Orycteropus afer afer	Orycteropus afer afer isolate SDZICR_OR568_19922 unplaced genomic scaffold, OryAfe1.0 scaffold00048	866759	867019	1.62e-31	384	94	87.234	N/A
AAB58571.1	2596	2683	NW_006921635	Orycteropus afer afer	Orycteropus afer afer isolate SDZICR_OR568_19922 unplaced genomic scaffold, OryAfe1.0 scaffold00048	865772	866023	1.20e-30	377	88	87.500	N/A
AAB58571.1	2595	2638	NW_006921635	Orycteropus afer afer	Orycteropus afer afer isolate SDZICR_OR568_19922 unplaced genomic scaffold, OryAfe1.0 scaffold00048	865538	865669	6.70e-13	224	44	100.000	N/A
AAB58571.1	2588	2637	NW_006921635	Orycteropus afer afer	Orycteropus afer afer isolate SDZICR_OR568_19922 unplaced genomic scaffold, OryAfe1.0 scaffold00048	866198	866353	6.98e-13	224	52	90.385	N/A
AAB58571.1	2588	2683	NC_047621	Pangasianodon hypophthalmus	Pangasianodon hypophthalmus strain Indonesia chromosome 27, GENO_Phyp_1.0	6382573	6382854	7.52e-32	387	98	83.673	N/A
AAB58571.1	2588	2683	NC_047621	Pangasianodon hypophthalmus	Pangasianodon hypophthalmus strain Indonesia chromosome 27, GENO_Phyp_1.0	6382801	6383082	7.52e-32	387	98	83.673	N/A
AAB58571.1	2588	2683	NC_047621	Pangasianodon hypophthalmus	Pangasianodon hypophthalmus strain Indonesia chromosome 27, GENO_Phyp_1.0	6383029	6383310	7.52e-32	387	98	83.673	N/A
AAB58571.1	2588	2683	NC_047621	Pangasianodon hypophthalmus	Pangasianodon hypophthalmus strain Indonesia chromosome 27, GENO_Phyp_1.0	6381659	6381940	1.18e-31	385	98	83.673	N/A
AAB58571.1	2588	2683	NC_047621	Pangasianodon hypophthalmus	Pangasianodon hypophthalmus strain Indonesia chromosome 27, GENO_Phyp_1.0	6381887	6382168	1.18e-31	385	98	83.673	N/A
AAB58571.1	2594	2683	NC_047621	Pangasianodon hypophthalmus	Pangasianodon hypophthalmus strain Indonesia chromosome 27, GENO_Phyp_1.0	6381455	6381712	1.57e-31	384	90	86.667	N/A
AAB58571.1	2588	2683	NC_047621	Pangasianodon hypophthalmus	Pangasianodon hypophthalmus strain Indonesia chromosome 27, GENO_Phyp_1.0	6382115	6382396	2.07e-20	289	98	68.367	N/A
AAB58571.1	2618	2683	NC_047621	Pangasianodon hypophthalmus	Pangasianodon hypophthalmus strain Indonesia chromosome 27, GENO_Phyp_1.0	6382441	6382626	2.56e-17	262	66	81.818	N/A
AAB58571.1	2618	2674	NC_047621	Pangasianodon hypophthalmus	Pangasianodon hypophthalmus strain Indonesia chromosome 27, GENO_Phyp_1.0	6383355	6383513	2.53e-16	253	57	91.228	N/A
AAB58571.1	2593	2683	NC_058059	Siniperca chuatsi	Siniperca chuatsi isolate FFG_IHB_CAS linkage group LG18, ASM2008510v1	1851597	1851337	7.52e-32	387	91	86.813	N/A
AAB58571.1	2588	2683	NC_058059	Siniperca chuatsi	Siniperca chuatsi isolate FFG_IHB_CAS linkage group LG18, ASM2008510v1	1851390	1851109	1.76e-31	384	98	83.673	N/A
AAB58571.1	2588	2674	NC_058059	Siniperca chuatsi	Siniperca chuatsi isolate FFG_IHB_CAS linkage group LG18, ASM2008510v1	1851162	1850908	6.08e-31	379	89	89.888	N/A
AAB58571.1	2588	2683	NC_046169	Rattus rattus	Rattus rattus isolate New Zealand chromosome 16, Rrattus_CSIRO_v1	28522753	28523034	7.52e-32	387	98	83.673	N/A
AAB58571.1	2588	2683	NC_046169	Rattus rattus	Rattus rattus isolate New Zealand chromosome 16, Rrattus_CSIRO_v1	28522981	28523262	7.52e-32	387	98	83.673	N/A
AAB58571.1	2588	2683	NC_046169	Rattus rattus	Rattus rattus isolate New Zealand chromosome 16, Rrattus_CSIRO_v1	28523209	28523490	7.52e-32	387	98	83.673	N/A
AAB58571.1	2588	2683	NC_046169	Rattus rattus	Rattus rattus isolate New Zealand chromosome 16, Rrattus_CSIRO_v1	28523437	28523718	7.52e-32	387	98	83.673	N/A
AAB58571.1	2588	2683	NC_046169	Rattus rattus	Rattus rattus isolate New Zealand chromosome 16, Rrattus_CSIRO_v1	28523665	28523946	7.52e-32	387	98	83.673	N/A
AAB58571.1	2588	2683	NC_046169	Rattus rattus	Rattus rattus isolate New Zealand chromosome 16, Rrattus_CSIRO_v1	28524571	28524852	1.22e-31	385	98	83.673	N/A
AAB58571.1	2588	2683	NC_046169	Rattus rattus	Rattus rattus isolate New Zealand chromosome 16, Rrattus_CSIRO_v1	28524799	28525080	1.22e-31	385	98	83.673	N/A
AAB58571.1	2588	2683	NC_046169	Rattus rattus	Rattus rattus isolate New Zealand chromosome 16, Rrattus_CSIRO_v1	28525027	28525308	1.22e-31	385	98	83.673	N/A
AAB58571.1	2595	2683	NC_046169	Rattus rattus	Rattus rattus isolate New Zealand chromosome 16, Rrattus_CSIRO_v1	28522552	28522806	1.81e-31	384	89	87.640	N/A
AAB58571.1	2588	2724	NC_046169	Rattus rattus	Rattus rattus isolate New Zealand chromosome 16, Rrattus_CSIRO_v1	28524118	28524474	1.87e-31	384	140	63.571	N/A
AAB58571.1	2588	2683	NC_046169	Rattus rattus	Rattus rattus isolate New Zealand chromosome 16, Rrattus_CSIRO_v1	28523893	28524171	1.38e-19	282	101	69.307	N/A
AAB58571.1	2632	2683	NC_046169	Rattus rattus	Rattus rattus isolate New Zealand chromosome 16, Rrattus_CSIRO_v1	28524481	28524624	3.86e-17	195	52	78.846	N/A
AAB58571.1	2595	2631	NC_046169	Rattus rattus	Rattus rattus isolate New Zealand chromosome 16, Rrattus_CSIRO_v1	28524372	28524482	3.86e-17	106	37	62.162	N/A
AAB58571.1	2588	2683	NC_052086	Tachyglossus aculeatus	Tachyglossus aculeatus isolate mTacAcu1 chromosome 21, mTacAcu1.pri	27797025	27796744	7.52e-32	387	98	83.673	N/A
AAB58571.1	2588	2683	NC_052086	Tachyglossus aculeatus	Tachyglossus aculeatus isolate mTacAcu1 chromosome 21, mTacAcu1.pri	27796797	27796516	7.52e-32	387	98	83.673	N/A
AAB58571.1	2588	2683	NC_052086	Tachyglossus aculeatus	Tachyglossus aculeatus isolate mTacAcu1 chromosome 21, mTacAcu1.pri	27796569	27796288	7.52e-32	387	98	83.673	N/A
AAB58571.1	2588	2683	NC_052086	Tachyglossus aculeatus	Tachyglossus aculeatus isolate mTacAcu1 chromosome 21, mTacAcu1.pri	27796341	27796060	7.52e-32	387	98	83.673	N/A
AAB58571.1	2588	2683	NC_052086	Tachyglossus aculeatus	Tachyglossus aculeatus isolate mTacAcu1 chromosome 21, mTacAcu1.pri	27796113	27795832	7.52e-32	387	98	83.673	N/A
AAB58571.1	2588	2683	NC_052086	Tachyglossus aculeatus	Tachyglossus aculeatus isolate mTacAcu1 chromosome 21, mTacAcu1.pri	27795885	27795604	7.52e-32	387	98	83.673	N/A
AAB58571.1	2595	2683	NC_052086	Tachyglossus aculeatus	Tachyglossus aculeatus isolate mTacAcu1 chromosome 21, mTacAcu1.pri	27797226	27796972	2.09e-31	383	89	87.640	N/A
AAB58571.1	2588	2674	NC_052086	Tachyglossus aculeatus	Tachyglossus aculeatus isolate mTacAcu1 chromosome 21, mTacAcu1.pri	27795657	27795403	2.75e-31	382	89	89.888	N/A
AAB58571.1	2588	2683	NC_048251	Pan paniscus	Pan paniscus isolate Mhudiblu (Carbone #601152) chromosome 12, Mhudiblu_PPA_v0	122505932	122505651	7.52e-32	387	98	83.673	N/A
AAB58571.1	2588	2683	NC_048251	Pan paniscus	Pan paniscus isolate Mhudiblu (Carbone #601152) chromosome 12, Mhudiblu_PPA_v0	122505704	122505423	7.52e-32	387	98	83.673	N/A
AAB58571.1	2588	2683	NC_048251	Pan paniscus	Pan paniscus isolate Mhudiblu (Carbone #601152) chromosome 12, Mhudiblu_PPA_v0	122505476	122505195	7.52e-32	387	98	83.673	N/A
AAB58571.1	2588	2683	NC_048251	Pan paniscus	Pan paniscus isolate Mhudiblu (Carbone #601152) chromosome 12, Mhudiblu_PPA_v0	122505248	122504967	7.52e-32	387	98	83.673	N/A
AAB58571.1	2588	2683	NC_048251	Pan paniscus	Pan paniscus isolate Mhudiblu (Carbone #601152) chromosome 12, Mhudiblu_PPA_v0	122505020	122504739	7.52e-32	387	98	83.673	N/A
AAB58571.1	2588	2683	NC_048251	Pan paniscus	Pan paniscus isolate Mhudiblu (Carbone #601152) chromosome 12, Mhudiblu_PPA_v0	122504792	122504511	7.52e-32	387	98	83.673	N/A
AAB58571.1	2588	2683	NC_048251	Pan paniscus	Pan paniscus isolate Mhudiblu (Carbone #601152) chromosome 12, Mhudiblu_PPA_v0	122504564	122504283	7.52e-32	387	98	83.673	N/A
AAB58571.1	2588	2683	NC_048251	Pan paniscus	Pan paniscus isolate Mhudiblu (Carbone #601152) chromosome 12, Mhudiblu_PPA_v0	122504336	122504055	7.52e-32	387	98	83.673	N/A
AAB58571.1	2588	2683	NC_048251	Pan paniscus	Pan paniscus isolate Mhudiblu (Carbone #601152) chromosome 12, Mhudiblu_PPA_v0	122504108	122503827	7.52e-32	387	98	83.673	N/A
AAB58571.1	2588	2683	NC_048251	Pan paniscus	Pan paniscus isolate Mhudiblu (Carbone #601152) chromosome 12, Mhudiblu_PPA_v0	122503880	122503599	7.52e-32	387	98	83.673	N/A
AAB58571.1	2588	2683	NC_048251	Pan paniscus	Pan paniscus isolate Mhudiblu (Carbone #601152) chromosome 12, Mhudiblu_PPA_v0	122503652	122503371	7.52e-32	387	98	83.673	N/A
AAB58571.1	2588	2683	NC_048251	Pan paniscus	Pan paniscus isolate Mhudiblu (Carbone #601152) chromosome 12, Mhudiblu_PPA_v0	122503424	122503143	7.52e-32	387	98	83.673	N/A
AAB58571.1	2595	2683	NC_048251	Pan paniscus	Pan paniscus isolate Mhudiblu (Carbone #601152) chromosome 12, Mhudiblu_PPA_v0	122506133	122505879	2.09e-31	383	89	87.640	N/A
AAB58571.1	2588	2674	NC_048251	Pan paniscus	Pan paniscus isolate Mhudiblu (Carbone #601152) chromosome 12, Mhudiblu_PPA_v0	122503196	122502942	2.34e-31	383	89	89.888	N/A
AAB58571.1	2595	2674	NC_048251	Pan paniscus	Pan paniscus isolate Mhudiblu (Carbone #601152) chromosome 12, Mhudiblu_PPA_v0	113163567	113163340	4.46e-23	312	80	82.500	N/A
AAB58571.1	2593	2661	NC_048251	Pan paniscus	Pan paniscus isolate Mhudiblu (Carbone #601152) chromosome 12, Mhudiblu_PPA_v0	41142715	41142524	3.46e-11	209	69	68.116	N/A
AAB58571.1	2588	2683	NC_064854	Suncus etruscus	Suncus etruscus isolate mSunEtr1 chromosome 7, mSunEtr1.pri.cur	94688407	94688126	7.52e-32	387	98	83.673	N/A
AAB58571.1	2588	2683	NC_064854	Suncus etruscus	Suncus etruscus isolate mSunEtr1 chromosome 7, mSunEtr1.pri.cur	94688179	94687898	7.52e-32	387	98	83.673	N/A
AAB58571.1	2588	2683	NC_064854	Suncus etruscus	Suncus etruscus isolate mSunEtr1 chromosome 7, mSunEtr1.pri.cur	94687951	94687670	7.52e-32	387	98	83.673	N/A
AAB58571.1	2588	2683	NC_064854	Suncus etruscus	Suncus etruscus isolate mSunEtr1 chromosome 7, mSunEtr1.pri.cur	94687723	94687442	7.52e-32	387	98	83.673	N/A
AAB58571.1	2588	2683	NC_064854	Suncus etruscus	Suncus etruscus isolate mSunEtr1 chromosome 7, mSunEtr1.pri.cur	94687495	94687214	7.52e-32	387	98	83.673	N/A
AAB58571.1	2588	2683	NC_064854	Suncus etruscus	Suncus etruscus isolate mSunEtr1 chromosome 7, mSunEtr1.pri.cur	94687267	94686986	7.52e-32	387	98	83.673	N/A
AAB58571.1	2588	2674	NC_064854	Suncus etruscus	Suncus etruscus isolate mSunEtr1 chromosome 7, mSunEtr1.pri.cur	94687039	94686785	2.42e-31	383	89	89.888	N/A
AAB58571.1	2576	2683	NC_064854	Suncus etruscus	Suncus etruscus isolate mSunEtr1 chromosome 7, mSunEtr1.pri.cur	94688674	94688354	3.97e-31	381	111	71.171	N/A
AAB58571.1	2609	2687	NC_064854	Suncus etruscus	Suncus etruscus isolate mSunEtr1 chromosome 7, mSunEtr1.pri.cur	41817118	41816897	2.12e-21	297	79	79.747	N/A
AAB58571.1	2614	2657	NC_064854	Suncus etruscus	Suncus etruscus isolate mSunEtr1 chromosome 7, mSunEtr1.pri.cur	80448151	80448032	3.80e-06	166	44	79.545	N/A
AAB58571.1	2588	2683	NW_015390693	Protobothrops mucrosquamatus	Protobothrops mucrosquamatus isolate PMUCROS unplaced genomic scaffold, P.Mucros_1.0 scaffold4803	85308	85589	7.54e-32	387	98	83.673	N/A
AAB58571.1	2588	2683	NW_015390693	Protobothrops mucrosquamatus	Protobothrops mucrosquamatus isolate PMUCROS unplaced genomic scaffold, P.Mucros_1.0 scaffold4803	85536	85817	7.54e-32	387	98	83.673	N/A
AAB58571.1	2588	2683	NW_015390693	Protobothrops mucrosquamatus	Protobothrops mucrosquamatus isolate PMUCROS unplaced genomic scaffold, P.Mucros_1.0 scaffold4803	85764	86045	7.54e-32	387	98	83.673	N/A
AAB58571.1	2588	2683	NW_015390693	Protobothrops mucrosquamatus	Protobothrops mucrosquamatus isolate PMUCROS unplaced genomic scaffold, P.Mucros_1.0 scaffold4803	85992	86273	7.54e-32	387	98	83.673	N/A
AAB58571.1	2588	2683	NW_015390693	Protobothrops mucrosquamatus	Protobothrops mucrosquamatus isolate PMUCROS unplaced genomic scaffold, P.Mucros_1.0 scaffold4803	86220	86501	7.54e-32	387	98	83.673	N/A
AAB58571.1	2588	2683	NW_015390693	Protobothrops mucrosquamatus	Protobothrops mucrosquamatus isolate PMUCROS unplaced genomic scaffold, P.Mucros_1.0 scaffold4803	86448	86729	7.54e-32	387	98	83.673	N/A
AAB58571.1	2594	2683	NW_015390693	Protobothrops mucrosquamatus	Protobothrops mucrosquamatus isolate PMUCROS unplaced genomic scaffold, P.Mucros_1.0 scaffold4803	85104	85361	1.17e-31	385	90	86.667	N/A
AAB58571.1	2588	2674	NW_015390693	Protobothrops mucrosquamatus	Protobothrops mucrosquamatus isolate PMUCROS unplaced genomic scaffold, P.Mucros_1.0 scaffold4803	86676	86930	2.41e-31	383	89	89.888	N/A
AAB58571.1	2591	2683	NW_018128226	Monopterus albus	Monopterus albus unplaced genomic scaffold, M_albus_1.0 scaffold346.1	242750	243016	7.55e-32	387	93	83.871	N/A
AAB58571.1	2588	2685	NW_018128226	Monopterus albus	Monopterus albus unplaced genomic scaffold, M_albus_1.0 scaffold346.1	243419	243712	7.61e-32	387	102	81.373	N/A
AAB58571.1	2588	2683	NW_018128226	Monopterus albus	Monopterus albus unplaced genomic scaffold, M_albus_1.0 scaffold346.1	242963	243244	8.07e-32	387	98	83.673	N/A
AAB58571.1	2588	2683	NW_018128226	Monopterus albus	Monopterus albus unplaced genomic scaffold, M_albus_1.0 scaffold346.1	243191	243472	8.07e-32	387	98	83.673	N/A
AAB58571.1	2595	2682	NW_024612033	Plectropomus leopardus	Plectropomus leopardus isolate mb unplaced genomic scaffold, YSFRI_Pleo_2.0 unplaced_scaffold11374	1937	2188	7.56e-32	378	88	87.500	N/A
AAB58571.1	2588	2683	NW_015164317	Gekko japonicus	Gekko japonicus isolate JY-2015 unplaced genomic scaffold, Gekko_japonicus_V1.1 scaffold3968	8342	8623	7.58e-32	387	98	83.673	N/A
AAB58571.1	2588	2683	NW_015164317	Gekko japonicus	Gekko japonicus isolate JY-2015 unplaced genomic scaffold, Gekko_japonicus_V1.1 scaffold3968	8798	9079	7.58e-32	387	98	83.673	N/A
AAB58571.1	2588	2683	NW_015164317	Gekko japonicus	Gekko japonicus isolate JY-2015 unplaced genomic scaffold, Gekko_japonicus_V1.1 scaffold3968	9254	9535	7.58e-32	387	98	83.673	N/A
AAB58571.1	2588	2683	NW_015164317	Gekko japonicus	Gekko japonicus isolate JY-2015 unplaced genomic scaffold, Gekko_japonicus_V1.1 scaffold3968	9938	10219	7.58e-32	387	98	83.673	N/A
AAB58571.1	2576	2683	NW_015164317	Gekko japonicus	Gekko japonicus isolate JY-2015 unplaced genomic scaffold, Gekko_japonicus_V1.1 scaffold3968	8081	8395	1.53e-31	384	109	75.229	N/A
AAB58571.1	2588	2683	NW_015164317	Gekko japonicus	Gekko japonicus isolate JY-2015 unplaced genomic scaffold, Gekko_japonicus_V1.1 scaffold3968	9026	9307	1.78e-31	384	98	82.653	N/A
AAB58571.1	2588	2683	NW_015164317	Gekko japonicus	Gekko japonicus isolate JY-2015 unplaced genomic scaffold, Gekko_japonicus_V1.1 scaffold3968	9482	9763	1.78e-31	384	98	82.653	N/A
AAB58571.1	2588	2683	NW_015164317	Gekko japonicus	Gekko japonicus isolate JY-2015 unplaced genomic scaffold, Gekko_japonicus_V1.1 scaffold3968	9710	9991	1.78e-31	384	98	82.653	N/A
AAB58571.1	2588	2674	NW_015164317	Gekko japonicus	Gekko japonicus isolate JY-2015 unplaced genomic scaffold, Gekko_japonicus_V1.1 scaffold3968	10166	10420	2.59e-31	382	89	89.888	N/A
AAB58571.1	2588	2683	NW_015164317	Gekko japonicus	Gekko japonicus isolate JY-2015 unplaced genomic scaffold, Gekko_japonicus_V1.1 scaffold3968	8570	8851	4.20e-31	381	98	82.653	N/A
AAB58571.1	2588	2683	NC_065514	Epinephelus moara	Epinephelus moara isolate mb chromosome 9, YSFRI_EMoa_1.0	5616579	5616860	7.59e-32	387	98	83.673	N/A
AAB58571.1	2588	2683	NC_065514	Epinephelus moara	Epinephelus moara isolate mb chromosome 9, YSFRI_EMoa_1.0	5616123	5616404	9.27e-32	386	98	83.673	N/A
AAB58571.1	2588	2683	NC_065514	Epinephelus moara	Epinephelus moara isolate mb chromosome 9, YSFRI_EMoa_1.0	5616351	5616632	9.27e-32	386	98	83.673	N/A
AAB58571.1	2593	2683	NC_065514	Epinephelus moara	Epinephelus moara isolate mb chromosome 9, YSFRI_EMoa_1.0	5615916	5616176	9.75e-32	386	91	85.714	N/A
AAB58571.1	2595	2682	NC_065514	Epinephelus moara	Epinephelus moara isolate mb chromosome 9, YSFRI_EMoa_1.0	5616878	5617132	2.32e-30	374	89	88.764	N/A
AAB58571.1	2588	2683	NW_024543074	Microtus oregoni	Microtus oregoni isolate MIOR12 unplaced genomic scaffold, Mior012 000015F_ref0000493	35704659	35704378	7.59e-32	387	98	83.673	N/A
AAB58571.1	2588	2683	NW_024543074	Microtus oregoni	Microtus oregoni isolate MIOR12 unplaced genomic scaffold, Mior012 000015F_ref0000493	35704431	35704150	7.59e-32	387	98	83.673	N/A
AAB58571.1	2588	2683	NW_024543074	Microtus oregoni	Microtus oregoni isolate MIOR12 unplaced genomic scaffold, Mior012 000015F_ref0000493	35704203	35703922	7.59e-32	387	98	83.673	N/A
AAB58571.1	2588	2683	NW_024543074	Microtus oregoni	Microtus oregoni isolate MIOR12 unplaced genomic scaffold, Mior012 000015F_ref0000493	35703975	35703694	7.59e-32	387	98	83.673	N/A
AAB58571.1	2588	2683	NW_024543074	Microtus oregoni	Microtus oregoni isolate MIOR12 unplaced genomic scaffold, Mior012 000015F_ref0000493	35703747	35703466	7.59e-32	387	98	83.673	N/A
AAB58571.1	2591	2683	NW_024543074	Microtus oregoni	Microtus oregoni isolate MIOR12 unplaced genomic scaffold, Mior012 000015F_ref0000493	35704872	35704606	9.91e-32	386	93	83.871	N/A
AAB58571.1	2588	2674	NW_024543074	Microtus oregoni	Microtus oregoni isolate MIOR12 unplaced genomic scaffold, Mior012 000015F_ref0000493	35703519	35703265	2.53e-31	383	89	89.888	N/A
AAB58571.1	2594	2674	NW_024543074	Microtus oregoni	Microtus oregoni isolate MIOR12 unplaced genomic scaffold, Mior012 000015F_ref0000493	35083330	35083560	5.93e-29	362	81	90.123	N/A
AAB58571.1	2586	2674	NW_024543074	Microtus oregoni	Microtus oregoni isolate MIOR12 unplaced genomic scaffold, Mior012 000015F_ref0000493	12522511	12522257	2.74e-13	227	90	63.333	N/A
AAB58571.1	2588	2683	NC_034201	Oncorhynchus kisutch	Oncorhynchus kisutch isolate 150728-3 linkage group LG28, Okis_V2	22971185	22971466	7.59e-32	387	98	83.673	N/A
AAB58571.1	2588	2683	NC_034201	Oncorhynchus kisutch	Oncorhynchus kisutch isolate 150728-3 linkage group LG28, Okis_V2	22971413	22971694	7.59e-32	387	98	83.673	N/A
AAB58571.1	2588	2683	NC_034201	Oncorhynchus kisutch	Oncorhynchus kisutch isolate 150728-3 linkage group LG28, Okis_V2	22971641	22971922	7.59e-32	387	98	83.673	N/A
AAB58571.1	2588	2683	NC_034201	Oncorhynchus kisutch	Oncorhynchus kisutch isolate 150728-3 linkage group LG28, Okis_V2	22971869	22972150	7.59e-32	387	98	83.673	N/A
AAB58571.1	2588	2683	NC_034201	Oncorhynchus kisutch	Oncorhynchus kisutch isolate 150728-3 linkage group LG28, Okis_V2	22972097	22972378	7.59e-32	387	98	83.673	N/A
AAB58571.1	2588	2683	NC_034201	Oncorhynchus kisutch	Oncorhynchus kisutch isolate 150728-3 linkage group LG28, Okis_V2	22972325	22972606	7.59e-32	387	98	83.673	N/A
AAB58571.1	2588	2683	NC_034201	Oncorhynchus kisutch	Oncorhynchus kisutch isolate 150728-3 linkage group LG28, Okis_V2	22972553	22972834	7.59e-32	387	98	83.673	N/A
AAB58571.1	2588	2683	NC_034201	Oncorhynchus kisutch	Oncorhynchus kisutch isolate 150728-3 linkage group LG28, Okis_V2	22972781	22973062	7.59e-32	387	98	83.673	N/A
AAB58571.1	2593	2683	NC_034201	Oncorhynchus kisutch	Oncorhynchus kisutch isolate 150728-3 linkage group LG28, Okis_V2	22970978	22971238	1.05e-31	386	91	85.714	N/A
AAB58571.1	2588	2674	NC_034201	Oncorhynchus kisutch	Oncorhynchus kisutch isolate 150728-3 linkage group LG28, Okis_V2	22973009	22973263	2.68e-31	382	89	89.888	N/A
AAB58571.1	2588	2683	NC_062289	Lutra lutra	Lutra lutra chromosome 12, mLutLut1.2	82502740	82503021	7.59e-32	387	98	83.673	N/A
AAB58571.1	2588	2683	NC_062289	Lutra lutra	Lutra lutra chromosome 12, mLutLut1.2	82502968	82503249	7.59e-32	387	98	83.673	N/A
AAB58571.1	2588	2683	NC_062289	Lutra lutra	Lutra lutra chromosome 12, mLutLut1.2	82503196	82503477	7.59e-32	387	98	83.673	N/A
AAB58571.1	2588	2683	NC_062289	Lutra lutra	Lutra lutra chromosome 12, mLutLut1.2	82503424	82503705	7.59e-32	387	98	83.673	N/A
AAB58571.1	2588	2683	NC_062289	Lutra lutra	Lutra lutra chromosome 12, mLutLut1.2	82503652	82503933	7.59e-32	387	98	83.673	N/A
AAB58571.1	2588	2683	NC_062289	Lutra lutra	Lutra lutra chromosome 12, mLutLut1.2	82503880	82504161	7.59e-32	387	98	83.673	N/A
AAB58571.1	2588	2683	NC_062289	Lutra lutra	Lutra lutra chromosome 12, mLutLut1.2	82504108	82504389	7.59e-32	387	98	83.673	N/A
AAB58571.1	2588	2683	NC_062289	Lutra lutra	Lutra lutra chromosome 12, mLutLut1.2	82504336	82504617	7.59e-32	387	98	83.673	N/A
AAB58571.1	2588	2683	NC_062289	Lutra lutra	Lutra lutra chromosome 12, mLutLut1.2	82504564	82504845	7.59e-32	387	98	83.673	N/A
AAB58571.1	2588	2683	NC_062289	Lutra lutra	Lutra lutra chromosome 12, mLutLut1.2	82504792	82505073	7.59e-32	387	98	83.673	N/A
AAB58571.1	2595	2683	NC_062289	Lutra lutra	Lutra lutra chromosome 12, mLutLut1.2	82502539	82502793	2.16e-31	383	89	87.640	N/A
AAB58571.1	2588	2675	NC_062289	Lutra lutra	Lutra lutra chromosome 12, mLutLut1.2	82505020	82505277	5.93e-31	379	90	87.778	N/A
AAB58571.1	2602	2669	NC_062289	Lutra lutra	Lutra lutra chromosome 12, mLutLut1.2	63301331	63301522	8.50e-12	214	68	67.647	N/A
AAB58571.1	2588	2683	NC_052050	Arvicola amphibius	Arvicola amphibius chromosome 4, mArvAmp1.2	58360592	58360311	7.59e-32	387	98	83.673	N/A
AAB58571.1	2588	2683	NC_052050	Arvicola amphibius	Arvicola amphibius chromosome 4, mArvAmp1.2	58360364	58360083	7.59e-32	387	98	83.673	N/A
AAB58571.1	2588	2683	NC_052050	Arvicola amphibius	Arvicola amphibius chromosome 4, mArvAmp1.2	58360136	58359855	7.59e-32	387	98	83.673	N/A
AAB58571.1	2588	2683	NC_052050	Arvicola amphibius	Arvicola amphibius chromosome 4, mArvAmp1.2	58359908	58359627	7.59e-32	387	98	83.673	N/A
AAB58571.1	2588	2683	NC_052050	Arvicola amphibius	Arvicola amphibius chromosome 4, mArvAmp1.2	58359680	58359399	7.59e-32	387	98	83.673	N/A
AAB58571.1	2591	2683	NC_052050	Arvicola amphibius	Arvicola amphibius chromosome 4, mArvAmp1.2	58360805	58360539	9.91e-32	386	93	83.871	N/A
AAB58571.1	2588	2674	NC_052050	Arvicola amphibius	Arvicola amphibius chromosome 4, mArvAmp1.2	58359452	58359198	2.53e-31	383	89	89.888	N/A
AAB58571.1	2594	2674	NC_052050	Arvicola amphibius	Arvicola amphibius chromosome 4, mArvAmp1.2	57680482	57680718	5.85e-26	336	83	83.133	N/A
AAB58571.1	2588	2655	NC_052050	Arvicola amphibius	Arvicola amphibius chromosome 4, mArvAmp1.2	29244690	29244499	3.52e-25	274	68	85.294	N/A
AAB58571.1	2657	2683	NC_052050	Arvicola amphibius	Arvicola amphibius chromosome 4, mArvAmp1.2	29244499	29244419	3.52e-25	98	27	70.370	N/A
AAB58571.1	2594	2666	NC_052050	Arvicola amphibius	Arvicola amphibius chromosome 4, mArvAmp1.2	121782769	121782975	5.47e-09	190	73	50.685	N/A
AAB58571.1	2595	2629	NC_052050	Arvicola amphibius	Arvicola amphibius chromosome 4, mArvAmp1.2	104754023	104753919	4.99e-07	173	35	100.000	N/A
AAB58571.1	2588	2683	NC_007121	Danio rerio	Danio rerio strain Tuebingen chromosome 10, GRCz11 Primary Assembly	44693227	44693508	7.65e-32	387	98	83.673	N/A
AAB58571.1	2588	2683	NC_007121	Danio rerio	Danio rerio strain Tuebingen chromosome 10, GRCz11 Primary Assembly	44693455	44693736	7.65e-32	387	98	83.673	N/A
AAB58571.1	2588	2683	NC_007121	Danio rerio	Danio rerio strain Tuebingen chromosome 10, GRCz11 Primary Assembly	44693683	44693964	7.65e-32	387	98	83.673	N/A
AAB58571.1	2588	2683	NC_007121	Danio rerio	Danio rerio strain Tuebingen chromosome 10, GRCz11 Primary Assembly	44693911	44694192	7.65e-32	387	98	83.673	N/A
AAB58571.1	2588	2683	NC_007121	Danio rerio	Danio rerio strain Tuebingen chromosome 10, GRCz11 Primary Assembly	44694139	44694420	7.65e-32	387	98	83.673	N/A
AAB58571.1	2593	2683	NC_007121	Danio rerio	Danio rerio strain Tuebingen chromosome 10, GRCz11 Primary Assembly	44693020	44693280	1.03e-31	386	91	85.714	N/A
AAB58571.1	2588	2674	NC_007121	Danio rerio	Danio rerio strain Tuebingen chromosome 10, GRCz11 Primary Assembly	44694367	44694621	2.59e-31	383	89	89.888	N/A
AAB58571.1	2588	2683	NC_063163	Perognathus longimembris pacificus	Perognathus longimembris pacificus isolate PPM17 chromosome 3, ASM2315922v1	88249192	88248911	7.65e-32	387	98	83.673	N/A
AAB58571.1	2588	2683	NC_063163	Perognathus longimembris pacificus	Perognathus longimembris pacificus isolate PPM17 chromosome 3, ASM2315922v1	88248964	88248683	7.65e-32	387	98	83.673	N/A
AAB58571.1	2588	2683	NC_063163	Perognathus longimembris pacificus	Perognathus longimembris pacificus isolate PPM17 chromosome 3, ASM2315922v1	88248736	88248455	7.65e-32	387	98	83.673	N/A
AAB58571.1	2588	2683	NC_063163	Perognathus longimembris pacificus	Perognathus longimembris pacificus isolate PPM17 chromosome 3, ASM2315922v1	88248508	88248227	7.65e-32	387	98	83.673	N/A
AAB58571.1	2588	2683	NC_063163	Perognathus longimembris pacificus	Perognathus longimembris pacificus isolate PPM17 chromosome 3, ASM2315922v1	88248280	88247999	7.65e-32	387	98	83.673	N/A
AAB58571.1	2588	2683	NC_063163	Perognathus longimembris pacificus	Perognathus longimembris pacificus isolate PPM17 chromosome 3, ASM2315922v1	88248052	88247771	7.65e-32	387	98	83.673	N/A
AAB58571.1	2588	2683	NC_063163	Perognathus longimembris pacificus	Perognathus longimembris pacificus isolate PPM17 chromosome 3, ASM2315922v1	88247824	88247543	7.65e-32	387	98	83.673	N/A
AAB58571.1	2588	2683	NC_063163	Perognathus longimembris pacificus	Perognathus longimembris pacificus isolate PPM17 chromosome 3, ASM2315922v1	88247596	88247315	7.65e-32	387	98	83.673	N/A
AAB58571.1	2588	2683	NC_063163	Perognathus longimembris pacificus	Perognathus longimembris pacificus isolate PPM17 chromosome 3, ASM2315922v1	88247368	88247087	7.65e-32	387	98	83.673	N/A
AAB58571.1	2588	2683	NC_063163	Perognathus longimembris pacificus	Perognathus longimembris pacificus isolate PPM17 chromosome 3, ASM2315922v1	88247140	88246859	7.65e-32	387	98	83.673	N/A
AAB58571.1	2594	2683	NC_063163	Perognathus longimembris pacificus	Perognathus longimembris pacificus isolate PPM17 chromosome 3, ASM2315922v1	88249396	88249139	1.25e-31	385	90	86.667	N/A
AAB58571.1	2588	2674	NC_063163	Perognathus longimembris pacificus	Perognathus longimembris pacificus isolate PPM17 chromosome 3, ASM2315922v1	88246912	88246658	2.23e-31	383	89	89.888	N/A
AAB58571.1	2595	2629	NC_063163	Perognathus longimembris pacificus	Perognathus longimembris pacificus isolate PPM17 chromosome 3, ASM2315922v1	76030406	76030510	1.77e-07	177	35	100.000	N/A
AAB58571.1	2588	2683	NC_052056	Arvicola amphibius	Arvicola amphibius chromosome 10, mArvAmp1.2	83454821	83454540	7.65e-32	387	98	83.673	N/A
AAB58571.1	2588	2683	NC_052056	Arvicola amphibius	Arvicola amphibius chromosome 10, mArvAmp1.2	83454593	83454312	7.65e-32	387	98	83.673	N/A
AAB58571.1	2588	2683	NC_052056	Arvicola amphibius	Arvicola amphibius chromosome 10, mArvAmp1.2	83454365	83454084	7.65e-32	387	98	83.673	N/A
AAB58571.1	2588	2683	NC_052056	Arvicola amphibius	Arvicola amphibius chromosome 10, mArvAmp1.2	83454137	83453856	7.65e-32	387	98	83.673	N/A
AAB58571.1	2588	2683	NC_052056	Arvicola amphibius	Arvicola amphibius chromosome 10, mArvAmp1.2	83453909	83453628	7.65e-32	387	98	83.673	N/A
AAB58571.1	2588	2683	NC_052056	Arvicola amphibius	Arvicola amphibius chromosome 10, mArvAmp1.2	83453681	83453400	7.65e-32	387	98	83.673	N/A
AAB58571.1	2595	2683	NC_052056	Arvicola amphibius	Arvicola amphibius chromosome 10, mArvAmp1.2	83455022	83454768	1.57e-31	384	89	87.640	N/A
AAB58571.1	2590	2683	NC_052056	Arvicola amphibius	Arvicola amphibius chromosome 10, mArvAmp1.2	38721213	38721482	8.01e-29	361	94	78.723	N/A
AAB58571.1	2594	2668	NC_052056	Arvicola amphibius	Arvicola amphibius chromosome 10, mArvAmp1.2	55578223	55578011	1.44e-13	230	75	69.333	N/A
AAB58571.1	2588	2683	NC_052265	Macaca fascicularis	Macaca fascicularis isolate CE1976F chromosome 11, MFA1912RKSv2	121964838	121964557	7.65e-32	387	98	83.673	N/A
AAB58571.1	2588	2683	NC_052265	Macaca fascicularis	Macaca fascicularis isolate CE1976F chromosome 11, MFA1912RKSv2	121964610	121964329	7.65e-32	387	98	83.673	N/A
AAB58571.1	2588	2683	NC_052265	Macaca fascicularis	Macaca fascicularis isolate CE1976F chromosome 11, MFA1912RKSv2	121964382	121964101	7.65e-32	387	98	83.673	N/A
AAB58571.1	2588	2683	NC_052265	Macaca fascicularis	Macaca fascicularis isolate CE1976F chromosome 11, MFA1912RKSv2	121964154	121963873	7.65e-32	387	98	83.673	N/A
AAB58571.1	2588	2683	NC_052265	Macaca fascicularis	Macaca fascicularis isolate CE1976F chromosome 11, MFA1912RKSv2	121963926	121963645	7.65e-32	387	98	83.673	N/A
AAB58571.1	2588	2683	NC_052265	Macaca fascicularis	Macaca fascicularis isolate CE1976F chromosome 11, MFA1912RKSv2	121963698	121963417	7.65e-32	387	98	83.673	N/A
AAB58571.1	2588	2683	NC_052265	Macaca fascicularis	Macaca fascicularis isolate CE1976F chromosome 11, MFA1912RKSv2	121963470	121963189	7.65e-32	387	98	83.673	N/A
AAB58571.1	2588	2683	NC_052265	Macaca fascicularis	Macaca fascicularis isolate CE1976F chromosome 11, MFA1912RKSv2	121963242	121962961	7.65e-32	387	98	83.673	N/A
AAB58571.1	2588	2683	NC_052265	Macaca fascicularis	Macaca fascicularis isolate CE1976F chromosome 11, MFA1912RKSv2	121963014	121962733	7.65e-32	387	98	83.673	N/A
AAB58571.1	2595	2683	NC_052265	Macaca fascicularis	Macaca fascicularis isolate CE1976F chromosome 11, MFA1912RKSv2	121965039	121964785	2.16e-31	383	89	87.640	N/A
AAB58571.1	2588	2674	NC_052265	Macaca fascicularis	Macaca fascicularis isolate CE1976F chromosome 11, MFA1912RKSv2	121962786	121962532	2.21e-31	383	89	89.888	N/A
AAB58571.1	2595	2724	NC_052265	Macaca fascicularis	Macaca fascicularis isolate CE1976F chromosome 11, MFA1912RKSv2	112463108	112462728	2.72e-19	279	132	55.303	N/A
AAB58571.1	2593	2669	NC_052265	Macaca fascicularis	Macaca fascicularis isolate CE1976F chromosome 11, MFA1912RKSv2	44323835	44324044	4.61e-10	200	77	59.740	N/A
AAB58571.1	2588	2683	NC_036891	Pan troglodytes	Pan troglodytes isolate Yerkes chimp pedigree #C0471 (Clint) chromosome 12, Clint_PTRv2	122588293	122588012	7.65e-32	387	98	83.673	N/A
AAB58571.1	2588	2683	NC_036891	Pan troglodytes	Pan troglodytes isolate Yerkes chimp pedigree #C0471 (Clint) chromosome 12, Clint_PTRv2	122588065	122587784	7.65e-32	387	98	83.673	N/A
AAB58571.1	2588	2683	NC_036891	Pan troglodytes	Pan troglodytes isolate Yerkes chimp pedigree #C0471 (Clint) chromosome 12, Clint_PTRv2	122587837	122587556	7.65e-32	387	98	83.673	N/A
AAB58571.1	2588	2683	NC_036891	Pan troglodytes	Pan troglodytes isolate Yerkes chimp pedigree #C0471 (Clint) chromosome 12, Clint_PTRv2	122587609	122587328	7.65e-32	387	98	83.673	N/A
AAB58571.1	2588	2683	NC_036891	Pan troglodytes	Pan troglodytes isolate Yerkes chimp pedigree #C0471 (Clint) chromosome 12, Clint_PTRv2	122587381	122587100	7.65e-32	387	98	83.673	N/A
AAB58571.1	2588	2683	NC_036891	Pan troglodytes	Pan troglodytes isolate Yerkes chimp pedigree #C0471 (Clint) chromosome 12, Clint_PTRv2	122587153	122586872	7.65e-32	387	98	83.673	N/A
AAB58571.1	2588	2683	NC_036891	Pan troglodytes	Pan troglodytes isolate Yerkes chimp pedigree #C0471 (Clint) chromosome 12, Clint_PTRv2	122586925	122586644	7.65e-32	387	98	83.673	N/A
AAB58571.1	2588	2683	NC_036891	Pan troglodytes	Pan troglodytes isolate Yerkes chimp pedigree #C0471 (Clint) chromosome 12, Clint_PTRv2	122586697	122586416	7.65e-32	387	98	83.673	N/A
AAB58571.1	2588	2683	NC_036891	Pan troglodytes	Pan troglodytes isolate Yerkes chimp pedigree #C0471 (Clint) chromosome 12, Clint_PTRv2	122586469	122586188	7.65e-32	387	98	83.673	N/A
AAB58571.1	2595	2683	NC_036891	Pan troglodytes	Pan troglodytes isolate Yerkes chimp pedigree #C0471 (Clint) chromosome 12, Clint_PTRv2	122588494	122588240	2.16e-31	383	89	87.640	N/A
AAB58571.1	2588	2674	NC_036891	Pan troglodytes	Pan troglodytes isolate Yerkes chimp pedigree #C0471 (Clint) chromosome 12, Clint_PTRv2	122586241	122585987	2.21e-31	383	89	89.888	N/A
AAB58571.1	2595	2674	NC_036891	Pan troglodytes	Pan troglodytes isolate Yerkes chimp pedigree #C0471 (Clint) chromosome 12, Clint_PTRv2	113229556	113229329	2.92e-22	305	80	81.250	N/A
AAB58571.1	2593	2661	NC_036891	Pan troglodytes	Pan troglodytes isolate Yerkes chimp pedigree #C0471 (Clint) chromosome 12, Clint_PTRv2	41468191	41468000	3.46e-11	209	69	68.116	N/A
AAB58571.1	2588	2683	NW_024472185	Polyodon spathula	Polyodon spathula isolate WHYD16114869_AA unplaced genomic scaffold, ASM1765450v1 scaffolds_696	229142	228861	7.67e-32	387	98	83.673	N/A
AAB58571.1	2588	2683	NW_024472185	Polyodon spathula	Polyodon spathula isolate WHYD16114869_AA unplaced genomic scaffold, ASM1765450v1 scaffolds_696	228914	228633	7.67e-32	387	98	83.673	N/A
AAB58571.1	2588	2683	NW_024472185	Polyodon spathula	Polyodon spathula isolate WHYD16114869_AA unplaced genomic scaffold, ASM1765450v1 scaffolds_696	228686	228405	7.67e-32	387	98	83.673	N/A
AAB58571.1	2588	2683	NW_024472185	Polyodon spathula	Polyodon spathula isolate WHYD16114869_AA unplaced genomic scaffold, ASM1765450v1 scaffolds_696	228458	228177	7.67e-32	387	98	83.673	N/A
AAB58571.1	2588	2683	NW_024472185	Polyodon spathula	Polyodon spathula isolate WHYD16114869_AA unplaced genomic scaffold, ASM1765450v1 scaffolds_696	228230	227949	7.67e-32	387	98	83.673	N/A
AAB58571.1	2588	2683	NW_024472185	Polyodon spathula	Polyodon spathula isolate WHYD16114869_AA unplaced genomic scaffold, ASM1765450v1 scaffolds_696	228002	227721	7.67e-32	387	98	83.673	N/A
AAB58571.1	2594	2683	NW_024472185	Polyodon spathula	Polyodon spathula isolate WHYD16114869_AA unplaced genomic scaffold, ASM1765450v1 scaffolds_696	229346	229089	1.18e-31	385	90	86.667	N/A
AAB58571.1	2588	2674	NW_024472185	Polyodon spathula	Polyodon spathula isolate WHYD16114869_AA unplaced genomic scaffold, ASM1765450v1 scaffolds_696	227774	227520	2.45e-31	383	89	89.888	N/A
AAB58571.1	2588	2683	NW_015386115	Protobothrops mucrosquamatus	Protobothrops mucrosquamatus isolate PMUCROS unplaced genomic scaffold, P.Mucros_1.0 scaffold_39	7474	7193	7.67e-32	387	98	83.673	N/A
AAB58571.1	2588	2683	NW_015386115	Protobothrops mucrosquamatus	Protobothrops mucrosquamatus isolate PMUCROS unplaced genomic scaffold, P.Mucros_1.0 scaffold_39	7246	6965	7.67e-32	387	98	83.673	N/A
AAB58571.1	2588	2683	NW_015386115	Protobothrops mucrosquamatus	Protobothrops mucrosquamatus isolate PMUCROS unplaced genomic scaffold, P.Mucros_1.0 scaffold_39	7018	6737	7.67e-32	387	98	83.673	N/A
AAB58571.1	2588	2683	NW_015386115	Protobothrops mucrosquamatus	Protobothrops mucrosquamatus isolate PMUCROS unplaced genomic scaffold, P.Mucros_1.0 scaffold_39	6790	6509	7.67e-32	387	98	83.673	N/A
AAB58571.1	2588	2683	NW_015386115	Protobothrops mucrosquamatus	Protobothrops mucrosquamatus isolate PMUCROS unplaced genomic scaffold, P.Mucros_1.0 scaffold_39	6562	6281	7.67e-32	387	98	83.673	N/A
AAB58571.1	2588	2683	NW_015386115	Protobothrops mucrosquamatus	Protobothrops mucrosquamatus isolate PMUCROS unplaced genomic scaffold, P.Mucros_1.0 scaffold_39	6334	6053	7.67e-32	387	98	83.673	N/A
AAB58571.1	2588	2683	NW_015386115	Protobothrops mucrosquamatus	Protobothrops mucrosquamatus isolate PMUCROS unplaced genomic scaffold, P.Mucros_1.0 scaffold_39	6106	5825	7.67e-32	387	98	83.673	N/A
AAB58571.1	2588	2683	NW_015386115	Protobothrops mucrosquamatus	Protobothrops mucrosquamatus isolate PMUCROS unplaced genomic scaffold, P.Mucros_1.0 scaffold_39	5878	5597	7.67e-32	387	98	83.673	N/A
AAB58571.1	2594	2683	NW_015386115	Protobothrops mucrosquamatus	Protobothrops mucrosquamatus isolate PMUCROS unplaced genomic scaffold, P.Mucros_1.0 scaffold_39	7678	7421	1.27e-31	385	90	86.667	N/A
AAB58571.1	2588	2679	NW_015386115	Protobothrops mucrosquamatus	Protobothrops mucrosquamatus isolate PMUCROS unplaced genomic scaffold, P.Mucros_1.0 scaffold_39	5650	5381	1.65e-31	384	94	86.170	N/A
AAB58571.1	2588	2683	NW_023416354	Myotis myotis	Myotis myotis isolate mMyoMyo1 unplaced genomic scaffold, mMyoMyo1.p scaffold_m19_p_47	368109	368390	7.70e-32	387	98	83.673	N/A
AAB58571.1	2588	2683	NW_023416354	Myotis myotis	Myotis myotis isolate mMyoMyo1 unplaced genomic scaffold, mMyoMyo1.p scaffold_m19_p_47	368337	368618	7.70e-32	387	98	83.673	N/A
AAB58571.1	2588	2683	NW_023416354	Myotis myotis	Myotis myotis isolate mMyoMyo1 unplaced genomic scaffold, mMyoMyo1.p scaffold_m19_p_47	368565	368846	7.70e-32	387	98	83.673	N/A
AAB58571.1	2588	2683	NW_023416354	Myotis myotis	Myotis myotis isolate mMyoMyo1 unplaced genomic scaffold, mMyoMyo1.p scaffold_m19_p_47	368793	369074	7.70e-32	387	98	83.673	N/A
AAB58571.1	2588	2683	NW_023416354	Myotis myotis	Myotis myotis isolate mMyoMyo1 unplaced genomic scaffold, mMyoMyo1.p scaffold_m19_p_47	369021	369302	7.70e-32	387	98	83.673	N/A
AAB58571.1	2595	2683	NW_023416354	Myotis myotis	Myotis myotis isolate mMyoMyo1 unplaced genomic scaffold, mMyoMyo1.p scaffold_m19_p_47	367908	368162	2.15e-31	383	89	87.640	N/A
AAB58571.1	2588	2674	NW_023416354	Myotis myotis	Myotis myotis isolate mMyoMyo1 unplaced genomic scaffold, mMyoMyo1.p scaffold_m19_p_47	369249	369503	2.36e-31	383	89	89.888	N/A
AAB58571.1	2593	2683	NC_062543	Tachysurus fulvidraco	Tachysurus fulvidraco isolate hzauxx_2018 chromosome 26, HZAU_PFXX_2.0	5537622	5537882	7.71e-32	387	91	85.714	N/A
AAB58571.1	2588	2683	NC_062543	Tachysurus fulvidraco	Tachysurus fulvidraco isolate hzauxx_2018 chromosome 26, HZAU_PFXX_2.0	5537829	5538110	8.04e-32	387	98	83.673	N/A
AAB58571.1	2588	2683	NC_062543	Tachysurus fulvidraco	Tachysurus fulvidraco isolate hzauxx_2018 chromosome 26, HZAU_PFXX_2.0	5538057	5538338	8.04e-32	387	98	83.673	N/A
AAB58571.1	2588	2683	NC_062543	Tachysurus fulvidraco	Tachysurus fulvidraco isolate hzauxx_2018 chromosome 26, HZAU_PFXX_2.0	5538285	5538566	8.04e-32	387	98	83.673	N/A
AAB58571.1	2588	2683	NC_062543	Tachysurus fulvidraco	Tachysurus fulvidraco isolate hzauxx_2018 chromosome 26, HZAU_PFXX_2.0	5538513	5538794	8.04e-32	387	98	83.673	N/A
AAB58571.1	2588	2683	NC_062543	Tachysurus fulvidraco	Tachysurus fulvidraco isolate hzauxx_2018 chromosome 26, HZAU_PFXX_2.0	5538741	5539022	8.04e-32	387	98	83.673	N/A
AAB58571.1	2588	2683	NC_062543	Tachysurus fulvidraco	Tachysurus fulvidraco isolate hzauxx_2018 chromosome 26, HZAU_PFXX_2.0	5538969	5539250	8.04e-32	387	98	83.673	N/A
AAB58571.1	2588	2674	NC_062543	Tachysurus fulvidraco	Tachysurus fulvidraco isolate hzauxx_2018 chromosome 26, HZAU_PFXX_2.0	5539197	5539451	2.68e-31	382	89	89.888	N/A
AAB58571.1	2593	2683	NC_062543	Tachysurus fulvidraco	Tachysurus fulvidraco isolate hzauxx_2018 chromosome 26, HZAU_PFXX_2.0	5549348	5549088	2.56e-26	340	91	75.824	N/A
AAB58571.1	2588	2674	NC_062543	Tachysurus fulvidraco	Tachysurus fulvidraco isolate hzauxx_2018 chromosome 26, HZAU_PFXX_2.0	5545064	5545318	1.56e-25	333	89	76.404	N/A
AAB58571.1	2588	2674	NC_062543	Tachysurus fulvidraco	Tachysurus fulvidraco isolate hzauxx_2018 chromosome 26, HZAU_PFXX_2.0	5549141	5548887	4.53e-21	294	89	73.034	N/A
AAB58571.1	2595	2683	NC_062543	Tachysurus fulvidraco	Tachysurus fulvidraco isolate hzauxx_2018 chromosome 26, HZAU_PFXX_2.0	5544407	5544661	8.07e-21	292	89	67.416	N/A
AAB58571.1	2595	2674	NC_062543	Tachysurus fulvidraco	Tachysurus fulvidraco isolate hzauxx_2018 chromosome 26, HZAU_PFXX_2.0	5554515	5554742	4.36e-20	286	80	72.500	N/A
AAB58571.1	2595	2704	NC_062543	Tachysurus fulvidraco	Tachysurus fulvidraco isolate hzauxx_2018 chromosome 26, HZAU_PFXX_2.0	5544863	5545204	1.13e-18	274	118	55.085	N/A
AAB58571.1	2593	2683	NC_062543	Tachysurus fulvidraco	Tachysurus fulvidraco isolate hzauxx_2018 chromosome 26, HZAU_PFXX_2.0	5554281	5554541	4.11e-18	269	91	62.637	N/A
AAB58571.1	2588	2662	NC_062543	Tachysurus fulvidraco	Tachysurus fulvidraco isolate hzauxx_2018 chromosome 26, HZAU_PFXX_2.0	5544608	5544826	9.28e-13	223	77	64.935	N/A
AAB58571.1	2588	2683	NC_058512	Scatophagus argus	Scatophagus argus isolate fScaArg1 chromosome 20, fScaArg1.pri	1196426	1196707	7.71e-32	387	98	83.673	N/A
AAB58571.1	2588	2683	NC_058512	Scatophagus argus	Scatophagus argus isolate fScaArg1 chromosome 20, fScaArg1.pri	1196654	1196935	7.71e-32	387	98	83.673	N/A
AAB58571.1	2588	2683	NC_058512	Scatophagus argus	Scatophagus argus isolate fScaArg1 chromosome 20, fScaArg1.pri	1196882	1197163	7.71e-32	387	98	83.673	N/A
AAB58571.1	2593	2683	NC_058512	Scatophagus argus	Scatophagus argus isolate fScaArg1 chromosome 20, fScaArg1.pri	1196219	1196479	1.03e-31	386	91	85.714	N/A
AAB58571.1	2588	2674	NC_058512	Scatophagus argus	Scatophagus argus isolate fScaArg1 chromosome 20, fScaArg1.pri	1197110	1197364	2.46e-31	383	89	89.888	N/A
AAB58571.1	2588	2683	NC_058033	Solea senegalensis	Solea senegalensis isolate Sse05_10M linkage group LG13, IFAPA_SoseM_1	13890458	13890177	7.71e-32	387	98	83.673	N/A
AAB58571.1	2588	2683	NC_058033	Solea senegalensis	Solea senegalensis isolate Sse05_10M linkage group LG13, IFAPA_SoseM_1	13890230	13889949	7.71e-32	387	98	83.673	N/A
AAB58571.1	2588	2683	NC_058033	Solea senegalensis	Solea senegalensis isolate Sse05_10M linkage group LG13, IFAPA_SoseM_1	13890002	13889721	7.71e-32	387	98	83.673	N/A
AAB58571.1	2588	2683	NC_058033	Solea senegalensis	Solea senegalensis isolate Sse05_10M linkage group LG13, IFAPA_SoseM_1	13889774	13889493	7.71e-32	387	98	83.673	N/A
AAB58571.1	2588	2683	NC_058033	Solea senegalensis	Solea senegalensis isolate Sse05_10M linkage group LG13, IFAPA_SoseM_1	13889546	13889265	7.71e-32	387	98	83.673	N/A
AAB58571.1	2588	2683	NC_058033	Solea senegalensis	Solea senegalensis isolate Sse05_10M linkage group LG13, IFAPA_SoseM_1	13889318	13889037	7.71e-32	387	98	83.673	N/A
AAB58571.1	2588	2683	NC_058033	Solea senegalensis	Solea senegalensis isolate Sse05_10M linkage group LG13, IFAPA_SoseM_1	13884630	13884349	9.67e-32	386	98	83.673	N/A
AAB58571.1	2594	2683	NC_058033	Solea senegalensis	Solea senegalensis isolate Sse05_10M linkage group LG13, IFAPA_SoseM_1	13890662	13890405	1.19e-31	385	90	86.667	N/A
AAB58571.1	2588	2683	NC_058033	Solea senegalensis	Solea senegalensis isolate Sse05_10M linkage group LG13, IFAPA_SoseM_1	20046437	20046718	1.38e-31	385	98	82.653	N/A
AAB58571.1	2588	2674	NC_058033	Solea senegalensis	Solea senegalensis isolate Sse05_10M linkage group LG13, IFAPA_SoseM_1	13889090	13888836	2.46e-31	383	89	89.888	N/A
AAB58571.1	2595	2683	NC_058033	Solea senegalensis	Solea senegalensis isolate Sse05_10M linkage group LG13, IFAPA_SoseM_1	13884831	13884577	2.68e-31	382	89	87.640	N/A
AAB58571.1	2588	2674	NC_058033	Solea senegalensis	Solea senegalensis isolate Sse05_10M linkage group LG13, IFAPA_SoseM_1	13884402	13884148	3.19e-31	382	89	89.888	N/A
AAB58571.1	2592	2683	NC_058033	Solea senegalensis	Solea senegalensis isolate Sse05_10M linkage group LG13, IFAPA_SoseM_1	20045543	20045806	6.89e-31	379	92	81.522	N/A
AAB58571.1	2588	2683	NC_058033	Solea senegalensis	Solea senegalensis isolate Sse05_10M linkage group LG13, IFAPA_SoseM_1	20046665	20046946	7.37e-31	379	98	81.633	N/A
AAB58571.1	2588	2683	NC_058033	Solea senegalensis	Solea senegalensis isolate Sse05_10M linkage group LG13, IFAPA_SoseM_1	20046209	20046490	7.43e-31	379	98	81.633	N/A
AAB58571.1	2588	2683	NC_058033	Solea senegalensis	Solea senegalensis isolate Sse05_10M linkage group LG13, IFAPA_SoseM_1	20045753	20046034	1.18e-30	377	98	80.612	N/A
AAB58571.1	2588	2683	NC_058033	Solea senegalensis	Solea senegalensis isolate Sse05_10M linkage group LG13, IFAPA_SoseM_1	20045981	20046262	1.18e-30	377	98	80.612	N/A
AAB58571.1	2588	2683	NC_052642	Mauremys reevesii	Mauremys reevesii isolate NIE-2019 linkage group 20, ASM1616193v1	21575295	21575014	7.71e-32	387	98	83.673	N/A
AAB58571.1	2588	2683	NC_052642	Mauremys reevesii	Mauremys reevesii isolate NIE-2019 linkage group 20, ASM1616193v1	21575067	21574786	7.71e-32	387	98	83.673	N/A
AAB58571.1	2588	2683	NC_052642	Mauremys reevesii	Mauremys reevesii isolate NIE-2019 linkage group 20, ASM1616193v1	21574839	21574558	7.71e-32	387	98	83.673	N/A
AAB58571.1	2589	2683	NC_052642	Mauremys reevesii	Mauremys reevesii isolate NIE-2019 linkage group 20, ASM1616193v1	21575514	21575242	1.15e-31	386	95	83.158	N/A
AAB58571.1	2588	2674	NC_052642	Mauremys reevesii	Mauremys reevesii isolate NIE-2019 linkage group 20, ASM1616193v1	21574611	21574357	2.66e-31	382	89	89.888	N/A
AAB58571.1	2588	2683	NC_059090	Mauremys mutica	Mauremys mutica isolate MM-2020 ecotype Southern chromosome 19, ASM2049712v1	23478260	23477979	7.71e-32	387	98	83.673	N/A
AAB58571.1	2588	2683	NC_059090	Mauremys mutica	Mauremys mutica isolate MM-2020 ecotype Southern chromosome 19, ASM2049712v1	23478032	23477751	7.71e-32	387	98	83.673	N/A
AAB58571.1	2588	2683	NC_059090	Mauremys mutica	Mauremys mutica isolate MM-2020 ecotype Southern chromosome 19, ASM2049712v1	23477804	23477523	7.71e-32	387	98	83.673	N/A
AAB58571.1	2589	2683	NC_059090	Mauremys mutica	Mauremys mutica isolate MM-2020 ecotype Southern chromosome 19, ASM2049712v1	23478479	23478207	1.15e-31	386	95	83.158	N/A
AAB58571.1	2588	2674	NC_059090	Mauremys mutica	Mauremys mutica isolate MM-2020 ecotype Southern chromosome 19, ASM2049712v1	23477576	23477322	2.66e-31	382	89	89.888	N/A
AAB58571.1	2588	2683	NC_064769	Epinephelus fuscoguttatus	Epinephelus fuscoguttatus linkage group LG18, E.fuscoguttatus.final_Chr_v1	34522237	34521956	7.71e-32	387	98	83.673	N/A
AAB58571.1	2588	2683	NC_064769	Epinephelus fuscoguttatus	Epinephelus fuscoguttatus linkage group LG18, E.fuscoguttatus.final_Chr_v1	34522009	34521728	7.71e-32	387	98	83.673	N/A
AAB58571.1	2588	2683	NC_064769	Epinephelus fuscoguttatus	Epinephelus fuscoguttatus linkage group LG18, E.fuscoguttatus.final_Chr_v1	34521781	34521500	7.71e-32	387	98	83.673	N/A
AAB58571.1	2593	2683	NC_064769	Epinephelus fuscoguttatus	Epinephelus fuscoguttatus linkage group LG18, E.fuscoguttatus.final_Chr_v1	34522444	34522184	1.03e-31	386	91	85.714	N/A
AAB58571.1	2588	2682	NC_064769	Epinephelus fuscoguttatus	Epinephelus fuscoguttatus linkage group LG18, E.fuscoguttatus.final_Chr_v1	34521553	34521272	1.58e-31	384	98	84.694	N/A
AAB58571.1	2588	2683	NC_047575	Esox lucius	Esox lucius isolate fEsoLuc1 chromosome 7, fEsoLuc1.pri	25009180	25009461	7.71e-32	387	98	83.673	N/A
AAB58571.1	2588	2683	NC_047575	Esox lucius	Esox lucius isolate fEsoLuc1 chromosome 7, fEsoLuc1.pri	25009408	25009689	7.71e-32	387	98	83.673	N/A
AAB58571.1	2588	2683	NC_047575	Esox lucius	Esox lucius isolate fEsoLuc1 chromosome 7, fEsoLuc1.pri	25009636	25009917	7.71e-32	387	98	83.673	N/A
AAB58571.1	2588	2683	NC_047575	Esox lucius	Esox lucius isolate fEsoLuc1 chromosome 7, fEsoLuc1.pri	25009864	25010145	7.71e-32	387	98	83.673	N/A
AAB58571.1	2588	2683	NC_047575	Esox lucius	Esox lucius isolate fEsoLuc1 chromosome 7, fEsoLuc1.pri	25010092	25010373	7.71e-32	387	98	83.673	N/A
AAB58571.1	2588	2683	NC_047575	Esox lucius	Esox lucius isolate fEsoLuc1 chromosome 7, fEsoLuc1.pri	25010320	25010601	7.71e-32	387	98	83.673	N/A
AAB58571.1	2594	2683	NC_047575	Esox lucius	Esox lucius isolate fEsoLuc1 chromosome 7, fEsoLuc1.pri	25008976	25009233	1.19e-31	385	90	86.667	N/A
AAB58571.1	2588	2674	NC_047575	Esox lucius	Esox lucius isolate fEsoLuc1 chromosome 7, fEsoLuc1.pri	25010548	25010802	2.47e-31	383	89	89.888	N/A
AAB58571.1	2588	2683	NC_052082	Tachyglossus aculeatus	Tachyglossus aculeatus isolate mTacAcu1 chromosome 17, mTacAcu1.pri	51304070	51304351	7.71e-32	387	98	83.673	N/A
AAB58571.1	2588	2683	NC_052082	Tachyglossus aculeatus	Tachyglossus aculeatus isolate mTacAcu1 chromosome 17, mTacAcu1.pri	51304298	51304579	7.71e-32	387	98	83.673	N/A
AAB58571.1	2588	2683	NC_052082	Tachyglossus aculeatus	Tachyglossus aculeatus isolate mTacAcu1 chromosome 17, mTacAcu1.pri	51304526	51304807	7.71e-32	387	98	83.673	N/A
AAB58571.1	2588	2683	NC_052082	Tachyglossus aculeatus	Tachyglossus aculeatus isolate mTacAcu1 chromosome 17, mTacAcu1.pri	51304754	51305035	7.71e-32	387	98	83.673	N/A
AAB58571.1	2588	2683	NC_052082	Tachyglossus aculeatus	Tachyglossus aculeatus isolate mTacAcu1 chromosome 17, mTacAcu1.pri	51304982	51305263	7.71e-32	387	98	83.673	N/A
AAB58571.1	2588	2683	NC_052082	Tachyglossus aculeatus	Tachyglossus aculeatus isolate mTacAcu1 chromosome 17, mTacAcu1.pri	51305210	51305491	7.71e-32	387	98	83.673	N/A
AAB58571.1	2588	2683	NC_052082	Tachyglossus aculeatus	Tachyglossus aculeatus isolate mTacAcu1 chromosome 17, mTacAcu1.pri	51305438	51305719	7.71e-32	387	98	83.673	N/A
AAB58571.1	2588	2683	NC_052082	Tachyglossus aculeatus	Tachyglossus aculeatus isolate mTacAcu1 chromosome 17, mTacAcu1.pri	51305666	51305947	7.71e-32	387	98	83.673	N/A
AAB58571.1	2588	2683	NC_052082	Tachyglossus aculeatus	Tachyglossus aculeatus isolate mTacAcu1 chromosome 17, mTacAcu1.pri	51305894	51306175	7.71e-32	387	98	83.673	N/A
AAB58571.1	2593	2683	NC_052082	Tachyglossus aculeatus	Tachyglossus aculeatus isolate mTacAcu1 chromosome 17, mTacAcu1.pri	51303863	51304123	1.04e-31	386	91	85.714	N/A
AAB58571.1	2588	2674	NC_052082	Tachyglossus aculeatus	Tachyglossus aculeatus isolate mTacAcu1 chromosome 17, mTacAcu1.pri	51306122	51306376	2.70e-31	382	89	89.888	N/A
AAB58571.1	2588	2683	NC_037344	Bos taurus	Bos taurus isolate L1 Dominette 01449 registration number 42190680 breed Hereford chromosome 17, ARS-UCD1.2	50889197	50889478	7.71e-32	387	98	83.673	N/A
AAB58571.1	2588	2683	NC_037344	Bos taurus	Bos taurus isolate L1 Dominette 01449 registration number 42190680 breed Hereford chromosome 17, ARS-UCD1.2	50889425	50889706	7.71e-32	387	98	83.673	N/A
AAB58571.1	2588	2683	NC_037344	Bos taurus	Bos taurus isolate L1 Dominette 01449 registration number 42190680 breed Hereford chromosome 17, ARS-UCD1.2	50889653	50889934	7.71e-32	387	98	83.673	N/A
AAB58571.1	2588	2683	NC_037344	Bos taurus	Bos taurus isolate L1 Dominette 01449 registration number 42190680 breed Hereford chromosome 17, ARS-UCD1.2	50889881	50890162	7.71e-32	387	98	83.673	N/A
AAB58571.1	2588	2683	NC_037344	Bos taurus	Bos taurus isolate L1 Dominette 01449 registration number 42190680 breed Hereford chromosome 17, ARS-UCD1.2	50890109	50890390	7.71e-32	387	98	83.673	N/A
AAB58571.1	2588	2683	NC_037344	Bos taurus	Bos taurus isolate L1 Dominette 01449 registration number 42190680 breed Hereford chromosome 17, ARS-UCD1.2	50890337	50890618	7.71e-32	387	98	83.673	N/A
AAB58571.1	2588	2683	NC_037344	Bos taurus	Bos taurus isolate L1 Dominette 01449 registration number 42190680 breed Hereford chromosome 17, ARS-UCD1.2	50890565	50890846	7.71e-32	387	98	83.673	N/A
AAB58571.1	2588	2683	NC_037344	Bos taurus	Bos taurus isolate L1 Dominette 01449 registration number 42190680 breed Hereford chromosome 17, ARS-UCD1.2	50890793	50891074	7.71e-32	387	98	83.673	N/A
AAB58571.1	2588	2683	NC_037344	Bos taurus	Bos taurus isolate L1 Dominette 01449 registration number 42190680 breed Hereford chromosome 17, ARS-UCD1.2	50891021	50891302	7.71e-32	387	98	83.673	N/A
AAB58571.1	2588	2683	NC_037344	Bos taurus	Bos taurus isolate L1 Dominette 01449 registration number 42190680 breed Hereford chromosome 17, ARS-UCD1.2	50891249	50891530	7.71e-32	387	98	83.673	N/A
AAB58571.1	2588	2683	NC_037344	Bos taurus	Bos taurus isolate L1 Dominette 01449 registration number 42190680 breed Hereford chromosome 17, ARS-UCD1.2	50891477	50891758	7.71e-32	387	98	83.673	N/A
AAB58571.1	2588	2683	NC_037344	Bos taurus	Bos taurus isolate L1 Dominette 01449 registration number 42190680 breed Hereford chromosome 17, ARS-UCD1.2	50888742	50889023	9.91e-32	386	98	83.673	N/A
AAB58571.1	2588	2674	NC_037344	Bos taurus	Bos taurus isolate L1 Dominette 01449 registration number 42190680 breed Hereford chromosome 17, ARS-UCD1.2	50891705	50891959	2.77e-31	382	89	89.888	N/A
AAB58571.1	2593	2674	NC_037344	Bos taurus	Bos taurus isolate L1 Dominette 01449 registration number 42190680 breed Hereford chromosome 17, ARS-UCD1.2	52806046	52806279	2.17e-30	375	82	91.463	N/A
AAB58571.1	2595	2683	NC_037344	Bos taurus	Bos taurus isolate L1 Dominette 01449 registration number 42190680 breed Hereford chromosome 17, ARS-UCD1.2	50888541	50888795	2.76e-30	374	89	85.393	N/A
AAB58571.1	2627	2683	NC_037344	Bos taurus	Bos taurus isolate L1 Dominette 01449 registration number 42190680 breed Hereford chromosome 17, ARS-UCD1.2	50889092	50889250	6.54e-28	207	57	75.439	N/A
AAB58571.1	2588	2631	NC_037344	Bos taurus	Bos taurus isolate L1 Dominette 01449 registration number 42190680 breed Hereford chromosome 17, ARS-UCD1.2	50888970	50889107	6.54e-28	189	46	89.130	N/A
AAB58571.1	2586	2683	NC_037344	Bos taurus	Bos taurus isolate L1 Dominette 01449 registration number 42190680 breed Hereford chromosome 17, ARS-UCD1.2	40721344	40721628	3.55e-17	261	99	59.596	N/A
AAB58571.1	2615	2674	NC_037344	Bos taurus	Bos taurus isolate L1 Dominette 01449 registration number 42190680 breed Hereford chromosome 17, ARS-UCD1.2	27667286	27667134	6.41e-09	190	60	71.667	N/A
AAB58571.1	2588	2683	NC_057356	Prionailurus bengalensis	Prionailurus bengalensis isolate Pbe53 chromosome D3, Fcat_Pben_1.1_paternal_pri	5257392	5257673	7.71e-32	387	98	83.673	N/A
AAB58571.1	2588	2683	NC_057356	Prionailurus bengalensis	Prionailurus bengalensis isolate Pbe53 chromosome D3, Fcat_Pben_1.1_paternal_pri	5257620	5257901	7.71e-32	387	98	83.673	N/A
AAB58571.1	2588	2683	NC_057356	Prionailurus bengalensis	Prionailurus bengalensis isolate Pbe53 chromosome D3, Fcat_Pben_1.1_paternal_pri	5257848	5258129	7.71e-32	387	98	83.673	N/A
AAB58571.1	2588	2683	NC_057356	Prionailurus bengalensis	Prionailurus bengalensis isolate Pbe53 chromosome D3, Fcat_Pben_1.1_paternal_pri	5258076	5258357	7.71e-32	387	98	83.673	N/A
AAB58571.1	2588	2683	NC_057356	Prionailurus bengalensis	Prionailurus bengalensis isolate Pbe53 chromosome D3, Fcat_Pben_1.1_paternal_pri	5258304	5258585	7.71e-32	387	98	83.673	N/A
AAB58571.1	2588	2683	NC_057356	Prionailurus bengalensis	Prionailurus bengalensis isolate Pbe53 chromosome D3, Fcat_Pben_1.1_paternal_pri	5258532	5258813	7.71e-32	387	98	83.673	N/A
AAB58571.1	2588	2683	NC_057356	Prionailurus bengalensis	Prionailurus bengalensis isolate Pbe53 chromosome D3, Fcat_Pben_1.1_paternal_pri	5258760	5259041	7.71e-32	387	98	83.673	N/A
AAB58571.1	2588	2683	NC_057356	Prionailurus bengalensis	Prionailurus bengalensis isolate Pbe53 chromosome D3, Fcat_Pben_1.1_paternal_pri	5258988	5259269	7.71e-32	387	98	83.673	N/A
AAB58571.1	2588	2683	NC_057356	Prionailurus bengalensis	Prionailurus bengalensis isolate Pbe53 chromosome D3, Fcat_Pben_1.1_paternal_pri	5259216	5259497	7.71e-32	387	98	83.673	N/A
AAB58571.1	2588	2693	NC_057356	Prionailurus bengalensis	Prionailurus bengalensis isolate Pbe53 chromosome D3, Fcat_Pben_1.1_paternal_pri	5259444	5259746	1.27e-31	385	110	78.182	N/A
AAB58571.1	2595	2683	NC_057356	Prionailurus bengalensis	Prionailurus bengalensis isolate Pbe53 chromosome D3, Fcat_Pben_1.1_paternal_pri	5257191	5257445	2.60e-30	374	89	85.393	N/A
AAB58571.1	2593	2642	NC_057356	Prionailurus bengalensis	Prionailurus bengalensis isolate Pbe53 chromosome D3, Fcat_Pben_1.1_paternal_pri	30711604	30711455	1.82e-16	186	50	78.000	N/A
AAB58571.1	2646	2674	NC_057356	Prionailurus bengalensis	Prionailurus bengalensis isolate Pbe53 chromosome D3, Fcat_Pben_1.1_paternal_pri	30711456	30711370	1.82e-16	109	29	75.862	N/A
AAB58571.1	2618	2687	NC_057356	Prionailurus bengalensis	Prionailurus bengalensis isolate Pbe53 chromosome D3, Fcat_Pben_1.1_paternal_pri	34740528	34740331	6.80e-15	192	70	62.857	N/A
AAB58571.1	2594	2623	NC_057356	Prionailurus bengalensis	Prionailurus bengalensis isolate Pbe53 chromosome D3, Fcat_Pben_1.1_paternal_pri	34740601	34740512	6.80e-15	90	30	70.000	N/A
AAB58571.1	2588	2683	NW_024429191	Mesocricetus auratus	Mesocricetus auratus isolate SY011 unplaced genomic scaffold, BCM_Maur_2.0 Super-Scaffold_100007	41688304	41688585	7.71e-32	387	98	83.673	N/A
AAB58571.1	2588	2683	NW_024429191	Mesocricetus auratus	Mesocricetus auratus isolate SY011 unplaced genomic scaffold, BCM_Maur_2.0 Super-Scaffold_100007	41688532	41688813	7.71e-32	387	98	83.673	N/A
AAB58571.1	2588	2683	NW_024429191	Mesocricetus auratus	Mesocricetus auratus isolate SY011 unplaced genomic scaffold, BCM_Maur_2.0 Super-Scaffold_100007	41688760	41689041	7.71e-32	387	98	83.673	N/A
AAB58571.1	2591	2683	NW_024429191	Mesocricetus auratus	Mesocricetus auratus isolate SY011 unplaced genomic scaffold, BCM_Maur_2.0 Super-Scaffold_100007	41688091	41688357	1.00e-31	386	93	83.871	N/A
AAB58571.1	2588	2674	NW_024429191	Mesocricetus auratus	Mesocricetus auratus isolate SY011 unplaced genomic scaffold, BCM_Maur_2.0 Super-Scaffold_100007	41688988	41689242	2.66e-31	382	89	89.888	N/A
AAB58571.1	2623	2668	NW_024429191	Mesocricetus auratus	Mesocricetus auratus isolate SY011 unplaced genomic scaffold, BCM_Maur_2.0 Super-Scaffold_100007	17835129	17835254	4.64e-06	165	46	78.261	N/A
AAB58571.1	2588	2683	NC_044558	Rhinopithecus roxellana	Rhinopithecus roxellana isolate Shanxi Qingling chromosome 10, ASM756505v1	80610241	80610522	7.71e-32	387	98	83.673	N/A
AAB58571.1	2588	2683	NC_044558	Rhinopithecus roxellana	Rhinopithecus roxellana isolate Shanxi Qingling chromosome 10, ASM756505v1	80610469	80610750	7.71e-32	387	98	83.673	N/A
AAB58571.1	2588	2683	NC_044558	Rhinopithecus roxellana	Rhinopithecus roxellana isolate Shanxi Qingling chromosome 10, ASM756505v1	80610697	80610978	7.71e-32	387	98	83.673	N/A
AAB58571.1	2588	2683	NC_044558	Rhinopithecus roxellana	Rhinopithecus roxellana isolate Shanxi Qingling chromosome 10, ASM756505v1	80610925	80611206	7.71e-32	387	98	83.673	N/A
AAB58571.1	2588	2683	NC_044558	Rhinopithecus roxellana	Rhinopithecus roxellana isolate Shanxi Qingling chromosome 10, ASM756505v1	80611153	80611434	7.71e-32	387	98	83.673	N/A
AAB58571.1	2588	2683	NC_044558	Rhinopithecus roxellana	Rhinopithecus roxellana isolate Shanxi Qingling chromosome 10, ASM756505v1	80611381	80611662	7.71e-32	387	98	83.673	N/A
AAB58571.1	2595	2683	NC_044558	Rhinopithecus roxellana	Rhinopithecus roxellana isolate Shanxi Qingling chromosome 10, ASM756505v1	80610040	80610294	2.02e-31	383	89	87.640	N/A
AAB58571.1	2588	2674	NC_044558	Rhinopithecus roxellana	Rhinopithecus roxellana isolate Shanxi Qingling chromosome 10, ASM756505v1	80611609	80611863	2.47e-31	383	89	89.888	N/A
AAB58571.1	2594	2724	NC_044558	Rhinopithecus roxellana	Rhinopithecus roxellana isolate Shanxi Qingling chromosome 10, ASM756505v1	90171734	90172117	1.71e-20	289	133	54.887	N/A
AAB58571.1	2593	2669	NC_044558	Rhinopithecus roxellana	Rhinopithecus roxellana isolate Shanxi Qingling chromosome 10, ASM756505v1	63648244	63648035	4.42e-10	200	77	61.039	N/A
AAB58571.1	2588	2683	NW_010064258	Tauraco erythrolophus	Tauraco erythrolophus isolate BGI_N340 unplaced genomic scaffold, ASM70936v1 scaffold31136	3656	3375	7.72e-32	384	98	83.673	N/A
AAB58571.1	2588	2683	NW_010064258	Tauraco erythrolophus	Tauraco erythrolophus isolate BGI_N340 unplaced genomic scaffold, ASM70936v1 scaffold31136	3428	3147	7.72e-32	384	98	83.673	N/A
AAB58571.1	2594	2683	NW_010064258	Tauraco erythrolophus	Tauraco erythrolophus isolate BGI_N340 unplaced genomic scaffold, ASM70936v1 scaffold31136	3860	3603	1.23e-31	383	90	86.667	N/A
AAB58571.1	2588	2674	NW_010064258	Tauraco erythrolophus	Tauraco erythrolophus isolate BGI_N340 unplaced genomic scaffold, ASM70936v1 scaffold31136	3200	2946	2.28e-31	380	89	89.888	N/A
AAB58571.1	2588	2683	NW_015172071	Gekko japonicus	Gekko japonicus isolate JY-2015 unplaced genomic scaffold, Gekko_japonicus_V1.1 scaffold2186	239768	240049	7.73e-32	387	98	83.673	N/A
AAB58571.1	2588	2683	NW_015172071	Gekko japonicus	Gekko japonicus isolate JY-2015 unplaced genomic scaffold, Gekko_japonicus_V1.1 scaffold2186	239996	240277	7.73e-32	387	98	83.673	N/A
AAB58571.1	2588	2683	NW_015172071	Gekko japonicus	Gekko japonicus isolate JY-2015 unplaced genomic scaffold, Gekko_japonicus_V1.1 scaffold2186	240224	240505	7.73e-32	387	98	83.673	N/A
AAB58571.1	2588	2683	NW_015172071	Gekko japonicus	Gekko japonicus isolate JY-2015 unplaced genomic scaffold, Gekko_japonicus_V1.1 scaffold2186	240452	240733	7.73e-32	387	98	83.673	N/A
AAB58571.1	2588	2683	NW_015172071	Gekko japonicus	Gekko japonicus isolate JY-2015 unplaced genomic scaffold, Gekko_japonicus_V1.1 scaffold2186	240680	240961	7.73e-32	387	98	83.673	N/A
AAB58571.1	2588	2683	NW_015172071	Gekko japonicus	Gekko japonicus isolate JY-2015 unplaced genomic scaffold, Gekko_japonicus_V1.1 scaffold2186	240908	241189	7.73e-32	387	98	83.673	N/A
AAB58571.1	2588	2683	NW_015172071	Gekko japonicus	Gekko japonicus isolate JY-2015 unplaced genomic scaffold, Gekko_japonicus_V1.1 scaffold2186	241136	241417	7.73e-32	387	98	83.673	N/A
AAB58571.1	2588	2683	NW_015172071	Gekko japonicus	Gekko japonicus isolate JY-2015 unplaced genomic scaffold, Gekko_japonicus_V1.1 scaffold2186	241364	241645	7.73e-32	387	98	83.673	N/A
AAB58571.1	2594	2683	NW_015172071	Gekko japonicus	Gekko japonicus isolate JY-2015 unplaced genomic scaffold, Gekko_japonicus_V1.1 scaffold2186	239564	239821	1.27e-31	385	90	86.667	N/A
AAB58571.1	2588	2674	NW_015172071	Gekko japonicus	Gekko japonicus isolate JY-2015 unplaced genomic scaffold, Gekko_japonicus_V1.1 scaffold2186	241592	241846	2.39e-31	383	89	89.888	N/A
AAB58571.1	2588	2683	NW_018114763	Labrus bergylta	Labrus bergylta unplaced genomic scaffold, BallGen_V1 LaB_20160104_scaffold_348	322018	322299	7.75e-32	387	98	83.673	N/A
AAB58571.1	2588	2683	NW_018114763	Labrus bergylta	Labrus bergylta unplaced genomic scaffold, BallGen_V1 LaB_20160104_scaffold_348	322246	322527	7.75e-32	387	98	83.673	N/A
AAB58571.1	2588	2683	NW_018114763	Labrus bergylta	Labrus bergylta unplaced genomic scaffold, BallGen_V1 LaB_20160104_scaffold_348	322474	322755	7.75e-32	387	98	83.673	N/A
AAB58571.1	2588	2683	NW_018114763	Labrus bergylta	Labrus bergylta unplaced genomic scaffold, BallGen_V1 LaB_20160104_scaffold_348	322702	322983	7.75e-32	387	98	83.673	N/A
AAB58571.1	2588	2683	NW_018114763	Labrus bergylta	Labrus bergylta unplaced genomic scaffold, BallGen_V1 LaB_20160104_scaffold_348	322930	323211	7.75e-32	387	98	83.673	N/A
AAB58571.1	2588	2683	NW_018114763	Labrus bergylta	Labrus bergylta unplaced genomic scaffold, BallGen_V1 LaB_20160104_scaffold_348	326720	327001	1.02e-31	386	98	83.673	N/A
AAB58571.1	2594	2683	NW_018114763	Labrus bergylta	Labrus bergylta unplaced genomic scaffold, BallGen_V1 LaB_20160104_scaffold_348	321814	322071	1.20e-31	385	90	86.667	N/A
AAB58571.1	2595	2683	NW_018114763	Labrus bergylta	Labrus bergylta unplaced genomic scaffold, BallGen_V1 LaB_20160104_scaffold_348	326519	326773	2.46e-31	383	89	87.640	N/A
AAB58571.1	2588	2674	NW_018114763	Labrus bergylta	Labrus bergylta unplaced genomic scaffold, BallGen_V1 LaB_20160104_scaffold_348	323158	323412	2.69e-31	382	89	89.888	N/A
AAB58571.1	2588	2674	NW_018114763	Labrus bergylta	Labrus bergylta unplaced genomic scaffold, BallGen_V1 LaB_20160104_scaffold_348	326948	327202	3.61e-31	381	89	89.888	N/A
AAB58571.1	2588	2683	NW_017306561	Nanorana parkeri	Nanorana parkeri isolate BGI_ZX_2015 unplaced genomic scaffold, ASM93562v1 scaffold293	90354	90635	7.77e-32	387	98	83.673	N/A
AAB58571.1	2588	2683	NW_017306561	Nanorana parkeri	Nanorana parkeri isolate BGI_ZX_2015 unplaced genomic scaffold, ASM93562v1 scaffold293	90582	90863	7.77e-32	387	98	83.673	N/A
AAB58571.1	2588	2683	NW_017306561	Nanorana parkeri	Nanorana parkeri isolate BGI_ZX_2015 unplaced genomic scaffold, ASM93562v1 scaffold293	90810	91091	7.77e-32	387	98	83.673	N/A
AAB58571.1	2588	2683	NW_017306561	Nanorana parkeri	Nanorana parkeri isolate BGI_ZX_2015 unplaced genomic scaffold, ASM93562v1 scaffold293	91038	91319	7.77e-32	387	98	83.673	N/A
AAB58571.1	2588	2683	NW_017306561	Nanorana parkeri	Nanorana parkeri isolate BGI_ZX_2015 unplaced genomic scaffold, ASM93562v1 scaffold293	91266	91547	7.77e-32	387	98	83.673	N/A
AAB58571.1	2588	2683	NW_017306561	Nanorana parkeri	Nanorana parkeri isolate BGI_ZX_2015 unplaced genomic scaffold, ASM93562v1 scaffold293	91494	91775	7.77e-32	387	98	83.673	N/A
AAB58571.1	2588	2683	NW_017306561	Nanorana parkeri	Nanorana parkeri isolate BGI_ZX_2015 unplaced genomic scaffold, ASM93562v1 scaffold293	91722	92003	7.77e-32	387	98	83.673	N/A
AAB58571.1	2588	2683	NW_017306561	Nanorana parkeri	Nanorana parkeri isolate BGI_ZX_2015 unplaced genomic scaffold, ASM93562v1 scaffold293	91950	92231	7.77e-32	387	98	83.673	N/A
AAB58571.1	2588	2683	NW_017306561	Nanorana parkeri	Nanorana parkeri isolate BGI_ZX_2015 unplaced genomic scaffold, ASM93562v1 scaffold293	92178	92459	7.77e-32	387	98	83.673	N/A
AAB58571.1	2588	2683	NW_017306561	Nanorana parkeri	Nanorana parkeri isolate BGI_ZX_2015 unplaced genomic scaffold, ASM93562v1 scaffold293	92406	92687	7.77e-32	387	98	83.673	N/A
AAB58571.1	2594	2683	NW_017306561	Nanorana parkeri	Nanorana parkeri isolate BGI_ZX_2015 unplaced genomic scaffold, ASM93562v1 scaffold293	90150	90407	1.24e-31	385	90	86.667	N/A
AAB58571.1	2588	2674	NW_017306561	Nanorana parkeri	Nanorana parkeri isolate BGI_ZX_2015 unplaced genomic scaffold, ASM93562v1 scaffold293	92634	92888	2.38e-31	383	89	89.888	N/A
AAB58571.1	2588	2683	NW_017306561	Nanorana parkeri	Nanorana parkeri isolate BGI_ZX_2015 unplaced genomic scaffold, ASM93562v1 scaffold293	420358	420639	2.38e-31	383	98	83.673	N/A
AAB58571.1	2588	2683	NW_017306561	Nanorana parkeri	Nanorana parkeri isolate BGI_ZX_2015 unplaced genomic scaffold, ASM93562v1 scaffold293	419902	420183	2.01e-30	375	98	81.633	N/A
AAB58571.1	2588	2683	NW_017306561	Nanorana parkeri	Nanorana parkeri isolate BGI_ZX_2015 unplaced genomic scaffold, ASM93562v1 scaffold293	420130	420411	2.01e-30	375	98	81.633	N/A
AAB58571.1	2595	2683	NW_017306561	Nanorana parkeri	Nanorana parkeri isolate BGI_ZX_2015 unplaced genomic scaffold, ASM93562v1 scaffold293	419701	419955	4.72e-29	363	89	84.270	N/A
AAB58571.1	2588	2678	NW_017306561	Nanorana parkeri	Nanorana parkeri isolate BGI_ZX_2015 unplaced genomic scaffold, ASM93562v1 scaffold293	420586	420852	7.61e-29	361	93	82.796	N/A
AAB58571.1	2588	2683	NW_006730012	Balaenoptera acutorostrata scammoni	Balaenoptera acutorostrata scammoni unplaced genomic scaffold, BalAcu1.0 scaffold53	7697887	7697606	7.78e-32	387	98	83.673	N/A
AAB58571.1	2588	2683	NW_006730012	Balaenoptera acutorostrata scammoni	Balaenoptera acutorostrata scammoni unplaced genomic scaffold, BalAcu1.0 scaffold53	7697659	7697378	7.78e-32	387	98	83.673	N/A
AAB58571.1	2588	2683	NW_006730012	Balaenoptera acutorostrata scammoni	Balaenoptera acutorostrata scammoni unplaced genomic scaffold, BalAcu1.0 scaffold53	7697431	7697150	7.78e-32	387	98	83.673	N/A
AAB58571.1	2588	2683	NW_006730012	Balaenoptera acutorostrata scammoni	Balaenoptera acutorostrata scammoni unplaced genomic scaffold, BalAcu1.0 scaffold53	7697203	7696922	7.78e-32	387	98	83.673	N/A
AAB58571.1	2588	2683	NW_006730012	Balaenoptera acutorostrata scammoni	Balaenoptera acutorostrata scammoni unplaced genomic scaffold, BalAcu1.0 scaffold53	7696975	7696694	7.78e-32	387	98	83.673	N/A
AAB58571.1	2588	2683	NW_006730012	Balaenoptera acutorostrata scammoni	Balaenoptera acutorostrata scammoni unplaced genomic scaffold, BalAcu1.0 scaffold53	7696747	7696466	7.78e-32	387	98	83.673	N/A
AAB58571.1	2595	2683	NW_006730012	Balaenoptera acutorostrata scammoni	Balaenoptera acutorostrata scammoni unplaced genomic scaffold, BalAcu1.0 scaffold53	7698088	7697834	2.16e-31	383	89	87.640	N/A
AAB58571.1	2588	2674	NW_006730012	Balaenoptera acutorostrata scammoni	Balaenoptera acutorostrata scammoni unplaced genomic scaffold, BalAcu1.0 scaffold53	7696519	7696265	2.59e-31	383	89	89.888	N/A
AAB58571.1	2588	2683	NC_047164	Hippoglossus hippoglossus	Hippoglossus hippoglossus isolate fHipHip1 chromosome 14, fHipHip1.pri	18741629	18741910	7.78e-32	387	98	83.673	N/A
AAB58571.1	2588	2683	NC_047164	Hippoglossus hippoglossus	Hippoglossus hippoglossus isolate fHipHip1 chromosome 14, fHipHip1.pri	18741857	18742138	7.78e-32	387	98	83.673	N/A
AAB58571.1	2588	2683	NC_047164	Hippoglossus hippoglossus	Hippoglossus hippoglossus isolate fHipHip1 chromosome 14, fHipHip1.pri	18742085	18742366	7.78e-32	387	98	83.673	N/A
AAB58571.1	2588	2683	NC_047164	Hippoglossus hippoglossus	Hippoglossus hippoglossus isolate fHipHip1 chromosome 14, fHipHip1.pri	18742313	18742594	7.78e-32	387	98	83.673	N/A
AAB58571.1	2588	2683	NC_047164	Hippoglossus hippoglossus	Hippoglossus hippoglossus isolate fHipHip1 chromosome 14, fHipHip1.pri	18742541	18742822	7.78e-32	387	98	83.673	N/A
AAB58571.1	2588	2683	NC_047164	Hippoglossus hippoglossus	Hippoglossus hippoglossus isolate fHipHip1 chromosome 14, fHipHip1.pri	18742769	18743050	7.78e-32	387	98	83.673	N/A
AAB58571.1	2588	2683	NC_047164	Hippoglossus hippoglossus	Hippoglossus hippoglossus isolate fHipHip1 chromosome 14, fHipHip1.pri	18742997	18743278	7.78e-32	387	98	83.673	N/A
AAB58571.1	2588	2683	NC_047164	Hippoglossus hippoglossus	Hippoglossus hippoglossus isolate fHipHip1 chromosome 14, fHipHip1.pri	18743225	18743506	7.78e-32	387	98	83.673	N/A
AAB58571.1	2588	2683	NC_047164	Hippoglossus hippoglossus	Hippoglossus hippoglossus isolate fHipHip1 chromosome 14, fHipHip1.pri	18743453	18743734	7.78e-32	387	98	83.673	N/A
AAB58571.1	2588	2683	NC_047164	Hippoglossus hippoglossus	Hippoglossus hippoglossus isolate fHipHip1 chromosome 14, fHipHip1.pri	18748640	18748921	1.05e-31	386	98	83.673	N/A
AAB58571.1	2595	2683	NC_047164	Hippoglossus hippoglossus	Hippoglossus hippoglossus isolate fHipHip1 chromosome 14, fHipHip1.pri	18741428	18741682	2.17e-31	383	89	87.640	N/A
AAB58571.1	2595	2683	NC_047164	Hippoglossus hippoglossus	Hippoglossus hippoglossus isolate fHipHip1 chromosome 14, fHipHip1.pri	18748439	18748693	2.46e-31	383	89	87.640	N/A
AAB58571.1	2588	2674	NC_047164	Hippoglossus hippoglossus	Hippoglossus hippoglossus isolate fHipHip1 chromosome 14, fHipHip1.pri	18748868	18749122	3.53e-31	381	89	89.888	N/A
AAB58571.1	2588	2674	NC_047164	Hippoglossus hippoglossus	Hippoglossus hippoglossus isolate fHipHip1 chromosome 14, fHipHip1.pri	18743681	18743935	1.49e-30	376	89	88.764	N/A
AAB58571.1	2588	2683	NC_061497	Hippoglossus stenolepis	Hippoglossus stenolepis isolate QCI-W04-F060 chromosome 15, HSTE1.2	6340068	6339787	7.78e-32	387	98	83.673	N/A
AAB58571.1	2588	2683	NC_061497	Hippoglossus stenolepis	Hippoglossus stenolepis isolate QCI-W04-F060 chromosome 15, HSTE1.2	6339840	6339559	7.78e-32	387	98	83.673	N/A
AAB58571.1	2588	2683	NC_061497	Hippoglossus stenolepis	Hippoglossus stenolepis isolate QCI-W04-F060 chromosome 15, HSTE1.2	6339612	6339331	7.78e-32	387	98	83.673	N/A
AAB58571.1	2588	2683	NC_061497	Hippoglossus stenolepis	Hippoglossus stenolepis isolate QCI-W04-F060 chromosome 15, HSTE1.2	6333088	6332807	1.05e-31	386	98	83.673	N/A
AAB58571.1	2595	2683	NC_061497	Hippoglossus stenolepis	Hippoglossus stenolepis isolate QCI-W04-F060 chromosome 15, HSTE1.2	6340269	6340015	1.86e-31	384	89	87.640	N/A
AAB58571.1	2595	2683	NC_061497	Hippoglossus stenolepis	Hippoglossus stenolepis isolate QCI-W04-F060 chromosome 15, HSTE1.2	6333289	6333035	2.46e-31	383	89	87.640	N/A
AAB58571.1	2588	2683	NC_061497	Hippoglossus stenolepis	Hippoglossus stenolepis isolate QCI-W04-F060 chromosome 15, HSTE1.2	6338251	6337970	2.70e-31	382	98	83.673	N/A
AAB58571.1	2588	2674	NC_061497	Hippoglossus stenolepis	Hippoglossus stenolepis isolate QCI-W04-F060 chromosome 15, HSTE1.2	6332860	6332606	3.53e-31	381	89	89.888	N/A
AAB58571.1	2588	2683	NC_061497	Hippoglossus stenolepis	Hippoglossus stenolepis isolate QCI-W04-F060 chromosome 15, HSTE1.2	6338931	6338650	3.87e-31	381	98	83.673	N/A
AAB58571.1	2595	2683	NC_061497	Hippoglossus stenolepis	Hippoglossus stenolepis isolate QCI-W04-F060 chromosome 15, HSTE1.2	6338452	6338198	6.66e-31	379	89	87.640	N/A
AAB58571.1	2588	2674	NC_061497	Hippoglossus stenolepis	Hippoglossus stenolepis isolate QCI-W04-F060 chromosome 15, HSTE1.2	6338023	6337769	4.09e-30	372	89	88.764	N/A
AAB58571.1	2632	2683	NC_061497	Hippoglossus stenolepis	Hippoglossus stenolepis isolate QCI-W04-F060 chromosome 15, HSTE1.2	6339247	6339104	9.89e-27	196	52	78.846	N/A
AAB58571.1	2588	2631	NC_061497	Hippoglossus stenolepis	Hippoglossus stenolepis isolate QCI-W04-F060 chromosome 15, HSTE1.2	6339384	6339247	9.89e-27	190	46	89.130	N/A
AAB58571.1	2588	2631	NC_061497	Hippoglossus stenolepis	Hippoglossus stenolepis isolate QCI-W04-F060 chromosome 15, HSTE1.2	6339157	6339020	3.28e-21	189	46	89.130	N/A
AAB58571.1	2632	2656	NC_061497	Hippoglossus stenolepis	Hippoglossus stenolepis isolate QCI-W04-F060 chromosome 15, HSTE1.2	6339020	6338958	3.28e-21	98	25	84.000	N/A
AAB58571.1	2658	2683	NC_061497	Hippoglossus stenolepis	Hippoglossus stenolepis isolate QCI-W04-F060 chromosome 15, HSTE1.2	6338955	6338878	3.28e-21	89	26	73.077	N/A
AAB58571.1	2588	2672	NC_061497	Hippoglossus stenolepis	Hippoglossus stenolepis isolate QCI-W04-F060 chromosome 15, HSTE1.2	6338703	6338458	2.98e-19	279	87	75.862	N/A
AAB58571.1	2593	2683	NW_024467094	Ochotona curzoniae	Ochotona curzoniae isolate NIBS_2020 unplaced genomic scaffold, NIBS_Ocur_1.0 scaffold_2453	1674785	1675045	7.78e-32	387	91	85.714	N/A
AAB58571.1	2588	2683	NW_024467094	Ochotona curzoniae	Ochotona curzoniae isolate NIBS_2020 unplaced genomic scaffold, NIBS_Ocur_1.0 scaffold_2453	1674992	1675273	8.74e-32	387	98	83.673	N/A
AAB58571.1	2588	2683	NW_024467094	Ochotona curzoniae	Ochotona curzoniae isolate NIBS_2020 unplaced genomic scaffold, NIBS_Ocur_1.0 scaffold_2453	1675220	1675501	8.74e-32	387	98	83.673	N/A
AAB58571.1	2588	2683	NW_024467094	Ochotona curzoniae	Ochotona curzoniae isolate NIBS_2020 unplaced genomic scaffold, NIBS_Ocur_1.0 scaffold_2453	1675448	1675729	8.74e-32	387	98	83.673	N/A
AAB58571.1	2588	2683	NW_024467094	Ochotona curzoniae	Ochotona curzoniae isolate NIBS_2020 unplaced genomic scaffold, NIBS_Ocur_1.0 scaffold_2453	1675676	1675957	8.74e-32	387	98	83.673	N/A
AAB58571.1	2588	2683	NW_024467094	Ochotona curzoniae	Ochotona curzoniae isolate NIBS_2020 unplaced genomic scaffold, NIBS_Ocur_1.0 scaffold_2453	1675904	1676185	8.74e-32	387	98	83.673	N/A
AAB58571.1	2588	2674	NW_024467094	Ochotona curzoniae	Ochotona curzoniae isolate NIBS_2020 unplaced genomic scaffold, NIBS_Ocur_1.0 scaffold_2453	1676132	1676386	2.79e-31	382	89	89.888	N/A
AAB58571.1	2588	2683	NC_054837	Vulpes lagopus	Vulpes lagopus strain Blue_001 chromosome 14, ASM1834538v1	31683428	31683147	7.78e-32	387	98	83.673	N/A
AAB58571.1	2588	2683	NC_054837	Vulpes lagopus	Vulpes lagopus strain Blue_001 chromosome 14, ASM1834538v1	31683200	31682919	7.78e-32	387	98	83.673	N/A
AAB58571.1	2588	2683	NC_054837	Vulpes lagopus	Vulpes lagopus strain Blue_001 chromosome 14, ASM1834538v1	31682972	31682691	7.78e-32	387	98	83.673	N/A
AAB58571.1	2588	2683	NC_054837	Vulpes lagopus	Vulpes lagopus strain Blue_001 chromosome 14, ASM1834538v1	31682744	31682463	7.78e-32	387	98	83.673	N/A
AAB58571.1	2595	2683	NC_054837	Vulpes lagopus	Vulpes lagopus strain Blue_001 chromosome 14, ASM1834538v1	31683629	31683375	1.98e-31	384	89	87.640	N/A
AAB58571.1	2588	2683	NC_054837	Vulpes lagopus	Vulpes lagopus strain Blue_001 chromosome 14, ASM1834538v1	31682059	31681778	2.05e-31	383	98	83.673	N/A
AAB58571.1	2588	2683	NC_054837	Vulpes lagopus	Vulpes lagopus strain Blue_001 chromosome 14, ASM1834538v1	31681831	31681550	2.05e-31	383	98	83.673	N/A
AAB58571.1	2595	2683	NC_054837	Vulpes lagopus	Vulpes lagopus strain Blue_001 chromosome 14, ASM1834538v1	31682260	31682006	4.85e-31	380	89	87.640	N/A
AAB58571.1	2588	2674	NC_054837	Vulpes lagopus	Vulpes lagopus strain Blue_001 chromosome 14, ASM1834538v1	31682516	31682262	9.87e-31	378	89	88.764	N/A
AAB58571.1	2588	2674	NC_054837	Vulpes lagopus	Vulpes lagopus strain Blue_001 chromosome 14, ASM1834538v1	31681603	31681349	7.34e-30	370	89	87.640	N/A
AAB58571.1	2588	2683	NC_049209	Anguilla anguilla	Anguilla anguilla isolate fAngAng1 chromosome 9, fAngAng1.pri	42998636	42998355	7.78e-32	387	98	83.673	N/A
AAB58571.1	2588	2683	NC_049209	Anguilla anguilla	Anguilla anguilla isolate fAngAng1 chromosome 9, fAngAng1.pri	42998408	42998127	7.78e-32	387	98	83.673	N/A
AAB58571.1	2588	2683	NC_049209	Anguilla anguilla	Anguilla anguilla isolate fAngAng1 chromosome 9, fAngAng1.pri	42998180	42997899	7.78e-32	387	98	83.673	N/A
AAB58571.1	2588	2683	NC_049209	Anguilla anguilla	Anguilla anguilla isolate fAngAng1 chromosome 9, fAngAng1.pri	42997952	42997671	7.78e-32	387	98	83.673	N/A
AAB58571.1	2588	2683	NC_049209	Anguilla anguilla	Anguilla anguilla isolate fAngAng1 chromosome 9, fAngAng1.pri	42997724	42997443	7.78e-32	387	98	83.673	N/A
AAB58571.1	2588	2683	NC_049209	Anguilla anguilla	Anguilla anguilla isolate fAngAng1 chromosome 9, fAngAng1.pri	42997496	42997215	7.78e-32	387	98	83.673	N/A
AAB58571.1	2588	2683	NC_049209	Anguilla anguilla	Anguilla anguilla isolate fAngAng1 chromosome 9, fAngAng1.pri	42997268	42996987	7.78e-32	387	98	83.673	N/A
AAB58571.1	2588	2683	NC_049209	Anguilla anguilla	Anguilla anguilla isolate fAngAng1 chromosome 9, fAngAng1.pri	42997040	42996759	7.78e-32	387	98	83.673	N/A
AAB58571.1	2588	2683	NC_049209	Anguilla anguilla	Anguilla anguilla isolate fAngAng1 chromosome 9, fAngAng1.pri	42996812	42996531	7.78e-32	387	98	83.673	N/A
AAB58571.1	2588	2683	NC_049209	Anguilla anguilla	Anguilla anguilla isolate fAngAng1 chromosome 9, fAngAng1.pri	42996584	42996303	7.78e-32	387	98	83.673	N/A
AAB58571.1	2593	2683	NC_049209	Anguilla anguilla	Anguilla anguilla isolate fAngAng1 chromosome 9, fAngAng1.pri	42998843	42998583	8.04e-32	387	91	85.714	N/A
AAB58571.1	2588	2674	NC_049209	Anguilla anguilla	Anguilla anguilla isolate fAngAng1 chromosome 9, fAngAng1.pri	42996356	42996102	2.38e-31	383	89	89.888	N/A
AAB58571.1	2588	2683	NC_063047	Megalobrama amblycephala	Megalobrama amblycephala isolate DHTTF-2021 linkage group LG4, ASM1881202v1	22034919	22035200	7.78e-32	387	98	83.673	N/A
AAB58571.1	2588	2683	NC_063047	Megalobrama amblycephala	Megalobrama amblycephala isolate DHTTF-2021 linkage group LG4, ASM1881202v1	22035147	22035428	7.78e-32	387	98	83.673	N/A
AAB58571.1	2588	2683	NC_063047	Megalobrama amblycephala	Megalobrama amblycephala isolate DHTTF-2021 linkage group LG4, ASM1881202v1	22035375	22035656	7.78e-32	387	98	83.673	N/A
AAB58571.1	2588	2683	NC_063047	Megalobrama amblycephala	Megalobrama amblycephala isolate DHTTF-2021 linkage group LG4, ASM1881202v1	22035603	22035884	7.78e-32	387	98	83.673	N/A
AAB58571.1	2588	2683	NC_063047	Megalobrama amblycephala	Megalobrama amblycephala isolate DHTTF-2021 linkage group LG4, ASM1881202v1	22035831	22036112	7.78e-32	387	98	83.673	N/A
AAB58571.1	2588	2683	NC_063047	Megalobrama amblycephala	Megalobrama amblycephala isolate DHTTF-2021 linkage group LG4, ASM1881202v1	22036059	22036340	7.78e-32	387	98	83.673	N/A
AAB58571.1	2588	2683	NC_063047	Megalobrama amblycephala	Megalobrama amblycephala isolate DHTTF-2021 linkage group LG4, ASM1881202v1	22036287	22036568	7.78e-32	387	98	83.673	N/A
AAB58571.1	2588	2683	NC_063047	Megalobrama amblycephala	Megalobrama amblycephala isolate DHTTF-2021 linkage group LG4, ASM1881202v1	22036515	22036796	7.78e-32	387	98	83.673	N/A
AAB58571.1	2594	2683	NC_063047	Megalobrama amblycephala	Megalobrama amblycephala isolate DHTTF-2021 linkage group LG4, ASM1881202v1	22034715	22034972	1.71e-31	384	90	86.667	N/A
AAB58571.1	2588	2674	NC_063047	Megalobrama amblycephala	Megalobrama amblycephala isolate DHTTF-2021 linkage group LG4, ASM1881202v1	22036743	22036997	2.27e-31	383	89	89.888	N/A
AAB58571.1	2595	2674	NC_063047	Megalobrama amblycephala	Megalobrama amblycephala isolate DHTTF-2021 linkage group LG4, ASM1881202v1	6698027	6698254	2.45e-09	193	80	48.750	N/A
AAB58571.1	2596	2674	NC_063047	Megalobrama amblycephala	Megalobrama amblycephala isolate DHTTF-2021 linkage group LG4, ASM1881202v1	26019362	26019138	6.31e-09	190	79	46.835	N/A
AAB58571.1	2595	2674	NC_063047	Megalobrama amblycephala	Megalobrama amblycephala isolate DHTTF-2021 linkage group LG4, ASM1881202v1	26038940	26038713	1.31e-07	178	80	45.000	N/A
AAB58571.1	2596	2674	NC_063047	Megalobrama amblycephala	Megalobrama amblycephala isolate DHTTF-2021 linkage group LG4, ASM1881202v1	26035530	26035306	4.49e-06	165	79	44.304	N/A
AAB58571.1	2588	2683	NC_040092	Bos indicus x Bos taurus	Bos indicus x Bos taurus breed Angus x Brahman F1 hybrid chromosome 17, Bos_hybrid_MaternalHap_v2.0	21916148	21915867	7.78e-32	387	98	83.673	N/A
AAB58571.1	2588	2683	NC_040092	Bos indicus x Bos taurus	Bos indicus x Bos taurus breed Angus x Brahman F1 hybrid chromosome 17, Bos_hybrid_MaternalHap_v2.0	21915920	21915639	7.78e-32	387	98	83.673	N/A
AAB58571.1	2588	2683	NC_040092	Bos indicus x Bos taurus	Bos indicus x Bos taurus breed Angus x Brahman F1 hybrid chromosome 17, Bos_hybrid_MaternalHap_v2.0	21915692	21915411	7.78e-32	387	98	83.673	N/A
AAB58571.1	2588	2683	NC_040092	Bos indicus x Bos taurus	Bos indicus x Bos taurus breed Angus x Brahman F1 hybrid chromosome 17, Bos_hybrid_MaternalHap_v2.0	21915464	21915183	7.78e-32	387	98	83.673	N/A
AAB58571.1	2588	2683	NC_040092	Bos indicus x Bos taurus	Bos indicus x Bos taurus breed Angus x Brahman F1 hybrid chromosome 17, Bos_hybrid_MaternalHap_v2.0	21915236	21914955	7.78e-32	387	98	83.673	N/A
AAB58571.1	2588	2683	NC_040092	Bos indicus x Bos taurus	Bos indicus x Bos taurus breed Angus x Brahman F1 hybrid chromosome 17, Bos_hybrid_MaternalHap_v2.0	21915008	21914727	7.78e-32	387	98	83.673	N/A
AAB58571.1	2588	2683	NC_040092	Bos indicus x Bos taurus	Bos indicus x Bos taurus breed Angus x Brahman F1 hybrid chromosome 17, Bos_hybrid_MaternalHap_v2.0	21914780	21914499	7.78e-32	387	98	83.673	N/A
AAB58571.1	2588	2683	NC_040092	Bos indicus x Bos taurus	Bos indicus x Bos taurus breed Angus x Brahman F1 hybrid chromosome 17, Bos_hybrid_MaternalHap_v2.0	21914552	21914271	7.78e-32	387	98	83.673	N/A
AAB58571.1	2588	2683	NC_040092	Bos indicus x Bos taurus	Bos indicus x Bos taurus breed Angus x Brahman F1 hybrid chromosome 17, Bos_hybrid_MaternalHap_v2.0	21914324	21914043	7.78e-32	387	98	83.673	N/A
AAB58571.1	2588	2683	NC_040092	Bos indicus x Bos taurus	Bos indicus x Bos taurus breed Angus x Brahman F1 hybrid chromosome 17, Bos_hybrid_MaternalHap_v2.0	21914096	21913815	7.78e-32	387	98	83.673	N/A
AAB58571.1	2588	2683	NC_040092	Bos indicus x Bos taurus	Bos indicus x Bos taurus breed Angus x Brahman F1 hybrid chromosome 17, Bos_hybrid_MaternalHap_v2.0	21913868	21913587	7.78e-32	387	98	83.673	N/A
AAB58571.1	2588	2683	NC_040092	Bos indicus x Bos taurus	Bos indicus x Bos taurus breed Angus x Brahman F1 hybrid chromosome 17, Bos_hybrid_MaternalHap_v2.0	21913640	21913359	7.78e-32	387	98	83.673	N/A
AAB58571.1	2588	2683	NC_040092	Bos indicus x Bos taurus	Bos indicus x Bos taurus breed Angus x Brahman F1 hybrid chromosome 17, Bos_hybrid_MaternalHap_v2.0	21913412	21913131	7.78e-32	387	98	83.673	N/A
AAB58571.1	2588	2683	NC_040092	Bos indicus x Bos taurus	Bos indicus x Bos taurus breed Angus x Brahman F1 hybrid chromosome 17, Bos_hybrid_MaternalHap_v2.0	21913184	21912903	7.78e-32	387	98	83.673	N/A
AAB58571.1	2588	2674	NC_040092	Bos indicus x Bos taurus	Bos indicus x Bos taurus breed Angus x Brahman F1 hybrid chromosome 17, Bos_hybrid_MaternalHap_v2.0	21912956	21912702	2.34e-31	383	89	89.888	N/A
AAB58571.1	2595	2683	NC_040092	Bos indicus x Bos taurus	Bos indicus x Bos taurus breed Angus x Brahman F1 hybrid chromosome 17, Bos_hybrid_MaternalHap_v2.0	21916349	21916095	2.58e-30	374	89	85.393	N/A
AAB58571.1	2593	2674	NC_040092	Bos indicus x Bos taurus	Bos indicus x Bos taurus breed Angus x Brahman F1 hybrid chromosome 17, Bos_hybrid_MaternalHap_v2.0	20008456	20008223	2.66e-29	365	82	90.244	N/A
AAB58571.1	2586	2683	NC_040092	Bos indicus x Bos taurus	Bos indicus x Bos taurus breed Angus x Brahman F1 hybrid chromosome 17, Bos_hybrid_MaternalHap_v2.0	32061280	32060996	3.55e-17	261	99	59.596	N/A
AAB58571.1	2615	2674	NC_040092	Bos indicus x Bos taurus	Bos indicus x Bos taurus breed Angus x Brahman F1 hybrid chromosome 17, Bos_hybrid_MaternalHap_v2.0	44958455	44958607	6.41e-09	190	60	71.667	N/A
AAB58571.1	2588	2683	NC_060183	Oncorhynchus gorbuscha	Oncorhynchus gorbuscha isolate QuinsamMale2020 ecotype Even-year linkage group LG11, OgorEven_v1.0	65018535	65018816	7.78e-32	387	98	83.673	N/A
AAB58571.1	2588	2683	NC_060183	Oncorhynchus gorbuscha	Oncorhynchus gorbuscha isolate QuinsamMale2020 ecotype Even-year linkage group LG11, OgorEven_v1.0	65018066	65018347	8.53e-32	387	98	83.673	N/A
AAB58571.1	2593	2683	NC_060183	Oncorhynchus gorbuscha	Oncorhynchus gorbuscha isolate QuinsamMale2020 ecotype Even-year linkage group LG11, OgorEven_v1.0	65017859	65018119	9.51e-32	386	91	85.714	N/A
AAB58571.1	2588	2671	NC_060183	Oncorhynchus gorbuscha	Oncorhynchus gorbuscha isolate QuinsamMale2020 ecotype Even-year linkage group LG11, OgorEven_v1.0	65018763	65019008	3.22e-29	364	86	89.535	N/A
AAB58571.1	2588	2659	NC_060183	Oncorhynchus gorbuscha	Oncorhynchus gorbuscha isolate QuinsamMale2020 ecotype Even-year linkage group LG11, OgorEven_v1.0	65018294	65018503	2.67e-27	296	74	85.135	N/A
AAB58571.1	2657	2683	NC_060183	Oncorhynchus gorbuscha	Oncorhynchus gorbuscha isolate QuinsamMale2020 ecotype Even-year linkage group LG11, OgorEven_v1.0	65018508	65018588	2.67e-27	94	27	70.370	N/A
AAB58571.1	2588	2683	NC_056733	Protopterus annectens	Protopterus annectens isolate FY-2018-M chromosome 4.part0, PAN1.0	589642059	589642340	7.78e-32	387	98	83.673	N/A
AAB58571.1	2588	2683	NC_056733	Protopterus annectens	Protopterus annectens isolate FY-2018-M chromosome 4.part0, PAN1.0	589642287	589642568	7.78e-32	387	98	83.673	N/A
AAB58571.1	2588	2683	NC_056733	Protopterus annectens	Protopterus annectens isolate FY-2018-M chromosome 4.part0, PAN1.0	589642515	589642796	7.78e-32	387	98	83.673	N/A
AAB58571.1	2588	2683	NC_056733	Protopterus annectens	Protopterus annectens isolate FY-2018-M chromosome 4.part0, PAN1.0	589642743	589643024	7.78e-32	387	98	83.673	N/A
AAB58571.1	2588	2683	NC_056733	Protopterus annectens	Protopterus annectens isolate FY-2018-M chromosome 4.part0, PAN1.0	589642971	589643252	7.78e-32	387	98	83.673	N/A
AAB58571.1	2588	2683	NC_056733	Protopterus annectens	Protopterus annectens isolate FY-2018-M chromosome 4.part0, PAN1.0	589643199	589643480	7.78e-32	387	98	83.673	N/A
AAB58571.1	2594	2683	NC_056733	Protopterus annectens	Protopterus annectens isolate FY-2018-M chromosome 4.part0, PAN1.0	589641855	589642112	1.25e-31	385	90	86.667	N/A
AAB58571.1	2588	2674	NC_056733	Protopterus annectens	Protopterus annectens isolate FY-2018-M chromosome 4.part0, PAN1.0	589643427	589643681	2.59e-31	383	89	89.888	N/A
AAB58571.1	2595	2693	NC_056733	Protopterus annectens	Protopterus annectens isolate FY-2018-M chromosome 4.part0, PAN1.0	461365675	461365953	1.58e-09	195	99	43.434	N/A
AAB58571.1	2595	2676	NC_056733	Protopterus annectens	Protopterus annectens isolate FY-2018-M chromosome 4.part0, PAN1.0	461420616	461420849	1.42e-08	187	82	46.341	N/A
AAB58571.1	2588	2683	NW_010169696	Mesitornis unicolor	Mesitornis unicolor isolate BGI_N332 unplaced genomic scaffold, ASM69576v1 scaffold4872	7951	8232	7.80e-32	387	98	83.673	N/A
AAB58571.1	2588	2683	NW_010169696	Mesitornis unicolor	Mesitornis unicolor isolate BGI_N332 unplaced genomic scaffold, ASM69576v1 scaffold4872	8179	8460	7.80e-32	387	98	83.673	N/A
AAB58571.1	2588	2683	NW_010169696	Mesitornis unicolor	Mesitornis unicolor isolate BGI_N332 unplaced genomic scaffold, ASM69576v1 scaffold4872	8407	8688	7.80e-32	387	98	83.673	N/A
AAB58571.1	2586	2683	NW_010169696	Mesitornis unicolor	Mesitornis unicolor isolate BGI_N332 unplaced genomic scaffold, ASM69576v1 scaffold4872	7720	8004	1.66e-31	384	99	81.818	N/A
AAB58571.1	2588	2678	NW_010169696	Mesitornis unicolor	Mesitornis unicolor isolate BGI_N332 unplaced genomic scaffold, ASM69576v1 scaffold4872	8635	8901	1.97e-31	383	93	88.172	N/A
AAB58571.1	2588	2683	NW_004994735	Falco cherrug	Falco cherrug unplaced genomic scaffold, F_cherrug_v1.0 scaffold275_1	4731437	4731156	7.84e-32	387	98	83.673	N/A
AAB58571.1	2588	2683	NW_004994735	Falco cherrug	Falco cherrug unplaced genomic scaffold, F_cherrug_v1.0 scaffold275_1	4731209	4730928	7.84e-32	387	98	83.673	N/A
AAB58571.1	2588	2674	NW_004994735	Falco cherrug	Falco cherrug unplaced genomic scaffold, F_cherrug_v1.0 scaffold275_1	4730981	4730727	3.04e-31	382	89	89.888	N/A
AAB58571.1	2595	2683	NW_004994735	Falco cherrug	Falco cherrug unplaced genomic scaffold, F_cherrug_v1.0 scaffold275_1	4731638	4731384	1.43e-30	376	89	86.517	N/A
AAB58571.1	2588	2683	NC_044338	Gopherus evgoodei	Gopherus evgoodei ecotype Sinaloan lineage chromosome 17, rGopEvg1_v1.p	3618733	3619014	7.84e-32	387	98	83.673	N/A
AAB58571.1	2588	2683	NC_044338	Gopherus evgoodei	Gopherus evgoodei ecotype Sinaloan lineage chromosome 17, rGopEvg1_v1.p	3618961	3619242	7.84e-32	387	98	83.673	N/A
AAB58571.1	2588	2683	NC_044338	Gopherus evgoodei	Gopherus evgoodei ecotype Sinaloan lineage chromosome 17, rGopEvg1_v1.p	3619189	3619470	7.84e-32	387	98	83.673	N/A
AAB58571.1	2588	2683	NC_044338	Gopherus evgoodei	Gopherus evgoodei ecotype Sinaloan lineage chromosome 17, rGopEvg1_v1.p	3619417	3619698	7.84e-32	387	98	83.673	N/A
AAB58571.1	2588	2683	NC_044338	Gopherus evgoodei	Gopherus evgoodei ecotype Sinaloan lineage chromosome 17, rGopEvg1_v1.p	3619645	3619926	7.84e-32	387	98	83.673	N/A
AAB58571.1	2588	2683	NC_044338	Gopherus evgoodei	Gopherus evgoodei ecotype Sinaloan lineage chromosome 17, rGopEvg1_v1.p	3619873	3620154	7.84e-32	387	98	83.673	N/A
AAB58571.1	2588	2683	NC_044338	Gopherus evgoodei	Gopherus evgoodei ecotype Sinaloan lineage chromosome 17, rGopEvg1_v1.p	3620101	3620382	7.84e-32	387	98	83.673	N/A
AAB58571.1	2588	2683	NC_044338	Gopherus evgoodei	Gopherus evgoodei ecotype Sinaloan lineage chromosome 17, rGopEvg1_v1.p	3620329	3620610	7.84e-32	387	98	83.673	N/A
AAB58571.1	2593	2683	NC_044338	Gopherus evgoodei	Gopherus evgoodei ecotype Sinaloan lineage chromosome 17, rGopEvg1_v1.p	3618526	3618786	1.20e-31	385	91	85.714	N/A
AAB58571.1	2588	2674	NC_044338	Gopherus evgoodei	Gopherus evgoodei ecotype Sinaloan lineage chromosome 17, rGopEvg1_v1.p	3620557	3620811	2.31e-31	383	89	89.888	N/A
AAB58571.1	2588	2683	NW_022436967	Sapajus apella	Sapajus apella isolate SASKATOON/1434 unplaced genomic scaffold, GSC_monkey_1.0 scaffold27	3747923	3748204	7.84e-32	387	98	83.673	N/A
AAB58571.1	2588	2674	NW_022436967	Sapajus apella	Sapajus apella isolate SASKATOON/1434 unplaced genomic scaffold, GSC_monkey_1.0 scaffold27	3748151	3748405	2.32e-31	383	89	89.888	N/A
AAB58571.1	2588	2683	NW_022436967	Sapajus apella	Sapajus apella isolate SASKATOON/1434 unplaced genomic scaffold, GSC_monkey_1.0 scaffold27	3747695	3747976	3.59e-31	381	98	82.653	N/A
AAB58571.1	2588	2674	NW_022436967	Sapajus apella	Sapajus apella isolate SASKATOON/1434 unplaced genomic scaffold, GSC_monkey_1.0 scaffold27	3748379	3748633	9.63e-31	378	89	88.764	N/A
AAB58571.1	2588	2683	NC_044359	Archocentrus centrarchus	Archocentrus centrarchus isolate MPI-CPG fArcCen1 chromosome 14, fArcCen1	27558060	27557779	7.84e-32	387	98	83.673	N/A
AAB58571.1	2588	2683	NC_044359	Archocentrus centrarchus	Archocentrus centrarchus isolate MPI-CPG fArcCen1 chromosome 14, fArcCen1	27557832	27557551	7.84e-32	387	98	83.673	N/A
AAB58571.1	2588	2683	NC_044359	Archocentrus centrarchus	Archocentrus centrarchus isolate MPI-CPG fArcCen1 chromosome 14, fArcCen1	27557604	27557323	7.84e-32	387	98	83.673	N/A
AAB58571.1	2588	2683	NC_044359	Archocentrus centrarchus	Archocentrus centrarchus isolate MPI-CPG fArcCen1 chromosome 14, fArcCen1	27557376	27557095	7.84e-32	387	98	83.673	N/A
AAB58571.1	2588	2683	NC_044359	Archocentrus centrarchus	Archocentrus centrarchus isolate MPI-CPG fArcCen1 chromosome 14, fArcCen1	27557148	27556867	7.84e-32	387	98	83.673	N/A
AAB58571.1	2594	2683	NC_044359	Archocentrus centrarchus	Archocentrus centrarchus isolate MPI-CPG fArcCen1 chromosome 14, fArcCen1	27558264	27558007	1.25e-31	385	90	86.667	N/A
AAB58571.1	2588	2683	NC_044359	Archocentrus centrarchus	Archocentrus centrarchus isolate MPI-CPG fArcCen1 chromosome 14, fArcCen1	27532197	27531916	1.43e-31	385	98	83.673	N/A
AAB58571.1	2594	2683	NC_044359	Archocentrus centrarchus	Archocentrus centrarchus isolate MPI-CPG fArcCen1 chromosome 14, fArcCen1	27532401	27532144	1.92e-31	384	90	86.667	N/A
AAB58571.1	2588	2674	NC_044359	Archocentrus centrarchus	Archocentrus centrarchus isolate MPI-CPG fArcCen1 chromosome 14, fArcCen1	27556920	27556666	2.68e-31	382	89	89.888	N/A
AAB58571.1	2588	2674	NC_044359	Archocentrus centrarchus	Archocentrus centrarchus isolate MPI-CPG fArcCen1 chromosome 14, fArcCen1	27531969	27531715	5.98e-31	379	89	89.888	N/A
AAB58571.1	2588	2683	NW_024121210	Pimephales promelas	Pimephales promelas strain EPAAWBERC unplaced genomic scaffold, EPA_FHM_2.0 scaf2	41051188	41051469	7.84e-32	387	98	83.673	N/A
AAB58571.1	2588	2683	NW_024121210	Pimephales promelas	Pimephales promelas strain EPAAWBERC unplaced genomic scaffold, EPA_FHM_2.0 scaf2	41051416	41051697	7.84e-32	387	98	83.673	N/A
AAB58571.1	2588	2683	NW_024121210	Pimephales promelas	Pimephales promelas strain EPAAWBERC unplaced genomic scaffold, EPA_FHM_2.0 scaf2	41051644	41051925	7.84e-32	387	98	83.673	N/A
AAB58571.1	2588	2683	NW_024121210	Pimephales promelas	Pimephales promelas strain EPAAWBERC unplaced genomic scaffold, EPA_FHM_2.0 scaf2	41051872	41052153	7.84e-32	387	98	83.673	N/A
AAB58571.1	2588	2683	NW_024121210	Pimephales promelas	Pimephales promelas strain EPAAWBERC unplaced genomic scaffold, EPA_FHM_2.0 scaf2	41052100	41052381	7.84e-32	387	98	83.673	N/A
AAB58571.1	2588	2683	NW_024121210	Pimephales promelas	Pimephales promelas strain EPAAWBERC unplaced genomic scaffold, EPA_FHM_2.0 scaf2	41052328	41052609	7.84e-32	387	98	83.673	N/A
AAB58571.1	2588	2683	NW_024121210	Pimephales promelas	Pimephales promelas strain EPAAWBERC unplaced genomic scaffold, EPA_FHM_2.0 scaf2	41052556	41052837	7.84e-32	387	98	83.673	N/A
AAB58571.1	2593	2683	NW_024121210	Pimephales promelas	Pimephales promelas strain EPAAWBERC unplaced genomic scaffold, EPA_FHM_2.0 scaf2	41050981	41051241	1.01e-31	386	91	85.714	N/A
AAB58571.1	2588	2674	NW_024121210	Pimephales promelas	Pimephales promelas strain EPAAWBERC unplaced genomic scaffold, EPA_FHM_2.0 scaf2	41052784	41053038	2.36e-31	383	89	89.888	N/A
AAB58571.1	2588	2683	NW_023601433	Talpa occidentalis	Talpa occidentalis isolate TD23 unplaced genomic scaffold, MPIMG_talOcc4 talOcc4.14	88527524	88527243	7.84e-32	387	98	83.673	N/A
AAB58571.1	2588	2683	NW_023601433	Talpa occidentalis	Talpa occidentalis isolate TD23 unplaced genomic scaffold, MPIMG_talOcc4 talOcc4.14	88527296	88527015	7.84e-32	387	98	83.673	N/A
AAB58571.1	2588	2683	NW_023601433	Talpa occidentalis	Talpa occidentalis isolate TD23 unplaced genomic scaffold, MPIMG_talOcc4 talOcc4.14	88527068	88526787	7.84e-32	387	98	83.673	N/A
AAB58571.1	2588	2683	NW_023601433	Talpa occidentalis	Talpa occidentalis isolate TD23 unplaced genomic scaffold, MPIMG_talOcc4 talOcc4.14	88526840	88526559	7.84e-32	387	98	83.673	N/A
AAB58571.1	2588	2683	NW_023601433	Talpa occidentalis	Talpa occidentalis isolate TD23 unplaced genomic scaffold, MPIMG_talOcc4 talOcc4.14	88526612	88526331	7.84e-32	387	98	83.673	N/A
AAB58571.1	2588	2683	NW_023601433	Talpa occidentalis	Talpa occidentalis isolate TD23 unplaced genomic scaffold, MPIMG_talOcc4 talOcc4.14	88526384	88526103	7.84e-32	387	98	83.673	N/A
AAB58571.1	2588	2683	NW_023601433	Talpa occidentalis	Talpa occidentalis isolate TD23 unplaced genomic scaffold, MPIMG_talOcc4 talOcc4.14	88526156	88525875	7.84e-32	387	98	83.673	N/A
AAB58571.1	2588	2683	NW_023601433	Talpa occidentalis	Talpa occidentalis isolate TD23 unplaced genomic scaffold, MPIMG_talOcc4 talOcc4.14	88525928	88525647	7.84e-32	387	98	83.673	N/A
AAB58571.1	2595	2683	NW_023601433	Talpa occidentalis	Talpa occidentalis isolate TD23 unplaced genomic scaffold, MPIMG_talOcc4 talOcc4.14	88527725	88527471	2.03e-31	383	89	87.640	N/A
AAB58571.1	2588	2673	NW_023601433	Talpa occidentalis	Talpa occidentalis isolate TD23 unplaced genomic scaffold, MPIMG_talOcc4 talOcc4.14	88525700	88525455	2.38e-06	168	93	54.839	N/A
AAB58571.1	2588	2683	NC_041764	Macaca mulatta	Macaca mulatta isolate AG07107 chromosome 11, Mmul_10	124831331	124831050	7.84e-32	387	98	83.673	N/A
AAB58571.1	2588	2683	NC_041764	Macaca mulatta	Macaca mulatta isolate AG07107 chromosome 11, Mmul_10	124831103	124830822	7.84e-32	387	98	83.673	N/A
AAB58571.1	2588	2683	NC_041764	Macaca mulatta	Macaca mulatta isolate AG07107 chromosome 11, Mmul_10	124830875	124830594	7.84e-32	387	98	83.673	N/A
AAB58571.1	2588	2683	NC_041764	Macaca mulatta	Macaca mulatta isolate AG07107 chromosome 11, Mmul_10	124830647	124830366	7.84e-32	387	98	83.673	N/A
AAB58571.1	2595	2683	NC_041764	Macaca mulatta	Macaca mulatta isolate AG07107 chromosome 11, Mmul_10	124831532	124831278	1.92e-31	384	89	87.640	N/A
AAB58571.1	2588	2674	NC_041764	Macaca mulatta	Macaca mulatta isolate AG07107 chromosome 11, Mmul_10	124829967	124829713	7.94e-31	378	89	89.888	N/A
AAB58571.1	2603	2683	NC_041764	Macaca mulatta	Macaca mulatta isolate AG07107 chromosome 11, Mmul_10	124830144	124829914	5.34e-26	337	81	86.420	N/A
AAB58571.1	2588	2629	NC_041764	Macaca mulatta	Macaca mulatta isolate AG07107 chromosome 11, Mmul_10	124830419	124830288	2.64e-20	172	44	86.364	N/A
AAB58571.1	2646	2669	NC_041764	Macaca mulatta	Macaca mulatta isolate AG07107 chromosome 11, Mmul_10	124830253	124830182	2.64e-20	105	24	87.500	N/A
AAB58571.1	2629	2645	NC_041764	Macaca mulatta	Macaca mulatta isolate AG07107 chromosome 11, Mmul_10	124830291	124830241	2.64e-20	92	17	100.000	N/A
AAB58571.1	2608	2724	NC_041764	Macaca mulatta	Macaca mulatta isolate AG07107 chromosome 11, Mmul_10	115314502	115314161	2.65e-13	227	119	52.101	N/A
AAB58571.1	2593	2669	NC_041764	Macaca mulatta	Macaca mulatta isolate AG07107 chromosome 11, Mmul_10	47145108	47145317	4.41e-11	208	77	62.338	N/A
AAB58571.1	2588	2683	NW_005394036	Bos mutus	Bos mutus isolate yakQH1 unplaced genomic scaffold, BosGru_v2.0 scaffold1129_1	15404	15123	7.88e-32	387	98	83.673	N/A
AAB58571.1	2588	2683	NW_005394036	Bos mutus	Bos mutus isolate yakQH1 unplaced genomic scaffold, BosGru_v2.0 scaffold1129_1	15176	14895	7.88e-32	387	98	83.673	N/A
AAB58571.1	2588	2683	NW_005394036	Bos mutus	Bos mutus isolate yakQH1 unplaced genomic scaffold, BosGru_v2.0 scaffold1129_1	14948	14667	7.88e-32	387	98	83.673	N/A
AAB58571.1	2588	2683	NW_005394036	Bos mutus	Bos mutus isolate yakQH1 unplaced genomic scaffold, BosGru_v2.0 scaffold1129_1	14720	14439	7.88e-32	387	98	83.673	N/A
AAB58571.1	2588	2683	NW_005394036	Bos mutus	Bos mutus isolate yakQH1 unplaced genomic scaffold, BosGru_v2.0 scaffold1129_1	14492	14211	7.88e-32	387	98	83.673	N/A
AAB58571.1	2588	2683	NW_005394036	Bos mutus	Bos mutus isolate yakQH1 unplaced genomic scaffold, BosGru_v2.0 scaffold1129_1	14264	13983	7.88e-32	387	98	83.673	N/A
AAB58571.1	2588	2683	NW_005394036	Bos mutus	Bos mutus isolate yakQH1 unplaced genomic scaffold, BosGru_v2.0 scaffold1129_1	14036	13755	7.88e-32	387	98	83.673	N/A
AAB58571.1	2588	2683	NW_005394036	Bos mutus	Bos mutus isolate yakQH1 unplaced genomic scaffold, BosGru_v2.0 scaffold1129_1	13808	13527	7.88e-32	387	98	83.673	N/A
AAB58571.1	2588	2683	NW_005394036	Bos mutus	Bos mutus isolate yakQH1 unplaced genomic scaffold, BosGru_v2.0 scaffold1129_1	13580	13299	7.88e-32	387	98	83.673	N/A
AAB58571.1	2588	2683	NW_005394036	Bos mutus	Bos mutus isolate yakQH1 unplaced genomic scaffold, BosGru_v2.0 scaffold1129_1	13352	13071	7.88e-32	387	98	83.673	N/A
AAB58571.1	2588	2674	NW_005394036	Bos mutus	Bos mutus isolate yakQH1 unplaced genomic scaffold, BosGru_v2.0 scaffold1129_1	13124	12870	2.52e-31	383	89	89.888	N/A
AAB58571.1	2595	2683	NW_005394036	Bos mutus	Bos mutus isolate yakQH1 unplaced genomic scaffold, BosGru_v2.0 scaffold1129_1	15605	15351	2.66e-30	374	89	85.393	N/A
AAB58571.1	2588	2683	NW_017306281	Nanorana parkeri	Nanorana parkeri isolate BGI_ZX_2015 unplaced genomic scaffold, ASM93562v1 scaffold13	4014563	4014282	7.91e-32	387	98	83.673	N/A
AAB58571.1	2588	2683	NW_017306281	Nanorana parkeri	Nanorana parkeri isolate BGI_ZX_2015 unplaced genomic scaffold, ASM93562v1 scaffold13	4014335	4014054	7.91e-32	387	98	83.673	N/A
AAB58571.1	2588	2683	NW_017306281	Nanorana parkeri	Nanorana parkeri isolate BGI_ZX_2015 unplaced genomic scaffold, ASM93562v1 scaffold13	4014107	4013826	7.91e-32	387	98	83.673	N/A
AAB58571.1	2588	2683	NW_017306281	Nanorana parkeri	Nanorana parkeri isolate BGI_ZX_2015 unplaced genomic scaffold, ASM93562v1 scaffold13	4013879	4013598	7.91e-32	387	98	83.673	N/A
AAB58571.1	2588	2683	NW_017306281	Nanorana parkeri	Nanorana parkeri isolate BGI_ZX_2015 unplaced genomic scaffold, ASM93562v1 scaffold13	4013651	4013370	7.91e-32	387	98	83.673	N/A
AAB58571.1	2588	2683	NW_017306281	Nanorana parkeri	Nanorana parkeri isolate BGI_ZX_2015 unplaced genomic scaffold, ASM93562v1 scaffold13	4013423	4013142	7.91e-32	387	98	83.673	N/A
AAB58571.1	2595	2683	NW_017306281	Nanorana parkeri	Nanorana parkeri isolate BGI_ZX_2015 unplaced genomic scaffold, ASM93562v1 scaffold13	4014764	4014510	2.17e-31	383	89	87.640	N/A
AAB58571.1	2588	2674	NW_017306281	Nanorana parkeri	Nanorana parkeri isolate BGI_ZX_2015 unplaced genomic scaffold, ASM93562v1 scaffold13	4013195	4012941	2.36e-31	383	89	89.888	N/A
AAB58571.1	2588	2683	NC_039252	Carassius auratus	Carassius auratus strain Wakin chromosome 10, ASM336829v1	21451683	21451964	7.91e-32	387	98	83.673	N/A
AAB58571.1	2588	2683	NC_039252	Carassius auratus	Carassius auratus strain Wakin chromosome 10, ASM336829v1	21451911	21452192	7.91e-32	387	98	83.673	N/A
AAB58571.1	2588	2683	NC_039252	Carassius auratus	Carassius auratus strain Wakin chromosome 10, ASM336829v1	21452139	21452420	7.91e-32	387	98	83.673	N/A
AAB58571.1	2588	2683	NC_039252	Carassius auratus	Carassius auratus strain Wakin chromosome 10, ASM336829v1	21452367	21452648	7.91e-32	387	98	83.673	N/A
AAB58571.1	2591	2683	NC_039252	Carassius auratus	Carassius auratus strain Wakin chromosome 10, ASM336829v1	21451470	21451736	8.74e-32	387	93	83.871	N/A
AAB58571.1	2588	2674	NC_039252	Carassius auratus	Carassius auratus strain Wakin chromosome 10, ASM336829v1	21452595	21452849	2.49e-31	383	89	89.888	N/A
AAB58571.1	2588	2683	NC_048276	Notolabrus celidotus	Notolabrus celidotus isolate fNotCel1 chromosome 5, fNotCel1.pri	19164271	19164552	7.91e-32	387	98	83.673	N/A
AAB58571.1	2588	2683	NC_048276	Notolabrus celidotus	Notolabrus celidotus isolate fNotCel1 chromosome 5, fNotCel1.pri	19164499	19164780	7.91e-32	387	98	83.673	N/A
AAB58571.1	2588	2683	NC_048276	Notolabrus celidotus	Notolabrus celidotus isolate fNotCel1 chromosome 5, fNotCel1.pri	19164727	19165008	7.91e-32	387	98	83.673	N/A
AAB58571.1	2588	2683	NC_048276	Notolabrus celidotus	Notolabrus celidotus isolate fNotCel1 chromosome 5, fNotCel1.pri	19164955	19165236	7.91e-32	387	98	83.673	N/A
AAB58571.1	2588	2683	NC_048276	Notolabrus celidotus	Notolabrus celidotus isolate fNotCel1 chromosome 5, fNotCel1.pri	19165183	19165464	7.91e-32	387	98	83.673	N/A
AAB58571.1	2588	2683	NC_048276	Notolabrus celidotus	Notolabrus celidotus isolate fNotCel1 chromosome 5, fNotCel1.pri	19165411	19165692	7.91e-32	387	98	83.673	N/A
AAB58571.1	2593	2683	NC_048276	Notolabrus celidotus	Notolabrus celidotus isolate fNotCel1 chromosome 5, fNotCel1.pri	19171922	19172182	8.89e-32	387	91	86.813	N/A
AAB58571.1	2588	2683	NC_048276	Notolabrus celidotus	Notolabrus celidotus isolate fNotCel1 chromosome 5, fNotCel1.pri	19172129	19172410	1.08e-31	386	98	83.673	N/A
AAB58571.1	2595	2683	NC_048276	Notolabrus celidotus	Notolabrus celidotus isolate fNotCel1 chromosome 5, fNotCel1.pri	19164070	19164324	2.02e-31	383	89	87.640	N/A
AAB58571.1	2588	2674	NC_048276	Notolabrus celidotus	Notolabrus celidotus isolate fNotCel1 chromosome 5, fNotCel1.pri	19165639	19165893	2.75e-31	382	89	89.888	N/A
AAB58571.1	2588	2674	NC_048276	Notolabrus celidotus	Notolabrus celidotus isolate fNotCel1 chromosome 5, fNotCel1.pri	19172357	19172611	3.62e-31	381	89	89.888	N/A
AAB58571.1	2588	2683	NC_047098	Geotrypetes seraphini	Geotrypetes seraphini chromosome 15, aGeoSer1.1	37634655	37634936	7.91e-32	387	98	83.673	N/A
AAB58571.1	2588	2683	NC_047098	Geotrypetes seraphini	Geotrypetes seraphini chromosome 15, aGeoSer1.1	37634883	37635164	7.91e-32	387	98	83.673	N/A
AAB58571.1	2588	2683	NC_047098	Geotrypetes seraphini	Geotrypetes seraphini chromosome 15, aGeoSer1.1	37635111	37635392	7.91e-32	387	98	83.673	N/A
AAB58571.1	2588	2683	NC_047098	Geotrypetes seraphini	Geotrypetes seraphini chromosome 15, aGeoSer1.1	37635339	37635620	7.91e-32	387	98	83.673	N/A
AAB58571.1	2588	2683	NC_047098	Geotrypetes seraphini	Geotrypetes seraphini chromosome 15, aGeoSer1.1	37635567	37635848	7.91e-32	387	98	83.673	N/A
AAB58571.1	2588	2683	NC_047098	Geotrypetes seraphini	Geotrypetes seraphini chromosome 15, aGeoSer1.1	37635795	37636076	7.91e-32	387	98	83.673	N/A
AAB58571.1	2588	2683	NC_047098	Geotrypetes seraphini	Geotrypetes seraphini chromosome 15, aGeoSer1.1	37636023	37636304	7.91e-32	387	98	83.673	N/A
AAB58571.1	2588	2683	NC_047098	Geotrypetes seraphini	Geotrypetes seraphini chromosome 15, aGeoSer1.1	37636251	37636532	7.91e-32	387	98	83.673	N/A
AAB58571.1	2595	2683	NC_047098	Geotrypetes seraphini	Geotrypetes seraphini chromosome 15, aGeoSer1.1	37634454	37634708	2.25e-31	383	89	87.640	N/A
AAB58571.1	2588	2674	NC_047098	Geotrypetes seraphini	Geotrypetes seraphini chromosome 15, aGeoSer1.1	37636479	37636733	2.55e-31	383	89	89.888	N/A
AAB58571.1	2588	2685	NC_047098	Geotrypetes seraphini	Geotrypetes seraphini chromosome 15, aGeoSer1.1	38034273	38034560	5.50e-31	380	100	81.000	N/A
AAB58571.1	2588	2683	NC_047098	Geotrypetes seraphini	Geotrypetes seraphini chromosome 15, aGeoSer1.1	38032677	38032958	9.12e-30	369	98	81.633	N/A
AAB58571.1	2588	2683	NC_047098	Geotrypetes seraphini	Geotrypetes seraphini chromosome 15, aGeoSer1.1	38032905	38033186	9.12e-30	369	98	81.633	N/A
AAB58571.1	2588	2683	NC_047098	Geotrypetes seraphini	Geotrypetes seraphini chromosome 15, aGeoSer1.1	38033361	38033642	9.12e-30	369	98	81.633	N/A
AAB58571.1	2588	2683	NC_047098	Geotrypetes seraphini	Geotrypetes seraphini chromosome 15, aGeoSer1.1	38034045	38034326	9.12e-30	369	98	81.633	N/A
AAB58571.1	2588	2683	NC_047098	Geotrypetes seraphini	Geotrypetes seraphini chromosome 15, aGeoSer1.1	38032449	38032730	2.07e-29	366	98	80.612	N/A
AAB58571.1	2588	2683	NC_047098	Geotrypetes seraphini	Geotrypetes seraphini chromosome 15, aGeoSer1.1	38033133	38033414	2.07e-29	366	98	80.612	N/A
AAB58571.1	2588	2683	NC_047098	Geotrypetes seraphini	Geotrypetes seraphini chromosome 15, aGeoSer1.1	38033589	38033870	2.07e-29	366	98	80.612	N/A
AAB58571.1	2588	2683	NC_047098	Geotrypetes seraphini	Geotrypetes seraphini chromosome 15, aGeoSer1.1	38033817	38034098	2.07e-29	366	98	80.612	N/A
AAB58571.1	2595	2683	NC_047098	Geotrypetes seraphini	Geotrypetes seraphini chromosome 15, aGeoSer1.1	38032248	38032502	2.27e-29	366	89	85.393	N/A
AAB58571.1	2595	2629	NC_047098	Geotrypetes seraphini	Geotrypetes seraphini chromosome 15, aGeoSer1.1	27340185	27340289	1.66e-06	169	35	97.143	N/A
AAB58571.1	2588	2683	NC_034179	Oncorhynchus kisutch	Oncorhynchus kisutch isolate 150728-3 linkage group LG6, Okis_V2	35398107	35398388	7.91e-32	387	98	83.673	N/A
AAB58571.1	2588	2683	NC_034179	Oncorhynchus kisutch	Oncorhynchus kisutch isolate 150728-3 linkage group LG6, Okis_V2	35398335	35398616	7.91e-32	387	98	83.673	N/A
AAB58571.1	2588	2683	NC_034179	Oncorhynchus kisutch	Oncorhynchus kisutch isolate 150728-3 linkage group LG6, Okis_V2	35398563	35398844	7.91e-32	387	98	83.673	N/A
AAB58571.1	2588	2683	NC_034179	Oncorhynchus kisutch	Oncorhynchus kisutch isolate 150728-3 linkage group LG6, Okis_V2	35398791	35399072	7.91e-32	387	98	83.673	N/A
AAB58571.1	2588	2683	NC_034179	Oncorhynchus kisutch	Oncorhynchus kisutch isolate 150728-3 linkage group LG6, Okis_V2	35399019	35399300	7.91e-32	387	98	83.673	N/A
AAB58571.1	2588	2683	NC_034179	Oncorhynchus kisutch	Oncorhynchus kisutch isolate 150728-3 linkage group LG6, Okis_V2	35399247	35399528	7.91e-32	387	98	83.673	N/A
AAB58571.1	2594	2683	NC_034179	Oncorhynchus kisutch	Oncorhynchus kisutch isolate 150728-3 linkage group LG6, Okis_V2	35397903	35398160	1.19e-31	385	90	86.667	N/A
AAB58571.1	2588	2680	NC_034179	Oncorhynchus kisutch	Oncorhynchus kisutch isolate 150728-3 linkage group LG6, Okis_V2	35399475	35399756	1.87e-31	384	98	84.694	N/A
AAB58571.1	2588	2683	NC_044043	Microcaecilia unicolor	Microcaecilia unicolor chromosome 13, aMicUni1.1	54610795	54610514	7.91e-32	387	98	83.673	N/A
AAB58571.1	2588	2683	NC_044043	Microcaecilia unicolor	Microcaecilia unicolor chromosome 13, aMicUni1.1	54610567	54610286	7.91e-32	387	98	83.673	N/A
AAB58571.1	2588	2683	NC_044043	Microcaecilia unicolor	Microcaecilia unicolor chromosome 13, aMicUni1.1	54610339	54610058	7.91e-32	387	98	83.673	N/A
AAB58571.1	2588	2683	NC_044043	Microcaecilia unicolor	Microcaecilia unicolor chromosome 13, aMicUni1.1	54610111	54609830	7.91e-32	387	98	83.673	N/A
AAB58571.1	2588	2683	NC_044043	Microcaecilia unicolor	Microcaecilia unicolor chromosome 13, aMicUni1.1	54609883	54609602	7.91e-32	387	98	83.673	N/A
AAB58571.1	2588	2683	NC_044043	Microcaecilia unicolor	Microcaecilia unicolor chromosome 13, aMicUni1.1	54609655	54609374	7.91e-32	387	98	83.673	N/A
AAB58571.1	2595	2683	NC_044043	Microcaecilia unicolor	Microcaecilia unicolor chromosome 13, aMicUni1.1	54610996	54610742	2.17e-31	383	89	87.640	N/A
AAB58571.1	2588	2674	NC_044043	Microcaecilia unicolor	Microcaecilia unicolor chromosome 13, aMicUni1.1	54609427	54609173	2.55e-31	383	89	89.888	N/A
AAB58571.1	2588	2683	NC_044043	Microcaecilia unicolor	Microcaecilia unicolor chromosome 13, aMicUni1.1	54266157	54265876	8.08e-31	378	98	82.653	N/A
AAB58571.1	2588	2683	NC_044043	Microcaecilia unicolor	Microcaecilia unicolor chromosome 13, aMicUni1.1	54265929	54265648	8.08e-31	378	98	82.653	N/A
AAB58571.1	2588	2683	NC_044043	Microcaecilia unicolor	Microcaecilia unicolor chromosome 13, aMicUni1.1	54265701	54265420	8.08e-31	378	98	82.653	N/A
AAB58571.1	2588	2683	NC_044043	Microcaecilia unicolor	Microcaecilia unicolor chromosome 13, aMicUni1.1	54265473	54265192	8.08e-31	378	98	82.653	N/A
AAB58571.1	2588	2683	NC_044043	Microcaecilia unicolor	Microcaecilia unicolor chromosome 13, aMicUni1.1	54265245	54264964	8.08e-31	378	98	82.653	N/A
AAB58571.1	2588	2683	NC_044043	Microcaecilia unicolor	Microcaecilia unicolor chromosome 13, aMicUni1.1	54265017	54264736	8.08e-31	378	98	82.653	N/A
AAB58571.1	2595	2683	NC_044043	Microcaecilia unicolor	Microcaecilia unicolor chromosome 13, aMicUni1.1	54266358	54266104	2.32e-30	374	89	86.517	N/A
AAB58571.1	2588	2674	NC_044043	Microcaecilia unicolor	Microcaecilia unicolor chromosome 13, aMicUni1.1	54264789	54264535	5.30e-30	371	89	87.640	N/A
AAB58571.1	2588	2673	NC_044043	Microcaecilia unicolor	Microcaecilia unicolor chromosome 13, aMicUni1.1	54264561	54264307	6.18e-12	216	89	59.551	N/A
AAB58571.1	2588	2683	NC_059454	Salmo salar	Salmo salar chromosome ssa13, Ssal_v3.1	77340395	77340114	7.91e-32	387	98	83.673	N/A
AAB58571.1	2588	2683	NC_059454	Salmo salar	Salmo salar chromosome ssa13, Ssal_v3.1	77340167	77339886	7.91e-32	387	98	83.673	N/A
AAB58571.1	2588	2683	NC_059454	Salmo salar	Salmo salar chromosome ssa13, Ssal_v3.1	77339939	77339658	7.91e-32	387	98	83.673	N/A
AAB58571.1	2588	2683	NC_059454	Salmo salar	Salmo salar chromosome ssa13, Ssal_v3.1	77339711	77339430	7.91e-32	387	98	83.673	N/A
AAB58571.1	2588	2683	NC_059454	Salmo salar	Salmo salar chromosome ssa13, Ssal_v3.1	77339483	77339202	7.91e-32	387	98	83.673	N/A
AAB58571.1	2588	2683	NC_059454	Salmo salar	Salmo salar chromosome ssa13, Ssal_v3.1	77339255	77338974	7.91e-32	387	98	83.673	N/A
AAB58571.1	2594	2683	NC_059454	Salmo salar	Salmo salar chromosome ssa13, Ssal_v3.1	77340599	77340342	1.19e-31	385	90	86.667	N/A
AAB58571.1	2588	2674	NC_059454	Salmo salar	Salmo salar chromosome ssa13, Ssal_v3.1	77339027	77338773	2.75e-31	382	89	89.888	N/A
AAB58571.1	2588	2683	NC_057819	Cervus elaphus	Cervus elaphus chromosome 5, mCerEla1.1	21634075	21633794	7.91e-32	387	98	83.673	N/A
AAB58571.1	2588	2683	NC_057819	Cervus elaphus	Cervus elaphus chromosome 5, mCerEla1.1	21633847	21633566	7.91e-32	387	98	83.673	N/A
AAB58571.1	2588	2683	NC_057819	Cervus elaphus	Cervus elaphus chromosome 5, mCerEla1.1	21633619	21633338	7.91e-32	387	98	83.673	N/A
AAB58571.1	2588	2683	NC_057819	Cervus elaphus	Cervus elaphus chromosome 5, mCerEla1.1	21633391	21633110	7.91e-32	387	98	83.673	N/A
AAB58571.1	2588	2683	NC_057819	Cervus elaphus	Cervus elaphus chromosome 5, mCerEla1.1	21633163	21632882	7.91e-32	387	98	83.673	N/A
AAB58571.1	2588	2683	NC_057819	Cervus elaphus	Cervus elaphus chromosome 5, mCerEla1.1	21632935	21632654	7.91e-32	387	98	83.673	N/A
AAB58571.1	2588	2683	NC_057819	Cervus elaphus	Cervus elaphus chromosome 5, mCerEla1.1	21632707	21632426	7.91e-32	387	98	83.673	N/A
AAB58571.1	2588	2683	NC_057819	Cervus elaphus	Cervus elaphus chromosome 5, mCerEla1.1	21632479	21632198	7.91e-32	387	98	83.673	N/A
AAB58571.1	2588	2683	NC_057819	Cervus elaphus	Cervus elaphus chromosome 5, mCerEla1.1	21632251	21631970	7.91e-32	387	98	83.673	N/A
AAB58571.1	2588	2683	NC_057819	Cervus elaphus	Cervus elaphus chromosome 5, mCerEla1.1	21632023	21631742	7.91e-32	387	98	83.673	N/A
AAB58571.1	2588	2683	NC_057819	Cervus elaphus	Cervus elaphus chromosome 5, mCerEla1.1	105547784	105547503	1.06e-31	386	98	83.673	N/A
AAB58571.1	2588	2683	NC_057819	Cervus elaphus	Cervus elaphus chromosome 5, mCerEla1.1	105547556	105547275	1.06e-31	386	98	83.673	N/A
AAB58571.1	2593	2683	NC_057819	Cervus elaphus	Cervus elaphus chromosome 5, mCerEla1.1	105547991	105547731	1.08e-31	386	91	85.714	N/A
AAB58571.1	2588	2674	NC_057819	Cervus elaphus	Cervus elaphus chromosome 5, mCerEla1.1	21631795	21631541	2.53e-31	383	89	89.888	N/A
AAB58571.1	2588	2674	NC_057819	Cervus elaphus	Cervus elaphus chromosome 5, mCerEla1.1	105547328	105547074	3.59e-31	381	89	89.888	N/A
AAB58571.1	2595	2674	NC_057819	Cervus elaphus	Cervus elaphus chromosome 5, mCerEla1.1	83409962	83410189	1.25e-30	377	80	95.000	N/A
AAB58571.1	2595	2683	NC_057819	Cervus elaphus	Cervus elaphus chromosome 5, mCerEla1.1	21634276	21634022	2.67e-30	374	89	85.393	N/A
AAB58571.1	2590	2645	NC_057819	Cervus elaphus	Cervus elaphus chromosome 5, mCerEla1.1	31246213	31246046	3.61e-24	247	56	85.714	N/A
AAB58571.1	2650	2681	NC_057819	Cervus elaphus	Cervus elaphus chromosome 5, mCerEla1.1	31246041	31245946	3.61e-24	116	32	75.000	N/A
AAB58571.1	2594	2675	NC_057819	Cervus elaphus	Cervus elaphus chromosome 5, mCerEla1.1	5089443	5089676	6.16e-13	224	82	54.878	N/A
AAB58571.1	2588	2683	NW_024881281	Tyto alba	Tyto alba isolate M040663 unplaced genomic scaffold, T.alba_DEE_v4.0 Super-Scaffold_19	4857852	4857571	7.98e-32	387	98	83.673	N/A
AAB58571.1	2588	2683	NW_024881281	Tyto alba	Tyto alba isolate M040663 unplaced genomic scaffold, T.alba_DEE_v4.0 Super-Scaffold_19	4857624	4857343	7.98e-32	387	98	83.673	N/A
AAB58571.1	2588	2683	NW_024881281	Tyto alba	Tyto alba isolate M040663 unplaced genomic scaffold, T.alba_DEE_v4.0 Super-Scaffold_19	4857396	4857115	7.98e-32	387	98	83.673	N/A
AAB58571.1	2595	2683	NW_024881281	Tyto alba	Tyto alba isolate M040663 unplaced genomic scaffold, T.alba_DEE_v4.0 Super-Scaffold_19	4858053	4857799	2.23e-31	383	89	87.640	N/A
AAB58571.1	2588	2674	NW_024881281	Tyto alba	Tyto alba isolate M040663 unplaced genomic scaffold, T.alba_DEE_v4.0 Super-Scaffold_19	4857168	4856914	2.70e-31	382	89	89.888	N/A
AAB58571.1	2588	2683	NC_044509	Chanos chanos	Chanos chanos chromosome 15, fChaCha1.1	2819227	2819508	7.98e-32	387	98	83.673	N/A
AAB58571.1	2588	2683	NC_044509	Chanos chanos	Chanos chanos chromosome 15, fChaCha1.1	2819455	2819736	7.98e-32	387	98	83.673	N/A
AAB58571.1	2588	2683	NC_044509	Chanos chanos	Chanos chanos chromosome 15, fChaCha1.1	2819683	2819964	7.98e-32	387	98	83.673	N/A
AAB58571.1	2588	2683	NC_044509	Chanos chanos	Chanos chanos chromosome 15, fChaCha1.1	2819911	2820192	7.98e-32	387	98	83.673	N/A
AAB58571.1	2588	2683	NC_044509	Chanos chanos	Chanos chanos chromosome 15, fChaCha1.1	2820139	2820420	7.98e-32	387	98	83.673	N/A
AAB58571.1	2588	2683	NC_044509	Chanos chanos	Chanos chanos chromosome 15, fChaCha1.1	2820367	2820648	7.98e-32	387	98	83.673	N/A
AAB58571.1	2594	2683	NC_044509	Chanos chanos	Chanos chanos chromosome 15, fChaCha1.1	2819023	2819280	1.33e-31	385	90	86.667	N/A
AAB58571.1	2588	2674	NC_044509	Chanos chanos	Chanos chanos chromosome 15, fChaCha1.1	2820595	2820849	2.61e-31	382	89	89.888	N/A
AAB58571.1	2588	2683	NC_046646	Mastacembelus armatus	Mastacembelus armatus chromosome 14, fMasArm1.2	7028247	7027966	7.98e-32	387	98	83.673	N/A
AAB58571.1	2588	2683	NC_046646	Mastacembelus armatus	Mastacembelus armatus chromosome 14, fMasArm1.2	7028019	7027738	7.98e-32	387	98	83.673	N/A
AAB58571.1	2588	2683	NC_046646	Mastacembelus armatus	Mastacembelus armatus chromosome 14, fMasArm1.2	7027791	7027510	7.98e-32	387	98	83.673	N/A
AAB58571.1	2588	2683	NC_046646	Mastacembelus armatus	Mastacembelus armatus chromosome 14, fMasArm1.2	7027563	7027282	7.98e-32	387	98	83.673	N/A
AAB58571.1	2588	2683	NC_046646	Mastacembelus armatus	Mastacembelus armatus chromosome 14, fMasArm1.2	7027335	7027054	7.98e-32	387	98	83.673	N/A
AAB58571.1	2588	2683	NC_046646	Mastacembelus armatus	Mastacembelus armatus chromosome 14, fMasArm1.2	7024344	7024063	1.06e-31	386	98	83.673	N/A
AAB58571.1	2595	2683	NC_046646	Mastacembelus armatus	Mastacembelus armatus chromosome 14, fMasArm1.2	7028448	7028194	2.03e-31	383	89	87.640	N/A
AAB58571.1	2595	2683	NC_046646	Mastacembelus armatus	Mastacembelus armatus chromosome 14, fMasArm1.2	7024545	7024291	2.46e-31	383	89	87.640	N/A
AAB58571.1	2588	2674	NC_046646	Mastacembelus armatus	Mastacembelus armatus chromosome 14, fMasArm1.2	7027107	7026853	2.68e-31	382	89	89.888	N/A
AAB58571.1	2588	2674	NC_046646	Mastacembelus armatus	Mastacembelus armatus chromosome 14, fMasArm1.2	7024116	7023862	3.22e-31	382	89	89.888	N/A
AAB58571.1	2588	2683	NC_055671	Chelmon rostratus	Chelmon rostratus isolate fCheRos1 chromosome 14, fCheRos1.pri	4084718	4084999	7.98e-32	387	98	83.673	N/A
AAB58571.1	2588	2683	NC_055671	Chelmon rostratus	Chelmon rostratus isolate fCheRos1 chromosome 14, fCheRos1.pri	4084946	4085227	7.98e-32	387	98	83.673	N/A
AAB58571.1	2588	2683	NC_055671	Chelmon rostratus	Chelmon rostratus isolate fCheRos1 chromosome 14, fCheRos1.pri	4085174	4085455	7.98e-32	387	98	83.673	N/A
AAB58571.1	2588	2683	NC_055671	Chelmon rostratus	Chelmon rostratus isolate fCheRos1 chromosome 14, fCheRos1.pri	4085402	4085683	7.98e-32	387	98	83.673	N/A
AAB58571.1	2588	2683	NC_055671	Chelmon rostratus	Chelmon rostratus isolate fCheRos1 chromosome 14, fCheRos1.pri	4085630	4085911	7.98e-32	387	98	83.673	N/A
AAB58571.1	2588	2683	NC_055671	Chelmon rostratus	Chelmon rostratus isolate fCheRos1 chromosome 14, fCheRos1.pri	4089978	4090259	8.89e-32	387	98	83.673	N/A
AAB58571.1	2595	2683	NC_055671	Chelmon rostratus	Chelmon rostratus isolate fCheRos1 chromosome 14, fCheRos1.pri	4084517	4084771	2.03e-31	383	89	87.640	N/A
AAB58571.1	2595	2683	NC_055671	Chelmon rostratus	Chelmon rostratus isolate fCheRos1 chromosome 14, fCheRos1.pri	4089777	4090031	2.46e-31	383	89	87.640	N/A
AAB58571.1	2588	2674	NC_055671	Chelmon rostratus	Chelmon rostratus isolate fCheRos1 chromosome 14, fCheRos1.pri	4085858	4086112	2.68e-31	382	89	89.888	N/A
AAB58571.1	2588	2674	NC_055671	Chelmon rostratus	Chelmon rostratus isolate fCheRos1 chromosome 14, fCheRos1.pri	4090206	4090460	2.99e-31	382	89	89.888	N/A
AAB58571.1	2588	2683	NW_023494804	Colossoma macropomum	Colossoma macropomum unplaced genomic scaffold, Colossoma_macropomum	12565851	12566132	7.98e-32	387	98	83.673	N/A
AAB58571.1	2593	2683	NW_023494804	Colossoma macropomum	Colossoma macropomum unplaced genomic scaffold, Colossoma_macropomum	12565644	12565904	1.12e-31	386	91	85.714	N/A
AAB58571.1	2588	2674	NW_023494804	Colossoma macropomum	Colossoma macropomum unplaced genomic scaffold, Colossoma_macropomum	12566079	12566333	2.96e-31	382	89	89.888	N/A
AAB58571.1	2588	2683	NC_043993	Myripristis murdjan	Myripristis murdjan chromosome 14, fMyrMur1.1	20407831	20407550	7.98e-32	387	98	83.673	N/A
AAB58571.1	2588	2683	NC_043993	Myripristis murdjan	Myripristis murdjan chromosome 14, fMyrMur1.1	20407603	20407322	7.98e-32	387	98	83.673	N/A
AAB58571.1	2588	2683	NC_043993	Myripristis murdjan	Myripristis murdjan chromosome 14, fMyrMur1.1	20407375	20407094	7.98e-32	387	98	83.673	N/A
AAB58571.1	2588	2683	NC_043993	Myripristis murdjan	Myripristis murdjan chromosome 14, fMyrMur1.1	20407147	20406866	7.98e-32	387	98	83.673	N/A
AAB58571.1	2588	2683	NC_043993	Myripristis murdjan	Myripristis murdjan chromosome 14, fMyrMur1.1	20401068	20400787	9.27e-32	386	98	83.673	N/A
AAB58571.1	2595	2683	NC_043993	Myripristis murdjan	Myripristis murdjan chromosome 14, fMyrMur1.1	20408032	20407778	2.17e-31	383	89	87.640	N/A
AAB58571.1	2595	2683	NC_043993	Myripristis murdjan	Myripristis murdjan chromosome 14, fMyrMur1.1	20401269	20401015	2.53e-31	383	89	87.640	N/A
AAB58571.1	2588	2674	NC_043993	Myripristis murdjan	Myripristis murdjan chromosome 14, fMyrMur1.1	20406919	20406665	2.55e-31	383	89	89.888	N/A
AAB58571.1	2588	2674	NC_043993	Myripristis murdjan	Myripristis murdjan chromosome 14, fMyrMur1.1	20400840	20400586	3.11e-31	382	89	89.888	N/A
AAB58571.1	2588	2683	NC_064840	Elephas maximus indicus	Elephas maximus indicus isolate mEleMax1 chromosome 22, mEleMax1 primary haplotype	5702805	5703086	7.98e-32	387	98	83.673	N/A
AAB58571.1	2588	2683	NC_064840	Elephas maximus indicus	Elephas maximus indicus isolate mEleMax1 chromosome 22, mEleMax1 primary haplotype	5703033	5703314	7.98e-32	387	98	83.673	N/A
AAB58571.1	2588	2683	NC_064840	Elephas maximus indicus	Elephas maximus indicus isolate mEleMax1 chromosome 22, mEleMax1 primary haplotype	5703261	5703542	7.98e-32	387	98	83.673	N/A
AAB58571.1	2588	2683	NC_064840	Elephas maximus indicus	Elephas maximus indicus isolate mEleMax1 chromosome 22, mEleMax1 primary haplotype	5703489	5703770	7.98e-32	387	98	83.673	N/A
AAB58571.1	2588	2683	NC_064840	Elephas maximus indicus	Elephas maximus indicus isolate mEleMax1 chromosome 22, mEleMax1 primary haplotype	5703717	5703998	7.98e-32	387	98	83.673	N/A
AAB58571.1	2588	2683	NC_064840	Elephas maximus indicus	Elephas maximus indicus isolate mEleMax1 chromosome 22, mEleMax1 primary haplotype	5703945	5704226	7.98e-32	387	98	83.673	N/A
AAB58571.1	2588	2699	NC_064840	Elephas maximus indicus	Elephas maximus indicus isolate mEleMax1 chromosome 22, mEleMax1 primary haplotype	5704173	5704505	1.66e-31	384	115	73.913	N/A
AAB58571.1	2595	2683	NC_064840	Elephas maximus indicus	Elephas maximus indicus isolate mEleMax1 chromosome 22, mEleMax1 primary haplotype	5702604	5702858	2.02e-31	383	89	87.640	N/A
AAB58571.1	2588	2683	NC_045798	Balaenoptera musculus	Balaenoptera musculus isolate JJ_BM4_2016_0621 chromosome 14, mBalMus1.pri.v3	5735005	5735286	7.98e-32	387	98	83.673	N/A
AAB58571.1	2588	2683	NC_045798	Balaenoptera musculus	Balaenoptera musculus isolate JJ_BM4_2016_0621 chromosome 14, mBalMus1.pri.v3	5735233	5735514	7.98e-32	387	98	83.673	N/A
AAB58571.1	2588	2683	NC_045798	Balaenoptera musculus	Balaenoptera musculus isolate JJ_BM4_2016_0621 chromosome 14, mBalMus1.pri.v3	5735461	5735742	7.98e-32	387	98	83.673	N/A
AAB58571.1	2588	2683	NC_045798	Balaenoptera musculus	Balaenoptera musculus isolate JJ_BM4_2016_0621 chromosome 14, mBalMus1.pri.v3	5735689	5735970	7.98e-32	387	98	83.673	N/A
AAB58571.1	2588	2674	NC_045798	Balaenoptera musculus	Balaenoptera musculus isolate JJ_BM4_2016_0621 chromosome 14, mBalMus1.pri.v3	5735917	5736171	2.64e-31	382	89	89.888	N/A
AAB58571.1	2595	2683	NC_045798	Balaenoptera musculus	Balaenoptera musculus isolate JJ_BM4_2016_0621 chromosome 14, mBalMus1.pri.v3	5734804	5735058	2.67e-30	374	89	85.393	N/A
AAB58571.1	2586	2683	NW_022042652	Serinus canaria	Serinus canaria isolate sc_yellow_7_cibi ecotype domestic yellow unplaced genomic scaffold, cibio_Scana_2019 scaffold_2	59831098	59831382	7.98e-32	387	100	82.000	N/A
AAB58571.1	2588	2674	NW_022042652	Serinus canaria	Serinus canaria isolate sc_yellow_7_cibi ecotype domestic yellow unplaced genomic scaffold, cibio_Scana_2019 scaffold_2	59831329	59831583	3.81e-31	381	89	89.888	N/A
AAB58571.1	2594	2683	NW_022042652	Serinus canaria	Serinus canaria isolate sc_yellow_7_cibi ecotype domestic yellow unplaced genomic scaffold, cibio_Scana_2019 scaffold_2	27484672	27484415	7.94e-31	378	90	86.667	N/A
AAB58571.1	2588	2674	NW_022042652	Serinus canaria	Serinus canaria isolate sc_yellow_7_cibi ecotype domestic yellow unplaced genomic scaffold, cibio_Scana_2019 scaffold_2	27484468	27484214	1.52e-30	376	89	89.888	N/A
AAB58571.1	2594	2628	NW_022042652	Serinus canaria	Serinus canaria isolate sc_yellow_7_cibi ecotype domestic yellow unplaced genomic scaffold, cibio_Scana_2019 scaffold_2	87863030	87862926	5.17e-21	167	35	94.286	N/A
AAB58571.1	2629	2661	NW_022042652	Serinus canaria	Serinus canaria isolate sc_yellow_7_cibi ecotype domestic yellow unplaced genomic scaffold, cibio_Scana_2019 scaffold_2	87862846	87862760	5.17e-21	142	33	84.848	N/A
AAB58571.1	2662	2674	NW_022042652	Serinus canaria	Serinus canaria isolate sc_yellow_7_cibi ecotype domestic yellow unplaced genomic scaffold, cibio_Scana_2019 scaffold_2	87862668	87862630	5.17e-21	66	13	100.000	N/A
AAB58571.1	2592	2675	NW_022042652	Serinus canaria	Serinus canaria isolate sc_yellow_7_cibi ecotype domestic yellow unplaced genomic scaffold, cibio_Scana_2019 scaffold_2	94289107	94288877	2.11e-07	177	84	53.571	N/A
AAB58571.1	2588	2683	NC_053390	Bufo bufo	Bufo bufo chromosome 2, aBufBuf1.1	220610880	220610599	7.98e-32	387	98	83.673	N/A
AAB58571.1	2588	2683	NC_053390	Bufo bufo	Bufo bufo chromosome 2, aBufBuf1.1	220610652	220610371	7.98e-32	387	98	83.673	N/A
AAB58571.1	2588	2683	NC_053390	Bufo bufo	Bufo bufo chromosome 2, aBufBuf1.1	220610424	220610143	7.98e-32	387	98	83.673	N/A
AAB58571.1	2588	2683	NC_053390	Bufo bufo	Bufo bufo chromosome 2, aBufBuf1.1	220610196	220609915	7.98e-32	387	98	83.673	N/A
AAB58571.1	2588	2683	NC_053390	Bufo bufo	Bufo bufo chromosome 2, aBufBuf1.1	220609968	220609687	7.98e-32	387	98	83.673	N/A
AAB58571.1	2588	2683	NC_053390	Bufo bufo	Bufo bufo chromosome 2, aBufBuf1.1	220609740	220609459	7.98e-32	387	98	83.673	N/A
AAB58571.1	2595	2683	NC_053390	Bufo bufo	Bufo bufo chromosome 2, aBufBuf1.1	220611081	220610827	2.02e-31	383	89	87.640	N/A
AAB58571.1	2588	2674	NC_053390	Bufo bufo	Bufo bufo chromosome 2, aBufBuf1.1	220609512	220609258	2.77e-31	382	89	89.888	N/A
AAB58571.1	2593	2629	NC_053390	Bufo bufo	Bufo bufo chromosome 2, aBufBuf1.1	458576858	458576748	1.26e-19	175	37	94.595	N/A
AAB58571.1	2629	2667	NC_053390	Bufo bufo	Bufo bufo chromosome 2, aBufBuf1.1	458576644	458576540	1.26e-19	148	39	79.487	N/A
AAB58571.1	2588	2683	NW_006400074	Elephantulus edwardii	Elephantulus edwardii isolate Elephantulus edwardi_28Jun2011 unplaced genomic scaffold, EleEdw1.0 scaffold00324	465161	464880	8.04e-32	387	98	83.673	N/A
AAB58571.1	2580	2683	NW_006400074	Elephantulus edwardii	Elephantulus edwardii isolate Elephantulus edwardi_28Jun2011 unplaced genomic scaffold, EleEdw1.0 scaffold00324	465431	465108	1.05e-31	386	112	73.214	N/A
AAB58571.1	2588	2674	NW_006400074	Elephantulus edwardii	Elephantulus edwardii isolate Elephantulus edwardi_28Jun2011 unplaced genomic scaffold, EleEdw1.0 scaffold00324	464933	464679	2.72e-31	382	89	89.888	N/A
AAB58571.1	2595	2719	NW_006400074	Elephantulus edwardii	Elephantulus edwardii isolate Elephantulus edwardi_28Jun2011 unplaced genomic scaffold, EleEdw1.0 scaffold00324	1892593	1892195	1.61e-14	238	140	44.286	N/A
AAB58571.1	2588	2683	NW_025576572	Ursus americanus	Ursus americanus isolate UA15103 ecotype Eastern unplaced genomic scaffold, gsc_jax_bbear_1.0 contig_1805_segment0	8391152	8390871	8.04e-32	387	98	83.673	N/A
AAB58571.1	2588	2683	NW_025576572	Ursus americanus	Ursus americanus isolate UA15103 ecotype Eastern unplaced genomic scaffold, gsc_jax_bbear_1.0 contig_1805_segment0	8390924	8390643	8.04e-32	387	98	83.673	N/A
AAB58571.1	2588	2683	NW_025576572	Ursus americanus	Ursus americanus isolate UA15103 ecotype Eastern unplaced genomic scaffold, gsc_jax_bbear_1.0 contig_1805_segment0	8390696	8390415	8.04e-32	387	98	83.673	N/A
AAB58571.1	2588	2683	NW_025576572	Ursus americanus	Ursus americanus isolate UA15103 ecotype Eastern unplaced genomic scaffold, gsc_jax_bbear_1.0 contig_1805_segment0	8390468	8390187	8.04e-32	387	98	83.673	N/A
AAB58571.1	2588	2683	NW_025576572	Ursus americanus	Ursus americanus isolate UA15103 ecotype Eastern unplaced genomic scaffold, gsc_jax_bbear_1.0 contig_1805_segment0	8390240	8389959	8.04e-32	387	98	83.673	N/A
AAB58571.1	2588	2683	NW_025576572	Ursus americanus	Ursus americanus isolate UA15103 ecotype Eastern unplaced genomic scaffold, gsc_jax_bbear_1.0 contig_1805_segment0	8390012	8389731	8.04e-32	387	98	83.673	N/A
AAB58571.1	2591	2683	NW_025576572	Ursus americanus	Ursus americanus isolate UA15103 ecotype Eastern unplaced genomic scaffold, gsc_jax_bbear_1.0 contig_1805_segment0	8391383	8391099	1.76e-31	384	99	80.808	N/A
AAB58571.1	2588	2674	NW_025576572	Ursus americanus	Ursus americanus isolate UA15103 ecotype Eastern unplaced genomic scaffold, gsc_jax_bbear_1.0 contig_1805_segment0	8389784	8389530	2.68e-31	382	89	89.888	N/A
AAB58571.1	2588	2683	NC_061784	Mugil cephalus	Mugil cephalus isolate CIBA_MC_2020 chromosome 15, CIBA_Mcephalus_1.1	6250621	6250902	8.04e-32	387	98	83.673	N/A
AAB58571.1	2588	2683	NC_061784	Mugil cephalus	Mugil cephalus isolate CIBA_MC_2020 chromosome 15, CIBA_Mcephalus_1.1	6250849	6251130	8.04e-32	387	98	83.673	N/A
AAB58571.1	2588	2691	NC_061784	Mugil cephalus	Mugil cephalus isolate CIBA_MC_2020 chromosome 15, CIBA_Mcephalus_1.1	6256741	6257046	8.46e-32	387	106	78.302	N/A
AAB58571.1	2588	2683	NC_061784	Mugil cephalus	Mugil cephalus isolate CIBA_MC_2020 chromosome 15, CIBA_Mcephalus_1.1	6251304	6251585	9.19e-32	386	98	83.673	N/A
AAB58571.1	2588	2683	NC_061784	Mugil cephalus	Mugil cephalus isolate CIBA_MC_2020 chromosome 15, CIBA_Mcephalus_1.1	6251532	6251813	9.19e-32	386	98	83.673	N/A
AAB58571.1	2588	2683	NC_061784	Mugil cephalus	Mugil cephalus isolate CIBA_MC_2020 chromosome 15, CIBA_Mcephalus_1.1	6251760	6252041	9.19e-32	386	98	83.673	N/A
AAB58571.1	2588	2683	NC_061784	Mugil cephalus	Mugil cephalus isolate CIBA_MC_2020 chromosome 15, CIBA_Mcephalus_1.1	6256513	6256794	1.08e-31	386	98	83.673	N/A
AAB58571.1	2593	2683	NC_061784	Mugil cephalus	Mugil cephalus isolate CIBA_MC_2020 chromosome 15, CIBA_Mcephalus_1.1	6250414	6250674	2.05e-31	383	91	85.714	N/A
AAB58571.1	2593	2683	NC_061784	Mugil cephalus	Mugil cephalus isolate CIBA_MC_2020 chromosome 15, CIBA_Mcephalus_1.1	6256306	6256566	2.19e-31	383	91	85.714	N/A
AAB58571.1	2588	2674	NC_061784	Mugil cephalus	Mugil cephalus isolate CIBA_MC_2020 chromosome 15, CIBA_Mcephalus_1.1	6251988	6252242	2.79e-31	382	89	89.888	N/A
AAB58571.1	2588	2632	NC_061784	Mugil cephalus	Mugil cephalus isolate CIBA_MC_2020 chromosome 15, CIBA_Mcephalus_1.1	6251077	6251217	1.20e-27	197	47	89.362	N/A
AAB58571.1	2632	2683	NC_061784	Mugil cephalus	Mugil cephalus isolate CIBA_MC_2020 chromosome 15, CIBA_Mcephalus_1.1	6251214	6251357	1.20e-27	197	52	78.846	N/A
AAB58571.1	2591	2683	NC_063200	Alosa alosa	Alosa alosa isolate M-15738 ecotype Scorff River chromosome 12, AALO_Geno_1.1	16064441	16064707	8.04e-32	387	93	83.871	N/A
AAB58571.1	2588	2683	NC_063200	Alosa alosa	Alosa alosa isolate M-15738 ecotype Scorff River chromosome 12, AALO_Geno_1.1	16064654	16064935	9.91e-32	386	98	83.673	N/A
AAB58571.1	2588	2679	NC_063200	Alosa alosa	Alosa alosa isolate M-15738 ecotype Scorff River chromosome 12, AALO_Geno_1.1	16065339	16065608	1.40e-31	385	94	86.170	N/A
AAB58571.1	2588	2683	NC_063200	Alosa alosa	Alosa alosa isolate M-15738 ecotype Scorff River chromosome 12, AALO_Geno_1.1	16065111	16065392	5.50e-31	380	98	82.653	N/A
AAB58571.1	2588	2645	NC_063200	Alosa alosa	Alosa alosa isolate M-15738 ecotype Scorff River chromosome 12, AALO_Geno_1.1	16064882	16065061	6.21e-27	264	60	91.667	N/A
AAB58571.1	2651	2683	NC_063200	Alosa alosa	Alosa alosa isolate M-15738 ecotype Scorff River chromosome 12, AALO_Geno_1.1	16065066	16065164	6.21e-27	123	33	75.758	N/A
AAB58571.1	2588	2683	NC_043970	Sphaeramia orbicularis	Sphaeramia orbicularis chromosome 14, fSphaOr1.1	55901406	55901125	8.04e-32	387	98	83.673	N/A
AAB58571.1	2588	2683	NC_043970	Sphaeramia orbicularis	Sphaeramia orbicularis chromosome 14, fSphaOr1.1	55887712	55887993	1.05e-31	386	98	83.673	N/A
AAB58571.1	2588	2683	NC_043970	Sphaeramia orbicularis	Sphaeramia orbicularis chromosome 14, fSphaOr1.1	55883452	55883733	1.57e-31	384	98	83.673	N/A
AAB58571.1	2588	2683	NC_043970	Sphaeramia orbicularis	Sphaeramia orbicularis chromosome 14, fSphaOr1.1	55883680	55883961	1.57e-31	384	98	83.673	N/A
AAB58571.1	2588	2683	NC_043970	Sphaeramia orbicularis	Sphaeramia orbicularis chromosome 14, fSphaOr1.1	55883908	55884189	1.57e-31	384	98	83.673	N/A
AAB58571.1	2588	2683	NC_043970	Sphaeramia orbicularis	Sphaeramia orbicularis chromosome 14, fSphaOr1.1	55884136	55884417	1.57e-31	384	98	83.673	N/A
AAB58571.1	2595	2683	NC_043970	Sphaeramia orbicularis	Sphaeramia orbicularis chromosome 14, fSphaOr1.1	55887511	55887765	2.47e-31	383	89	87.640	N/A
AAB58571.1	2588	2674	NC_043970	Sphaeramia orbicularis	Sphaeramia orbicularis chromosome 14, fSphaOr1.1	55901178	55900924	3.04e-31	382	89	89.888	N/A
AAB58571.1	2588	2674	NC_043970	Sphaeramia orbicularis	Sphaeramia orbicularis chromosome 14, fSphaOr1.1	55887940	55888194	3.53e-31	381	89	89.888	N/A
AAB58571.1	2595	2683	NC_043970	Sphaeramia orbicularis	Sphaeramia orbicularis chromosome 14, fSphaOr1.1	55883251	55883505	3.78e-31	381	89	87.640	N/A
AAB58571.1	2588	2674	NC_043970	Sphaeramia orbicularis	Sphaeramia orbicularis chromosome 14, fSphaOr1.1	55884364	55884618	4.65e-31	380	89	89.888	N/A
AAB58571.1	2588	2683	NC_043970	Sphaeramia orbicularis	Sphaeramia orbicularis chromosome 14, fSphaOr1.1	55901634	55901353	8.71e-31	378	98	82.653	N/A
AAB58571.1	2588	2683	NC_043970	Sphaeramia orbicularis	Sphaeramia orbicularis chromosome 14, fSphaOr1.1	55905186	55904905	2.52e-28	357	98	80.612	N/A
AAB58571.1	2588	2631	NC_043970	Sphaeramia orbicularis	Sphaeramia orbicularis chromosome 14, fSphaOr1.1	55905862	55905725	5.00e-25	188	46	89.130	N/A
AAB58571.1	2632	2674	NC_043970	Sphaeramia orbicularis	Sphaeramia orbicularis chromosome 14, fSphaOr1.1	55905725	55905609	5.00e-25	183	43	88.372	N/A
AAB58571.1	2588	2666	NC_043970	Sphaeramia orbicularis	Sphaeramia orbicularis chromosome 14, fSphaOr1.1	55905635	55905408	2.64e-22	305	82	85.366	N/A
AAB58571.1	2610	2683	NC_043970	Sphaeramia orbicularis	Sphaeramia orbicularis chromosome 14, fSphaOr1.1	55901787	55901581	3.78e-20	262	74	78.378	N/A
AAB58571.1	2595	2608	NC_043970	Sphaeramia orbicularis	Sphaeramia orbicularis chromosome 14, fSphaOr1.1	55901830	55901789	3.78e-20	65	14	100.000	N/A
AAB58571.1	2595	2632	NC_043970	Sphaeramia orbicularis	Sphaeramia orbicularis chromosome 14, fSphaOr1.1	55906065	55905952	1.96e-19	197	38	100.000	N/A
AAB58571.1	2651	2683	NC_043970	Sphaeramia orbicularis	Sphaeramia orbicularis chromosome 14, fSphaOr1.1	55905907	55905809	1.96e-19	125	33	75.758	N/A
AAB58571.1	2605	2645	NC_043970	Sphaeramia orbicularis	Sphaeramia orbicularis chromosome 14, fSphaOr1.1	55905356	55905234	1.45e-17	204	41	97.561	N/A
AAB58571.1	2655	2683	NC_043970	Sphaeramia orbicularis	Sphaeramia orbicularis chromosome 14, fSphaOr1.1	55905219	55905133	1.45e-17	101	29	72.414	N/A
AAB58571.1	2588	2683	NC_047046	Tursiops truncatus	Tursiops truncatus isolate mTurTru1 chromosome 13, mTurTru1.mat.Y	5324501	5324782	8.04e-32	387	98	83.673	N/A
AAB58571.1	2588	2683	NC_047046	Tursiops truncatus	Tursiops truncatus isolate mTurTru1 chromosome 13, mTurTru1.mat.Y	5324729	5325010	8.04e-32	387	98	83.673	N/A
AAB58571.1	2588	2683	NC_047046	Tursiops truncatus	Tursiops truncatus isolate mTurTru1 chromosome 13, mTurTru1.mat.Y	5324957	5325238	8.04e-32	387	98	83.673	N/A
AAB58571.1	2588	2683	NC_047046	Tursiops truncatus	Tursiops truncatus isolate mTurTru1 chromosome 13, mTurTru1.mat.Y	5325185	5325466	8.04e-32	387	98	83.673	N/A
AAB58571.1	2588	2683	NC_047046	Tursiops truncatus	Tursiops truncatus isolate mTurTru1 chromosome 13, mTurTru1.mat.Y	5325413	5325694	8.04e-32	387	98	83.673	N/A
AAB58571.1	2588	2674	NC_047046	Tursiops truncatus	Tursiops truncatus isolate mTurTru1 chromosome 13, mTurTru1.mat.Y	5325641	5325895	2.68e-31	382	89	89.888	N/A
AAB58571.1	2595	2683	NC_047046	Tursiops truncatus	Tursiops truncatus isolate mTurTru1 chromosome 13, mTurTru1.mat.Y	5324300	5324554	2.52e-30	374	89	85.393	N/A
AAB58571.1	2588	2683	NC_045608	Zalophus californianus	Zalophus californianus isolate mZalCal1 chromosome 14, mZalCal1.pri.v2	5310804	5311085	8.04e-32	387	98	83.673	N/A
AAB58571.1	2588	2683	NC_045608	Zalophus californianus	Zalophus californianus isolate mZalCal1 chromosome 14, mZalCal1.pri.v2	5311032	5311313	8.04e-32	387	98	83.673	N/A
AAB58571.1	2588	2683	NC_045608	Zalophus californianus	Zalophus californianus isolate mZalCal1 chromosome 14, mZalCal1.pri.v2	5311260	5311541	8.04e-32	387	98	83.673	N/A
AAB58571.1	2588	2683	NC_045608	Zalophus californianus	Zalophus californianus isolate mZalCal1 chromosome 14, mZalCal1.pri.v2	5311488	5311769	8.04e-32	387	98	83.673	N/A
AAB58571.1	2588	2683	NC_045608	Zalophus californianus	Zalophus californianus isolate mZalCal1 chromosome 14, mZalCal1.pri.v2	5311716	5311997	8.04e-32	387	98	83.673	N/A
AAB58571.1	2588	2683	NC_045608	Zalophus californianus	Zalophus californianus isolate mZalCal1 chromosome 14, mZalCal1.pri.v2	5311944	5312225	8.04e-32	387	98	83.673	N/A
AAB58571.1	2595	2683	NC_045608	Zalophus californianus	Zalophus californianus isolate mZalCal1 chromosome 14, mZalCal1.pri.v2	5310603	5310857	2.02e-31	383	89	87.640	N/A
AAB58571.1	2588	2674	NC_045608	Zalophus californianus	Zalophus californianus isolate mZalCal1 chromosome 14, mZalCal1.pri.v2	5312172	5312426	2.68e-31	382	89	89.888	N/A
AAB58571.1	2588	2683	NW_017872867	Castor canadensis	Castor canadensis isolate Ward unplaced genomic scaffold, C.can genome v1.0 scaffold_3540	53832	54113	8.07e-32	387	98	83.673	N/A
AAB58571.1	2588	2683	NW_017872867	Castor canadensis	Castor canadensis isolate Ward unplaced genomic scaffold, C.can genome v1.0 scaffold_3540	54060	54341	8.07e-32	387	98	83.673	N/A
AAB58571.1	2595	2683	NW_017872867	Castor canadensis	Castor canadensis isolate Ward unplaced genomic scaffold, C.can genome v1.0 scaffold_3540	53631	53885	1.83e-31	384	89	87.640	N/A
AAB58571.1	2588	2675	NW_017872867	Castor canadensis	Castor canadensis isolate Ward unplaced genomic scaffold, C.can genome v1.0 scaffold_3540	54513	54770	9.42e-31	378	90	88.889	N/A
AAB58571.1	2609	2674	NW_017872867	Castor canadensis	Castor canadensis isolate Ward unplaced genomic scaffold, C.can genome v1.0 scaffold_3540	55034	55219	7.29e-23	310	66	93.939	N/A
AAB58571.1	2588	2683	NW_017872867	Castor canadensis	Castor canadensis isolate Ward unplaced genomic scaffold, C.can genome v1.0 scaffold_3540	54288	54566	9.46e-19	274	99	67.677	N/A
AAB58571.1	2600	2674	NW_017872867	Castor canadensis	Castor canadensis isolate Ward unplaced genomic scaffold, C.can genome v1.0 scaffold_3540	55466	55678	1.36e-18	273	75	74.667	N/A
AAB58571.1	2617	2669	NW_017872867	Castor canadensis	Castor canadensis isolate Ward unplaced genomic scaffold, C.can genome v1.0 scaffold_3540	54830	54976	2.44e-14	236	53	92.453	N/A
AAB58571.1	2588	2683	NW_018151223	Pogona vitticeps	Pogona vitticeps unplaced genomic scaffold, pvi1.1.0 contig18522	248639	248920	8.09e-32	387	98	83.673	N/A
AAB58571.1	2588	2683	NW_018151223	Pogona vitticeps	Pogona vitticeps unplaced genomic scaffold, pvi1.1.0 contig18522	248867	249148	8.09e-32	387	98	83.673	N/A
AAB58571.1	2588	2683	NW_018151223	Pogona vitticeps	Pogona vitticeps unplaced genomic scaffold, pvi1.1.0 contig18522	249095	249376	8.09e-32	387	98	83.673	N/A
AAB58571.1	2588	2683	NW_018151223	Pogona vitticeps	Pogona vitticeps unplaced genomic scaffold, pvi1.1.0 contig18522	249323	249604	8.09e-32	387	98	83.673	N/A
AAB58571.1	2588	2683	NW_018151223	Pogona vitticeps	Pogona vitticeps unplaced genomic scaffold, pvi1.1.0 contig18522	249551	249832	8.09e-32	387	98	83.673	N/A
AAB58571.1	2588	2683	NW_018151223	Pogona vitticeps	Pogona vitticeps unplaced genomic scaffold, pvi1.1.0 contig18522	249779	250060	8.09e-32	387	98	83.673	N/A
AAB58571.1	2593	2683	NW_018151223	Pogona vitticeps	Pogona vitticeps unplaced genomic scaffold, pvi1.1.0 contig18522	248432	248692	1.01e-31	386	91	85.714	N/A
AAB58571.1	2588	2674	NW_018151223	Pogona vitticeps	Pogona vitticeps unplaced genomic scaffold, pvi1.1.0 contig18522	250007	250261	2.76e-31	382	89	89.888	N/A
AAB58571.1	2588	2683	NC_029534	Coturnix japonica	Coturnix japonica isolate 7356 chromosome 19, Coturnix japonica 2.1	5350535	5350816	8.11e-32	387	98	83.673	N/A
AAB58571.1	2588	2683	NC_029534	Coturnix japonica	Coturnix japonica isolate 7356 chromosome 19, Coturnix japonica 2.1	5350763	5351044	8.11e-32	387	98	83.673	N/A
AAB58571.1	2588	2683	NC_029534	Coturnix japonica	Coturnix japonica isolate 7356 chromosome 19, Coturnix japonica 2.1	5350991	5351272	8.11e-32	387	98	83.673	N/A
AAB58571.1	2588	2683	NC_029534	Coturnix japonica	Coturnix japonica isolate 7356 chromosome 19, Coturnix japonica 2.1	5351219	5351500	8.11e-32	387	98	83.673	N/A
AAB58571.1	2591	2683	NC_029534	Coturnix japonica	Coturnix japonica isolate 7356 chromosome 19, Coturnix japonica 2.1	5350322	5350588	1.92e-31	384	93	83.871	N/A
AAB58571.1	2588	2674	NC_029534	Coturnix japonica	Coturnix japonica isolate 7356 chromosome 19, Coturnix japonica 2.1	5351447	5351701	2.82e-31	382	89	89.888	N/A
AAB58571.1	2588	2683	NW_025422387	Mustela putorius furo	Mustela putorius furo isolate JIRA1106 unplaced genomic scaffold, ASM1176430v1.1 tig00537248_pilon_pilon_pilon	2797350	2797631	8.11e-32	387	98	83.673	N/A
AAB58571.1	2588	2683	NW_025422387	Mustela putorius furo	Mustela putorius furo isolate JIRA1106 unplaced genomic scaffold, ASM1176430v1.1 tig00537248_pilon_pilon_pilon	2796210	2796491	9.12e-32	386	98	83.673	N/A
AAB58571.1	2588	2683	NW_025422387	Mustela putorius furo	Mustela putorius furo isolate JIRA1106 unplaced genomic scaffold, ASM1176430v1.1 tig00537248_pilon_pilon_pilon	2796438	2796719	9.12e-32	386	98	83.673	N/A
AAB58571.1	2588	2683	NW_025422387	Mustela putorius furo	Mustela putorius furo isolate JIRA1106 unplaced genomic scaffold, ASM1176430v1.1 tig00537248_pilon_pilon_pilon	2796666	2796947	9.12e-32	386	98	83.673	N/A
AAB58571.1	2588	2683	NW_025422387	Mustela putorius furo	Mustela putorius furo isolate JIRA1106 unplaced genomic scaffold, ASM1176430v1.1 tig00537248_pilon_pilon_pilon	2796894	2797175	9.12e-32	386	98	83.673	N/A
AAB58571.1	2588	2683	NW_025422387	Mustela putorius furo	Mustela putorius furo isolate JIRA1106 unplaced genomic scaffold, ASM1176430v1.1 tig00537248_pilon_pilon_pilon	2797122	2797403	9.12e-32	386	98	83.673	N/A
AAB58571.1	2588	2683	NW_025422387	Mustela putorius furo	Mustela putorius furo isolate JIRA1106 unplaced genomic scaffold, ASM1176430v1.1 tig00537248_pilon_pilon_pilon	2797807	2798088	1.42e-31	385	98	83.673	N/A
AAB58571.1	2588	2683	NW_025422387	Mustela putorius furo	Mustela putorius furo isolate JIRA1106 unplaced genomic scaffold, ASM1176430v1.1 tig00537248_pilon_pilon_pilon	2798035	2798316	1.42e-31	385	98	83.673	N/A
AAB58571.1	2595	2683	NW_025422387	Mustela putorius furo	Mustela putorius furo isolate JIRA1106 unplaced genomic scaffold, ASM1176430v1.1 tig00537248_pilon_pilon_pilon	2796009	2796263	2.03e-31	383	89	87.640	N/A
AAB58571.1	2588	2674	NW_025422387	Mustela putorius furo	Mustela putorius furo isolate JIRA1106 unplaced genomic scaffold, ASM1176430v1.1 tig00537248_pilon_pilon_pilon	2798263	2798517	4.83e-30	372	89	87.640	N/A
AAB58571.1	2605	2683	NW_025422387	Mustela putorius furo	Mustela putorius furo isolate JIRA1106 unplaced genomic scaffold, ASM1176430v1.1 tig00537248_pilon_pilon_pilon	2797636	2797860	1.05e-26	322	79	83.544	N/A
AAB58571.1	2588	2606	NW_025422387	Mustela putorius furo	Mustela putorius furo isolate JIRA1106 unplaced genomic scaffold, ASM1176430v1.1 tig00537248_pilon_pilon_pilon	2797578	2797640	1.05e-26	63	21	76.190	N/A
AAB58571.1	2588	2683	NC_039247	Carassius auratus	Carassius auratus strain Wakin chromosome 5, ASM336829v1	16358210	16358491	8.11e-32	387	98	83.673	N/A
AAB58571.1	2588	2683	NC_039247	Carassius auratus	Carassius auratus strain Wakin chromosome 5, ASM336829v1	16358438	16358719	8.11e-32	387	98	83.673	N/A
AAB58571.1	2588	2683	NC_039247	Carassius auratus	Carassius auratus strain Wakin chromosome 5, ASM336829v1	16358666	16358947	8.11e-32	387	98	83.673	N/A
AAB58571.1	2588	2683	NC_039247	Carassius auratus	Carassius auratus strain Wakin chromosome 5, ASM336829v1	16358894	16359175	8.11e-32	387	98	83.673	N/A
AAB58571.1	2588	2683	NC_039247	Carassius auratus	Carassius auratus strain Wakin chromosome 5, ASM336829v1	16359122	16359403	8.11e-32	387	98	83.673	N/A
AAB58571.1	2588	2683	NC_039247	Carassius auratus	Carassius auratus strain Wakin chromosome 5, ASM336829v1	16359350	16359631	8.11e-32	387	98	83.673	N/A
AAB58571.1	2588	2683	NC_039247	Carassius auratus	Carassius auratus strain Wakin chromosome 5, ASM336829v1	16359578	16359859	8.11e-32	387	98	83.673	N/A
AAB58571.1	2588	2683	NC_039247	Carassius auratus	Carassius auratus strain Wakin chromosome 5, ASM336829v1	16359806	16360087	8.11e-32	387	98	83.673	N/A
AAB58571.1	2591	2683	NC_039247	Carassius auratus	Carassius auratus strain Wakin chromosome 5, ASM336829v1	16357997	16358263	1.68e-31	384	93	84.946	N/A
AAB58571.1	2588	2674	NC_039247	Carassius auratus	Carassius auratus strain Wakin chromosome 5, ASM336829v1	16360034	16360288	2.61e-31	382	89	89.888	N/A
AAB58571.1	2588	2683	NC_046328	Lacerta agilis	Lacerta agilis isolate rLacAgi1 chromosome 17, rLacAgi1.pri	2169382	2169663	8.11e-32	387	98	83.673	N/A
AAB58571.1	2588	2683	NC_046328	Lacerta agilis	Lacerta agilis isolate rLacAgi1 chromosome 17, rLacAgi1.pri	2169610	2169891	8.11e-32	387	98	83.673	N/A
AAB58571.1	2588	2683	NC_046328	Lacerta agilis	Lacerta agilis isolate rLacAgi1 chromosome 17, rLacAgi1.pri	2169838	2170119	8.11e-32	387	98	83.673	N/A
AAB58571.1	2588	2683	NC_046328	Lacerta agilis	Lacerta agilis isolate rLacAgi1 chromosome 17, rLacAgi1.pri	2170066	2170347	8.11e-32	387	98	83.673	N/A
AAB58571.1	2594	2683	NC_046328	Lacerta agilis	Lacerta agilis isolate rLacAgi1 chromosome 17, rLacAgi1.pri	2169178	2169435	1.30e-31	385	90	86.667	N/A
AAB58571.1	2588	2674	NC_046328	Lacerta agilis	Lacerta agilis isolate rLacAgi1 chromosome 17, rLacAgi1.pri	2170294	2170548	2.82e-31	382	89	89.888	N/A
AAB58571.1	2597	2637	NC_046328	Lacerta agilis	Lacerta agilis isolate rLacAgi1 chromosome 17, rLacAgi1.pri	22145574	22145452	3.25e-10	201	41	95.122	N/A
AAB58571.1	2588	2683	NC_049214	Anguilla anguilla	Anguilla anguilla isolate fAngAng1 chromosome 14, fAngAng1.pri	13999466	13999747	8.11e-32	387	98	83.673	N/A
AAB58571.1	2588	2683	NC_049214	Anguilla anguilla	Anguilla anguilla isolate fAngAng1 chromosome 14, fAngAng1.pri	13999694	13999975	8.11e-32	387	98	83.673	N/A
AAB58571.1	2588	2683	NC_049214	Anguilla anguilla	Anguilla anguilla isolate fAngAng1 chromosome 14, fAngAng1.pri	13999922	14000203	8.11e-32	387	98	83.673	N/A
AAB58571.1	2588	2683	NC_049214	Anguilla anguilla	Anguilla anguilla isolate fAngAng1 chromosome 14, fAngAng1.pri	14000150	14000431	8.11e-32	387	98	83.673	N/A
AAB58571.1	2588	2683	NC_049214	Anguilla anguilla	Anguilla anguilla isolate fAngAng1 chromosome 14, fAngAng1.pri	14000378	14000659	8.11e-32	387	98	83.673	N/A
AAB58571.1	2595	2683	NC_049214	Anguilla anguilla	Anguilla anguilla isolate fAngAng1 chromosome 14, fAngAng1.pri	13999265	13999519	2.27e-31	383	89	87.640	N/A
AAB58571.1	2588	2674	NC_049214	Anguilla anguilla	Anguilla anguilla isolate fAngAng1 chromosome 14, fAngAng1.pri	14000606	14000860	2.32e-31	383	89	89.888	N/A
AAB58571.1	2588	2683	NC_046326	Lacerta agilis	Lacerta agilis isolate rLacAgi1 chromosome 15, rLacAgi1.pri	41101656	41101375	8.11e-32	387	98	83.673	N/A
AAB58571.1	2588	2683	NC_046326	Lacerta agilis	Lacerta agilis isolate rLacAgi1 chromosome 15, rLacAgi1.pri	41101428	41101147	8.11e-32	387	98	83.673	N/A
AAB58571.1	2588	2683	NC_046326	Lacerta agilis	Lacerta agilis isolate rLacAgi1 chromosome 15, rLacAgi1.pri	41101200	41100919	8.11e-32	387	98	83.673	N/A
AAB58571.1	2588	2683	NC_046326	Lacerta agilis	Lacerta agilis isolate rLacAgi1 chromosome 15, rLacAgi1.pri	41100972	41100691	8.11e-32	387	98	83.673	N/A
AAB58571.1	2588	2683	NC_046326	Lacerta agilis	Lacerta agilis isolate rLacAgi1 chromosome 15, rLacAgi1.pri	41100744	41100463	8.11e-32	387	98	83.673	N/A
AAB58571.1	2594	2683	NC_046326	Lacerta agilis	Lacerta agilis isolate rLacAgi1 chromosome 15, rLacAgi1.pri	41101860	41101603	1.20e-31	385	90	86.667	N/A
AAB58571.1	2588	2674	NC_046326	Lacerta agilis	Lacerta agilis isolate rLacAgi1 chromosome 15, rLacAgi1.pri	41100516	41100262	2.53e-31	383	89	89.888	N/A
AAB58571.1	2588	2683	NC_064885	Accipiter gentilis	Accipiter gentilis chromosome 6, bAccGen1.1	4960854	4960573	8.11e-32	387	98	83.673	N/A
AAB58571.1	2588	2683	NC_064885	Accipiter gentilis	Accipiter gentilis chromosome 6, bAccGen1.1	4960626	4960345	8.11e-32	387	98	83.673	N/A
AAB58571.1	2588	2683	NC_064885	Accipiter gentilis	Accipiter gentilis chromosome 6, bAccGen1.1	4960398	4960117	8.11e-32	387	98	83.673	N/A
AAB58571.1	2588	2683	NC_064885	Accipiter gentilis	Accipiter gentilis chromosome 6, bAccGen1.1	4960170	4959889	8.11e-32	387	98	83.673	N/A
AAB58571.1	2593	2683	NC_064885	Accipiter gentilis	Accipiter gentilis chromosome 6, bAccGen1.1	4961061	4960801	1.21e-31	385	91	85.714	N/A
AAB58571.1	2588	2674	NC_064885	Accipiter gentilis	Accipiter gentilis chromosome 6, bAccGen1.1	4959942	4959688	2.82e-31	382	89	89.888	N/A
AAB58571.1	2588	2683	NC_050585	Megalops cyprinoides	Megalops cyprinoides isolate fMegCyp1 chromosome 3, fMegCyp1.pri	12531458	12531177	8.11e-32	387	98	83.673	N/A
AAB58571.1	2588	2683	NC_050585	Megalops cyprinoides	Megalops cyprinoides isolate fMegCyp1 chromosome 3, fMegCyp1.pri	12531230	12530949	8.11e-32	387	98	83.673	N/A
AAB58571.1	2588	2683	NC_050585	Megalops cyprinoides	Megalops cyprinoides isolate fMegCyp1 chromosome 3, fMegCyp1.pri	12531002	12530721	8.11e-32	387	98	83.673	N/A
AAB58571.1	2588	2683	NC_050585	Megalops cyprinoides	Megalops cyprinoides isolate fMegCyp1 chromosome 3, fMegCyp1.pri	12530774	12530493	8.11e-32	387	98	83.673	N/A
AAB58571.1	2588	2683	NC_050585	Megalops cyprinoides	Megalops cyprinoides isolate fMegCyp1 chromosome 3, fMegCyp1.pri	12530546	12530265	8.11e-32	387	98	83.673	N/A
AAB58571.1	2594	2683	NC_050585	Megalops cyprinoides	Megalops cyprinoides isolate fMegCyp1 chromosome 3, fMegCyp1.pri	12531662	12531405	1.20e-31	385	90	86.667	N/A
AAB58571.1	2588	2685	NC_050585	Megalops cyprinoides	Megalops cyprinoides isolate fMegCyp1 chromosome 3, fMegCyp1.pri	12530318	12530031	2.05e-31	383	100	82.000	N/A
AAB58571.1	2588	2683	NC_040915	Phyllostomus discolor	Phyllostomus discolor isolate MPI-MPIP mPhyDis1 chromosome 13, mPhyDis1.pri.v3	42924456	42924737	8.11e-32	387	98	83.673	N/A
AAB58571.1	2588	2683	NC_040915	Phyllostomus discolor	Phyllostomus discolor isolate MPI-MPIP mPhyDis1 chromosome 13, mPhyDis1.pri.v3	42924684	42924965	8.11e-32	387	98	83.673	N/A
AAB58571.1	2588	2683	NC_040915	Phyllostomus discolor	Phyllostomus discolor isolate MPI-MPIP mPhyDis1 chromosome 13, mPhyDis1.pri.v3	42924912	42925193	8.11e-32	387	98	83.673	N/A
AAB58571.1	2588	2683	NC_040915	Phyllostomus discolor	Phyllostomus discolor isolate MPI-MPIP mPhyDis1 chromosome 13, mPhyDis1.pri.v3	42925140	42925421	8.11e-32	387	98	83.673	N/A
AAB58571.1	2588	2683	NC_040915	Phyllostomus discolor	Phyllostomus discolor isolate MPI-MPIP mPhyDis1 chromosome 13, mPhyDis1.pri.v3	42925368	42925649	8.11e-32	387	98	83.673	N/A
AAB58571.1	2595	2683	NC_040915	Phyllostomus discolor	Phyllostomus discolor isolate MPI-MPIP mPhyDis1 chromosome 13, mPhyDis1.pri.v3	42924255	42924509	2.03e-31	383	89	87.640	N/A
AAB58571.1	2588	2674	NC_040915	Phyllostomus discolor	Phyllostomus discolor isolate MPI-MPIP mPhyDis1 chromosome 13, mPhyDis1.pri.v3	42925596	42925850	2.64e-31	382	89	89.888	N/A
AAB58571.1	2590	2644	NC_040915	Phyllostomus discolor	Phyllostomus discolor isolate MPI-MPIP mPhyDis1 chromosome 13, mPhyDis1.pri.v3	44624911	44625075	7.19e-12	215	55	80.000	N/A
AAB58571.1	2588	2683	NC_056437	Oncorhynchus tshawytscha	Oncorhynchus tshawytscha isolate Ot180627B linkage group LG09, Otsh_v2.0	35410353	35410634	8.11e-32	387	98	83.673	N/A
AAB58571.1	2588	2683	NC_056437	Oncorhynchus tshawytscha	Oncorhynchus tshawytscha isolate Ot180627B linkage group LG09, Otsh_v2.0	35410581	35410862	8.11e-32	387	98	83.673	N/A
AAB58571.1	2588	2683	NC_056437	Oncorhynchus tshawytscha	Oncorhynchus tshawytscha isolate Ot180627B linkage group LG09, Otsh_v2.0	35410809	35411090	8.11e-32	387	98	83.673	N/A
AAB58571.1	2588	2683	NC_056437	Oncorhynchus tshawytscha	Oncorhynchus tshawytscha isolate Ot180627B linkage group LG09, Otsh_v2.0	35411037	35411318	8.11e-32	387	98	83.673	N/A
AAB58571.1	2588	2683	NC_056437	Oncorhynchus tshawytscha	Oncorhynchus tshawytscha isolate Ot180627B linkage group LG09, Otsh_v2.0	35411719	35412000	8.67e-32	387	98	83.673	N/A
AAB58571.1	2594	2683	NC_056437	Oncorhynchus tshawytscha	Oncorhynchus tshawytscha isolate Ot180627B linkage group LG09, Otsh_v2.0	35410149	35410406	1.17e-31	385	90	86.667	N/A
AAB58571.1	2595	2680	NC_056437	Oncorhynchus tshawytscha	Oncorhynchus tshawytscha isolate Ot180627B linkage group LG09, Otsh_v2.0	35412200	35412454	1.15e-30	377	89	88.764	N/A
AAB58571.1	2629	2683	NC_056437	Oncorhynchus tshawytscha	Oncorhynchus tshawytscha isolate Ot180627B linkage group LG09, Otsh_v2.0	35411620	35411772	1.04e-27	205	55	78.182	N/A
AAB58571.1	2588	2631	NC_056437	Oncorhynchus tshawytscha	Oncorhynchus tshawytscha isolate Ot180627B linkage group LG09, Otsh_v2.0	35411492	35411629	1.04e-27	189	46	89.130	N/A
AAB58571.1	2629	2683	NC_056437	Oncorhynchus tshawytscha	Oncorhynchus tshawytscha isolate Ot180627B linkage group LG09, Otsh_v2.0	35411393	35411545	6.66e-27	204	55	78.182	N/A
AAB58571.1	2588	2631	NC_056437	Oncorhynchus tshawytscha	Oncorhynchus tshawytscha isolate Ot180627B linkage group LG09, Otsh_v2.0	35411265	35411402	6.66e-27	183	46	86.957	N/A
AAB58571.1	2629	2672	NC_056437	Oncorhynchus tshawytscha	Oncorhynchus tshawytscha isolate Ot180627B linkage group LG09, Otsh_v2.0	35412075	35412194	3.97e-26	191	44	88.636	N/A
AAB58571.1	2588	2631	NC_056437	Oncorhynchus tshawytscha	Oncorhynchus tshawytscha isolate Ot180627B linkage group LG09, Otsh_v2.0	35411947	35412084	3.97e-26	189	46	89.130	N/A
AAB58571.1	2588	2683	NC_047663	Arvicanthis niloticus	Arvicanthis niloticus isolate mArvNil1 chromosome 6, mArvNil1.pat.X	59044859	59044578	8.11e-32	387	98	83.673	N/A
AAB58571.1	2588	2683	NC_047663	Arvicanthis niloticus	Arvicanthis niloticus isolate mArvNil1 chromosome 6, mArvNil1.pat.X	59044631	59044350	8.11e-32	387	98	83.673	N/A
AAB58571.1	2588	2683	NC_047663	Arvicanthis niloticus	Arvicanthis niloticus isolate mArvNil1 chromosome 6, mArvNil1.pat.X	59044403	59044122	8.11e-32	387	98	83.673	N/A
AAB58571.1	2588	2683	NC_047663	Arvicanthis niloticus	Arvicanthis niloticus isolate mArvNil1 chromosome 6, mArvNil1.pat.X	59044175	59043894	8.11e-32	387	98	83.673	N/A
AAB58571.1	2588	2683	NC_047663	Arvicanthis niloticus	Arvicanthis niloticus isolate mArvNil1 chromosome 6, mArvNil1.pat.X	59043947	59043666	8.11e-32	387	98	83.673	N/A
AAB58571.1	2595	2683	NC_047663	Arvicanthis niloticus	Arvicanthis niloticus isolate mArvNil1 chromosome 6, mArvNil1.pat.X	59045060	59044806	2.03e-31	383	89	87.640	N/A
AAB58571.1	2588	2674	NC_047663	Arvicanthis niloticus	Arvicanthis niloticus isolate mArvNil1 chromosome 6, mArvNil1.pat.X	59043719	59043465	2.64e-31	382	89	89.888	N/A
AAB58571.1	2627	2674	NC_047663	Arvicanthis niloticus	Arvicanthis niloticus isolate mArvNil1 chromosome 6, mArvNil1.pat.X	58378227	58378358	2.88e-23	194	48	83.333	N/A
AAB58571.1	2593	2632	NC_047663	Arvicanthis niloticus	Arvicanthis niloticus isolate mArvNil1 chromosome 6, mArvNil1.pat.X	58378124	58378243	2.88e-23	162	40	82.500	N/A
AAB58571.1	2611	2673	NC_047663	Arvicanthis niloticus	Arvicanthis niloticus isolate mArvNil1 chromosome 6, mArvNil1.pat.X	33207443	33207619	1.42e-10	204	63	68.254	N/A
AAB58571.1	2611	2673	NC_047663	Arvicanthis niloticus	Arvicanthis niloticus isolate mArvNil1 chromosome 6, mArvNil1.pat.X	33215740	33215916	1.42e-10	204	63	68.254	N/A
AAB58571.1	2611	2673	NC_047663	Arvicanthis niloticus	Arvicanthis niloticus isolate mArvNil1 chromosome 6, mArvNil1.pat.X	33197727	33197551	1.42e-10	204	63	68.254	N/A
AAB58571.1	2611	2673	NC_047663	Arvicanthis niloticus	Arvicanthis niloticus isolate mArvNil1 chromosome 6, mArvNil1.pat.X	33189430	33189254	1.42e-10	204	63	68.254	N/A
AAB58571.1	2611	2673	NC_047663	Arvicanthis niloticus	Arvicanthis niloticus isolate mArvNil1 chromosome 6, mArvNil1.pat.X	33236414	33236590	3.11e-10	201	63	66.667	N/A
AAB58571.1	2588	2683	NC_048391	Callithrix jacchus	Callithrix jacchus strain cj1700 chromosome 9, Callithrix_jacchus_cj1700_1.1	125610381	125610100	8.11e-32	387	98	83.673	N/A
AAB58571.1	2588	2683	NC_048391	Callithrix jacchus	Callithrix jacchus strain cj1700 chromosome 9, Callithrix_jacchus_cj1700_1.1	125610153	125609872	8.11e-32	387	98	83.673	N/A
AAB58571.1	2588	2683	NC_048391	Callithrix jacchus	Callithrix jacchus strain cj1700 chromosome 9, Callithrix_jacchus_cj1700_1.1	125609925	125609644	8.11e-32	387	98	83.673	N/A
AAB58571.1	2588	2683	NC_048391	Callithrix jacchus	Callithrix jacchus strain cj1700 chromosome 9, Callithrix_jacchus_cj1700_1.1	125609697	125609416	8.11e-32	387	98	83.673	N/A
AAB58571.1	2590	2675	NC_048391	Callithrix jacchus	Callithrix jacchus strain cj1700 chromosome 9, Callithrix_jacchus_cj1700_1.1	112080722	112080477	1.03e-31	386	86	89.535	N/A
AAB58571.1	2588	2685	NC_048391	Callithrix jacchus	Callithrix jacchus strain cj1700 chromosome 9, Callithrix_jacchus_cj1700_1.1	125609469	125609173	1.84e-31	384	103	80.583	N/A
AAB58571.1	2595	2683	NC_048391	Callithrix jacchus	Callithrix jacchus strain cj1700 chromosome 9, Callithrix_jacchus_cj1700_1.1	125610582	125610328	2.05e-31	383	89	87.640	N/A
AAB58571.1	2590	2675	NC_048391	Callithrix jacchus	Callithrix jacchus strain cj1700 chromosome 9, Callithrix_jacchus_cj1700_1.1	37699673	37699918	7.18e-29	361	86	86.047	N/A
AAB58571.1	2593	2631	NC_048391	Callithrix jacchus	Callithrix jacchus strain cj1700 chromosome 9, Callithrix_jacchus_cj1700_1.1	39753620	39753504	5.90e-22	186	39	92.308	N/A
AAB58571.1	2632	2673	NC_048391	Callithrix jacchus	Callithrix jacchus strain cj1700 chromosome 9, Callithrix_jacchus_cj1700_1.1	39753492	39753379	5.90e-22	158	42	80.952	N/A
AAB58571.1	2617	2675	NC_048391	Callithrix jacchus	Callithrix jacchus strain cj1700 chromosome 9, Callithrix_jacchus_cj1700_1.1	128161378	128161539	5.30e-15	242	59	84.746	N/A
AAB58571.1	2595	2656	NC_048391	Callithrix jacchus	Callithrix jacchus strain cj1700 chromosome 9, Callithrix_jacchus_cj1700_1.1	116193976	116193803	9.16e-14	231	62	79.032	N/A
AAB58571.1	2593	2674	NC_048391	Callithrix jacchus	Callithrix jacchus strain cj1700 chromosome 9, Callithrix_jacchus_cj1700_1.1	25119088	25118870	3.59e-10	200	82	62.195	N/A
AAB58571.1	2590	2633	NC_048391	Callithrix jacchus	Callithrix jacchus strain cj1700 chromosome 9, Callithrix_jacchus_cj1700_1.1	121867687	121867818	1.51e-07	142	44	68.182	N/A
AAB58571.1	2656	2674	NC_048391	Callithrix jacchus	Callithrix jacchus strain cj1700 chromosome 9, Callithrix_jacchus_cj1700_1.1	121867859	121867915	1.51e-07	75	19	84.211	N/A
AAB58571.1	2588	2683	NC_053165	Polypterus senegalus	Polypterus senegalus isolate Bchr_013 chromosome 12, ASM1683550v1	59288065	59288346	8.11e-32	387	98	83.673	N/A
AAB58571.1	2588	2683	NC_053165	Polypterus senegalus	Polypterus senegalus isolate Bchr_013 chromosome 12, ASM1683550v1	59288293	59288574	8.11e-32	387	98	83.673	N/A
AAB58571.1	2588	2683	NC_053165	Polypterus senegalus	Polypterus senegalus isolate Bchr_013 chromosome 12, ASM1683550v1	59288521	59288802	8.11e-32	387	98	83.673	N/A
AAB58571.1	2588	2683	NC_053165	Polypterus senegalus	Polypterus senegalus isolate Bchr_013 chromosome 12, ASM1683550v1	59288749	59289030	8.11e-32	387	98	83.673	N/A
AAB58571.1	2588	2679	NC_053165	Polypterus senegalus	Polypterus senegalus isolate Bchr_013 chromosome 12, ASM1683550v1	59288977	59289246	1.44e-31	385	94	86.170	N/A
AAB58571.1	2595	2683	NC_053165	Polypterus senegalus	Polypterus senegalus isolate Bchr_013 chromosome 12, ASM1683550v1	59287864	59288118	2.05e-31	383	89	87.640	N/A
AAB58571.1	2591	2683	NW_007577940	Stegastes partitus	Stegastes partitus isolate 25-593 unplaced genomic scaffold, Stegastes_partitus-1.0.2 Scaffold209	555521	555787	8.15e-32	387	93	83.871	N/A
AAB58571.1	2588	2683	NW_007577940	Stegastes partitus	Stegastes partitus isolate 25-593 unplaced genomic scaffold, Stegastes_partitus-1.0.2 Scaffold209	555734	556015	1.27e-31	385	98	83.673	N/A
AAB58571.1	2633	2679	NW_007577940	Stegastes partitus	Stegastes partitus isolate 25-593 unplaced genomic scaffold, Stegastes_partitus-1.0.2 Scaffold209	556326	556454	3.28e-09	192	47	82.979	N/A
AAB58571.1	2591	2683	NW_015631204	Sinocyclocheilus rhinocerous	Sinocyclocheilus rhinocerous isolate Xijiao unplaced genomic scaffold, SAMN03320098_v1.1 scaffold886	148988	148722	8.16e-32	387	93	83.871	N/A
AAB58571.1	2600	2674	NW_015631204	Sinocyclocheilus rhinocerous	Sinocyclocheilus rhinocerous isolate Xijiao unplaced genomic scaffold, SAMN03320098_v1.1 scaffold886	148689	148477	1.32e-25	333	75	90.667	N/A
AAB58571.1	2588	2683	NW_015644631	Sinocyclocheilus rhinocerous	Sinocyclocheilus rhinocerous isolate Xijiao unplaced genomic scaffold, SAMN03320098_v1.1 scaffold623	25053	24772	8.17e-32	387	98	83.673	N/A
AAB58571.1	2588	2683	NW_015644631	Sinocyclocheilus rhinocerous	Sinocyclocheilus rhinocerous isolate Xijiao unplaced genomic scaffold, SAMN03320098_v1.1 scaffold623	24825	24544	8.17e-32	387	98	83.673	N/A
AAB58571.1	2588	2683	NW_015644631	Sinocyclocheilus rhinocerous	Sinocyclocheilus rhinocerous isolate Xijiao unplaced genomic scaffold, SAMN03320098_v1.1 scaffold623	24597	24316	8.17e-32	387	98	83.673	N/A
AAB58571.1	2588	2683	NW_015644631	Sinocyclocheilus rhinocerous	Sinocyclocheilus rhinocerous isolate Xijiao unplaced genomic scaffold, SAMN03320098_v1.1 scaffold623	24369	24088	8.17e-32	387	98	83.673	N/A
AAB58571.1	2593	2683	NW_015644631	Sinocyclocheilus rhinocerous	Sinocyclocheilus rhinocerous isolate Xijiao unplaced genomic scaffold, SAMN03320098_v1.1 scaffold623	25260	25000	1.02e-31	386	91	85.714	N/A
AAB58571.1	2588	2674	NW_015644631	Sinocyclocheilus rhinocerous	Sinocyclocheilus rhinocerous isolate Xijiao unplaced genomic scaffold, SAMN03320098_v1.1 scaffold623	24141	23887	2.70e-31	382	89	89.888	N/A
AAB58571.1	2588	2683	NW_015505289	Sinocyclocheilus grahami	Sinocyclocheilus grahami isolate Dianchi unplaced genomic scaffold, SAMN03320097.WGS_v1.1 scaffold110.1	1819279	1818998	8.17e-32	387	98	83.673	N/A
AAB58571.1	2588	2683	NW_015505289	Sinocyclocheilus grahami	Sinocyclocheilus grahami isolate Dianchi unplaced genomic scaffold, SAMN03320097.WGS_v1.1 scaffold110.1	1819051	1818770	8.17e-32	387	98	83.673	N/A
AAB58571.1	2593	2683	NW_015505289	Sinocyclocheilus grahami	Sinocyclocheilus grahami isolate Dianchi unplaced genomic scaffold, SAMN03320097.WGS_v1.1 scaffold110.1	1819714	1819454	1.10e-31	386	91	85.714	N/A
AAB58571.1	2588	2683	NW_015505289	Sinocyclocheilus grahami	Sinocyclocheilus grahami isolate Dianchi unplaced genomic scaffold, SAMN03320097.WGS_v1.1 scaffold110.1	1818330	1818049	1.10e-31	386	98	83.673	N/A
AAB58571.1	2588	2683	NW_015505289	Sinocyclocheilus grahami	Sinocyclocheilus grahami isolate Dianchi unplaced genomic scaffold, SAMN03320097.WGS_v1.1 scaffold110.1	1818102	1817821	1.10e-31	386	98	83.673	N/A
AAB58571.1	2588	2683	NW_015505289	Sinocyclocheilus grahami	Sinocyclocheilus grahami isolate Dianchi unplaced genomic scaffold, SAMN03320097.WGS_v1.1 scaffold110.1	1817874	1817593	1.10e-31	386	98	83.673	N/A
AAB58571.1	2588	2683	NW_015505289	Sinocyclocheilus grahami	Sinocyclocheilus grahami isolate Dianchi unplaced genomic scaffold, SAMN03320097.WGS_v1.1 scaffold110.1	1817646	1817365	1.10e-31	386	98	83.673	N/A
AAB58571.1	2588	2683	NW_015505289	Sinocyclocheilus grahami	Sinocyclocheilus grahami isolate Dianchi unplaced genomic scaffold, SAMN03320097.WGS_v1.1 scaffold110.1	1819507	1819226	2.77e-31	382	98	82.653	N/A
AAB58571.1	2588	2674	NW_015505289	Sinocyclocheilus grahami	Sinocyclocheilus grahami isolate Dianchi unplaced genomic scaffold, SAMN03320097.WGS_v1.1 scaffold110.1	1817418	1817164	3.68e-31	381	89	89.888	N/A
AAB58571.1	2588	2683	NW_015505289	Sinocyclocheilus grahami	Sinocyclocheilus grahami isolate Dianchi unplaced genomic scaffold, SAMN03320097.WGS_v1.1 scaffold110.1	1818558	1818277	1.35e-29	368	98	80.612	N/A
AAB58571.1	2614	2683	NW_015505289	Sinocyclocheilus grahami	Sinocyclocheilus grahami isolate Dianchi unplaced genomic scaffold, SAMN03320097.WGS_v1.1 scaffold110.1	1818702	1818505	5.28e-20	285	70	82.857	N/A
AAB58571.1	2588	2636	NW_015505289	Sinocyclocheilus grahami	Sinocyclocheilus grahami isolate Dianchi unplaced genomic scaffold, SAMN03320097.WGS_v1.1 scaffold110.1	1818823	1818656	5.87e-06	164	56	71.429	N/A
AAB58571.1	2580	2683	NW_024581124	Corvus kubaryi	Corvus kubaryi isolate FWS band 111438036 unplaced genomic scaffold, C.kubaryi_AGA036_p1.0 37382	6625575	6625267	8.18e-32	387	107	78.505	N/A
AAB58571.1	2588	2683	NW_024581124	Corvus kubaryi	Corvus kubaryi isolate FWS band 111438036 unplaced genomic scaffold, C.kubaryi_AGA036_p1.0 37382	6625320	6625039	4.77e-31	380	98	83.673	N/A
AAB58571.1	2588	2674	NW_024581124	Corvus kubaryi	Corvus kubaryi isolate FWS band 111438036 unplaced genomic scaffold, C.kubaryi_AGA036_p1.0 37382	6625092	6624838	1.06e-30	377	89	89.888	N/A
AAB58571.1	2588	2683	NC_045578	Aythya fuligula	Aythya fuligula isolate bAytFul2 chromosome 20, bAytFul2.pri	7790185	7790466	8.18e-32	387	98	83.673	N/A
AAB58571.1	2588	2683	NC_045578	Aythya fuligula	Aythya fuligula isolate bAytFul2 chromosome 20, bAytFul2.pri	7790413	7790694	8.18e-32	387	98	83.673	N/A
AAB58571.1	2588	2683	NC_045578	Aythya fuligula	Aythya fuligula isolate bAytFul2 chromosome 20, bAytFul2.pri	7790641	7790922	8.18e-32	387	98	83.673	N/A
AAB58571.1	2588	2683	NC_045578	Aythya fuligula	Aythya fuligula isolate bAytFul2 chromosome 20, bAytFul2.pri	7790869	7791150	8.18e-32	387	98	83.673	N/A
AAB58571.1	2588	2679	NC_045578	Aythya fuligula	Aythya fuligula isolate bAytFul2 chromosome 20, bAytFul2.pri	7791097	7791366	1.33e-31	385	94	86.170	N/A
AAB58571.1	2595	2683	NC_045578	Aythya fuligula	Aythya fuligula isolate bAytFul2 chromosome 20, bAytFul2.pri	7789984	7790238	2.23e-31	383	89	87.640	N/A
AAB58571.1	2588	2683	NC_064539	Brienomyrus brachyistius	Brienomyrus brachyistius isolate T26 chromosome 7, BBRACH_0.4	30083598	30083317	8.18e-32	387	98	83.673	N/A
AAB58571.1	2588	2683	NC_064539	Brienomyrus brachyistius	Brienomyrus brachyistius isolate T26 chromosome 7, BBRACH_0.4	30083370	30083089	8.18e-32	387	98	83.673	N/A
AAB58571.1	2588	2683	NC_064539	Brienomyrus brachyistius	Brienomyrus brachyistius isolate T26 chromosome 7, BBRACH_0.4	30083142	30082861	8.18e-32	387	98	83.673	N/A
AAB58571.1	2588	2683	NC_064539	Brienomyrus brachyistius	Brienomyrus brachyistius isolate T26 chromosome 7, BBRACH_0.4	30082914	30082633	8.18e-32	387	98	83.673	N/A
AAB58571.1	2591	2683	NC_064539	Brienomyrus brachyistius	Brienomyrus brachyistius isolate T26 chromosome 7, BBRACH_0.4	30083811	30083545	8.74e-32	387	93	83.871	N/A
AAB58571.1	2588	2677	NC_064539	Brienomyrus brachyistius	Brienomyrus brachyistius isolate T26 chromosome 7, BBRACH_0.4	30082686	30082423	2.61e-31	382	92	88.043	N/A
AAB58571.1	2588	2683	NC_047139	Periophthalmus magnuspinnatus	Periophthalmus magnuspinnatus isolate fPerMag1 chromosome 14, fPerMag1.pri	24379825	24379544	8.18e-32	387	98	83.673	N/A
AAB58571.1	2588	2683	NC_047139	Periophthalmus magnuspinnatus	Periophthalmus magnuspinnatus isolate fPerMag1 chromosome 14, fPerMag1.pri	24379597	24379316	8.18e-32	387	98	83.673	N/A
AAB58571.1	2588	2683	NC_047139	Periophthalmus magnuspinnatus	Periophthalmus magnuspinnatus isolate fPerMag1 chromosome 14, fPerMag1.pri	24379369	24379088	8.18e-32	387	98	83.673	N/A
AAB58571.1	2588	2683	NC_047139	Periophthalmus magnuspinnatus	Periophthalmus magnuspinnatus isolate fPerMag1 chromosome 14, fPerMag1.pri	24379141	24378860	8.18e-32	387	98	83.673	N/A
AAB58571.1	2588	2683	NC_047139	Periophthalmus magnuspinnatus	Periophthalmus magnuspinnatus isolate fPerMag1 chromosome 14, fPerMag1.pri	24378913	24378632	8.18e-32	387	98	83.673	N/A
AAB58571.1	2595	2683	NC_047139	Periophthalmus magnuspinnatus	Periophthalmus magnuspinnatus isolate fPerMag1 chromosome 14, fPerMag1.pri	24380026	24379772	2.03e-31	383	89	87.640	N/A
AAB58571.1	2588	2674	NC_047139	Periophthalmus magnuspinnatus	Periophthalmus magnuspinnatus isolate fPerMag1 chromosome 14, fPerMag1.pri	24378685	24378431	2.77e-31	382	89	89.888	N/A
AAB58571.1	2595	2641	NC_047139	Periophthalmus magnuspinnatus	Periophthalmus magnuspinnatus isolate fPerMag1 chromosome 14, fPerMag1.pri	24376963	24376823	5.69e-14	233	47	95.745	N/A
AAB58571.1	2588	2683	NC_050591	Megalops cyprinoides	Megalops cyprinoides isolate fMegCyp1 chromosome 9, fMegCyp1.pri	32848000	32848281	8.18e-32	387	98	83.673	N/A
AAB58571.1	2588	2683	NC_050591	Megalops cyprinoides	Megalops cyprinoides isolate fMegCyp1 chromosome 9, fMegCyp1.pri	32848228	32848509	8.18e-32	387	98	83.673	N/A
AAB58571.1	2588	2683	NC_050591	Megalops cyprinoides	Megalops cyprinoides isolate fMegCyp1 chromosome 9, fMegCyp1.pri	32848456	32848737	8.18e-32	387	98	83.673	N/A
AAB58571.1	2588	2683	NC_050591	Megalops cyprinoides	Megalops cyprinoides isolate fMegCyp1 chromosome 9, fMegCyp1.pri	32848684	32848965	8.18e-32	387	98	83.673	N/A
AAB58571.1	2588	2683	NC_050591	Megalops cyprinoides	Megalops cyprinoides isolate fMegCyp1 chromosome 9, fMegCyp1.pri	32848912	32849193	8.18e-32	387	98	83.673	N/A
AAB58571.1	2594	2683	NC_050591	Megalops cyprinoides	Megalops cyprinoides isolate fMegCyp1 chromosome 9, fMegCyp1.pri	32847796	32848053	1.20e-31	385	90	86.667	N/A
AAB58571.1	2588	2674	NC_050591	Megalops cyprinoides	Megalops cyprinoides isolate fMegCyp1 chromosome 9, fMegCyp1.pri	32849140	32849394	2.77e-31	382	89	89.888	N/A
AAB58571.1	2590	2675	NW_025965324	Myodes glareolus	Myodes glareolus unplaced genomic scaffold, Bank_vole1_10x scf_69	17610999	17610754	8.18e-32	387	86	90.698	N/A
AAB58571.1	2615	2675	NW_025965324	Myodes glareolus	Myodes glareolus unplaced genomic scaffold, Bank_vole1_10x scf_69	25605419	25605249	4.38e-19	277	61	90.164	N/A
AAB58571.1	2586	2648	NW_025965324	Myodes glareolus	Myodes glareolus unplaced genomic scaffold, Bank_vole1_10x scf_69	15603019	15602828	5.41e-14	203	64	65.625	N/A
AAB58571.1	2656	2674	NW_025965324	Myodes glareolus	Myodes glareolus unplaced genomic scaffold, Bank_vole1_10x scf_69	15602823	15602767	5.41e-14	70	19	73.684	N/A
AAB58571.1	2595	2642	NW_025965324	Myodes glareolus	Myodes glareolus unplaced genomic scaffold, Bank_vole1_10x scf_69	14991323	14991466	7.88e-09	162	48	70.833	N/A
AAB58571.1	2656	2674	NW_025965324	Myodes glareolus	Myodes glareolus unplaced genomic scaffold, Bank_vole1_10x scf_69	14991489	14991545	7.88e-09	66	19	68.421	N/A
AAB58571.1	2588	2683	NC_059200	Coregonus clupeaformis	Coregonus clupeaformis isolate EN_2021a chromosome 9, ASM2061545v1	40447885	40448166	8.18e-32	387	98	83.673	N/A
AAB58571.1	2588	2683	NC_059200	Coregonus clupeaformis	Coregonus clupeaformis isolate EN_2021a chromosome 9, ASM2061545v1	40448113	40448394	8.18e-32	387	98	83.673	N/A
AAB58571.1	2588	2683	NC_059200	Coregonus clupeaformis	Coregonus clupeaformis isolate EN_2021a chromosome 9, ASM2061545v1	40448341	40448622	8.18e-32	387	98	83.673	N/A
AAB58571.1	2595	2683	NC_059200	Coregonus clupeaformis	Coregonus clupeaformis isolate EN_2021a chromosome 9, ASM2061545v1	40449276	40449530	6.08e-31	379	89	87.640	N/A
AAB58571.1	2595	2674	NC_059200	Coregonus clupeaformis	Coregonus clupeaformis isolate EN_2021a chromosome 9, ASM2061545v1	40449729	40449956	1.06e-30	377	80	95.000	N/A
AAB58571.1	2600	2719	NC_059200	Coregonus clupeaformis	Coregonus clupeaformis isolate EN_2021a chromosome 9, ASM2061545v1	40448838	40449218	5.85e-28	354	131	64.122	N/A
AAB58571.1	2594	2641	NC_059200	Coregonus clupeaformis	Coregonus clupeaformis isolate EN_2021a chromosome 9, ASM2061545v1	40447682	40447825	1.95e-27	237	48	95.833	N/A
AAB58571.1	2646	2683	NC_059200	Coregonus clupeaformis	Coregonus clupeaformis isolate EN_2021a chromosome 9, ASM2061545v1	40447825	40447938	1.95e-27	155	38	81.579	N/A
AAB58571.1	2629	2683	NC_059200	Coregonus clupeaformis	Coregonus clupeaformis isolate EN_2021a chromosome 9, ASM2061545v1	40448697	40448849	2.11e-27	202	55	76.364	N/A
AAB58571.1	2588	2631	NC_059200	Coregonus clupeaformis	Coregonus clupeaformis isolate EN_2021a chromosome 9, ASM2061545v1	40448569	40448706	2.11e-27	190	46	89.130	N/A
AAB58571.1	2588	2631	NC_059200	Coregonus clupeaformis	Coregonus clupeaformis isolate EN_2021a chromosome 9, ASM2061545v1	40449024	40449161	6.91e-21	190	46	89.130	N/A
AAB58571.1	2646	2674	NC_059200	Coregonus clupeaformis	Coregonus clupeaformis isolate EN_2021a chromosome 9, ASM2061545v1	40449190	40449276	6.91e-21	144	29	96.552	N/A
AAB58571.1	2588	2653	NC_059200	Coregonus clupeaformis	Coregonus clupeaformis isolate EN_2021a chromosome 9, ASM2061545v1	40449477	40449668	2.18e-18	271	68	86.765	N/A
AAB58571.1	2588	2683	NC_045626	Mustela erminea	Mustela erminea isolate mMusErm1 chromosome 13, mMusErm1.Pri	87794419	87794138	8.18e-32	387	98	83.673	N/A
AAB58571.1	2588	2683	NC_045626	Mustela erminea	Mustela erminea isolate mMusErm1 chromosome 13, mMusErm1.Pri	87794191	87793910	8.18e-32	387	98	83.673	N/A
AAB58571.1	2588	2683	NC_045626	Mustela erminea	Mustela erminea isolate mMusErm1 chromosome 13, mMusErm1.Pri	87793963	87793682	8.18e-32	387	98	83.673	N/A
AAB58571.1	2588	2683	NC_045626	Mustela erminea	Mustela erminea isolate mMusErm1 chromosome 13, mMusErm1.Pri	87793735	87793454	8.18e-32	387	98	83.673	N/A
AAB58571.1	2588	2683	NC_045626	Mustela erminea	Mustela erminea isolate mMusErm1 chromosome 13, mMusErm1.Pri	87793507	87793226	8.18e-32	387	98	83.673	N/A
AAB58571.1	2588	2683	NC_045626	Mustela erminea	Mustela erminea isolate mMusErm1 chromosome 13, mMusErm1.Pri	87793279	87792998	8.18e-32	387	98	83.673	N/A
AAB58571.1	2588	2683	NC_045626	Mustela erminea	Mustela erminea isolate mMusErm1 chromosome 13, mMusErm1.Pri	87792823	87792542	8.18e-32	387	98	83.673	N/A
AAB58571.1	2588	2683	NC_045626	Mustela erminea	Mustela erminea isolate mMusErm1 chromosome 13, mMusErm1.Pri	87792595	87792314	8.18e-32	387	98	83.673	N/A
AAB58571.1	2595	2683	NC_045626	Mustela erminea	Mustela erminea isolate mMusErm1 chromosome 13, mMusErm1.Pri	87794620	87794366	2.29e-31	383	89	87.640	N/A
AAB58571.1	2588	2674	NC_045626	Mustela erminea	Mustela erminea isolate mMusErm1 chromosome 13, mMusErm1.Pri	87792367	87792113	2.44e-31	383	89	89.888	N/A
AAB58571.1	2588	2683	NC_045626	Mustela erminea	Mustela erminea isolate mMusErm1 chromosome 13, mMusErm1.Pri	87793051	87792770	9.95e-31	377	98	81.633	N/A
AAB58571.1	2601	2674	NC_045626	Mustela erminea	Mustela erminea isolate mMusErm1 chromosome 13, mMusErm1.Pri	61880348	61880557	7.47e-13	224	74	63.514	N/A
AAB58571.1	2588	2683	NW_021145213	Gouania willdenowi	Gouania willdenowi unplaced genomic scaffold, fGouWil2.1 scaffold_4_arrow_ctg1	39080	39361	8.21e-32	387	98	83.673	N/A
AAB58571.1	2588	2683	NW_021145213	Gouania willdenowi	Gouania willdenowi unplaced genomic scaffold, fGouWil2.1 scaffold_4_arrow_ctg1	11828	12109	1.19e-31	385	98	83.673	N/A
AAB58571.1	2588	2683	NW_021145213	Gouania willdenowi	Gouania willdenowi unplaced genomic scaffold, fGouWil2.1 scaffold_4_arrow_ctg1	24197	24478	2.08e-31	383	98	82.653	N/A
AAB58571.1	2588	2683	NW_021145213	Gouania willdenowi	Gouania willdenowi unplaced genomic scaffold, fGouWil2.1 scaffold_4_arrow_ctg1	24425	24706	3.26e-31	381	98	81.633	N/A
AAB58571.1	2588	2683	NW_021145213	Gouania willdenowi	Gouania willdenowi unplaced genomic scaffold, fGouWil2.1 scaffold_4_arrow_ctg1	10004	10285	6.32e-31	379	98	82.653	N/A
AAB58571.1	2588	2683	NW_021145213	Gouania willdenowi	Gouania willdenowi unplaced genomic scaffold, fGouWil2.1 scaffold_4_arrow_ctg1	10232	10513	6.32e-31	379	98	82.653	N/A
AAB58571.1	2588	2683	NW_021145213	Gouania willdenowi	Gouania willdenowi unplaced genomic scaffold, fGouWil2.1 scaffold_4_arrow_ctg1	10460	10741	6.32e-31	379	98	82.653	N/A
AAB58571.1	2588	2683	NW_021145213	Gouania willdenowi	Gouania willdenowi unplaced genomic scaffold, fGouWil2.1 scaffold_4_arrow_ctg1	10688	10969	6.32e-31	379	98	82.653	N/A
AAB58571.1	2588	2683	NW_021145213	Gouania willdenowi	Gouania willdenowi unplaced genomic scaffold, fGouWil2.1 scaffold_4_arrow_ctg1	11144	11425	6.32e-31	379	98	82.653	N/A
AAB58571.1	2588	2683	NW_021145213	Gouania willdenowi	Gouania willdenowi unplaced genomic scaffold, fGouWil2.1 scaffold_4_arrow_ctg1	38625	38906	6.93e-31	379	98	82.653	N/A
AAB58571.1	2588	2683	NW_021145213	Gouania willdenowi	Gouania willdenowi unplaced genomic scaffold, fGouWil2.1 scaffold_4_arrow_ctg1	23969	24250	1.03e-30	377	98	81.633	N/A
AAB58571.1	2595	2683	NW_021145213	Gouania willdenowi	Gouania willdenowi unplaced genomic scaffold, fGouWil2.1 scaffold_4_arrow_ctg1	9803	10057	1.12e-30	377	89	86.517	N/A
AAB58571.1	2595	2683	NW_021145213	Gouania willdenowi	Gouania willdenowi unplaced genomic scaffold, fGouWil2.1 scaffold_4_arrow_ctg1	38197	38451	1.13e-30	377	89	86.517	N/A
AAB58571.1	2595	2683	NW_021145213	Gouania willdenowi	Gouania willdenowi unplaced genomic scaffold, fGouWil2.1 scaffold_4_arrow_ctg1	23768	24022	6.79e-30	370	89	85.393	N/A
AAB58571.1	2588	2683	NW_021145213	Gouania willdenowi	Gouania willdenowi unplaced genomic scaffold, fGouWil2.1 scaffold_4_arrow_ctg1	10916	11197	7.26e-30	370	98	80.612	N/A
AAB58571.1	2588	2683	NW_021145213	Gouania willdenowi	Gouania willdenowi unplaced genomic scaffold, fGouWil2.1 scaffold_4_arrow_ctg1	11372	11653	8.51e-30	369	98	81.633	N/A
AAB58571.1	2588	2683	NW_021145213	Gouania willdenowi	Gouania willdenowi unplaced genomic scaffold, fGouWil2.1 scaffold_4_arrow_ctg1	11600	11881	7.81e-29	361	98	80.612	N/A
AAB58571.1	2629	2683	NW_021145213	Gouania willdenowi	Gouania willdenowi unplaced genomic scaffold, fGouWil2.1 scaffold_4_arrow_ctg1	38526	38678	7.97e-27	198	55	76.364	N/A
AAB58571.1	2588	2631	NW_021145213	Gouania willdenowi	Gouania willdenowi unplaced genomic scaffold, fGouWil2.1 scaffold_4_arrow_ctg1	38398	38535	7.97e-27	189	46	89.130	N/A
AAB58571.1	2595	2674	NW_021145213	Gouania willdenowi	Gouania willdenowi unplaced genomic scaffold, fGouWil2.1 scaffold_4_arrow_ctg1	2667	2894	1.73e-26	341	80	87.500	N/A
AAB58571.1	2588	2636	NW_021145213	Gouania willdenowi	Gouania willdenowi unplaced genomic scaffold, fGouWil2.1 scaffold_4_arrow_ctg1	38853	39005	2.12e-25	208	51	86.275	N/A
AAB58571.1	2629	2683	NW_021145213	Gouania willdenowi	Gouania willdenowi unplaced genomic scaffold, fGouWil2.1 scaffold_4_arrow_ctg1	38981	39133	2.12e-25	166	55	67.273	N/A
AAB58571.1	2588	2661	NW_021145213	Gouania willdenowi	Gouania willdenowi unplaced genomic scaffold, fGouWil2.1 scaffold_4_arrow_ctg1	39535	39747	1.91e-22	306	76	86.842	N/A
AAB58571.1	2588	2671	NW_021145213	Gouania willdenowi	Gouania willdenowi unplaced genomic scaffold, fGouWil2.1 scaffold_4_arrow_ctg1	2868	3113	1.98e-21	297	86	73.256	N/A
AAB58571.1	2588	2666	NW_021145213	Gouania willdenowi	Gouania willdenowi unplaced genomic scaffold, fGouWil2.1 scaffold_4_arrow_ctg1	24653	24877	7.38e-19	275	81	75.309	N/A
AAB58571.1	2588	2673	NW_021145213	Gouania willdenowi	Gouania willdenowi unplaced genomic scaffold, fGouWil2.1 scaffold_4_arrow_ctg1	12056	12319	2.46e-18	271	92	71.739	N/A
AAB58571.1	2619	2683	NW_021145213	Gouania willdenowi	Gouania willdenowi unplaced genomic scaffold, fGouWil2.1 scaffold_4_arrow_ctg1	39406	39588	6.39e-08	181	65	64.615	N/A
AAB58571.1	2588	2683	NW_009931132	Nestor notabilis	Nestor notabilis isolate BGI_N333 unplaced genomic scaffold, ASM69687v1 scaffold32255	468	749	8.22e-32	387	98	83.673	N/A
AAB58571.1	2588	2683	NW_009931132	Nestor notabilis	Nestor notabilis isolate BGI_N333 unplaced genomic scaffold, ASM69687v1 scaffold32255	696	977	8.22e-32	387	98	83.673	N/A
AAB58571.1	2595	2683	NW_009931132	Nestor notabilis	Nestor notabilis isolate BGI_N333 unplaced genomic scaffold, ASM69687v1 scaffold32255	267	521	2.15e-31	383	89	87.640	N/A
AAB58571.1	2588	2674	NW_009931132	Nestor notabilis	Nestor notabilis isolate BGI_N333 unplaced genomic scaffold, ASM69687v1 scaffold32255	924	1178	2.56e-31	382	89	89.888	N/A
AAB58571.1	2588	2683	NW_015504233	Miniopterus natalensis	Miniopterus natalensis isolate MN2012-01 unplaced genomic scaffold, Mnat.v1 scaff146	1427050	1426769	8.24e-32	387	98	83.673	N/A
AAB58571.1	2588	2683	NW_015504233	Miniopterus natalensis	Miniopterus natalensis isolate MN2012-01 unplaced genomic scaffold, Mnat.v1 scaff146	1426822	1426541	8.24e-32	387	98	83.673	N/A
AAB58571.1	2588	2683	NW_015504233	Miniopterus natalensis	Miniopterus natalensis isolate MN2012-01 unplaced genomic scaffold, Mnat.v1 scaff146	1426594	1426313	8.24e-32	387	98	83.673	N/A
AAB58571.1	2588	2683	NW_015504233	Miniopterus natalensis	Miniopterus natalensis isolate MN2012-01 unplaced genomic scaffold, Mnat.v1 scaff146	1426366	1426085	8.24e-32	387	98	83.673	N/A
AAB58571.1	2588	2683	NW_015504233	Miniopterus natalensis	Miniopterus natalensis isolate MN2012-01 unplaced genomic scaffold, Mnat.v1 scaff146	1426138	1425857	8.24e-32	387	98	83.673	N/A
AAB58571.1	2588	2683	NW_015504233	Miniopterus natalensis	Miniopterus natalensis isolate MN2012-01 unplaced genomic scaffold, Mnat.v1 scaff146	1425910	1425629	8.24e-32	387	98	83.673	N/A
AAB58571.1	2588	2683	NW_015504233	Miniopterus natalensis	Miniopterus natalensis isolate MN2012-01 unplaced genomic scaffold, Mnat.v1 scaff146	1425682	1425401	8.24e-32	387	98	83.673	N/A
AAB58571.1	2593	2683	NW_015504233	Miniopterus natalensis	Miniopterus natalensis isolate MN2012-01 unplaced genomic scaffold, Mnat.v1 scaff146	1427257	1426997	1.01e-31	386	91	85.714	N/A
AAB58571.1	2588	2674	NW_015504233	Miniopterus natalensis	Miniopterus natalensis isolate MN2012-01 unplaced genomic scaffold, Mnat.v1 scaff146	1425454	1425200	2.63e-31	382	89	89.888	N/A
AAB58571.1	2588	2683	NW_025722286	Marmota monax	Marmota monax isolate L192 unplaced genomic scaffold, Marmota_monax_Labrador192_V1.0 WCK01_AAK20210901_F8-fsc00092	436060	436341	8.25e-32	387	98	83.673	N/A
AAB58571.1	2588	2683	NW_025722286	Marmota monax	Marmota monax isolate L192 unplaced genomic scaffold, Marmota_monax_Labrador192_V1.0 WCK01_AAK20210901_F8-fsc00092	436288	436569	8.25e-32	387	98	83.673	N/A
AAB58571.1	2588	2683	NW_025722286	Marmota monax	Marmota monax isolate L192 unplaced genomic scaffold, Marmota_monax_Labrador192_V1.0 WCK01_AAK20210901_F8-fsc00092	436516	436797	8.25e-32	387	98	83.673	N/A
AAB58571.1	2588	2683	NW_025722286	Marmota monax	Marmota monax isolate L192 unplaced genomic scaffold, Marmota_monax_Labrador192_V1.0 WCK01_AAK20210901_F8-fsc00092	436972	437253	8.25e-32	387	98	83.673	N/A
AAB58571.1	2588	2683	NW_025722286	Marmota monax	Marmota monax isolate L192 unplaced genomic scaffold, Marmota_monax_Labrador192_V1.0 WCK01_AAK20210901_F8-fsc00092	437200	437481	8.25e-32	387	98	83.673	N/A
AAB58571.1	2588	2683	NW_025722286	Marmota monax	Marmota monax isolate L192 unplaced genomic scaffold, Marmota_monax_Labrador192_V1.0 WCK01_AAK20210901_F8-fsc00092	437428	437709	8.25e-32	387	98	83.673	N/A
AAB58571.1	2595	2683	NW_025722286	Marmota monax	Marmota monax isolate L192 unplaced genomic scaffold, Marmota_monax_Labrador192_V1.0 WCK01_AAK20210901_F8-fsc00092	435859	436113	2.25e-31	383	89	87.640	N/A
AAB58571.1	2588	2674	NW_025722286	Marmota monax	Marmota monax isolate L192 unplaced genomic scaffold, Marmota_monax_Labrador192_V1.0 WCK01_AAK20210901_F8-fsc00092	437656	437910	2.63e-31	382	89	89.888	N/A
AAB58571.1	2588	2683	NW_025722286	Marmota monax	Marmota monax isolate L192 unplaced genomic scaffold, Marmota_monax_Labrador192_V1.0 WCK01_AAK20210901_F8-fsc00092	436744	437025	4.57e-31	380	98	82.653	N/A
AAB58571.1	2588	2683	NW_024466340	Ochotona curzoniae	Ochotona curzoniae isolate NIBS_2020 unplaced genomic scaffold, NIBS_Ocur_1.0 contig_46	7381084	7380803	8.25e-32	387	98	83.673	N/A
AAB58571.1	2588	2683	NW_024466340	Ochotona curzoniae	Ochotona curzoniae isolate NIBS_2020 unplaced genomic scaffold, NIBS_Ocur_1.0 contig_46	7380856	7380575	8.25e-32	387	98	83.673	N/A
AAB58571.1	2588	2683	NW_024466340	Ochotona curzoniae	Ochotona curzoniae isolate NIBS_2020 unplaced genomic scaffold, NIBS_Ocur_1.0 contig_46	7380628	7380347	8.25e-32	387	98	83.673	N/A
AAB58571.1	2588	2683	NW_024466340	Ochotona curzoniae	Ochotona curzoniae isolate NIBS_2020 unplaced genomic scaffold, NIBS_Ocur_1.0 contig_46	7380400	7380119	8.25e-32	387	98	83.673	N/A
AAB58571.1	2588	2683	NW_024466340	Ochotona curzoniae	Ochotona curzoniae isolate NIBS_2020 unplaced genomic scaffold, NIBS_Ocur_1.0 contig_46	7380172	7379891	8.25e-32	387	98	83.673	N/A
AAB58571.1	2588	2683	NW_024466340	Ochotona curzoniae	Ochotona curzoniae isolate NIBS_2020 unplaced genomic scaffold, NIBS_Ocur_1.0 contig_46	7379944	7379663	8.25e-32	387	98	83.673	N/A
AAB58571.1	2588	2683	NW_024466340	Ochotona curzoniae	Ochotona curzoniae isolate NIBS_2020 unplaced genomic scaffold, NIBS_Ocur_1.0 contig_46	7379716	7379435	8.25e-32	387	98	83.673	N/A
AAB58571.1	2595	2683	NW_024466340	Ochotona curzoniae	Ochotona curzoniae isolate NIBS_2020 unplaced genomic scaffold, NIBS_Ocur_1.0 contig_46	7381285	7381031	2.34e-31	383	89	87.640	N/A
AAB58571.1	2588	2674	NW_024466340	Ochotona curzoniae	Ochotona curzoniae isolate NIBS_2020 unplaced genomic scaffold, NIBS_Ocur_1.0 contig_46	7379488	7379234	2.64e-31	382	89	89.888	N/A
AAB58571.1	2588	2683	NC_046623	Anabas testudineus	Anabas testudineus chromosome 14, fAnaTes1.2	4958864	4958583	8.25e-32	387	98	83.673	N/A
AAB58571.1	2588	2683	NC_046623	Anabas testudineus	Anabas testudineus chromosome 14, fAnaTes1.2	4958636	4958355	8.25e-32	387	98	83.673	N/A
AAB58571.1	2588	2683	NC_046623	Anabas testudineus	Anabas testudineus chromosome 14, fAnaTes1.2	4958408	4958127	8.25e-32	387	98	83.673	N/A
AAB58571.1	2588	2683	NC_046623	Anabas testudineus	Anabas testudineus chromosome 14, fAnaTes1.2	4958180	4957899	8.25e-32	387	98	83.673	N/A
AAB58571.1	2588	2683	NC_046623	Anabas testudineus	Anabas testudineus chromosome 14, fAnaTes1.2	4914214	4913933	8.25e-32	387	98	83.673	N/A
AAB58571.1	2588	2683	NC_046623	Anabas testudineus	Anabas testudineus chromosome 14, fAnaTes1.2	4913986	4913705	8.25e-32	387	98	83.673	N/A
AAB58571.1	2588	2683	NC_046623	Anabas testudineus	Anabas testudineus chromosome 14, fAnaTes1.2	4913758	4913477	8.25e-32	387	98	83.673	N/A
AAB58571.1	2588	2683	NC_046623	Anabas testudineus	Anabas testudineus chromosome 14, fAnaTes1.2	4913530	4913249	8.25e-32	387	98	83.673	N/A
AAB58571.1	2595	2683	NC_046623	Anabas testudineus	Anabas testudineus chromosome 14, fAnaTes1.2	4909997	4909743	2.19e-31	383	89	87.640	N/A
AAB58571.1	2595	2683	NC_046623	Anabas testudineus	Anabas testudineus chromosome 14, fAnaTes1.2	4959065	4958811	2.25e-31	383	89	87.640	N/A
AAB58571.1	2595	2683	NC_046623	Anabas testudineus	Anabas testudineus chromosome 14, fAnaTes1.2	4914415	4914161	2.25e-31	383	89	87.640	N/A
AAB58571.1	2595	2683	NC_046623	Anabas testudineus	Anabas testudineus chromosome 14, fAnaTes1.2	4954648	4954394	2.32e-31	383	89	87.640	N/A
AAB58571.1	2588	2674	NC_046623	Anabas testudineus	Anabas testudineus chromosome 14, fAnaTes1.2	4957952	4957698	3.06e-31	382	89	89.888	N/A
AAB58571.1	2588	2674	NC_046623	Anabas testudineus	Anabas testudineus chromosome 14, fAnaTes1.2	4913302	4913048	3.06e-31	382	89	89.888	N/A
AAB58571.1	2588	2674	NC_046623	Anabas testudineus	Anabas testudineus chromosome 14, fAnaTes1.2	4954447	4954193	3.28e-31	382	89	89.888	N/A
AAB58571.1	2588	2674	NC_046623	Anabas testudineus	Anabas testudineus chromosome 14, fAnaTes1.2	4909796	4909512	2.22e-17	263	99	68.687	N/A
AAB58571.1	2588	2683	NC_058506	Scatophagus argus	Scatophagus argus isolate fScaArg1 chromosome 14, fScaArg1.pri	5824550	5824269	8.25e-32	387	98	83.673	N/A
AAB58571.1	2588	2683	NC_058506	Scatophagus argus	Scatophagus argus isolate fScaArg1 chromosome 14, fScaArg1.pri	5830198	5829917	8.32e-32	387	98	83.673	N/A
AAB58571.1	2588	2683	NC_058506	Scatophagus argus	Scatophagus argus isolate fScaArg1 chromosome 14, fScaArg1.pri	5829970	5829689	8.32e-32	387	98	83.673	N/A
AAB58571.1	2588	2683	NC_058506	Scatophagus argus	Scatophagus argus isolate fScaArg1 chromosome 14, fScaArg1.pri	5829742	5829461	8.32e-32	387	98	83.673	N/A
AAB58571.1	2588	2683	NC_058506	Scatophagus argus	Scatophagus argus isolate fScaArg1 chromosome 14, fScaArg1.pri	5829514	5829233	8.32e-32	387	98	83.673	N/A
AAB58571.1	2588	2683	NC_058506	Scatophagus argus	Scatophagus argus isolate fScaArg1 chromosome 14, fScaArg1.pri	5829286	5829005	8.32e-32	387	98	83.673	N/A
AAB58571.1	2593	2683	NC_058506	Scatophagus argus	Scatophagus argus isolate fScaArg1 chromosome 14, fScaArg1.pri	5830405	5830145	1.12e-31	386	91	85.714	N/A
AAB58571.1	2595	2683	NC_058506	Scatophagus argus	Scatophagus argus isolate fScaArg1 chromosome 14, fScaArg1.pri	5824751	5824497	2.32e-31	383	89	87.640	N/A
AAB58571.1	2588	2674	NC_058506	Scatophagus argus	Scatophagus argus isolate fScaArg1 chromosome 14, fScaArg1.pri	5829058	5828804	2.61e-31	382	89	89.888	N/A
AAB58571.1	2588	2674	NC_058506	Scatophagus argus	Scatophagus argus isolate fScaArg1 chromosome 14, fScaArg1.pri	5824322	5824068	2.96e-31	382	89	89.888	N/A
AAB58571.1	2588	2683	NW_025929628	Ursus arctos	Ursus arctos isolate Adak ecotype North America unplaced genomic scaffold, UrsArc1.0 HiC_scaffold_25	5636163	5636444	8.25e-32	387	98	83.673	N/A
AAB58571.1	2588	2683	NW_025929628	Ursus arctos	Ursus arctos isolate Adak ecotype North America unplaced genomic scaffold, UrsArc1.0 HiC_scaffold_25	5636391	5636672	8.25e-32	387	98	83.673	N/A
AAB58571.1	2588	2683	NW_025929628	Ursus arctos	Ursus arctos isolate Adak ecotype North America unplaced genomic scaffold, UrsArc1.0 HiC_scaffold_25	5636619	5636900	8.25e-32	387	98	83.673	N/A
AAB58571.1	2588	2683	NW_025929628	Ursus arctos	Ursus arctos isolate Adak ecotype North America unplaced genomic scaffold, UrsArc1.0 HiC_scaffold_25	5636847	5637128	8.25e-32	387	98	83.673	N/A
AAB58571.1	2588	2683	NW_025929628	Ursus arctos	Ursus arctos isolate Adak ecotype North America unplaced genomic scaffold, UrsArc1.0 HiC_scaffold_25	5637075	5637356	8.25e-32	387	98	83.673	N/A
AAB58571.1	2588	2683	NW_025929628	Ursus arctos	Ursus arctos isolate Adak ecotype North America unplaced genomic scaffold, UrsArc1.0 HiC_scaffold_25	5637303	5637584	8.25e-32	387	98	83.673	N/A
AAB58571.1	2588	2683	NW_025929628	Ursus arctos	Ursus arctos isolate Adak ecotype North America unplaced genomic scaffold, UrsArc1.0 HiC_scaffold_25	5637531	5637812	8.25e-32	387	98	83.673	N/A
AAB58571.1	2591	2683	NW_025929628	Ursus arctos	Ursus arctos isolate Adak ecotype North America unplaced genomic scaffold, UrsArc1.0 HiC_scaffold_25	5635932	5636216	1.90e-31	384	99	80.808	N/A
AAB58571.1	2588	2674	NW_025929628	Ursus arctos	Ursus arctos isolate Adak ecotype North America unplaced genomic scaffold, UrsArc1.0 HiC_scaffold_25	5637759	5638013	2.64e-31	382	89	89.888	N/A
AAB58571.1	2588	2683	NC_064538	Brienomyrus brachyistius	Brienomyrus brachyistius isolate T26 chromosome 6, BBRACH_0.4	15919366	15919085	8.25e-32	387	98	83.673	N/A
AAB58571.1	2588	2683	NC_064538	Brienomyrus brachyistius	Brienomyrus brachyistius isolate T26 chromosome 6, BBRACH_0.4	15919138	15918857	8.25e-32	387	98	83.673	N/A
AAB58571.1	2588	2683	NC_064538	Brienomyrus brachyistius	Brienomyrus brachyistius isolate T26 chromosome 6, BBRACH_0.4	15918910	15918629	8.25e-32	387	98	83.673	N/A
AAB58571.1	2588	2683	NC_064538	Brienomyrus brachyistius	Brienomyrus brachyistius isolate T26 chromosome 6, BBRACH_0.4	15918682	15918401	8.25e-32	387	98	83.673	N/A
AAB58571.1	2588	2683	NC_064538	Brienomyrus brachyistius	Brienomyrus brachyistius isolate T26 chromosome 6, BBRACH_0.4	15918454	15918173	8.25e-32	387	98	83.673	N/A
AAB58571.1	2588	2683	NC_064538	Brienomyrus brachyistius	Brienomyrus brachyistius isolate T26 chromosome 6, BBRACH_0.4	15918226	15917945	8.25e-32	387	98	83.673	N/A
AAB58571.1	2588	2683	NC_064538	Brienomyrus brachyistius	Brienomyrus brachyistius isolate T26 chromosome 6, BBRACH_0.4	15917998	15917717	8.25e-32	387	98	83.673	N/A
AAB58571.1	2594	2683	NC_064538	Brienomyrus brachyistius	Brienomyrus brachyistius isolate T26 chromosome 6, BBRACH_0.4	15919570	15919313	1.19e-31	385	90	86.667	N/A
AAB58571.1	2588	2674	NC_064538	Brienomyrus brachyistius	Brienomyrus brachyistius isolate T26 chromosome 6, BBRACH_0.4	15917770	15917516	2.64e-31	382	89	89.888	N/A
AAB58571.1	2588	2683	NW_023425358	Molossus molossus	Molossus molossus isolate mMolMol1 unplaced genomic scaffold, mMolMol1.p scaffold_m16_p_22	36515628	36515347	8.25e-32	387	98	83.673	N/A
AAB58571.1	2588	2683	NW_023425358	Molossus molossus	Molossus molossus isolate mMolMol1 unplaced genomic scaffold, mMolMol1.p scaffold_m16_p_22	36515400	36515119	8.25e-32	387	98	83.673	N/A
AAB58571.1	2588	2683	NW_023425358	Molossus molossus	Molossus molossus isolate mMolMol1 unplaced genomic scaffold, mMolMol1.p scaffold_m16_p_22	36515172	36514891	8.25e-32	387	98	83.673	N/A
AAB58571.1	2588	2683	NW_023425358	Molossus molossus	Molossus molossus isolate mMolMol1 unplaced genomic scaffold, mMolMol1.p scaffold_m16_p_22	36514944	36514663	8.25e-32	387	98	83.673	N/A
AAB58571.1	2588	2683	NW_023425358	Molossus molossus	Molossus molossus isolate mMolMol1 unplaced genomic scaffold, mMolMol1.p scaffold_m16_p_22	36514716	36514435	8.25e-32	387	98	83.673	N/A
AAB58571.1	2589	2683	NW_023425358	Molossus molossus	Molossus molossus isolate mMolMol1 unplaced genomic scaffold, mMolMol1.p scaffold_m16_p_22	36515841	36515575	1.87e-31	384	95	84.211	N/A
AAB58571.1	2588	2674	NW_023425358	Molossus molossus	Molossus molossus isolate mMolMol1 unplaced genomic scaffold, mMolMol1.p scaffold_m16_p_22	36514488	36514234	2.55e-31	383	89	89.888	N/A
AAB58571.1	2594	2637	NW_023425358	Molossus molossus	Molossus molossus isolate mMolMol1 unplaced genomic scaffold, mMolMol1.p scaffold_m16_p_22	32575047	32574916	7.39e-15	173	44	77.273	N/A
AAB58571.1	2647	2672	NW_023425358	Molossus molossus	Molossus molossus isolate mMolMol1 unplaced genomic scaffold, mMolMol1.p scaffold_m16_p_22	32574899	32574822	7.39e-15	108	26	80.769	N/A
AAB58571.1	2588	2630	NW_023425358	Molossus molossus	Molossus molossus isolate mMolMol1 unplaced genomic scaffold, mMolMol1.p scaffold_m16_p_22	36514260	36514129	1.81e-11	140	45	77.778	N/A
AAB58571.1	2627	2672	NW_023425358	Molossus molossus	Molossus molossus isolate mMolMol1 unplaced genomic scaffold, mMolMol1.p scaffold_m16_p_22	36514141	36514016	1.81e-11	111	46	56.522	N/A
AAB58571.1	2588	2683	NC_041744	Ornithorhynchus anatinus	Ornithorhynchus anatinus isolate Pmale09 chromosome 17, mOrnAna1.pri.v4	7223437	7223156	8.25e-32	387	98	83.673	N/A
AAB58571.1	2588	2683	NC_041744	Ornithorhynchus anatinus	Ornithorhynchus anatinus isolate Pmale09 chromosome 17, mOrnAna1.pri.v4	7223209	7222928	8.25e-32	387	98	83.673	N/A
AAB58571.1	2588	2683	NC_041744	Ornithorhynchus anatinus	Ornithorhynchus anatinus isolate Pmale09 chromosome 17, mOrnAna1.pri.v4	7222981	7222700	8.25e-32	387	98	83.673	N/A
AAB58571.1	2588	2683	NC_041744	Ornithorhynchus anatinus	Ornithorhynchus anatinus isolate Pmale09 chromosome 17, mOrnAna1.pri.v4	7222753	7222472	8.25e-32	387	98	83.673	N/A
AAB58571.1	2588	2683	NC_041744	Ornithorhynchus anatinus	Ornithorhynchus anatinus isolate Pmale09 chromosome 17, mOrnAna1.pri.v4	7222525	7222244	8.25e-32	387	98	83.673	N/A
AAB58571.1	2588	2683	NC_041744	Ornithorhynchus anatinus	Ornithorhynchus anatinus isolate Pmale09 chromosome 17, mOrnAna1.pri.v4	7222297	7222016	8.25e-32	387	98	83.673	N/A
AAB58571.1	2588	2683	NC_041744	Ornithorhynchus anatinus	Ornithorhynchus anatinus isolate Pmale09 chromosome 17, mOrnAna1.pri.v4	7222069	7221788	8.25e-32	387	98	83.673	N/A
AAB58571.1	2593	2683	NC_041744	Ornithorhynchus anatinus	Ornithorhynchus anatinus isolate Pmale09 chromosome 17, mOrnAna1.pri.v4	7223644	7223384	9.67e-32	386	91	85.714	N/A
AAB58571.1	2588	2674	NC_041744	Ornithorhynchus anatinus	Ornithorhynchus anatinus isolate Pmale09 chromosome 17, mOrnAna1.pri.v4	7221841	7221587	2.70e-31	382	89	89.888	N/A
AAB58571.1	2588	2683	NW_024100924	Saimiri boliviensis boliviensis	Saimiri boliviensis boliviensis isolate 100643 breed Bolivian squirrel monkey unplaced genomic scaffold, BCM_Sbol_2.0 Super-Scaffold_100008	7777761	7778042	8.25e-32	387	98	83.673	N/A
AAB58571.1	2588	2683	NW_024100924	Saimiri boliviensis boliviensis	Saimiri boliviensis boliviensis isolate 100643 breed Bolivian squirrel monkey unplaced genomic scaffold, BCM_Sbol_2.0 Super-Scaffold_100008	7777989	7778270	8.25e-32	387	98	83.673	N/A
AAB58571.1	2588	2683	NW_024100924	Saimiri boliviensis boliviensis	Saimiri boliviensis boliviensis isolate 100643 breed Bolivian squirrel monkey unplaced genomic scaffold, BCM_Sbol_2.0 Super-Scaffold_100008	7778217	7778498	8.25e-32	387	98	83.673	N/A
AAB58571.1	2588	2683	NW_024100924	Saimiri boliviensis boliviensis	Saimiri boliviensis boliviensis isolate 100643 breed Bolivian squirrel monkey unplaced genomic scaffold, BCM_Sbol_2.0 Super-Scaffold_100008	7778445	7778726	8.25e-32	387	98	83.673	N/A
AAB58571.1	2588	2683	NW_024100924	Saimiri boliviensis boliviensis	Saimiri boliviensis boliviensis isolate 100643 breed Bolivian squirrel monkey unplaced genomic scaffold, BCM_Sbol_2.0 Super-Scaffold_100008	7778673	7778954	8.25e-32	387	98	83.673	N/A
AAB58571.1	2595	2683	NW_024100924	Saimiri boliviensis boliviensis	Saimiri boliviensis boliviensis isolate 100643 breed Bolivian squirrel monkey unplaced genomic scaffold, BCM_Sbol_2.0 Super-Scaffold_100008	7777560	7777814	2.29e-31	383	89	87.640	N/A
AAB58571.1	2588	2674	NW_024100924	Saimiri boliviensis boliviensis	Saimiri boliviensis boliviensis isolate 100643 breed Bolivian squirrel monkey unplaced genomic scaffold, BCM_Sbol_2.0 Super-Scaffold_100008	7778901	7779155	2.36e-31	383	89	89.888	N/A
AAB58571.1	2583	2674	NW_024100924	Saimiri boliviensis boliviensis	Saimiri boliviensis boliviensis isolate 100643 breed Bolivian squirrel monkey unplaced genomic scaffold, BCM_Sbol_2.0 Super-Scaffold_100008	90473298	90473579	2.22e-24	323	98	74.490	N/A
AAB58571.1	2594	2655	NW_024100924	Saimiri boliviensis boliviensis	Saimiri boliviensis boliviensis isolate 100643 breed Bolivian squirrel monkey unplaced genomic scaffold, BCM_Sbol_2.0 Super-Scaffold_100008	11627575	11627402	2.93e-13	227	62	75.806	N/A
AAB58571.1	2596	2656	NW_024100924	Saimiri boliviensis boliviensis	Saimiri boliviensis boliviensis isolate 100643 breed Bolivian squirrel monkey unplaced genomic scaffold, BCM_Sbol_2.0 Super-Scaffold_100008	17354264	17354434	8.57e-12	214	61	73.770	N/A
AAB58571.1	2588	2683	NW_022681456	Trachypithecus francoisi	Trachypithecus francoisi isolate TF-2019V2 unplaced genomic scaffold, Tfra_2.0 Lachesis_group11	8249181	8249462	8.25e-32	387	98	83.673	N/A
AAB58571.1	2588	2683	NW_022681456	Trachypithecus francoisi	Trachypithecus francoisi isolate TF-2019V2 unplaced genomic scaffold, Tfra_2.0 Lachesis_group11	8249409	8249690	8.25e-32	387	98	83.673	N/A
AAB58571.1	2595	2683	NW_022681456	Trachypithecus francoisi	Trachypithecus francoisi isolate TF-2019V2 unplaced genomic scaffold, Tfra_2.0 Lachesis_group11	8248753	8249007	4.21e-31	381	89	87.640	N/A
AAB58571.1	2588	2653	NW_022681456	Trachypithecus francoisi	Trachypithecus francoisi isolate TF-2019V2 unplaced genomic scaffold, Tfra_2.0 Lachesis_group11	8248954	8249145	1.25e-26	271	68	86.765	N/A
AAB58571.1	2654	2683	NW_022681456	Trachypithecus francoisi	Trachypithecus francoisi isolate TF-2019V2 unplaced genomic scaffold, Tfra_2.0 Lachesis_group11	8249145	8249234	1.25e-26	114	30	76.667	N/A
AAB58571.1	2595	2724	NW_022681456	Trachypithecus francoisi	Trachypithecus francoisi isolate TF-2019V2 unplaced genomic scaffold, Tfra_2.0 Lachesis_group11	17490050	17490430	1.43e-19	281	132	54.545	N/A
AAB58571.1	2616	2674	NW_022681456	Trachypithecus francoisi	Trachypithecus francoisi isolate TF-2019V2 unplaced genomic scaffold, Tfra_2.0 Lachesis_group11	8249726	8249890	2.00e-18	272	59	93.220	N/A
AAB58571.1	2593	2669	NW_022681456	Trachypithecus francoisi	Trachypithecus francoisi isolate TF-2019V2 unplaced genomic scaffold, Tfra_2.0 Lachesis_group11	86883582	86883373	8.15e-12	215	77	63.636	N/A
AAB58571.1	2588	2683	NW_025950664	Sphaerodactylus townsendi	Sphaerodactylus townsendi isolate TG3544 unplaced genomic scaffold, MPM_Stown_v2.3 scaffold_473	3711	3992	8.28e-32	386	98	83.673	N/A
AAB58571.1	2588	2683	NW_025950664	Sphaerodactylus townsendi	Sphaerodactylus townsendi isolate TG3544 unplaced genomic scaffold, MPM_Stown_v2.3 scaffold_473	2799	3080	9.79e-32	386	98	83.673	N/A
AAB58571.1	2588	2683	NW_025950664	Sphaerodactylus townsendi	Sphaerodactylus townsendi isolate TG3544 unplaced genomic scaffold, MPM_Stown_v2.3 scaffold_473	3027	3308	9.79e-32	386	98	83.673	N/A
AAB58571.1	2588	2683	NW_025950664	Sphaerodactylus townsendi	Sphaerodactylus townsendi isolate TG3544 unplaced genomic scaffold, MPM_Stown_v2.3 scaffold_473	3255	3536	9.79e-32	386	98	83.673	N/A
AAB58571.1	2588	2683	NW_025950664	Sphaerodactylus townsendi	Sphaerodactylus townsendi isolate TG3544 unplaced genomic scaffold, MPM_Stown_v2.3 scaffold_473	3483	3764	9.79e-32	386	98	83.673	N/A
AAB58571.1	2594	2683	NW_025950664	Sphaerodactylus townsendi	Sphaerodactylus townsendi isolate TG3544 unplaced genomic scaffold, MPM_Stown_v2.3 scaffold_473	2595	2852	1.46e-31	384	90	86.667	N/A
AAB58571.1	2588	2700	NW_025950664	Sphaerodactylus townsendi	Sphaerodactylus townsendi isolate TG3544 unplaced genomic scaffold, MPM_Stown_v2.3 scaffold_473	4399	4749	2.40e-31	382	121	71.074	N/A
AAB58571.1	2595	2683	NW_025950664	Sphaerodactylus townsendi	Sphaerodactylus townsendi isolate TG3544 unplaced genomic scaffold, MPM_Stown_v2.3 scaffold_473	4198	4452	3.93e-31	380	89	87.640	N/A
AAB58571.1	2613	2683	NW_025950664	Sphaerodactylus townsendi	Sphaerodactylus townsendi isolate TG3544 unplaced genomic scaffold, MPM_Stown_v2.3 scaffold_473	4021	4224	5.84e-24	253	72	76.389	N/A
AAB58571.1	2588	2615	NW_025950664	Sphaerodactylus townsendi	Sphaerodactylus townsendi isolate TG3544 unplaced genomic scaffold, MPM_Stown_v2.3 scaffold_473	3939	4028	5.84e-24	108	30	83.333	N/A
AAB58571.1	2588	2683	NW_024100150	Crotalus tigris	Crotalus tigris isolate CLP2741 ecotype Arizona unplaced genomic scaffold, ASM1654583v1 scf7180000023738.1706062	1333384	1333665	8.31e-32	387	98	83.673	N/A
AAB58571.1	2588	2683	NW_024100150	Crotalus tigris	Crotalus tigris isolate CLP2741 ecotype Arizona unplaced genomic scaffold, ASM1654583v1 scf7180000023738.1706062	1333612	1333893	8.31e-32	387	98	83.673	N/A
AAB58571.1	2588	2683	NW_024100150	Crotalus tigris	Crotalus tigris isolate CLP2741 ecotype Arizona unplaced genomic scaffold, ASM1654583v1 scf7180000023738.1706062	1334068	1334349	8.31e-32	387	98	83.673	N/A
AAB58571.1	2594	2683	NW_024100150	Crotalus tigris	Crotalus tigris isolate CLP2741 ecotype Arizona unplaced genomic scaffold, ASM1654583v1 scf7180000023738.1706062	1333180	1333437	1.36e-31	385	90	86.667	N/A
AAB58571.1	2588	2674	NW_024100150	Crotalus tigris	Crotalus tigris isolate CLP2741 ecotype Arizona unplaced genomic scaffold, ASM1654583v1 scf7180000023738.1706062	1334296	1334550	2.52e-31	383	89	89.888	N/A
AAB58571.1	2588	2683	NW_024100150	Crotalus tigris	Crotalus tigris isolate CLP2741 ecotype Arizona unplaced genomic scaffold, ASM1654583v1 scf7180000023738.1706062	1333840	1334121	4.81e-31	380	98	82.653	N/A
AAB58571.1	2588	2683	NC_046242	Catharus ustulatus	Catharus ustulatus isolate bCatUst1 chromosome 22, bCatUst1.pri.v2	3515583	3515302	8.32e-32	387	98	83.673	N/A
AAB58571.1	2588	2683	NC_046242	Catharus ustulatus	Catharus ustulatus isolate bCatUst1 chromosome 22, bCatUst1.pri.v2	3515355	3515074	8.32e-32	387	98	83.673	N/A
AAB58571.1	2588	2683	NC_046242	Catharus ustulatus	Catharus ustulatus isolate bCatUst1 chromosome 22, bCatUst1.pri.v2	3515127	3514846	8.32e-32	387	98	83.673	N/A
AAB58571.1	2588	2683	NC_046242	Catharus ustulatus	Catharus ustulatus isolate bCatUst1 chromosome 22, bCatUst1.pri.v2	3514899	3514618	8.32e-32	387	98	83.673	N/A
AAB58571.1	2593	2683	NC_046242	Catharus ustulatus	Catharus ustulatus isolate bCatUst1 chromosome 22, bCatUst1.pri.v2	3515790	3515530	2.05e-31	383	91	85.714	N/A
AAB58571.1	2588	2674	NC_046242	Catharus ustulatus	Catharus ustulatus isolate bCatUst1 chromosome 22, bCatUst1.pri.v2	3514671	3514417	2.70e-31	382	89	89.888	N/A
AAB58571.1	2588	2683	NC_052034	Motacilla alba alba	Motacilla alba alba isolate MOTALB_02 chromosome 19, Motacilla_alba_V1.0_pri	3429355	3429074	8.32e-32	387	98	83.673	N/A
AAB58571.1	2588	2683	NC_052034	Motacilla alba alba	Motacilla alba alba isolate MOTALB_02 chromosome 19, Motacilla_alba_V1.0_pri	3429127	3428846	8.32e-32	387	98	83.673	N/A
AAB58571.1	2588	2683	NC_052034	Motacilla alba alba	Motacilla alba alba isolate MOTALB_02 chromosome 19, Motacilla_alba_V1.0_pri	3428899	3428618	8.32e-32	387	98	83.673	N/A
AAB58571.1	2588	2683	NC_052034	Motacilla alba alba	Motacilla alba alba isolate MOTALB_02 chromosome 19, Motacilla_alba_V1.0_pri	3428671	3428390	8.32e-32	387	98	83.673	N/A
AAB58571.1	2586	2683	NC_052034	Motacilla alba alba	Motacilla alba alba isolate MOTALB_02 chromosome 19, Motacilla_alba_V1.0_pri	3429586	3429302	1.16e-31	386	100	82.000	N/A
AAB58571.1	2588	2674	NC_052034	Motacilla alba alba	Motacilla alba alba isolate MOTALB_02 chromosome 19, Motacilla_alba_V1.0_pri	3428443	3428189	2.70e-31	382	89	89.888	N/A
AAB58571.1	2588	2683	NC_054405	Toxotes jaculatrix	Toxotes jaculatrix isolate fToxJac2 chromosome 12, fToxJac2.pri	7799068	7798787	8.32e-32	387	98	83.673	N/A
AAB58571.1	2588	2683	NC_054405	Toxotes jaculatrix	Toxotes jaculatrix isolate fToxJac2 chromosome 12, fToxJac2.pri	7798840	7798559	8.32e-32	387	98	83.673	N/A
AAB58571.1	2588	2683	NC_054405	Toxotes jaculatrix	Toxotes jaculatrix isolate fToxJac2 chromosome 12, fToxJac2.pri	7798612	7798331	8.32e-32	387	98	83.673	N/A
AAB58571.1	2588	2683	NC_054405	Toxotes jaculatrix	Toxotes jaculatrix isolate fToxJac2 chromosome 12, fToxJac2.pri	7798384	7798103	8.32e-32	387	98	83.673	N/A
AAB58571.1	2588	2683	NC_054405	Toxotes jaculatrix	Toxotes jaculatrix isolate fToxJac2 chromosome 12, fToxJac2.pri	7798156	7797875	8.32e-32	387	98	83.673	N/A
AAB58571.1	2588	2683	NC_054405	Toxotes jaculatrix	Toxotes jaculatrix isolate fToxJac2 chromosome 12, fToxJac2.pri	7793600	7793319	9.27e-32	386	98	83.673	N/A
AAB58571.1	2595	2683	NC_054405	Toxotes jaculatrix	Toxotes jaculatrix isolate fToxJac2 chromosome 12, fToxJac2.pri	7799269	7799015	2.03e-31	383	89	87.640	N/A
AAB58571.1	2595	2683	NC_054405	Toxotes jaculatrix	Toxotes jaculatrix isolate fToxJac2 chromosome 12, fToxJac2.pri	7793801	7793547	2.57e-31	383	89	87.640	N/A
AAB58571.1	2588	2674	NC_054405	Toxotes jaculatrix	Toxotes jaculatrix isolate fToxJac2 chromosome 12, fToxJac2.pri	7797928	7797674	2.61e-31	382	89	89.888	N/A
AAB58571.1	2588	2674	NC_054405	Toxotes jaculatrix	Toxotes jaculatrix isolate fToxJac2 chromosome 12, fToxJac2.pri	7793372	7793118	2.99e-31	382	89	89.888	N/A
AAB58571.1	2588	2683	NC_056482	Plectropomus leopardus	Plectropomus leopardus isolate mb chromosome 20, YSFRI_Pleo_2.0	26164345	26164626	8.32e-32	387	98	83.673	N/A
AAB58571.1	2588	2683	NC_056482	Plectropomus leopardus	Plectropomus leopardus isolate mb chromosome 20, YSFRI_Pleo_2.0	26164573	26164854	8.32e-32	387	98	83.673	N/A
AAB58571.1	2593	2683	NC_056482	Plectropomus leopardus	Plectropomus leopardus isolate mb chromosome 20, YSFRI_Pleo_2.0	26164138	26164398	1.08e-31	386	91	85.714	N/A
AAB58571.1	2588	2674	NC_056482	Plectropomus leopardus	Plectropomus leopardus isolate mb chromosome 20, YSFRI_Pleo_2.0	26164801	26165055	2.73e-31	382	89	89.888	N/A
AAB58571.1	2588	2683	NC_041709	Denticeps clupeoides	Denticeps clupeoides chromosome 3, fDenClu1.1	11921430	11921149	8.32e-32	387	98	83.673	N/A
AAB58571.1	2588	2683	NC_041709	Denticeps clupeoides	Denticeps clupeoides chromosome 3, fDenClu1.1	11921202	11920921	8.32e-32	387	98	83.673	N/A
AAB58571.1	2593	2683	NC_041709	Denticeps clupeoides	Denticeps clupeoides chromosome 3, fDenClu1.1	11921637	11921377	1.08e-31	386	91	85.714	N/A
AAB58571.1	2588	2677	NC_041709	Denticeps clupeoides	Denticeps clupeoides chromosome 3, fDenClu1.1	11920974	11920711	2.66e-31	382	92	88.043	N/A
AAB58571.1	2606	2661	NC_041709	Denticeps clupeoides	Denticeps clupeoides chromosome 3, fDenClu1.1	31449785	31449549	8.35e-10	197	83	59.036	N/A
AAB58571.1	2588	2683	NC_045553	Thamnophis elegans	Thamnophis elegans isolate rThaEle1 chromosome 13, rThaEle1.pri	14324767	14325048	8.32e-32	387	98	83.673	N/A
AAB58571.1	2588	2683	NC_045553	Thamnophis elegans	Thamnophis elegans isolate rThaEle1 chromosome 13, rThaEle1.pri	14324995	14325276	8.32e-32	387	98	83.673	N/A
AAB58571.1	2588	2683	NC_045553	Thamnophis elegans	Thamnophis elegans isolate rThaEle1 chromosome 13, rThaEle1.pri	14325223	14325504	8.32e-32	387	98	83.673	N/A
AAB58571.1	2588	2683	NC_045553	Thamnophis elegans	Thamnophis elegans isolate rThaEle1 chromosome 13, rThaEle1.pri	14325451	14325732	8.32e-32	387	98	83.673	N/A
AAB58571.1	2594	2683	NC_045553	Thamnophis elegans	Thamnophis elegans isolate rThaEle1 chromosome 13, rThaEle1.pri	14324563	14324820	1.30e-31	385	90	86.667	N/A
AAB58571.1	2588	2679	NC_045553	Thamnophis elegans	Thamnophis elegans isolate rThaEle1 chromosome 13, rThaEle1.pri	14325679	14325948	1.86e-31	384	94	86.170	N/A
AAB58571.1	2588	2683	NC_042975	Salmo trutta	Salmo trutta chromosome 19, fSalTru1.1	29671961	29671680	8.32e-32	387	98	83.673	N/A
AAB58571.1	2588	2683	NC_042975	Salmo trutta	Salmo trutta chromosome 19, fSalTru1.1	29671733	29671452	8.32e-32	387	98	83.673	N/A
AAB58571.1	2588	2683	NC_042975	Salmo trutta	Salmo trutta chromosome 19, fSalTru1.1	29671505	29671224	8.32e-32	387	98	83.673	N/A
AAB58571.1	2588	2683	NC_042975	Salmo trutta	Salmo trutta chromosome 19, fSalTru1.1	29671277	29670996	8.32e-32	387	98	83.673	N/A
AAB58571.1	2593	2683	NC_042975	Salmo trutta	Salmo trutta chromosome 19, fSalTru1.1	29672168	29671908	1.02e-31	386	91	85.714	N/A
AAB58571.1	2588	2674	NC_042975	Salmo trutta	Salmo trutta chromosome 19, fSalTru1.1	29671049	29670795	2.70e-31	382	89	89.888	N/A
AAB58571.1	2588	2683	NC_058379	Felis catus	Felis catus isolate Fca126 chromosome D3, F.catus_Fca126_mat1.0	5314254	5314535	8.32e-32	387	98	83.673	N/A
AAB58571.1	2588	2683	NC_058379	Felis catus	Felis catus isolate Fca126 chromosome D3, F.catus_Fca126_mat1.0	5314482	5314763	8.32e-32	387	98	83.673	N/A
AAB58571.1	2588	2683	NC_058379	Felis catus	Felis catus isolate Fca126 chromosome D3, F.catus_Fca126_mat1.0	5314710	5314991	8.32e-32	387	98	83.673	N/A
AAB58571.1	2588	2683	NC_058379	Felis catus	Felis catus isolate Fca126 chromosome D3, F.catus_Fca126_mat1.0	5314938	5315219	8.32e-32	387	98	83.673	N/A
AAB58571.1	2588	2683	NC_058379	Felis catus	Felis catus isolate Fca126 chromosome D3, F.catus_Fca126_mat1.0	5315166	5315447	8.32e-32	387	98	83.673	N/A
AAB58571.1	2588	2683	NC_058379	Felis catus	Felis catus isolate Fca126 chromosome D3, F.catus_Fca126_mat1.0	5315394	5315675	8.32e-32	387	98	83.673	N/A
AAB58571.1	2588	2683	NC_058379	Felis catus	Felis catus isolate Fca126 chromosome D3, F.catus_Fca126_mat1.0	5315622	5315903	8.32e-32	387	98	83.673	N/A
AAB58571.1	2588	2683	NC_058379	Felis catus	Felis catus isolate Fca126 chromosome D3, F.catus_Fca126_mat1.0	5315850	5316131	8.32e-32	387	98	83.673	N/A
AAB58571.1	2588	2683	NC_058379	Felis catus	Felis catus isolate Fca126 chromosome D3, F.catus_Fca126_mat1.0	5316078	5316359	8.32e-32	387	98	83.673	N/A
AAB58571.1	2588	2683	NC_058379	Felis catus	Felis catus isolate Fca126 chromosome D3, F.catus_Fca126_mat1.0	5316306	5316587	8.32e-32	387	98	83.673	N/A
AAB58571.1	2588	2678	NC_058379	Felis catus	Felis catus isolate Fca126 chromosome D3, F.catus_Fca126_mat1.0	5316534	5316806	2.17e-31	383	95	87.368	N/A
AAB58571.1	2591	2683	NC_058379	Felis catus	Felis catus isolate Fca126 chromosome D3, F.catus_Fca126_mat1.0	5314041	5314307	1.23e-30	377	93	82.796	N/A
AAB58571.1	2618	2675	NC_058379	Felis catus	Felis catus isolate Fca126 chromosome D3, F.catus_Fca126_mat1.0	34840671	34840510	1.27e-15	199	58	72.414	N/A
AAB58571.1	2594	2623	NC_058379	Felis catus	Felis catus isolate Fca126 chromosome D3, F.catus_Fca126_mat1.0	34840744	34840655	1.27e-15	89	30	70.000	N/A
AAB58571.1	2596	2642	NC_058379	Felis catus	Felis catus isolate Fca126 chromosome D3, F.catus_Fca126_mat1.0	30852879	30852739	8.97e-15	175	47	78.723	N/A
AAB58571.1	2646	2672	NC_058379	Felis catus	Felis catus isolate Fca126 chromosome D3, F.catus_Fca126_mat1.0	30852740	30852660	8.97e-15	105	27	77.778	N/A
AAB58571.1	2588	2683	NC_048576	Oncorhynchus mykiss	Oncorhynchus mykiss isolate Arlee chromosome 12, USDA_OmykA_1.1	34768322	34768603	8.32e-32	387	98	83.673	N/A
AAB58571.1	2588	2683	NC_048576	Oncorhynchus mykiss	Oncorhynchus mykiss isolate Arlee chromosome 12, USDA_OmykA_1.1	34768550	34768831	8.32e-32	387	98	83.673	N/A
AAB58571.1	2588	2683	NC_048576	Oncorhynchus mykiss	Oncorhynchus mykiss isolate Arlee chromosome 12, USDA_OmykA_1.1	34768778	34769059	8.32e-32	387	98	83.673	N/A
AAB58571.1	2588	2683	NC_048576	Oncorhynchus mykiss	Oncorhynchus mykiss isolate Arlee chromosome 12, USDA_OmykA_1.1	34769006	34769287	8.32e-32	387	98	83.673	N/A
AAB58571.1	2588	2683	NC_048576	Oncorhynchus mykiss	Oncorhynchus mykiss isolate Arlee chromosome 12, USDA_OmykA_1.1	34769234	34769515	8.32e-32	387	98	83.673	N/A
AAB58571.1	2588	2683	NC_048576	Oncorhynchus mykiss	Oncorhynchus mykiss isolate Arlee chromosome 12, USDA_OmykA_1.1	34769462	34769743	8.32e-32	387	98	83.673	N/A
AAB58571.1	2588	2683	NC_048576	Oncorhynchus mykiss	Oncorhynchus mykiss isolate Arlee chromosome 12, USDA_OmykA_1.1	34769690	34769971	8.32e-32	387	98	83.673	N/A
AAB58571.1	2588	2683	NC_048576	Oncorhynchus mykiss	Oncorhynchus mykiss isolate Arlee chromosome 12, USDA_OmykA_1.1	34769918	34770199	8.32e-32	387	98	83.673	N/A
AAB58571.1	2588	2683	NC_048576	Oncorhynchus mykiss	Oncorhynchus mykiss isolate Arlee chromosome 12, USDA_OmykA_1.1	34770146	34770427	8.32e-32	387	98	83.673	N/A
AAB58571.1	2594	2683	NC_048576	Oncorhynchus mykiss	Oncorhynchus mykiss isolate Arlee chromosome 12, USDA_OmykA_1.1	34768118	34768375	1.27e-31	385	90	86.667	N/A
AAB58571.1	2588	2680	NC_048576	Oncorhynchus mykiss	Oncorhynchus mykiss isolate Arlee chromosome 12, USDA_OmykA_1.1	34770374	34770655	1.89e-31	384	98	84.694	N/A
AAB58571.1	2588	2683	NC_051187	Falco rusticolus	Falco rusticolus isolate bFalRus1 chromosome 1, bFalRus1.pri	18537197	18536916	8.32e-32	387	98	83.673	N/A
AAB58571.1	2588	2683	NC_051187	Falco rusticolus	Falco rusticolus isolate bFalRus1 chromosome 1, bFalRus1.pri	18536969	18536688	8.32e-32	387	98	83.673	N/A
AAB58571.1	2588	2683	NC_051187	Falco rusticolus	Falco rusticolus isolate bFalRus1 chromosome 1, bFalRus1.pri	18536741	18536460	8.32e-32	387	98	83.673	N/A
AAB58571.1	2588	2683	NC_051187	Falco rusticolus	Falco rusticolus isolate bFalRus1 chromosome 1, bFalRus1.pri	29847211	29847492	1.06e-31	386	98	83.673	N/A
AAB58571.1	2588	2683	NC_051187	Falco rusticolus	Falco rusticolus isolate bFalRus1 chromosome 1, bFalRus1.pri	29847439	29847720	1.06e-31	386	98	83.673	N/A
AAB58571.1	2593	2683	NC_051187	Falco rusticolus	Falco rusticolus isolate bFalRus1 chromosome 1, bFalRus1.pri	29847004	29847264	1.08e-31	386	91	85.714	N/A
AAB58571.1	2595	2683	NC_051187	Falco rusticolus	Falco rusticolus isolate bFalRus1 chromosome 1, bFalRus1.pri	18537398	18537144	2.16e-31	383	89	87.640	N/A
AAB58571.1	2588	2674	NC_051187	Falco rusticolus	Falco rusticolus isolate bFalRus1 chromosome 1, bFalRus1.pri	18536513	18536259	2.84e-31	382	89	89.888	N/A
AAB58571.1	2588	2674	NC_051187	Falco rusticolus	Falco rusticolus isolate bFalRus1 chromosome 1, bFalRus1.pri	29847667	29847921	3.59e-31	381	89	89.888	N/A
AAB58571.1	2588	2683	NC_054054	Falco naumanni	Falco naumanni isolate bFalNau1 chromosome 1, bFalNau1.pat	108556215	108556496	8.32e-32	387	98	83.673	N/A
AAB58571.1	2588	2683	NC_054054	Falco naumanni	Falco naumanni isolate bFalNau1 chromosome 1, bFalNau1.pat	108556443	108556724	8.32e-32	387	98	83.673	N/A
AAB58571.1	2588	2683	NC_054054	Falco naumanni	Falco naumanni isolate bFalNau1 chromosome 1, bFalNau1.pat	108556671	108556952	8.32e-32	387	98	83.673	N/A
AAB58571.1	2593	2683	NC_054054	Falco naumanni	Falco naumanni isolate bFalNau1 chromosome 1, bFalNau1.pat	97151706	97151446	9.75e-32	386	91	85.714	N/A
AAB58571.1	2595	2683	NC_054054	Falco naumanni	Falco naumanni isolate bFalNau1 chromosome 1, bFalNau1.pat	108556014	108556268	2.16e-31	383	89	87.640	N/A
AAB58571.1	2588	2674	NC_054054	Falco naumanni	Falco naumanni isolate bFalNau1 chromosome 1, bFalNau1.pat	108556899	108557153	2.84e-31	382	89	89.888	N/A
AAB58571.1	2588	2674	NC_054054	Falco naumanni	Falco naumanni isolate bFalNau1 chromosome 1, bFalNau1.pat	97151499	97151245	4.77e-31	380	89	89.888	N/A
AAB58571.1	2588	2683	NC_010456	Sus scrofa	Sus scrofa isolate TJ Tabasco breed Duroc chromosome 14, Sscrofa11.1	28258162	28258443	8.32e-32	387	98	83.673	N/A
AAB58571.1	2588	2683	NC_010456	Sus scrofa	Sus scrofa isolate TJ Tabasco breed Duroc chromosome 14, Sscrofa11.1	28258390	28258671	8.32e-32	387	98	83.673	N/A
AAB58571.1	2588	2683	NC_010456	Sus scrofa	Sus scrofa isolate TJ Tabasco breed Duroc chromosome 14, Sscrofa11.1	28258618	28258899	8.32e-32	387	98	83.673	N/A
AAB58571.1	2588	2683	NC_010456	Sus scrofa	Sus scrofa isolate TJ Tabasco breed Duroc chromosome 14, Sscrofa11.1	28258846	28259127	8.32e-32	387	98	83.673	N/A
AAB58571.1	2588	2683	NC_010456	Sus scrofa	Sus scrofa isolate TJ Tabasco breed Duroc chromosome 14, Sscrofa11.1	28259074	28259355	8.32e-32	387	98	83.673	N/A
AAB58571.1	2588	2683	NC_010456	Sus scrofa	Sus scrofa isolate TJ Tabasco breed Duroc chromosome 14, Sscrofa11.1	28259302	28259583	8.32e-32	387	98	83.673	N/A
AAB58571.1	2588	2683	NC_010456	Sus scrofa	Sus scrofa isolate TJ Tabasco breed Duroc chromosome 14, Sscrofa11.1	28259530	28259811	8.32e-32	387	98	83.673	N/A
AAB58571.1	2588	2683	NC_010456	Sus scrofa	Sus scrofa isolate TJ Tabasco breed Duroc chromosome 14, Sscrofa11.1	28259758	28260039	8.32e-32	387	98	83.673	N/A
AAB58571.1	2588	2683	NC_010456	Sus scrofa	Sus scrofa isolate TJ Tabasco breed Duroc chromosome 14, Sscrofa11.1	28259986	28260267	8.32e-32	387	98	83.673	N/A
AAB58571.1	2588	2683	NC_010456	Sus scrofa	Sus scrofa isolate TJ Tabasco breed Duroc chromosome 14, Sscrofa11.1	28260214	28260495	8.32e-32	387	98	83.673	N/A
AAB58571.1	2588	2674	NC_010456	Sus scrofa	Sus scrofa isolate TJ Tabasco breed Duroc chromosome 14, Sscrofa11.1	28260442	28260696	2.42e-31	383	89	89.888	N/A
AAB58571.1	2595	2683	NC_010456	Sus scrofa	Sus scrofa isolate TJ Tabasco breed Duroc chromosome 14, Sscrofa11.1	28257961	28258215	2.60e-30	374	89	85.393	N/A
AAB58571.1	2618	2674	NC_010456	Sus scrofa	Sus scrofa isolate TJ Tabasco breed Duroc chromosome 14, Sscrofa11.1	39747519	39747361	1.92e-17	208	57	78.947	N/A
AAB58571.1	2595	2616	NC_010456	Sus scrofa	Sus scrofa isolate TJ Tabasco breed Duroc chromosome 14, Sscrofa11.1	39747587	39747522	1.92e-17	96	22	86.364	N/A
AAB58571.1	2588	2683	NC_041729	Ornithorhynchus anatinus	Ornithorhynchus anatinus isolate Pmale09 chromosome 2, mOrnAna1.pri.v4	15225945	15226226	8.32e-32	387	98	83.673	N/A
AAB58571.1	2588	2683	NC_041729	Ornithorhynchus anatinus	Ornithorhynchus anatinus isolate Pmale09 chromosome 2, mOrnAna1.pri.v4	15226173	15226454	8.32e-32	387	98	83.673	N/A
AAB58571.1	2588	2683	NC_041729	Ornithorhynchus anatinus	Ornithorhynchus anatinus isolate Pmale09 chromosome 2, mOrnAna1.pri.v4	15226401	15226682	8.32e-32	387	98	83.673	N/A
AAB58571.1	2588	2683	NC_041729	Ornithorhynchus anatinus	Ornithorhynchus anatinus isolate Pmale09 chromosome 2, mOrnAna1.pri.v4	15226629	15226910	8.32e-32	387	98	83.673	N/A
AAB58571.1	2588	2683	NC_041729	Ornithorhynchus anatinus	Ornithorhynchus anatinus isolate Pmale09 chromosome 2, mOrnAna1.pri.v4	15226857	15227138	8.32e-32	387	98	83.673	N/A
AAB58571.1	2595	2683	NC_041729	Ornithorhynchus anatinus	Ornithorhynchus anatinus isolate Pmale09 chromosome 2, mOrnAna1.pri.v4	15225744	15225998	2.03e-31	383	89	87.640	N/A
AAB58571.1	2588	2674	NC_041729	Ornithorhynchus anatinus	Ornithorhynchus anatinus isolate Pmale09 chromosome 2, mOrnAna1.pri.v4	15227085	15227339	2.61e-31	382	89	89.888	N/A
AAB58571.1	2588	2683	NC_030677	Xenopus tropicalis	Xenopus tropicalis strain Nigerian chromosome 1, UCB_Xtro_10.0	160136773	160137054	8.32e-32	387	98	83.673	N/A
AAB58571.1	2588	2683	NC_030677	Xenopus tropicalis	Xenopus tropicalis strain Nigerian chromosome 1, UCB_Xtro_10.0	160137001	160137282	8.32e-32	387	98	83.673	N/A
AAB58571.1	2588	2683	NC_030677	Xenopus tropicalis	Xenopus tropicalis strain Nigerian chromosome 1, UCB_Xtro_10.0	160137229	160137510	8.32e-32	387	98	83.673	N/A
AAB58571.1	2588	2683	NC_030677	Xenopus tropicalis	Xenopus tropicalis strain Nigerian chromosome 1, UCB_Xtro_10.0	160137457	160137738	8.32e-32	387	98	83.673	N/A
AAB58571.1	2588	2683	NC_030677	Xenopus tropicalis	Xenopus tropicalis strain Nigerian chromosome 1, UCB_Xtro_10.0	160137685	160137966	8.32e-32	387	98	83.673	N/A
AAB58571.1	2588	2683	NC_030677	Xenopus tropicalis	Xenopus tropicalis strain Nigerian chromosome 1, UCB_Xtro_10.0	160137913	160138194	8.32e-32	387	98	83.673	N/A
AAB58571.1	2591	2683	NC_030677	Xenopus tropicalis	Xenopus tropicalis strain Nigerian chromosome 1, UCB_Xtro_10.0	160136560	160136826	1.11e-31	386	93	83.871	N/A
AAB58571.1	2588	2674	NC_030677	Xenopus tropicalis	Xenopus tropicalis strain Nigerian chromosome 1, UCB_Xtro_10.0	160138141	160138395	2.47e-31	383	89	89.888	N/A
AAB58571.1	2594	2630	NC_030677	Xenopus tropicalis	Xenopus tropicalis strain Nigerian chromosome 1, UCB_Xtro_10.0	106558198	106558308	4.46e-08	182	37	94.595	N/A
AAB58571.1	2588	2683	NC_042622	Rhinatrema bivittatum	Rhinatrema bivittatum chromosome 8, aRhiBiv1.1	169826748	169827029	8.32e-32	387	98	83.673	N/A
AAB58571.1	2588	2683	NC_042622	Rhinatrema bivittatum	Rhinatrema bivittatum chromosome 8, aRhiBiv1.1	169826976	169827257	8.32e-32	387	98	83.673	N/A
AAB58571.1	2588	2683	NC_042622	Rhinatrema bivittatum	Rhinatrema bivittatum chromosome 8, aRhiBiv1.1	169827204	169827485	8.32e-32	387	98	83.673	N/A
AAB58571.1	2588	2683	NC_042622	Rhinatrema bivittatum	Rhinatrema bivittatum chromosome 8, aRhiBiv1.1	169827432	169827713	8.32e-32	387	98	83.673	N/A
AAB58571.1	2595	2683	NC_042622	Rhinatrema bivittatum	Rhinatrema bivittatum chromosome 8, aRhiBiv1.1	169826547	169826801	2.05e-31	383	89	87.640	N/A
AAB58571.1	2588	2674	NC_042622	Rhinatrema bivittatum	Rhinatrema bivittatum chromosome 8, aRhiBiv1.1	169827660	169827914	2.70e-31	382	89	89.888	N/A
AAB58571.1	2588	2683	NC_042622	Rhinatrema bivittatum	Rhinatrema bivittatum chromosome 8, aRhiBiv1.1	170150695	170150976	7.31e-31	379	98	82.653	N/A
AAB58571.1	2588	2683	NC_042622	Rhinatrema bivittatum	Rhinatrema bivittatum chromosome 8, aRhiBiv1.1	170151151	170151432	7.31e-31	379	98	82.653	N/A
AAB58571.1	2588	2683	NC_042622	Rhinatrema bivittatum	Rhinatrema bivittatum chromosome 8, aRhiBiv1.1	170151835	170152116	7.31e-31	379	98	82.653	N/A
AAB58571.1	2588	2674	NC_042622	Rhinatrema bivittatum	Rhinatrema bivittatum chromosome 8, aRhiBiv1.1	170152975	170153229	1.49e-30	376	89	88.764	N/A
AAB58571.1	2588	2683	NC_042622	Rhinatrema bivittatum	Rhinatrema bivittatum chromosome 8, aRhiBiv1.1	170150923	170151204	1.10e-29	369	98	81.633	N/A
AAB58571.1	2588	2683	NC_042622	Rhinatrema bivittatum	Rhinatrema bivittatum chromosome 8, aRhiBiv1.1	170151379	170151660	1.10e-29	369	98	81.633	N/A
AAB58571.1	2588	2683	NC_042622	Rhinatrema bivittatum	Rhinatrema bivittatum chromosome 8, aRhiBiv1.1	170151607	170151888	1.10e-29	369	98	81.633	N/A
AAB58571.1	2588	2683	NC_042622	Rhinatrema bivittatum	Rhinatrema bivittatum chromosome 8, aRhiBiv1.1	170152063	170152344	1.10e-29	369	98	81.633	N/A
AAB58571.1	2588	2683	NC_042622	Rhinatrema bivittatum	Rhinatrema bivittatum chromosome 8, aRhiBiv1.1	170152291	170152572	1.10e-29	369	98	81.633	N/A
AAB58571.1	2588	2683	NC_042622	Rhinatrema bivittatum	Rhinatrema bivittatum chromosome 8, aRhiBiv1.1	170152519	170152800	1.10e-29	369	98	81.633	N/A
AAB58571.1	2588	2683	NC_042622	Rhinatrema bivittatum	Rhinatrema bivittatum chromosome 8, aRhiBiv1.1	170152747	170153028	1.10e-29	369	98	81.633	N/A
AAB58571.1	2593	2683	NC_042622	Rhinatrema bivittatum	Rhinatrema bivittatum chromosome 8, aRhiBiv1.1	170150488	170150748	5.73e-29	362	91	82.418	N/A
AAB58571.1	2594	2629	NC_042622	Rhinatrema bivittatum	Rhinatrema bivittatum chromosome 8, aRhiBiv1.1	245618145	245618252	6.30e-07	173	36	91.667	N/A
AAB58571.1	2588	2683	NW_019525155	Seriola lalandi dorsalis	Seriola lalandi dorsalis isolate HSWRI2012SDOR001 ecotype SW California unplaced genomic scaffold, Sedor1 jcf7180002054602	281048	281329	8.33e-32	387	98	83.673	N/A
AAB58571.1	2593	2683	NW_019525155	Seriola lalandi dorsalis	Seriola lalandi dorsalis isolate HSWRI2012SDOR001 ecotype SW California unplaced genomic scaffold, Sedor1 jcf7180002054602	280841	281101	1.12e-31	386	91	85.714	N/A
AAB58571.1	2588	2691	NW_019525155	Seriola lalandi dorsalis	Seriola lalandi dorsalis isolate HSWRI2012SDOR001 ecotype SW California unplaced genomic scaffold, Sedor1 jcf7180002054602	281276	281569	1.40e-31	385	106	79.245	N/A
AAB58571.1	2588	2683	NW_010684135	Colius striatus	Colius striatus isolate BGI_N325 unplaced genomic scaffold, ASM69071v1 scaffold16064	3823	3542	8.33e-32	384	98	83.673	N/A
AAB58571.1	2588	2683	NW_010684135	Colius striatus	Colius striatus isolate BGI_N325 unplaced genomic scaffold, ASM69071v1 scaffold16064	3595	3314	8.33e-32	384	98	83.673	N/A
AAB58571.1	2594	2683	NW_010684135	Colius striatus	Colius striatus isolate BGI_N325 unplaced genomic scaffold, ASM69071v1 scaffold16064	4027	3770	1.18e-31	383	90	86.667	N/A
AAB58571.1	2588	2674	NW_010684135	Colius striatus	Colius striatus isolate BGI_N325 unplaced genomic scaffold, ASM69071v1 scaffold16064	3367	3113	2.69e-31	380	89	89.888	N/A
AAB58571.1	2588	2683	NC_039277	Carassius auratus	Carassius auratus strain Wakin chromosome 35, ASM336829v1	16374963	16375244	8.39e-32	387	98	83.673	N/A
AAB58571.1	2588	2683	NC_039277	Carassius auratus	Carassius auratus strain Wakin chromosome 35, ASM336829v1	16375191	16375472	8.39e-32	387	98	83.673	N/A
AAB58571.1	2588	2683	NC_039277	Carassius auratus	Carassius auratus strain Wakin chromosome 35, ASM336829v1	16375419	16375700	8.39e-32	387	98	83.673	N/A
AAB58571.1	2593	2683	NC_039277	Carassius auratus	Carassius auratus strain Wakin chromosome 35, ASM336829v1	16374756	16375016	1.03e-31	386	91	85.714	N/A
AAB58571.1	2588	2674	NC_039277	Carassius auratus	Carassius auratus strain Wakin chromosome 35, ASM336829v1	16375647	16375901	3.11e-31	382	89	89.888	N/A
AAB58571.1	2588	2683	NW_024704749	Callorhinchus milii	Callorhinchus milii isolate IMCB2004 unplaced genomic scaffold, IMCB_Cmil_1.0 Scaffold8	8362315	8362596	8.39e-32	387	98	83.673	N/A
AAB58571.1	2588	2683	NW_024704749	Callorhinchus milii	Callorhinchus milii isolate IMCB2004 unplaced genomic scaffold, IMCB_Cmil_1.0 Scaffold8	8362543	8362824	8.39e-32	387	98	83.673	N/A
AAB58571.1	2588	2683	NW_024704749	Callorhinchus milii	Callorhinchus milii isolate IMCB2004 unplaced genomic scaffold, IMCB_Cmil_1.0 Scaffold8	8362771	8363052	8.39e-32	387	98	83.673	N/A
AAB58571.1	2588	2683	NW_024704749	Callorhinchus milii	Callorhinchus milii isolate IMCB2004 unplaced genomic scaffold, IMCB_Cmil_1.0 Scaffold8	8362999	8363280	8.39e-32	387	98	83.673	N/A
AAB58571.1	2588	2674	NW_024704749	Callorhinchus milii	Callorhinchus milii isolate IMCB2004 unplaced genomic scaffold, IMCB_Cmil_1.0 Scaffold8	8363227	8363481	2.75e-31	382	89	89.888	N/A
AAB58571.1	2594	2683	NW_024704749	Callorhinchus milii	Callorhinchus milii isolate IMCB2004 unplaced genomic scaffold, IMCB_Cmil_1.0 Scaffold8	8362111	8362368	4.93e-31	380	90	85.556	N/A
AAB58571.1	2595	2676	NW_024704749	Callorhinchus milii	Callorhinchus milii isolate IMCB2004 unplaced genomic scaffold, IMCB_Cmil_1.0 Scaffold8	9849593	9849360	8.61e-13	223	82	53.659	N/A
AAB58571.1	2594	2715	NW_024704749	Callorhinchus milii	Callorhinchus milii isolate IMCB2004 unplaced genomic scaffold, IMCB_Cmil_1.0 Scaffold8	9866971	9867303	4.45e-06	165	122	35.246	N/A
AAB58571.1	2588	2683	NC_058055	Siniperca chuatsi	Siniperca chuatsi isolate FFG_IHB_CAS linkage group LG14, ASM2008510v1	7082876	7082595	8.39e-32	387	98	83.673	N/A
AAB58571.1	2588	2683	NC_058055	Siniperca chuatsi	Siniperca chuatsi isolate FFG_IHB_CAS linkage group LG14, ASM2008510v1	7082648	7082367	8.39e-32	387	98	83.673	N/A
AAB58571.1	2588	2683	NC_058055	Siniperca chuatsi	Siniperca chuatsi isolate FFG_IHB_CAS linkage group LG14, ASM2008510v1	7082420	7082139	8.39e-32	387	98	83.673	N/A
AAB58571.1	2588	2683	NC_058055	Siniperca chuatsi	Siniperca chuatsi isolate FFG_IHB_CAS linkage group LG14, ASM2008510v1	7077929	7077648	1.07e-31	386	98	83.673	N/A
AAB58571.1	2595	2683	NC_058055	Siniperca chuatsi	Siniperca chuatsi isolate FFG_IHB_CAS linkage group LG14, ASM2008510v1	7083077	7082823	2.16e-31	383	89	87.640	N/A
AAB58571.1	2595	2683	NC_058055	Siniperca chuatsi	Siniperca chuatsi isolate FFG_IHB_CAS linkage group LG14, ASM2008510v1	7078130	7077876	2.47e-31	383	89	87.640	N/A
AAB58571.1	2588	2674	NC_058055	Siniperca chuatsi	Siniperca chuatsi isolate FFG_IHB_CAS linkage group LG14, ASM2008510v1	7082192	7081938	2.91e-31	382	89	89.888	N/A
AAB58571.1	2588	2674	NC_058055	Siniperca chuatsi	Siniperca chuatsi isolate FFG_IHB_CAS linkage group LG14, ASM2008510v1	7077701	7077447	3.47e-31	381	89	89.888	N/A
AAB58571.1	2588	2683	NC_036844	Salvelinus alpinus	Salvelinus alpinus isolate IW2-2015 linkage group LG5, ASM291031v2	9336008	9335727	8.39e-32	387	98	83.673	N/A
AAB58571.1	2588	2683	NC_036844	Salvelinus alpinus	Salvelinus alpinus isolate IW2-2015 linkage group LG5, ASM291031v2	9335780	9335499	8.39e-32	387	98	83.673	N/A
AAB58571.1	2588	2683	NC_036844	Salvelinus alpinus	Salvelinus alpinus isolate IW2-2015 linkage group LG5, ASM291031v2	9335552	9335271	8.39e-32	387	98	83.673	N/A
AAB58571.1	2593	2683	NC_036844	Salvelinus alpinus	Salvelinus alpinus isolate IW2-2015 linkage group LG5, ASM291031v2	9336215	9335955	1.03e-31	386	91	85.714	N/A
AAB58571.1	2588	2679	NC_036844	Salvelinus alpinus	Salvelinus alpinus isolate IW2-2015 linkage group LG5, ASM291031v2	9335324	9335055	2.32e-31	383	94	86.170	N/A
AAB58571.1	2588	2683	NC_053127	Perca fluviatilis	Perca fluviatilis chromosome 16, GENO_Pfluv_1.0	27292484	27292203	8.39e-32	387	98	83.673	N/A
AAB58571.1	2588	2683	NC_053127	Perca fluviatilis	Perca fluviatilis chromosome 16, GENO_Pfluv_1.0	27296875	27296594	1.01e-31	386	98	83.673	N/A
AAB58571.1	2595	2683	NC_053127	Perca fluviatilis	Perca fluviatilis chromosome 16, GENO_Pfluv_1.0	27297076	27296822	2.09e-31	383	89	87.640	N/A
AAB58571.1	2595	2683	NC_053127	Perca fluviatilis	Perca fluviatilis chromosome 16, GENO_Pfluv_1.0	27292685	27292431	2.27e-31	383	89	87.640	N/A
AAB58571.1	2588	2674	NC_053127	Perca fluviatilis	Perca fluviatilis chromosome 16, GENO_Pfluv_1.0	27292256	27292002	3.74e-31	381	89	89.888	N/A
AAB58571.1	2588	2683	NC_053127	Perca fluviatilis	Perca fluviatilis chromosome 16, GENO_Pfluv_1.0	27296417	27296136	4.10e-31	381	98	83.673	N/A
AAB58571.1	2588	2683	NC_053127	Perca fluviatilis	Perca fluviatilis chromosome 16, GENO_Pfluv_1.0	27296189	27295908	4.10e-31	381	98	83.673	N/A
AAB58571.1	2588	2683	NC_053127	Perca fluviatilis	Perca fluviatilis chromosome 16, GENO_Pfluv_1.0	27295961	27295680	4.10e-31	381	98	83.673	N/A
AAB58571.1	2588	2674	NC_053127	Perca fluviatilis	Perca fluviatilis chromosome 16, GENO_Pfluv_1.0	27295733	27295479	1.15e-30	377	89	89.888	N/A
AAB58571.1	2620	2683	NC_053127	Perca fluviatilis	Perca fluviatilis chromosome 16, GENO_Pfluv_1.0	27296543	27296364	1.49e-24	249	64	81.250	N/A
AAB58571.1	2588	2617	NC_053127	Perca fluviatilis	Perca fluviatilis chromosome 16, GENO_Pfluv_1.0	27296647	27296552	1.49e-24	117	32	84.375	N/A
AAB58571.1	2588	2683	NW_015096104	Poecilia mexicana	Poecilia mexicana isolate Pme_1353_1.1 unplaced genomic scaffold, P_mexicana-1.0 Scaffold1593	184285	184004	8.40e-32	387	98	83.673	N/A
AAB58571.1	2588	2681	NW_015096104	Poecilia mexicana	Poecilia mexicana isolate Pme_1353_1.1 unplaced genomic scaffold, P_mexicana-1.0 Scaffold1593	188249	187974	8.83e-32	387	96	85.417	N/A
AAB58571.1	2594	2683	NW_015096104	Poecilia mexicana	Poecilia mexicana isolate Pme_1353_1.1 unplaced genomic scaffold, P_mexicana-1.0 Scaffold1593	188453	188196	1.41e-31	385	90	86.667	N/A
AAB58571.1	2595	2683	NW_015096104	Poecilia mexicana	Poecilia mexicana isolate Pme_1353_1.1 unplaced genomic scaffold, P_mexicana-1.0 Scaffold1593	184486	184232	2.41e-31	383	89	87.640	N/A
AAB58571.1	2588	2674	NW_015096104	Poecilia mexicana	Poecilia mexicana isolate Pme_1353_1.1 unplaced genomic scaffold, P_mexicana-1.0 Scaffold1593	184057	183803	2.53e-31	383	89	89.888	N/A
AAB58571.1	2588	2683	NW_006799953	Poecilia formosa	Poecilia formosa unplaced genomic scaffold, Poecilia_formosa-5.1.2 Scaffold14	564600	564319	8.45e-32	387	98	83.673	N/A
AAB58571.1	2595	2683	NW_006799953	Poecilia formosa	Poecilia formosa unplaced genomic scaffold, Poecilia_formosa-5.1.2 Scaffold14	564801	564547	2.42e-31	383	89	87.640	N/A
AAB58571.1	2588	2674	NW_006799953	Poecilia formosa	Poecilia formosa unplaced genomic scaffold, Poecilia_formosa-5.1.2 Scaffold14	564372	564118	2.55e-31	383	89	89.888	N/A
AAB58571.1	2594	2683	NW_006799953	Poecilia formosa	Poecilia formosa unplaced genomic scaffold, Poecilia_formosa-5.1.2 Scaffold14	569842	569585	3.22e-31	382	90	86.667	N/A
AAB58571.1	2588	2683	NW_006799953	Poecilia formosa	Poecilia formosa unplaced genomic scaffold, Poecilia_formosa-5.1.2 Scaffold14	569638	569357	8.96e-30	369	98	81.633	N/A
AAB58571.1	2588	2659	NW_006799953	Poecilia formosa	Poecilia formosa unplaced genomic scaffold, Poecilia_formosa-5.1.2 Scaffold14	569410	569201	3.42e-22	304	74	87.838	N/A
AAB58571.1	2588	2683	NC_052951	Oreochromis aureus	Oreochromis aureus strain Israel breed Guangdong linkage group 10, ZZ_aureus	8407139	8406858	8.46e-32	387	98	83.673	N/A
AAB58571.1	2588	2683	NC_052951	Oreochromis aureus	Oreochromis aureus strain Israel breed Guangdong linkage group 10, ZZ_aureus	8406911	8406630	8.46e-32	387	98	83.673	N/A
AAB58571.1	2588	2683	NC_052951	Oreochromis aureus	Oreochromis aureus strain Israel breed Guangdong linkage group 10, ZZ_aureus	8406683	8406402	8.46e-32	387	98	83.673	N/A
AAB58571.1	2588	2683	NC_052951	Oreochromis aureus	Oreochromis aureus strain Israel breed Guangdong linkage group 10, ZZ_aureus	8406455	8406174	8.46e-32	387	98	83.673	N/A
AAB58571.1	2588	2683	NC_052951	Oreochromis aureus	Oreochromis aureus strain Israel breed Guangdong linkage group 10, ZZ_aureus	8319077	8318796	1.74e-31	384	98	83.673	N/A
AAB58571.1	2595	2683	NC_052951	Oreochromis aureus	Oreochromis aureus strain Israel breed Guangdong linkage group 10, ZZ_aureus	8407340	8407086	2.05e-31	383	89	87.640	N/A
AAB58571.1	2588	2674	NC_052951	Oreochromis aureus	Oreochromis aureus strain Israel breed Guangdong linkage group 10, ZZ_aureus	8406227	8405973	2.79e-31	382	89	89.888	N/A
AAB58571.1	2595	2683	NC_052951	Oreochromis aureus	Oreochromis aureus strain Israel breed Guangdong linkage group 10, ZZ_aureus	8319278	8319024	3.94e-31	381	89	87.640	N/A
AAB58571.1	2588	2674	NC_052951	Oreochromis aureus	Oreochromis aureus strain Israel breed Guangdong linkage group 10, ZZ_aureus	8318849	8318595	6.13e-31	379	89	89.888	N/A
AAB58571.1	2588	2683	NC_050185	Sander lucioperca	Sander lucioperca isolate FBNREF2018 chromosome 13, SLUC_FBN_1.2	7583223	7583504	8.46e-32	387	98	83.673	N/A
AAB58571.1	2588	2683	NC_050185	Sander lucioperca	Sander lucioperca isolate FBNREF2018 chromosome 13, SLUC_FBN_1.2	7583451	7583732	8.46e-32	387	98	83.673	N/A
AAB58571.1	2588	2683	NC_050185	Sander lucioperca	Sander lucioperca isolate FBNREF2018 chromosome 13, SLUC_FBN_1.2	7583679	7583960	8.46e-32	387	98	83.673	N/A
AAB58571.1	2588	2683	NC_050185	Sander lucioperca	Sander lucioperca isolate FBNREF2018 chromosome 13, SLUC_FBN_1.2	7587237	7587518	8.74e-32	387	98	83.673	N/A
AAB58571.1	2595	2683	NC_050185	Sander lucioperca	Sander lucioperca isolate FBNREF2018 chromosome 13, SLUC_FBN_1.2	7583022	7583276	2.34e-31	383	89	87.640	N/A
AAB58571.1	2595	2683	NC_050185	Sander lucioperca	Sander lucioperca isolate FBNREF2018 chromosome 13, SLUC_FBN_1.2	7587036	7587290	2.44e-31	383	89	87.640	N/A
AAB58571.1	2588	2674	NC_050185	Sander lucioperca	Sander lucioperca isolate FBNREF2018 chromosome 13, SLUC_FBN_1.2	7583907	7584161	2.70e-31	382	89	89.888	N/A
AAB58571.1	2588	2674	NC_050185	Sander lucioperca	Sander lucioperca isolate FBNREF2018 chromosome 13, SLUC_FBN_1.2	7587465	7587719	3.28e-31	382	89	89.888	N/A
AAB58571.1	2588	2683	NC_041411	Erpetoichthys calabaricus	Erpetoichthys calabaricus chromosome 18, fErpCal1.1	18256016	18255735	8.46e-32	387	98	83.673	N/A
AAB58571.1	2588	2683	NC_041411	Erpetoichthys calabaricus	Erpetoichthys calabaricus chromosome 18, fErpCal1.1	18255788	18255507	8.46e-32	387	98	83.673	N/A
AAB58571.1	2588	2683	NC_041411	Erpetoichthys calabaricus	Erpetoichthys calabaricus chromosome 18, fErpCal1.1	18255560	18255279	8.46e-32	387	98	83.673	N/A
AAB58571.1	2588	2683	NC_041411	Erpetoichthys calabaricus	Erpetoichthys calabaricus chromosome 18, fErpCal1.1	18255332	18255051	8.46e-32	387	98	83.673	N/A
AAB58571.1	2588	2681	NC_041411	Erpetoichthys calabaricus	Erpetoichthys calabaricus chromosome 18, fErpCal1.1	18255104	18254829	1.41e-31	385	96	85.417	N/A
AAB58571.1	2595	2683	NC_041411	Erpetoichthys calabaricus	Erpetoichthys calabaricus chromosome 18, fErpCal1.1	18256217	18255963	2.05e-31	383	89	87.640	N/A
AAB58571.1	2595	2679	NC_041411	Erpetoichthys calabaricus	Erpetoichthys calabaricus chromosome 18, fErpCal1.1	16213561	16213821	1.17e-07	179	91	42.857	N/A
AAB58571.1	2588	2683	NW_019372863	Amphiprion ocellaris	Amphiprion ocellaris isolate DU_AmpOce unplaced genomic scaffold, AmpOce1.0 scaffold3036	408326	408607	8.50e-32	387	98	83.673	N/A
AAB58571.1	2588	2683	NW_019372863	Amphiprion ocellaris	Amphiprion ocellaris isolate DU_AmpOce unplaced genomic scaffold, AmpOce1.0 scaffold3036	408554	408835	8.50e-32	387	98	83.673	N/A
AAB58571.1	2588	2683	NW_019372863	Amphiprion ocellaris	Amphiprion ocellaris isolate DU_AmpOce unplaced genomic scaffold, AmpOce1.0 scaffold3036	408782	409063	8.50e-32	387	98	83.673	N/A
AAB58571.1	2588	2683	NW_019372863	Amphiprion ocellaris	Amphiprion ocellaris isolate DU_AmpOce unplaced genomic scaffold, AmpOce1.0 scaffold3036	413656	413937	9.16e-32	386	98	83.673	N/A
AAB58571.1	2595	2683	NW_019372863	Amphiprion ocellaris	Amphiprion ocellaris isolate DU_AmpOce unplaced genomic scaffold, AmpOce1.0 scaffold3036	408125	408379	2.15e-31	383	89	87.640	N/A
AAB58571.1	2595	2683	NW_019372863	Amphiprion ocellaris	Amphiprion ocellaris isolate DU_AmpOce unplaced genomic scaffold, AmpOce1.0 scaffold3036	413455	413709	2.46e-31	383	89	87.640	N/A
AAB58571.1	2588	2674	NW_019372863	Amphiprion ocellaris	Amphiprion ocellaris isolate DU_AmpOce unplaced genomic scaffold, AmpOce1.0 scaffold3036	409010	409264	2.78e-31	382	89	89.888	N/A
AAB58571.1	2588	2674	NW_019372863	Amphiprion ocellaris	Amphiprion ocellaris isolate DU_AmpOce unplaced genomic scaffold, AmpOce1.0 scaffold3036	413884	414138	2.93e-31	382	89	89.888	N/A
AAB58571.1	2588	2683	NW_015505654	Sinocyclocheilus grahami	Sinocyclocheilus grahami isolate Dianchi unplaced genomic scaffold, SAMN03320097.WGS_v1.1 scaffold475.1	248271	248552	8.51e-32	387	98	83.673	N/A
AAB58571.1	2588	2683	NW_015505654	Sinocyclocheilus grahami	Sinocyclocheilus grahami isolate Dianchi unplaced genomic scaffold, SAMN03320097.WGS_v1.1 scaffold475.1	248955	249236	8.51e-32	387	98	83.673	N/A
AAB58571.1	2588	2683	NW_015505654	Sinocyclocheilus grahami	Sinocyclocheilus grahami isolate Dianchi unplaced genomic scaffold, SAMN03320097.WGS_v1.1 scaffold475.1	249183	249464	8.51e-32	387	98	83.673	N/A
AAB58571.1	2588	2700	NW_015505654	Sinocyclocheilus grahami	Sinocyclocheilus grahami isolate Dianchi unplaced genomic scaffold, SAMN03320097.WGS_v1.1 scaffold475.1	249411	249746	1.31e-31	385	116	74.138	N/A
AAB58571.1	2595	2683	NW_015505654	Sinocyclocheilus grahami	Sinocyclocheilus grahami isolate Dianchi unplaced genomic scaffold, SAMN03320097.WGS_v1.1 scaffold475.1	248070	248324	1.85e-31	384	89	87.640	N/A
AAB58571.1	2589	2683	NW_015505654	Sinocyclocheilus grahami	Sinocyclocheilus grahami isolate Dianchi unplaced genomic scaffold, SAMN03320097.WGS_v1.1 scaffold475.1	248724	249008	5.92e-31	379	99	80.808	N/A
AAB58571.1	2588	2671	NW_015505654	Sinocyclocheilus grahami	Sinocyclocheilus grahami isolate Dianchi unplaced genomic scaffold, SAMN03320097.WGS_v1.1 scaffold475.1	248499	248744	8.91e-27	343	86	86.047	N/A
AAB58571.1	2593	2683	NW_005362033	Myotis brandtii	Myotis brandtii unplaced genomic scaffold, ASM41265v1 scaffold314	3463156	3463416	8.52e-32	387	91	85.714	N/A
AAB58571.1	2621	2674	NW_005362033	Myotis brandtii	Myotis brandtii unplaced genomic scaffold, ASM41265v1 scaffold314	3463467	3463616	1.36e-15	247	54	92.593	N/A
AAB58571.1	2588	2683	NW_004973261	Columba livia	Columba livia breed Danish Tumbler unplaced genomic scaffold, Cliv_1.0 scaffold94	4011684	4011965	8.52e-32	387	98	83.673	N/A
AAB58571.1	2588	2683	NW_004973261	Columba livia	Columba livia breed Danish Tumbler unplaced genomic scaffold, Cliv_1.0 scaffold94	4011912	4012193	8.52e-32	387	98	83.673	N/A
AAB58571.1	2588	2683	NW_004973261	Columba livia	Columba livia breed Danish Tumbler unplaced genomic scaffold, Cliv_1.0 scaffold94	4012140	4012421	8.52e-32	387	98	83.673	N/A
AAB58571.1	2595	2683	NW_004973261	Columba livia	Columba livia breed Danish Tumbler unplaced genomic scaffold, Cliv_1.0 scaffold94	4011483	4011737	2.16e-31	383	89	87.640	N/A
AAB58571.1	2588	2674	NW_004973261	Columba livia	Columba livia breed Danish Tumbler unplaced genomic scaffold, Cliv_1.0 scaffold94	4012368	4012622	2.79e-31	382	89	89.888	N/A
AAB58571.1	2588	2683	NC_041811	Scleropages formosus	Scleropages formosus chromosome 6, fSclFor1.1	35977372	35977091	8.53e-32	387	98	83.673	N/A
AAB58571.1	2588	2683	NC_041811	Scleropages formosus	Scleropages formosus chromosome 6, fSclFor1.1	35977144	35976863	8.53e-32	387	98	83.673	N/A
AAB58571.1	2588	2683	NC_041811	Scleropages formosus	Scleropages formosus chromosome 6, fSclFor1.1	35976916	35976635	8.53e-32	387	98	83.673	N/A
AAB58571.1	2588	2683	NC_041811	Scleropages formosus	Scleropages formosus chromosome 6, fSclFor1.1	35976688	35976407	8.53e-32	387	98	83.673	N/A
AAB58571.1	2588	2683	NC_041811	Scleropages formosus	Scleropages formosus chromosome 6, fSclFor1.1	35976460	35976179	8.53e-32	387	98	83.673	N/A
AAB58571.1	2588	2683	NC_041811	Scleropages formosus	Scleropages formosus chromosome 6, fSclFor1.1	36679253	36678972	9.91e-32	386	98	83.673	N/A
AAB58571.1	2588	2683	NC_041811	Scleropages formosus	Scleropages formosus chromosome 6, fSclFor1.1	36679025	36678744	9.91e-32	386	98	83.673	N/A
AAB58571.1	2588	2683	NC_041811	Scleropages formosus	Scleropages formosus chromosome 6, fSclFor1.1	36678797	36678516	9.91e-32	386	98	83.673	N/A
AAB58571.1	2593	2683	NC_041811	Scleropages formosus	Scleropages formosus chromosome 6, fSclFor1.1	36679460	36679200	1.03e-31	386	91	85.714	N/A
AAB58571.1	2593	2683	NC_041811	Scleropages formosus	Scleropages formosus chromosome 6, fSclFor1.1	35977579	35977319	1.03e-31	386	91	85.714	N/A
AAB58571.1	2588	2674	NC_041811	Scleropages formosus	Scleropages formosus chromosome 6, fSclFor1.1	35976232	35975978	2.73e-31	382	89	89.888	N/A
AAB58571.1	2588	2674	NC_041811	Scleropages formosus	Scleropages formosus chromosome 6, fSclFor1.1	36678569	36678315	3.17e-31	382	89	89.888	N/A
AAB58571.1	2588	2683	NW_024044681	Micropterus salmoides	Micropterus salmoides isolate LMB-PRFRI ecotype aquatic unplaced genomic scaffold, ASM1485139v1 Ms_hic_scaffold_9	30508055	30508336	8.53e-32	387	98	83.673	N/A
AAB58571.1	2588	2683	NW_024044681	Micropterus salmoides	Micropterus salmoides isolate LMB-PRFRI ecotype aquatic unplaced genomic scaffold, ASM1485139v1 Ms_hic_scaffold_9	30508283	30508564	8.53e-32	387	98	83.673	N/A
AAB58571.1	2588	2683	NW_024044681	Micropterus salmoides	Micropterus salmoides isolate LMB-PRFRI ecotype aquatic unplaced genomic scaffold, ASM1485139v1 Ms_hic_scaffold_9	30508511	30508792	8.53e-32	387	98	83.673	N/A
AAB58571.1	2588	2683	NW_024044681	Micropterus salmoides	Micropterus salmoides isolate LMB-PRFRI ecotype aquatic unplaced genomic scaffold, ASM1485139v1 Ms_hic_scaffold_9	30512994	30513275	1.01e-31	386	98	83.673	N/A
AAB58571.1	2585	2683	NW_024044681	Micropterus salmoides	Micropterus salmoides isolate LMB-PRFRI ecotype aquatic unplaced genomic scaffold, ASM1485139v1 Ms_hic_scaffold_9	30507821	30508108	1.22e-31	385	100	82.000	N/A
AAB58571.1	2595	2683	NW_024044681	Micropterus salmoides	Micropterus salmoides isolate LMB-PRFRI ecotype aquatic unplaced genomic scaffold, ASM1485139v1 Ms_hic_scaffold_9	30512793	30513047	2.47e-31	383	89	87.640	N/A
AAB58571.1	2588	2674	NW_024044681	Micropterus salmoides	Micropterus salmoides isolate LMB-PRFRI ecotype aquatic unplaced genomic scaffold, ASM1485139v1 Ms_hic_scaffold_9	30508739	30508993	2.79e-31	382	89	89.888	N/A
AAB58571.1	2588	2674	NW_024044681	Micropterus salmoides	Micropterus salmoides isolate LMB-PRFRI ecotype aquatic unplaced genomic scaffold, ASM1485139v1 Ms_hic_scaffold_9	30513222	30513476	3.41e-31	381	89	89.888	N/A
AAB58571.1	2588	2683	NC_057715	Chiloscyllium plagiosum	Chiloscyllium plagiosum isolate BGI_BamShark_2017 chromosome 6, ASM401019v2	99116803	99117084	8.53e-32	387	98	83.673	N/A
AAB58571.1	2588	2674	NC_057715	Chiloscyllium plagiosum	Chiloscyllium plagiosum isolate BGI_BamShark_2017 chromosome 6, ASM401019v2	99117031	99117285	3.12e-31	382	89	89.888	N/A
AAB58571.1	2595	2683	NC_057715	Chiloscyllium plagiosum	Chiloscyllium plagiosum isolate BGI_BamShark_2017 chromosome 6, ASM401019v2	99116602	99116856	9.16e-31	378	89	86.517	N/A
AAB58571.1	2588	2683	NC_050573	Trichosurus vulpecula	Trichosurus vulpecula isolate mTriVul1 chromosome 1, mTriVul1.pri	39649106	39648825	8.53e-32	387	98	83.673	N/A
AAB58571.1	2588	2683	NC_050573	Trichosurus vulpecula	Trichosurus vulpecula isolate mTriVul1 chromosome 1, mTriVul1.pri	39650018	39649737	1.01e-31	386	98	83.673	N/A
AAB58571.1	2588	2683	NC_050573	Trichosurus vulpecula	Trichosurus vulpecula isolate mTriVul1 chromosome 1, mTriVul1.pri	39649790	39649509	1.01e-31	386	98	83.673	N/A
AAB58571.1	2588	2683	NC_050573	Trichosurus vulpecula	Trichosurus vulpecula isolate mTriVul1 chromosome 1, mTriVul1.pri	39649562	39649281	1.01e-31	386	98	83.673	N/A
AAB58571.1	2588	2683	NC_050573	Trichosurus vulpecula	Trichosurus vulpecula isolate mTriVul1 chromosome 1, mTriVul1.pri	39649334	39649053	1.01e-31	386	98	83.673	N/A
AAB58571.1	2595	2683	NC_050573	Trichosurus vulpecula	Trichosurus vulpecula isolate mTriVul1 chromosome 1, mTriVul1.pri	39650219	39649965	2.03e-31	383	89	87.640	N/A
AAB58571.1	2595	2674	NC_050573	Trichosurus vulpecula	Trichosurus vulpecula isolate mTriVul1 chromosome 1, mTriVul1.pri	480248595	480248368	7.62e-29	361	80	91.250	N/A
AAB58571.1	2595	2674	NC_050573	Trichosurus vulpecula	Trichosurus vulpecula isolate mTriVul1 chromosome 1, mTriVul1.pri	85371702	85371475	1.02e-28	360	80	91.250	N/A
AAB58571.1	2595	2681	NC_050573	Trichosurus vulpecula	Trichosurus vulpecula isolate mTriVul1 chromosome 1, mTriVul1.pri	372715964	372716212	6.23e-27	345	87	82.759	N/A
AAB58571.1	2609	2674	NC_050573	Trichosurus vulpecula	Trichosurus vulpecula isolate mTriVul1 chromosome 1, mTriVul1.pri	39648808	39648623	6.83e-26	288	66	89.394	N/A
AAB58571.1	2588	2612	NC_050573	Trichosurus vulpecula	Trichosurus vulpecula isolate mTriVul1 chromosome 1, mTriVul1.pri	39648878	39648798	6.83e-26	90	27	81.481	N/A
AAB58571.1	2602	2674	NC_050573	Trichosurus vulpecula	Trichosurus vulpecula isolate mTriVul1 chromosome 1, mTriVul1.pri	162268995	162268789	1.38e-24	325	73	90.411	N/A
AAB58571.1	2593	2683	NC_050573	Trichosurus vulpecula	Trichosurus vulpecula isolate mTriVul1 chromosome 1, mTriVul1.pri	288083752	288084012	1.96e-24	323	91	74.725	N/A
AAB58571.1	2595	2674	NC_050573	Trichosurus vulpecula	Trichosurus vulpecula isolate mTriVul1 chromosome 1, mTriVul1.pri	241806267	241806494	7.52e-24	318	80	85.000	N/A
AAB58571.1	2588	2632	NC_050573	Trichosurus vulpecula	Trichosurus vulpecula isolate mTriVul1 chromosome 1, mTriVul1.pri	162268815	162268675	8.39e-24	181	47	85.106	N/A
AAB58571.1	2627	2674	NC_050573	Trichosurus vulpecula	Trichosurus vulpecula isolate mTriVul1 chromosome 1, mTriVul1.pri	162268693	162268562	8.39e-24	179	48	79.167	N/A
AAB58571.1	2590	2680	NC_050573	Trichosurus vulpecula	Trichosurus vulpecula isolate mTriVul1 chromosome 1, mTriVul1.pri	106252021	106251755	1.90e-23	315	93	74.194	N/A
AAB58571.1	2595	2683	NC_050573	Trichosurus vulpecula	Trichosurus vulpecula isolate mTriVul1 chromosome 1, mTriVul1.pri	545098711	545098962	4.20e-23	312	89	77.528	N/A
AAB58571.1	2595	2681	NC_050573	Trichosurus vulpecula	Trichosurus vulpecula isolate mTriVul1 chromosome 1, mTriVul1.pri	318236421	318236179	3.51e-22	304	87	74.713	N/A
AAB58571.1	2610	2674	NC_050573	Trichosurus vulpecula	Trichosurus vulpecula isolate mTriVul1 chromosome 1, mTriVul1.pri	288084029	288084211	2.72e-21	277	65	89.231	N/A
AAB58571.1	2594	2606	NC_050573	Trichosurus vulpecula	Trichosurus vulpecula isolate mTriVul1 chromosome 1, mTriVul1.pri	288083983	288084021	2.72e-21	61	13	84.615	N/A
AAB58571.1	2592	2656	NC_050573	Trichosurus vulpecula	Trichosurus vulpecula isolate mTriVul1 chromosome 1, mTriVul1.pri	300050839	300050657	1.70e-19	281	65	87.692	N/A
AAB58571.1	2595	2683	NC_050573	Trichosurus vulpecula	Trichosurus vulpecula isolate mTriVul1 chromosome 1, mTriVul1.pri	480248823	480248569	3.77e-17	261	89	62.921	N/A
AAB58571.1	2593	2672	NC_050573	Trichosurus vulpecula	Trichosurus vulpecula isolate mTriVul1 chromosome 1, mTriVul1.pri	399723057	399723275	8.29e-14	232	80	70.000	N/A
AAB58571.1	2596	2631	NC_050573	Trichosurus vulpecula	Trichosurus vulpecula isolate mTriVul1 chromosome 1, mTriVul1.pri	104427785	104427892	7.52e-11	132	36	77.778	N/A
AAB58571.1	2632	2674	NC_050573	Trichosurus vulpecula	Trichosurus vulpecula isolate mTriVul1 chromosome 1, mTriVul1.pri	104427891	104428007	7.52e-11	114	43	60.465	N/A
AAB58571.1	2588	2630	NC_050573	Trichosurus vulpecula	Trichosurus vulpecula isolate mTriVul1 chromosome 1, mTriVul1.pri	399723255	399723389	8.99e-11	147	45	71.111	N/A
AAB58571.1	2646	2674	NC_050573	Trichosurus vulpecula	Trichosurus vulpecula isolate mTriVul1 chromosome 1, mTriVul1.pri	399723404	399723478	8.99e-11	99	29	75.862	N/A
AAB58571.1	2592	2629	NC_050573	Trichosurus vulpecula	Trichosurus vulpecula isolate mTriVul1 chromosome 1, mTriVul1.pri	56001788	56001901	3.60e-07	175	38	92.105	N/A
AAB58571.1	2593	2683	NW_015549598	Sinocyclocheilus anshuiensis	Sinocyclocheilus anshuiensis isolate Anshui unplaced genomic scaffold, SAMN03320099.WGS_v1.1 scaffold343	1624588	1624848	8.59e-32	387	91	85.714	N/A
AAB58571.1	2588	2674	NW_015549598	Sinocyclocheilus anshuiensis	Sinocyclocheilus anshuiensis isolate Anshui unplaced genomic scaffold, SAMN03320099.WGS_v1.1 scaffold343	1626361	1626615	7.48e-31	379	89	89.888	N/A
AAB58571.1	2616	2683	NW_015549598	Sinocyclocheilus anshuiensis	Sinocyclocheilus anshuiensis isolate Anshui unplaced genomic scaffold, SAMN03320099.WGS_v1.1 scaffold343	1625448	1625639	4.64e-19	277	68	83.824	N/A
AAB58571.1	2588	2655	NW_015549598	Sinocyclocheilus anshuiensis	Sinocyclocheilus anshuiensis isolate Anshui unplaced genomic scaffold, SAMN03320099.WGS_v1.1 scaffold343	1625586	1625792	5.64e-16	250	70	80.000	N/A
AAB58571.1	2621	2683	NW_015549598	Sinocyclocheilus anshuiensis	Sinocyclocheilus anshuiensis isolate Anshui unplaced genomic scaffold, SAMN03320099.WGS_v1.1 scaffold343	1626238	1626414	6.51e-16	250	63	82.540	N/A
AAB58571.1	2588	2683	NC_064452	Lagopus muta	Lagopus muta isolate bLagMut1 chromosome 20, bLagMut1 primary	3334843	3334562	8.60e-32	387	98	83.673	N/A
AAB58571.1	2588	2683	NC_064452	Lagopus muta	Lagopus muta isolate bLagMut1 chromosome 20, bLagMut1 primary	3334615	3334334	8.60e-32	387	98	83.673	N/A
AAB58571.1	2591	2683	NC_064452	Lagopus muta	Lagopus muta isolate bLagMut1 chromosome 20, bLagMut1 primary	3335056	3334790	2.27e-31	383	93	83.871	N/A
AAB58571.1	2588	2674	NC_064452	Lagopus muta	Lagopus muta isolate bLagMut1 chromosome 20, bLagMut1 primary	3334387	3334133	3.19e-31	382	89	89.888	N/A
AAB58571.1	2588	2683	NW_015090783	Calidris pugnax	Calidris pugnax isolate Ruff unplaced genomic scaffold, ASM143184v1 scaffold32	3032014	3031733	8.60e-32	387	98	83.673	N/A
AAB58571.1	2588	2683	NW_015090783	Calidris pugnax	Calidris pugnax isolate Ruff unplaced genomic scaffold, ASM143184v1 scaffold32	3031786	3031505	8.60e-32	387	98	83.673	N/A
AAB58571.1	2594	2683	NW_015090783	Calidris pugnax	Calidris pugnax isolate Ruff unplaced genomic scaffold, ASM143184v1 scaffold32	3032218	3031961	1.36e-31	385	90	86.667	N/A
AAB58571.1	2588	2674	NW_015090783	Calidris pugnax	Calidris pugnax isolate Ruff unplaced genomic scaffold, ASM143184v1 scaffold32	3031558	3031304	2.68e-31	382	89	89.888	N/A
AAB58571.1	2588	2683	NC_057882	Gambusia affinis	Gambusia affinis linkage group LG15, SWU_Gaff_1.0	16386052	16386333	8.60e-32	387	98	83.673	N/A
AAB58571.1	2588	2683	NC_057882	Gambusia affinis	Gambusia affinis linkage group LG15, SWU_Gaff_1.0	16386280	16386561	8.60e-32	387	98	83.673	N/A
AAB58571.1	2588	2683	NC_057882	Gambusia affinis	Gambusia affinis linkage group LG15, SWU_Gaff_1.0	16386508	16386789	8.60e-32	387	98	83.673	N/A
AAB58571.1	2588	2683	NC_057882	Gambusia affinis	Gambusia affinis linkage group LG15, SWU_Gaff_1.0	16386736	16387017	8.60e-32	387	98	83.673	N/A
AAB58571.1	2588	2683	NC_057882	Gambusia affinis	Gambusia affinis linkage group LG15, SWU_Gaff_1.0	16391032	16391313	9.51e-32	386	98	83.673	N/A
AAB58571.1	2594	2683	NC_057882	Gambusia affinis	Gambusia affinis linkage group LG15, SWU_Gaff_1.0	16385848	16386105	1.30e-31	385	90	86.667	N/A
AAB58571.1	2588	2699	NC_057882	Gambusia affinis	Gambusia affinis linkage group LG15, SWU_Gaff_1.0	16386964	16387284	1.30e-31	385	114	75.439	N/A
AAB58571.1	2595	2683	NC_057882	Gambusia affinis	Gambusia affinis linkage group LG15, SWU_Gaff_1.0	16390831	16391085	2.61e-31	382	89	87.640	N/A
AAB58571.1	2588	2674	NC_057882	Gambusia affinis	Gambusia affinis linkage group LG15, SWU_Gaff_1.0	16391260	16391514	3.06e-31	382	89	89.888	N/A
AAB58571.1	2588	2683	NC_050116	Oncorhynchus keta	Oncorhynchus keta isolate Oke142-1_Chum_Gynogen linkage group LG11, Oket_V1	20045180	20044899	8.60e-32	387	98	83.673	N/A
AAB58571.1	2588	2683	NC_050116	Oncorhynchus keta	Oncorhynchus keta isolate Oke142-1_Chum_Gynogen linkage group LG11, Oket_V1	20044952	20044671	8.60e-32	387	98	83.673	N/A
AAB58571.1	2593	2683	NC_050116	Oncorhynchus keta	Oncorhynchus keta isolate Oke142-1_Chum_Gynogen linkage group LG11, Oket_V1	20045387	20045127	1.08e-31	386	91	85.714	N/A
AAB58571.1	2588	2674	NC_050116	Oncorhynchus keta	Oncorhynchus keta isolate Oke142-1_Chum_Gynogen linkage group LG11, Oket_V1	20044724	20044470	2.68e-31	382	89	89.888	N/A
AAB58571.1	2588	2683	NC_063355	Rhincodon typus	Rhincodon typus isolate 14 chromosome 24, sRhiTyp1.1	47400637	47400356	8.60e-32	387	98	83.673	N/A
AAB58571.1	2588	2683	NC_063355	Rhincodon typus	Rhincodon typus isolate 14 chromosome 24, sRhiTyp1.1	47400409	47400128	8.60e-32	387	98	83.673	N/A
AAB58571.1	2588	2674	NC_063355	Rhincodon typus	Rhincodon typus isolate 14 chromosome 24, sRhiTyp1.1	47400181	47399927	2.53e-31	383	89	89.888	N/A
AAB58571.1	2584	2683	NC_063355	Rhincodon typus	Rhincodon typus isolate 14 chromosome 24, sRhiTyp1.1	47400871	47400584	2.79e-31	382	100	80.000	N/A
AAB58571.1	2588	2683	NC_048593	Oncorhynchus mykiss	Oncorhynchus mykiss isolate Arlee chromosome Y, USDA_OmykA_1.1	11242883	11242602	8.60e-32	387	98	83.673	N/A
AAB58571.1	2588	2683	NC_048593	Oncorhynchus mykiss	Oncorhynchus mykiss isolate Arlee chromosome Y, USDA_OmykA_1.1	11242655	11242374	8.60e-32	387	98	83.673	N/A
AAB58571.1	2588	2692	NC_048593	Oncorhynchus mykiss	Oncorhynchus mykiss isolate Arlee chromosome Y, USDA_OmykA_1.1	11242427	11242113	1.01e-31	386	109	77.064	N/A
AAB58571.1	2593	2683	NC_048593	Oncorhynchus mykiss	Oncorhynchus mykiss isolate Arlee chromosome Y, USDA_OmykA_1.1	11243090	11242830	1.08e-31	386	91	85.714	N/A
AAB58571.1	2588	2683	NC_063408	Stegostoma fasciatum	Stegostoma fasciatum isolate 6-17 chromosome 25, sSteFas1.1	457562	457281	8.60e-32	387	98	83.673	N/A
AAB58571.1	2588	2683	NC_063408	Stegostoma fasciatum	Stegostoma fasciatum isolate 6-17 chromosome 25, sSteFas1.1	457334	457053	8.60e-32	387	98	83.673	N/A
AAB58571.1	2588	2674	NC_063408	Stegostoma fasciatum	Stegostoma fasciatum isolate 6-17 chromosome 25, sSteFas1.1	457106	456852	2.53e-31	383	89	89.888	N/A
AAB58571.1	2595	2683	NC_063408	Stegostoma fasciatum	Stegostoma fasciatum isolate 6-17 chromosome 25, sSteFas1.1	457763	457509	8.56e-31	378	89	86.517	N/A
AAB58571.1	2595	2674	NC_063408	Stegostoma fasciatum	Stegostoma fasciatum isolate 6-17 chromosome 25, sSteFas1.1	16440829	16440602	5.13e-06	165	80	43.750	N/A
AAB58571.1	2588	2683	NC_048574	Oncorhynchus mykiss	Oncorhynchus mykiss isolate Arlee chromosome 10, USDA_OmykA_1.1	30048931	30048650	8.60e-32	387	98	83.673	N/A
AAB58571.1	2588	2683	NC_048574	Oncorhynchus mykiss	Oncorhynchus mykiss isolate Arlee chromosome 10, USDA_OmykA_1.1	30048703	30048422	8.60e-32	387	98	83.673	N/A
AAB58571.1	2593	2683	NC_048574	Oncorhynchus mykiss	Oncorhynchus mykiss isolate Arlee chromosome 10, USDA_OmykA_1.1	30049138	30048878	1.08e-31	386	91	85.714	N/A
AAB58571.1	2588	2674	NC_048574	Oncorhynchus mykiss	Oncorhynchus mykiss isolate Arlee chromosome 10, USDA_OmykA_1.1	30048475	30048221	2.68e-31	382	89	89.888	N/A
AAB58571.1	2588	2683	NW_022196911	Mastomys coucha	Mastomys coucha isolate ucsf_1 unplaced genomic scaffold, UCSF_Mcou_1 pScaffold5	57749957	57750238	8.60e-32	387	98	83.673	N/A
AAB58571.1	2588	2683	NW_022196911	Mastomys coucha	Mastomys coucha isolate ucsf_1 unplaced genomic scaffold, UCSF_Mcou_1 pScaffold5	57750185	57750466	8.60e-32	387	98	83.673	N/A
AAB58571.1	2591	2683	NW_022196911	Mastomys coucha	Mastomys coucha isolate ucsf_1 unplaced genomic scaffold, UCSF_Mcou_1 pScaffold5	57749744	57750010	1.04e-31	386	93	83.871	N/A
AAB58571.1	2588	2674	NW_022196911	Mastomys coucha	Mastomys coucha isolate ucsf_1 unplaced genomic scaffold, UCSF_Mcou_1 pScaffold5	57750413	57750667	2.68e-31	382	89	89.888	N/A
AAB58571.1	2593	2672	NW_022196911	Mastomys coucha	Mastomys coucha isolate ucsf_1 unplaced genomic scaffold, UCSF_Mcou_1 pScaffold5	58470937	58470710	1.03e-23	317	80	81.250	N/A
AAB58571.1	2588	2632	NW_022196911	Mastomys coucha	Mastomys coucha isolate ucsf_1 unplaced genomic scaffold, UCSF_Mcou_1 pScaffold5	74707242	74707102	9.96e-21	192	47	87.234	N/A
AAB58571.1	2627	2671	NW_022196911	Mastomys coucha	Mastomys coucha isolate ucsf_1 unplaced genomic scaffold, UCSF_Mcou_1 pScaffold5	74707118	74706996	9.96e-21	141	45	68.889	N/A
AAB58571.1	2588	2683	NW_018333128	Odocoileus virginianus texanus	Odocoileus virginianus texanus isolate animal Pink-7 unplaced genomic scaffold, Ovir.te_1.0 scaffold1558	3034	3315	8.63e-32	387	98	83.673	N/A
AAB58571.1	2588	2683	NW_018333128	Odocoileus virginianus texanus	Odocoileus virginianus texanus isolate animal Pink-7 unplaced genomic scaffold, Ovir.te_1.0 scaffold1558	3262	3543	8.63e-32	387	98	83.673	N/A
AAB58571.1	2588	2683	NW_018333128	Odocoileus virginianus texanus	Odocoileus virginianus texanus isolate animal Pink-7 unplaced genomic scaffold, Ovir.te_1.0 scaffold1558	3490	3771	8.63e-32	387	98	83.673	N/A
AAB58571.1	2588	2683	NW_018333128	Odocoileus virginianus texanus	Odocoileus virginianus texanus isolate animal Pink-7 unplaced genomic scaffold, Ovir.te_1.0 scaffold1558	3718	3999	8.63e-32	387	98	83.673	N/A
AAB58571.1	2588	2683	NW_018333128	Odocoileus virginianus texanus	Odocoileus virginianus texanus isolate animal Pink-7 unplaced genomic scaffold, Ovir.te_1.0 scaffold1558	3946	4227	8.63e-32	387	98	83.673	N/A
AAB58571.1	2588	2683	NW_018333128	Odocoileus virginianus texanus	Odocoileus virginianus texanus isolate animal Pink-7 unplaced genomic scaffold, Ovir.te_1.0 scaffold1558	4174	4455	8.63e-32	387	98	83.673	N/A
AAB58571.1	2588	2674	NW_018333128	Odocoileus virginianus texanus	Odocoileus virginianus texanus isolate animal Pink-7 unplaced genomic scaffold, Ovir.te_1.0 scaffold1558	4402	4656	2.76e-31	382	89	89.888	N/A
AAB58571.1	2621	2683	NW_018333128	Odocoileus virginianus texanus	Odocoileus virginianus texanus isolate animal Pink-7 unplaced genomic scaffold, Ovir.te_1.0 scaffold1558	2911	3087	2.89e-16	253	63	82.540	N/A
AAB58571.1	2588	2683	NW_004930280	Falco peregrinus	Falco peregrinus unplaced genomic scaffold, F_peregrinus_v1.0 scaffold19_1	329693	329412	8.67e-32	387	98	83.673	N/A
AAB58571.1	2588	2683	NW_004930280	Falco peregrinus	Falco peregrinus unplaced genomic scaffold, F_peregrinus_v1.0 scaffold19_1	329465	329184	8.67e-32	387	98	83.673	N/A
AAB58571.1	2595	2683	NW_004930280	Falco peregrinus	Falco peregrinus unplaced genomic scaffold, F_peregrinus_v1.0 scaffold19_1	329894	329640	2.25e-31	383	89	87.640	N/A
AAB58571.1	2588	2674	NW_004930280	Falco peregrinus	Falco peregrinus unplaced genomic scaffold, F_peregrinus_v1.0 scaffold19_1	329237	328983	3.19e-31	382	89	89.888	N/A
AAB58571.1	2588	2683	NW_005871025	Pelodiscus sinensis	Pelodiscus sinensis isolate Daiwa-1 unplaced genomic scaffold, PelSin_1.0 scaffold63	10194738	10194457	8.67e-32	387	98	83.673	N/A
AAB58571.1	2588	2683	NW_005871025	Pelodiscus sinensis	Pelodiscus sinensis isolate Daiwa-1 unplaced genomic scaffold, PelSin_1.0 scaffold63	10194510	10194229	8.67e-32	387	98	83.673	N/A
AAB58571.1	2595	2683	NW_005871025	Pelodiscus sinensis	Pelodiscus sinensis isolate Daiwa-1 unplaced genomic scaffold, PelSin_1.0 scaffold63	10194939	10194685	2.12e-31	383	89	87.640	N/A
AAB58571.1	2588	2674	NW_005871025	Pelodiscus sinensis	Pelodiscus sinensis isolate Daiwa-1 unplaced genomic scaffold, PelSin_1.0 scaffold63	10194282	10194028	2.82e-31	382	89	89.888	N/A
AAB58571.1	2595	2674	NW_005871025	Pelodiscus sinensis	Pelodiscus sinensis isolate Daiwa-1 unplaced genomic scaffold, PelSin_1.0 scaffold63	10193686	10193459	1.13e-30	377	80	95.000	N/A
AAB58571.1	2588	2683	NC_060077	Meles meles	Meles meles chromosome 12, mMelMel3.1 paternal haplotype	15923965	15923684	8.67e-32	387	98	83.673	N/A
AAB58571.1	2588	2683	NC_060077	Meles meles	Meles meles chromosome 12, mMelMel3.1 paternal haplotype	15923737	15923456	8.67e-32	387	98	83.673	N/A
AAB58571.1	2588	2683	NC_060077	Meles meles	Meles meles chromosome 12, mMelMel3.1 paternal haplotype	15923509	15923228	8.67e-32	387	98	83.673	N/A
AAB58571.1	2588	2683	NC_060077	Meles meles	Meles meles chromosome 12, mMelMel3.1 paternal haplotype	15923281	15923000	8.67e-32	387	98	83.673	N/A
AAB58571.1	2588	2683	NC_060077	Meles meles	Meles meles chromosome 12, mMelMel3.1 paternal haplotype	15923053	15922772	8.67e-32	387	98	83.673	N/A
AAB58571.1	2588	2683	NC_060077	Meles meles	Meles meles chromosome 12, mMelMel3.1 paternal haplotype	15922825	15922544	8.67e-32	387	98	83.673	N/A
AAB58571.1	2595	2683	NC_060077	Meles meles	Meles meles chromosome 12, mMelMel3.1 paternal haplotype	15924166	15923912	2.10e-31	383	89	87.640	N/A
AAB58571.1	2588	2674	NC_060077	Meles meles	Meles meles chromosome 12, mMelMel3.1 paternal haplotype	15922369	15922115	2.51e-31	383	89	89.888	N/A
AAB58571.1	2588	2683	NC_060077	Meles meles	Meles meles chromosome 12, mMelMel3.1 paternal haplotype	15922597	15922316	1.06e-30	377	98	81.633	N/A
AAB58571.1	2610	2669	NC_060077	Meles meles	Meles meles chromosome 12, mMelMel3.1 paternal haplotype	33157338	33157505	3.66e-09	192	60	68.333	N/A
AAB58571.1	2610	2669	NC_060077	Meles meles	Meles meles chromosome 12, mMelMel3.1 paternal haplotype	33033667	33033500	3.66e-09	192	60	68.333	N/A
AAB58571.1	2588	2683	NC_050450	Onychomys torridus	Onychomys torridus chromosome 8, mOncTor1.1	50772920	50773201	8.67e-32	387	98	83.673	N/A
AAB58571.1	2588	2683	NC_050450	Onychomys torridus	Onychomys torridus chromosome 8, mOncTor1.1	50773148	50773429	8.67e-32	387	98	83.673	N/A
AAB58571.1	2588	2683	NC_050450	Onychomys torridus	Onychomys torridus chromosome 8, mOncTor1.1	50773376	50773657	8.67e-32	387	98	83.673	N/A
AAB58571.1	2591	2683	NC_050450	Onychomys torridus	Onychomys torridus chromosome 8, mOncTor1.1	50772707	50772973	1.00e-31	386	93	83.871	N/A
AAB58571.1	2588	2674	NC_050450	Onychomys torridus	Onychomys torridus chromosome 8, mOncTor1.1	50773604	50773858	2.53e-31	383	89	89.888	N/A
AAB58571.1	2586	2666	NC_050450	Onychomys torridus	Onychomys torridus chromosome 8, mOncTor1.1	51493139	51492909	1.81e-21	298	81	74.074	N/A
AAB58571.1	2593	2674	NC_050450	Onychomys torridus	Onychomys torridus chromosome 8, mOncTor1.1	74283532	74283720	2.96e-06	167	82	53.659	N/A
AAB58571.1	2588	2683	NC_008802	Monodelphis domestica	Monodelphis domestica chromosome 2, MonDom5	520270689	520270970	8.67e-32	387	98	83.673	N/A
AAB58571.1	2588	2683	NC_008802	Monodelphis domestica	Monodelphis domestica chromosome 2, MonDom5	520270917	520271198	8.67e-32	387	98	83.673	N/A
AAB58571.1	2588	2683	NC_008802	Monodelphis domestica	Monodelphis domestica chromosome 2, MonDom5	520271145	520271426	8.67e-32	387	98	83.673	N/A
AAB58571.1	2588	2683	NC_008802	Monodelphis domestica	Monodelphis domestica chromosome 2, MonDom5	520271373	520271654	8.67e-32	387	98	83.673	N/A
AAB58571.1	2588	2683	NC_008802	Monodelphis domestica	Monodelphis domestica chromosome 2, MonDom5	520271601	520271882	8.67e-32	387	98	83.673	N/A
AAB58571.1	2588	2683	NC_008802	Monodelphis domestica	Monodelphis domestica chromosome 2, MonDom5	520271829	520272110	8.67e-32	387	98	83.673	N/A
AAB58571.1	2588	2683	NC_008802	Monodelphis domestica	Monodelphis domestica chromosome 2, MonDom5	520272057	520272338	8.67e-32	387	98	83.673	N/A
AAB58571.1	2588	2683	NC_008802	Monodelphis domestica	Monodelphis domestica chromosome 2, MonDom5	520272285	520272566	8.67e-32	387	98	83.673	N/A
AAB58571.1	2588	2683	NC_008802	Monodelphis domestica	Monodelphis domestica chromosome 2, MonDom5	520270473	520270742	1.37e-31	385	96	84.375	N/A
AAB58571.1	2588	2674	NC_008802	Monodelphis domestica	Monodelphis domestica chromosome 2, MonDom5	520272513	520272767	2.59e-31	383	89	89.888	N/A
AAB58571.1	2587	2674	NC_008802	Monodelphis domestica	Monodelphis domestica chromosome 2, MonDom5	204602224	204601967	7.81e-31	378	90	87.778	N/A
AAB58571.1	2595	2632	NC_008802	Monodelphis domestica	Monodelphis domestica chromosome 2, MonDom5	253694586	253694473	6.67e-25	192	38	100.000	N/A
AAB58571.1	2627	2674	NC_008802	Monodelphis domestica	Monodelphis domestica chromosome 2, MonDom5	253694491	253694360	6.67e-25	177	48	77.083	N/A
AAB58571.1	2595	2672	NC_008802	Monodelphis domestica	Monodelphis domestica chromosome 2, MonDom5	397474472	397474251	3.79e-22	304	78	80.769	N/A
AAB58571.1	2613	2674	NC_008802	Monodelphis domestica	Monodelphis domestica chromosome 2, MonDom5	253276086	253275913	8.08e-22	247	62	79.032	N/A
AAB58571.1	2592	2614	NC_008802	Monodelphis domestica	Monodelphis domestica chromosome 2, MonDom5	253276150	253276082	8.08e-22	95	23	78.261	N/A
AAB58571.1	2605	2674	NC_008802	Monodelphis domestica	Monodelphis domestica chromosome 2, MonDom5	230791129	230790932	9.50e-22	300	70	87.143	N/A
AAB58571.1	2589	2641	NC_008802	Monodelphis domestica	Monodelphis domestica chromosome 2, MonDom5	38754625	38754467	1.87e-18	191	53	77.358	N/A
AAB58571.1	2649	2683	NC_008802	Monodelphis domestica	Monodelphis domestica chromosome 2, MonDom5	38754456	38754352	1.87e-18	122	35	74.286	N/A
AAB58571.1	2593	2674	NC_008802	Monodelphis domestica	Monodelphis domestica chromosome 2, MonDom5	291657550	291657783	7.10e-15	241	82	64.634	N/A
AAB58571.1	2595	2665	NC_008802	Monodelphis domestica	Monodelphis domestica chromosome 2, MonDom5	484432812	484433012	1.08e-13	231	71	74.648	N/A
AAB58571.1	2592	2645	NC_008802	Monodelphis domestica	Monodelphis domestica chromosome 2, MonDom5	38754836	38754675	1.46e-13	230	54	81.481	N/A
AAB58571.1	2595	2665	NC_008802	Monodelphis domestica	Monodelphis domestica chromosome 2, MonDom5	420034485	420034685	6.32e-13	224	71	71.831	N/A
AAB58571.1	2614	2673	NC_008802	Monodelphis domestica	Monodelphis domestica chromosome 2, MonDom5	341569185	341569012	3.15e-11	210	62	77.419	N/A
AAB58571.1	2616	2674	NC_008802	Monodelphis domestica	Monodelphis domestica chromosome 2, MonDom5	304482375	304482214	4.27e-10	160	59	64.407	N/A
AAB58571.1	2590	2615	NC_008802	Monodelphis domestica	Monodelphis domestica chromosome 2, MonDom5	304482460	304482374	4.27e-10	80	29	58.621	N/A
AAB58571.1	2621	2674	NC_008802	Monodelphis domestica	Monodelphis domestica chromosome 2, MonDom5	478143550	478143699	1.31e-07	178	54	68.519	N/A
AAB58571.1	2607	2645	NC_008802	Monodelphis domestica	Monodelphis domestica chromosome 2, MonDom5	38754343	38754227	1.05e-06	171	39	82.051	N/A
AAB58571.1	2644	2674	NC_008802	Monodelphis domestica	Monodelphis domestica chromosome 2, MonDom5	81178879	81178787	3.12e-06	104	31	64.516	N/A
AAB58571.1	2595	2647	NC_008802	Monodelphis domestica	Monodelphis domestica chromosome 2, MonDom5	81179006	81178854	3.12e-06	101	53	49.057	N/A
AAB58571.1	2593	2683	NW_021808788	Oncorhynchus nerka	Oncorhynchus nerka isolate On170113-E2 unplaced genomic scaffold, Oner_1.0 Un_3499:ARROW:PILON	49334	49594	8.68e-32	386	91	85.714	N/A
AAB58571.1	2588	2683	NW_021808788	Oncorhynchus nerka	Oncorhynchus nerka isolate On170113-E2 unplaced genomic scaffold, Oner_1.0 Un_3499:ARROW:PILON	49541	49822	9.59e-32	386	98	83.673	N/A
AAB58571.1	2588	2683	NW_021808788	Oncorhynchus nerka	Oncorhynchus nerka isolate On170113-E2 unplaced genomic scaffold, Oner_1.0 Un_3499:ARROW:PILON	49769	50050	9.59e-32	386	98	83.673	N/A
AAB58571.1	2588	2674	NW_021808788	Oncorhynchus nerka	Oncorhynchus nerka isolate On170113-E2 unplaced genomic scaffold, Oner_1.0 Un_3499:ARROW:PILON	49997	50251	3.07e-31	382	89	89.888	N/A
AAB58571.1	2589	2677	NC_036450	Xiphophorus maculatus	Xiphophorus maculatus strain JP 163 A chromosome 8, X_maculatus-5.0-male	25591663	25591403	8.74e-32	387	91	85.714	N/A
AAB58571.1	2589	2677	NC_040235	Xiphophorus couchianus	Xiphophorus couchianus chromosome 8, X_couchianus-1.0	26646069	26645809	8.74e-32	387	91	85.714	N/A
AAB58571.1	2588	2683	NC_008803	Monodelphis domestica	Monodelphis domestica chromosome 3, MonDom5	475399888	475400169	8.75e-32	387	98	83.673	N/A
AAB58571.1	2588	2683	NC_008803	Monodelphis domestica	Monodelphis domestica chromosome 3, MonDom5	475400116	475400397	8.75e-32	387	98	83.673	N/A
AAB58571.1	2588	2683	NC_008803	Monodelphis domestica	Monodelphis domestica chromosome 3, MonDom5	475400344	475400625	8.75e-32	387	98	83.673	N/A
AAB58571.1	2588	2683	NC_008803	Monodelphis domestica	Monodelphis domestica chromosome 3, MonDom5	475400572	475400853	8.75e-32	387	98	83.673	N/A
AAB58571.1	2588	2683	NC_008803	Monodelphis domestica	Monodelphis domestica chromosome 3, MonDom5	475400800	475401081	8.75e-32	387	98	83.673	N/A
AAB58571.1	2595	2683	NC_008803	Monodelphis domestica	Monodelphis domestica chromosome 3, MonDom5	475399687	475399941	2.03e-31	383	89	87.640	N/A
AAB58571.1	2588	2674	NC_008803	Monodelphis domestica	Monodelphis domestica chromosome 3, MonDom5	475401028	475401282	2.79e-31	382	89	89.888	N/A
AAB58571.1	2592	2674	NC_008803	Monodelphis domestica	Monodelphis domestica chromosome 3, MonDom5	470168018	470167779	1.61e-18	272	83	71.084	N/A
AAB58571.1	2588	2683	NC_008803	Monodelphis domestica	Monodelphis domestica chromosome 3, MonDom5	186898595	186898879	1.79e-10	203	99	56.566	N/A
AAB58571.1	2610	2674	NC_008803	Monodelphis domestica	Monodelphis domestica chromosome 3, MonDom5	408754063	408754245	3.30e-10	201	65	69.231	N/A
AAB58571.1	2613	2665	NC_008803	Monodelphis domestica	Monodelphis domestica chromosome 3, MonDom5	410067885	410067739	4.53e-08	182	53	73.585	N/A
AAB58571.1	2592	2632	NC_008803	Monodelphis domestica	Monodelphis domestica chromosome 3, MonDom5	451761466	451761588	1.46e-07	178	41	87.805	N/A
AAB58571.1	2588	2683	NW_014003422	Apteryx mantelli mantelli	Apteryx australis mantelli unplaced genomic scaffold, AptMant0 scaffold478	1121383	1121664	8.81e-32	387	98	83.673	N/A
AAB58571.1	2588	2683	NW_014003422	Apteryx mantelli mantelli	Apteryx australis mantelli unplaced genomic scaffold, AptMant0 scaffold478	1121611	1121892	8.81e-32	387	98	83.673	N/A
AAB58571.1	2588	2683	NW_014003422	Apteryx mantelli mantelli	Apteryx australis mantelli unplaced genomic scaffold, AptMant0 scaffold478	1121839	1122120	8.81e-32	387	98	83.673	N/A
AAB58571.1	2588	2683	NW_014003422	Apteryx mantelli mantelli	Apteryx australis mantelli unplaced genomic scaffold, AptMant0 scaffold478	1122067	1122348	8.81e-32	387	98	83.673	N/A
AAB58571.1	2595	2683	NW_014003422	Apteryx mantelli mantelli	Apteryx australis mantelli unplaced genomic scaffold, AptMant0 scaffold478	1121182	1121436	2.03e-31	383	89	87.640	N/A
AAB58571.1	2588	2674	NW_014003422	Apteryx mantelli mantelli	Apteryx australis mantelli unplaced genomic scaffold, AptMant0 scaffold478	1122295	1122549	2.72e-31	382	89	89.888	N/A
AAB58571.1	2588	2683	NC_051285	Sebastes umbrosus	Sebastes umbrosus isolate fSebUmb1 chromosome 17, fSebUmb1.pri	26361582	26361301	8.82e-32	387	98	83.673	N/A
AAB58571.1	2588	2683	NC_051285	Sebastes umbrosus	Sebastes umbrosus isolate fSebUmb1 chromosome 17, fSebUmb1.pri	26368424	26368143	1.28e-31	385	98	83.673	N/A
AAB58571.1	2588	2683	NC_051285	Sebastes umbrosus	Sebastes umbrosus isolate fSebUmb1 chromosome 17, fSebUmb1.pri	26368196	26367915	1.28e-31	385	98	83.673	N/A
AAB58571.1	2588	2683	NC_051285	Sebastes umbrosus	Sebastes umbrosus isolate fSebUmb1 chromosome 17, fSebUmb1.pri	26367968	26367687	1.28e-31	385	98	83.673	N/A
AAB58571.1	2588	2683	NC_051285	Sebastes umbrosus	Sebastes umbrosus isolate fSebUmb1 chromosome 17, fSebUmb1.pri	26367740	26367459	1.28e-31	385	98	83.673	N/A
AAB58571.1	2588	2683	NC_051285	Sebastes umbrosus	Sebastes umbrosus isolate fSebUmb1 chromosome 17, fSebUmb1.pri	26367512	26367231	1.28e-31	385	98	83.673	N/A
AAB58571.1	2588	2683	NC_051285	Sebastes umbrosus	Sebastes umbrosus isolate fSebUmb1 chromosome 17, fSebUmb1.pri	26367284	26367003	1.28e-31	385	98	83.673	N/A
AAB58571.1	2595	2683	NC_051285	Sebastes umbrosus	Sebastes umbrosus isolate fSebUmb1 chromosome 17, fSebUmb1.pri	26361783	26361529	2.47e-31	383	89	87.640	N/A
AAB58571.1	2588	2674	NC_051285	Sebastes umbrosus	Sebastes umbrosus isolate fSebUmb1 chromosome 17, fSebUmb1.pri	26361354	26361100	3.14e-31	382	89	89.888	N/A
AAB58571.1	2588	2674	NC_051285	Sebastes umbrosus	Sebastes umbrosus isolate fSebUmb1 chromosome 17, fSebUmb1.pri	26367056	26366802	4.14e-31	381	89	89.888	N/A
AAB58571.1	2595	2661	NC_051285	Sebastes umbrosus	Sebastes umbrosus isolate fSebUmb1 chromosome 17, fSebUmb1.pri	26368624	26368436	8.98e-28	320	67	94.030	N/A
AAB58571.1	2661	2683	NC_051285	Sebastes umbrosus	Sebastes umbrosus isolate fSebUmb1 chromosome 17, fSebUmb1.pri	26368439	26368371	8.98e-28	75	23	69.565	N/A
AAB58571.1	2588	2683	NC_053218	Gasterosteus aculeatus aculeatus	Gasterosteus aculeatus aculeatus strain Lake Benthic chromosome 7, GAculeatus_UGA_version5	17589081	17588800	8.82e-32	387	98	83.673	N/A
AAB58571.1	2588	2683	NC_053218	Gasterosteus aculeatus aculeatus	Gasterosteus aculeatus aculeatus strain Lake Benthic chromosome 7, GAculeatus_UGA_version5	17588853	17588572	8.82e-32	387	98	83.673	N/A
AAB58571.1	2588	2683	NC_053218	Gasterosteus aculeatus aculeatus	Gasterosteus aculeatus aculeatus strain Lake Benthic chromosome 7, GAculeatus_UGA_version5	17588625	17588344	8.82e-32	387	98	83.673	N/A
AAB58571.1	2588	2683	NC_053218	Gasterosteus aculeatus aculeatus	Gasterosteus aculeatus aculeatus strain Lake Benthic chromosome 7, GAculeatus_UGA_version5	17585467	17585186	1.07e-31	386	98	83.673	N/A
AAB58571.1	2595	2683	NC_053218	Gasterosteus aculeatus aculeatus	Gasterosteus aculeatus aculeatus strain Lake Benthic chromosome 7, GAculeatus_UGA_version5	17589282	17589028	2.16e-31	383	89	87.640	N/A
AAB58571.1	2595	2683	NC_053218	Gasterosteus aculeatus aculeatus	Gasterosteus aculeatus aculeatus strain Lake Benthic chromosome 7, GAculeatus_UGA_version5	17585668	17585414	2.47e-31	383	89	87.640	N/A
AAB58571.1	2588	2674	NC_053218	Gasterosteus aculeatus aculeatus	Gasterosteus aculeatus aculeatus strain Lake Benthic chromosome 7, GAculeatus_UGA_version5	17588397	17588143	2.68e-31	382	89	89.888	N/A
AAB58571.1	2588	2674	NC_053218	Gasterosteus aculeatus aculeatus	Gasterosteus aculeatus aculeatus strain Lake Benthic chromosome 7, GAculeatus_UGA_version5	17585239	17584985	5.90e-30	371	89	87.640	N/A
AAB58571.1	2588	2683	NC_045980	Amblyraja radiata	Amblyraja radiata isolate CabotCenter1 chromosome 25, sAmbRad1.1.pri	35631907	35632188	8.82e-32	387	98	83.673	N/A
AAB58571.1	2588	2683	NC_045980	Amblyraja radiata	Amblyraja radiata isolate CabotCenter1 chromosome 25, sAmbRad1.1.pri	35632135	35632416	8.82e-32	387	98	83.673	N/A
AAB58571.1	2588	2674	NC_045980	Amblyraja radiata	Amblyraja radiata isolate CabotCenter1 chromosome 25, sAmbRad1.1.pri	35632363	35632617	3.01e-31	382	89	89.888	N/A
AAB58571.1	2590	2683	NC_045980	Amblyraja radiata	Amblyraja radiata isolate CabotCenter1 chromosome 25, sAmbRad1.1.pri	35631670	35631960	4.97e-31	380	101	78.218	N/A
AAB58571.1	2594	2674	NC_045980	Amblyraja radiata	Amblyraja radiata isolate CabotCenter1 chromosome 25, sAmbRad1.1.pri	30004534	30004304	3.43e-13	226	81	54.321	N/A
AAB58571.1	2594	2674	NC_045980	Amblyraja radiata	Amblyraja radiata isolate CabotCenter1 chromosome 25, sAmbRad1.1.pri	30054290	30054060	3.71e-12	218	81	51.852	N/A
AAB58571.1	2594	2674	NC_045980	Amblyraja radiata	Amblyraja radiata isolate CabotCenter1 chromosome 25, sAmbRad1.1.pri	30035110	30034880	1.29e-11	213	81	50.617	N/A
AAB58571.1	2594	2674	NC_045980	Amblyraja radiata	Amblyraja radiata isolate CabotCenter1 chromosome 25, sAmbRad1.1.pri	30027851	30027621	1.60e-11	212	81	53.086	N/A
AAB58571.1	2594	2674	NC_045980	Amblyraja radiata	Amblyraja radiata isolate CabotCenter1 chromosome 25, sAmbRad1.1.pri	30072350	30072120	5.30e-11	208	81	49.383	N/A
AAB58571.1	2588	2683	NW_009664622	Dryobates pubescens	Picoides pubescens isolate BGI_N307 unplaced genomic scaffold, ASM69900v1 scaffold336	817279	816998	8.89e-32	387	98	83.673	N/A
AAB58571.1	2593	2683	NW_009664622	Dryobates pubescens	Picoides pubescens isolate BGI_N307 unplaced genomic scaffold, ASM69900v1 scaffold336	817486	817226	1.92e-31	384	91	85.714	N/A
AAB58571.1	2588	2674	NW_009664622	Dryobates pubescens	Picoides pubescens isolate BGI_N307 unplaced genomic scaffold, ASM69900v1 scaffold336	817051	816797	2.99e-31	382	89	89.888	N/A
AAB58571.1	2588	2683	NW_018356147	Boleophthalmus pectinirostris	Boleophthalmus pectinirostris unplaced genomic scaffold, BP.fa scaffold40	2170910	2171191	8.89e-32	387	98	83.673	N/A
AAB58571.1	2595	2683	NW_018356147	Boleophthalmus pectinirostris	Boleophthalmus pectinirostris unplaced genomic scaffold, BP.fa scaffold40	2170709	2170963	2.46e-31	383	89	87.640	N/A
AAB58571.1	2588	2674	NW_018356147	Boleophthalmus pectinirostris	Boleophthalmus pectinirostris unplaced genomic scaffold, BP.fa scaffold40	2171138	2171392	2.86e-31	382	89	89.888	N/A
AAB58571.1	2595	2683	NW_018356147	Boleophthalmus pectinirostris	Boleophthalmus pectinirostris unplaced genomic scaffold, BP.fa scaffold40	2172856	2173110	3.01e-31	382	89	87.640	N/A
AAB58571.1	2588	2674	NW_018356147	Boleophthalmus pectinirostris	Boleophthalmus pectinirostris unplaced genomic scaffold, BP.fa scaffold40	2173057	2173311	4.81e-31	380	89	89.888	N/A
AAB58571.1	2588	2683	NC_044231	Taeniopygia guttata	Taeniopygia guttata isolate Blue55 chromosome 19, bTaeGut1.4.pri	3361584	3361303	8.89e-32	387	98	83.673	N/A
AAB58571.1	2588	2683	NC_044231	Taeniopygia guttata	Taeniopygia guttata isolate Blue55 chromosome 19, bTaeGut1.4.pri	3361356	3361075	8.89e-32	387	98	83.673	N/A
AAB58571.1	2588	2683	NC_044231	Taeniopygia guttata	Taeniopygia guttata isolate Blue55 chromosome 19, bTaeGut1.4.pri	3361128	3360847	8.89e-32	387	98	83.673	N/A
AAB58571.1	2588	2683	NC_044231	Taeniopygia guttata	Taeniopygia guttata isolate Blue55 chromosome 19, bTaeGut1.4.pri	3360900	3360619	8.89e-32	387	98	83.673	N/A
AAB58571.1	2595	2683	NC_044231	Taeniopygia guttata	Taeniopygia guttata isolate Blue55 chromosome 19, bTaeGut1.4.pri	3361785	3361531	2.05e-31	383	89	87.640	N/A
AAB58571.1	2588	2674	NC_044231	Taeniopygia guttata	Taeniopygia guttata isolate Blue55 chromosome 19, bTaeGut1.4.pri	3360672	3360418	2.72e-31	382	89	89.888	N/A
AAB58571.1	2588	2683	NC_041032	Parambassis ranga	Parambassis ranga chromosome 12, fParRan2.1	16209320	16209039	8.89e-32	387	98	83.673	N/A
AAB58571.1	2593	2683	NC_041032	Parambassis ranga	Parambassis ranga chromosome 12, fParRan2.1	16209527	16209267	8.97e-32	386	91	85.714	N/A
AAB58571.1	2588	2685	NC_041032	Parambassis ranga	Parambassis ranga chromosome 12, fParRan2.1	16209092	16208802	2.07e-31	383	101	82.178	N/A
AAB58571.1	2588	2683	NC_041034	Parambassis ranga	Parambassis ranga chromosome 14, fParRan2.1	16247872	16248153	8.89e-32	387	98	83.673	N/A
AAB58571.1	2588	2683	NC_041034	Parambassis ranga	Parambassis ranga chromosome 14, fParRan2.1	16248100	16248381	8.89e-32	387	98	83.673	N/A
AAB58571.1	2588	2683	NC_041034	Parambassis ranga	Parambassis ranga chromosome 14, fParRan2.1	16248328	16248609	8.89e-32	387	98	83.673	N/A
AAB58571.1	2588	2683	NC_041034	Parambassis ranga	Parambassis ranga chromosome 14, fParRan2.1	16248556	16248837	8.89e-32	387	98	83.673	N/A
AAB58571.1	2588	2683	NC_041034	Parambassis ranga	Parambassis ranga chromosome 14, fParRan2.1	16248784	16249065	8.89e-32	387	98	83.673	N/A
AAB58571.1	2588	2683	NC_041034	Parambassis ranga	Parambassis ranga chromosome 14, fParRan2.1	16251731	16252012	1.08e-31	386	98	83.673	N/A
AAB58571.1	2595	2683	NC_041034	Parambassis ranga	Parambassis ranga chromosome 14, fParRan2.1	16247671	16247925	2.03e-31	383	89	87.640	N/A
AAB58571.1	2595	2683	NC_041034	Parambassis ranga	Parambassis ranga chromosome 14, fParRan2.1	16251530	16251784	2.46e-31	383	89	87.640	N/A
AAB58571.1	2588	2674	NC_041034	Parambassis ranga	Parambassis ranga chromosome 14, fParRan2.1	16249012	16249266	2.75e-31	382	89	89.888	N/A
AAB58571.1	2588	2674	NC_041034	Parambassis ranga	Parambassis ranga chromosome 14, fParRan2.1	16251959	16252213	3.62e-31	381	89	89.888	N/A
AAB58571.1	2588	2683	NC_042524	Echeneis naucrates	Echeneis naucrates chromosome 14, fEcheNa1.1	16388201	16388482	8.89e-32	387	98	83.673	N/A
AAB58571.1	2588	2683	NC_042524	Echeneis naucrates	Echeneis naucrates chromosome 14, fEcheNa1.1	16388429	16388710	8.89e-32	387	98	83.673	N/A
AAB58571.1	2588	2683	NC_042524	Echeneis naucrates	Echeneis naucrates chromosome 14, fEcheNa1.1	16388657	16388938	8.89e-32	387	98	83.673	N/A
AAB58571.1	2588	2683	NC_042524	Echeneis naucrates	Echeneis naucrates chromosome 14, fEcheNa1.1	16388885	16389166	8.89e-32	387	98	83.673	N/A
AAB58571.1	2588	2683	NC_042524	Echeneis naucrates	Echeneis naucrates chromosome 14, fEcheNa1.1	16394666	16394947	1.00e-31	386	98	83.673	N/A
AAB58571.1	2595	2683	NC_042524	Echeneis naucrates	Echeneis naucrates chromosome 14, fEcheNa1.1	16388000	16388254	2.05e-31	383	89	87.640	N/A
AAB58571.1	2595	2683	NC_042524	Echeneis naucrates	Echeneis naucrates chromosome 14, fEcheNa1.1	16394465	16394719	2.46e-31	383	89	87.640	N/A
AAB58571.1	2588	2674	NC_042524	Echeneis naucrates	Echeneis naucrates chromosome 14, fEcheNa1.1	16389113	16389367	2.91e-31	382	89	89.888	N/A
AAB58571.1	2588	2674	NC_042524	Echeneis naucrates	Echeneis naucrates chromosome 14, fEcheNa1.1	16394894	16395148	3.59e-31	381	89	89.888	N/A
AAB58571.1	2588	2683	NC_051050	Acanthopagrus latus	Acanthopagrus latus isolate v.2019 chromosome 12, fAcaLat1.1	23390017	23390298	8.89e-32	387	98	83.673	N/A
AAB58571.1	2588	2683	NC_051050	Acanthopagrus latus	Acanthopagrus latus isolate v.2019 chromosome 12, fAcaLat1.1	23390245	23390526	8.89e-32	387	98	83.673	N/A
AAB58571.1	2588	2683	NC_051050	Acanthopagrus latus	Acanthopagrus latus isolate v.2019 chromosome 12, fAcaLat1.1	23390473	23390754	8.89e-32	387	98	83.673	N/A
AAB58571.1	2588	2683	NC_051050	Acanthopagrus latus	Acanthopagrus latus isolate v.2019 chromosome 12, fAcaLat1.1	23390701	23390982	8.89e-32	387	98	83.673	N/A
AAB58571.1	2593	2683	NC_051050	Acanthopagrus latus	Acanthopagrus latus isolate v.2019 chromosome 12, fAcaLat1.1	23389810	23390070	1.02e-31	386	91	85.714	N/A
AAB58571.1	2588	2677	NC_051050	Acanthopagrus latus	Acanthopagrus latus isolate v.2019 chromosome 12, fAcaLat1.1	23390929	23391195	2.51e-31	383	93	88.172	N/A
AAB58571.1	2591	2683	NC_045163	Clupea harengus	Clupea harengus chromosome 12, Ch_v2.0.2	10892812	10892546	8.89e-32	387	93	83.871	N/A
AAB58571.1	2588	2683	NC_045163	Clupea harengus	Clupea harengus chromosome 12, Ch_v2.0.2	10892599	10892318	9.04e-32	386	98	83.673	N/A
AAB58571.1	2588	2683	NC_045163	Clupea harengus	Clupea harengus chromosome 12, Ch_v2.0.2	10892371	10892090	9.04e-32	386	98	83.673	N/A
AAB58571.1	2588	2683	NC_045163	Clupea harengus	Clupea harengus chromosome 12, Ch_v2.0.2	10892143	10891862	9.04e-32	386	98	83.673	N/A
AAB58571.1	2588	2679	NC_045163	Clupea harengus	Clupea harengus chromosome 12, Ch_v2.0.2	10891915	10891646	9.35e-32	386	94	86.170	N/A
AAB58571.1	2588	2683	NC_047582	Esox lucius	Esox lucius isolate fEsoLuc1 chromosome 14, fEsoLuc1.pri	24717667	24717948	8.89e-32	387	98	83.673	N/A
AAB58571.1	2588	2683	NC_047582	Esox lucius	Esox lucius isolate fEsoLuc1 chromosome 14, fEsoLuc1.pri	24717895	24718176	8.89e-32	387	98	83.673	N/A
AAB58571.1	2588	2683	NC_047582	Esox lucius	Esox lucius isolate fEsoLuc1 chromosome 14, fEsoLuc1.pri	24718123	24718404	8.89e-32	387	98	83.673	N/A
AAB58571.1	2588	2683	NC_047582	Esox lucius	Esox lucius isolate fEsoLuc1 chromosome 14, fEsoLuc1.pri	24718351	24718632	8.89e-32	387	98	83.673	N/A
AAB58571.1	2593	2683	NC_047582	Esox lucius	Esox lucius isolate fEsoLuc1 chromosome 14, fEsoLuc1.pri	24717460	24717720	1.02e-31	386	91	85.714	N/A
AAB58571.1	2588	2683	NC_047582	Esox lucius	Esox lucius isolate fEsoLuc1 chromosome 14, fEsoLuc1.pri	24718579	24718860	1.47e-31	385	98	83.673	N/A
AAB58571.1	2588	2683	NC_056690	Panthera leo	Panthera leo isolate Ple1 chromosome D3, P.leo_Ple1_pat1.1	5182542	5182823	8.89e-32	387	98	83.673	N/A
AAB58571.1	2588	2683	NC_056690	Panthera leo	Panthera leo isolate Ple1 chromosome D3, P.leo_Ple1_pat1.1	5182770	5183051	8.89e-32	387	98	83.673	N/A
AAB58571.1	2588	2683	NC_056690	Panthera leo	Panthera leo isolate Ple1 chromosome D3, P.leo_Ple1_pat1.1	5182998	5183279	8.89e-32	387	98	83.673	N/A
AAB58571.1	2588	2683	NC_056690	Panthera leo	Panthera leo isolate Ple1 chromosome D3, P.leo_Ple1_pat1.1	5183226	5183507	8.89e-32	387	98	83.673	N/A
AAB58571.1	2588	2683	NC_056690	Panthera leo	Panthera leo isolate Ple1 chromosome D3, P.leo_Ple1_pat1.1	5183454	5183735	8.89e-32	387	98	83.673	N/A
AAB58571.1	2588	2683	NC_056690	Panthera leo	Panthera leo isolate Ple1 chromosome D3, P.leo_Ple1_pat1.1	5183682	5183963	8.89e-32	387	98	83.673	N/A
AAB58571.1	2588	2683	NC_056690	Panthera leo	Panthera leo isolate Ple1 chromosome D3, P.leo_Ple1_pat1.1	5183910	5184191	8.89e-32	387	98	83.673	N/A
AAB58571.1	2588	2673	NC_056690	Panthera leo	Panthera leo isolate Ple1 chromosome D3, P.leo_Ple1_pat1.1	5184138	5184389	1.24e-30	377	88	89.773	N/A
AAB58571.1	2591	2683	NC_056690	Panthera leo	Panthera leo isolate Ple1 chromosome D3, P.leo_Ple1_pat1.1	5182329	5182595	1.37e-30	376	93	82.796	N/A
AAB58571.1	2593	2642	NC_056690	Panthera leo	Panthera leo isolate Ple1 chromosome D3, P.leo_Ple1_pat1.1	31113115	31112966	9.84e-17	183	50	76.000	N/A
AAB58571.1	2646	2680	NC_056690	Panthera leo	Panthera leo isolate Ple1 chromosome D3, P.leo_Ple1_pat1.1	31112967	31112857	9.84e-17	115	37	64.865	N/A
AAB58571.1	2590	2687	NC_056690	Panthera leo	Panthera leo isolate Ple1 chromosome D3, P.leo_Ple1_pat1.1	35083964	35083683	6.10e-07	173	101	49.505	N/A
AAB58571.1	2588	2683	NC_062558	Phacochoerus africanus	Phacochoerus africanus isolate WHEZ1 chromosome 15, ROS_Pafr_v1	28374947	28375228	8.89e-32	387	98	83.673	N/A
AAB58571.1	2588	2683	NC_062558	Phacochoerus africanus	Phacochoerus africanus isolate WHEZ1 chromosome 15, ROS_Pafr_v1	28375175	28375456	8.89e-32	387	98	83.673	N/A
AAB58571.1	2588	2683	NC_062558	Phacochoerus africanus	Phacochoerus africanus isolate WHEZ1 chromosome 15, ROS_Pafr_v1	28375403	28375684	8.89e-32	387	98	83.673	N/A
AAB58571.1	2588	2683	NC_062558	Phacochoerus africanus	Phacochoerus africanus isolate WHEZ1 chromosome 15, ROS_Pafr_v1	28375631	28375912	8.89e-32	387	98	83.673	N/A
AAB58571.1	2588	2683	NC_062558	Phacochoerus africanus	Phacochoerus africanus isolate WHEZ1 chromosome 15, ROS_Pafr_v1	28375859	28376140	8.89e-32	387	98	83.673	N/A
AAB58571.1	2588	2683	NC_062558	Phacochoerus africanus	Phacochoerus africanus isolate WHEZ1 chromosome 15, ROS_Pafr_v1	28376087	28376368	8.89e-32	387	98	83.673	N/A
AAB58571.1	2588	2683	NC_062558	Phacochoerus africanus	Phacochoerus africanus isolate WHEZ1 chromosome 15, ROS_Pafr_v1	28376315	28376596	8.89e-32	387	98	83.673	N/A
AAB58571.1	2588	2674	NC_062558	Phacochoerus africanus	Phacochoerus africanus isolate WHEZ1 chromosome 15, ROS_Pafr_v1	28376543	28376797	2.51e-31	383	89	89.888	N/A
AAB58571.1	2595	2683	NC_062558	Phacochoerus africanus	Phacochoerus africanus isolate WHEZ1 chromosome 15, ROS_Pafr_v1	28374746	28375000	2.54e-30	374	89	85.393	N/A
AAB58571.1	2618	2664	NC_062558	Phacochoerus africanus	Phacochoerus africanus isolate WHEZ1 chromosome 15, ROS_Pafr_v1	39872536	39872408	4.98e-14	178	47	80.851	N/A
AAB58571.1	2595	2616	NC_062558	Phacochoerus africanus	Phacochoerus africanus isolate WHEZ1 chromosome 15, ROS_Pafr_v1	39872604	39872539	4.98e-14	96	22	86.364	N/A
AAB58571.1	2593	2683	NW_018119087	Labrus bergylta	Labrus bergylta unplaced genomic scaffold, BallGen_V1 LaB_20160104_scaffold_4672	2696	2436	8.93e-32	386	91	85.714	N/A
AAB58571.1	2588	2683	NW_018119087	Labrus bergylta	Labrus bergylta unplaced genomic scaffold, BallGen_V1 LaB_20160104_scaffold_4672	2489	2208	1.06e-31	385	98	83.673	N/A
AAB58571.1	2588	2667	NW_018119087	Labrus bergylta	Labrus bergylta unplaced genomic scaffold, BallGen_V1 LaB_20160104_scaffold_4672	2261	2028	5.25e-27	345	82	89.024	N/A
AAB58571.1	2588	2683	NW_009244562	Cuculus canorus	Cuculus canorus isolate BGI_N303 unplaced genomic scaffold, ASM70932v1 scaffold563	707715	707996	8.96e-32	386	98	83.673	N/A
AAB58571.1	2590	2683	NW_009244562	Cuculus canorus	Cuculus canorus isolate BGI_N303 unplaced genomic scaffold, ASM70932v1 scaffold563	707499	707768	1.22e-31	385	94	84.043	N/A
AAB58571.1	2588	2674	NW_009244562	Cuculus canorus	Cuculus canorus isolate BGI_N303 unplaced genomic scaffold, ASM70932v1 scaffold563	707943	708197	3.24e-31	382	89	89.888	N/A
AAB58571.1	2593	2670	NW_009244562	Cuculus canorus	Cuculus canorus isolate BGI_N303 unplaced genomic scaffold, ASM70932v1 scaffold563	707278	707499	8.66e-28	352	78	89.744	N/A
AAB58571.1	2593	2683	NC_041809	Scleropages formosus	Scleropages formosus chromosome 4, fSclFor1.1	14604365	14604105	8.97e-32	386	91	85.714	N/A
AAB58571.1	2588	2683	NC_041809	Scleropages formosus	Scleropages formosus chromosome 4, fSclFor1.1	14604158	14603877	1.23e-31	385	98	83.673	N/A
AAB58571.1	2588	2695	NC_041809	Scleropages formosus	Scleropages formosus chromosome 4, fSclFor1.1	14603930	14603613	4.50e-31	380	110	76.364	N/A
AAB58571.1	2588	2683	NC_064573	Orcinus orca	Orcinus orca chromosome 15, mOrcOrc1.1	84257882	84257601	8.97e-32	386	98	83.673	N/A
AAB58571.1	2588	2683	NC_064573	Orcinus orca	Orcinus orca chromosome 15, mOrcOrc1.1	84257654	84257373	8.97e-32	386	98	83.673	N/A
AAB58571.1	2588	2683	NC_064573	Orcinus orca	Orcinus orca chromosome 15, mOrcOrc1.1	84257426	84257145	8.97e-32	386	98	83.673	N/A
AAB58571.1	2588	2683	NC_064573	Orcinus orca	Orcinus orca chromosome 15, mOrcOrc1.1	84257198	84256917	8.97e-32	386	98	83.673	N/A
AAB58571.1	2588	2674	NC_064573	Orcinus orca	Orcinus orca chromosome 15, mOrcOrc1.1	84256970	84256716	2.82e-31	382	89	89.888	N/A
AAB58571.1	2595	2683	NC_064573	Orcinus orca	Orcinus orca chromosome 15, mOrcOrc1.1	84258083	84257829	2.54e-30	374	89	85.393	N/A
AAB58571.1	2588	2683	NC_056671	Panthera tigris	Panthera tigris isolate Pti1 chromosome D3, P.tigris_Pti1_mat1.1	5160149	5160430	8.97e-32	386	98	83.673	N/A
AAB58571.1	2588	2683	NC_056671	Panthera tigris	Panthera tigris isolate Pti1 chromosome D3, P.tigris_Pti1_mat1.1	5160377	5160658	8.97e-32	386	98	83.673	N/A
AAB58571.1	2588	2683	NC_056671	Panthera tigris	Panthera tigris isolate Pti1 chromosome D3, P.tigris_Pti1_mat1.1	5160605	5160886	8.97e-32	386	98	83.673	N/A
AAB58571.1	2588	2683	NC_056671	Panthera tigris	Panthera tigris isolate Pti1 chromosome D3, P.tigris_Pti1_mat1.1	5160833	5161114	8.97e-32	386	98	83.673	N/A
AAB58571.1	2588	2683	NC_056671	Panthera tigris	Panthera tigris isolate Pti1 chromosome D3, P.tigris_Pti1_mat1.1	5161061	5161342	8.97e-32	386	98	83.673	N/A
AAB58571.1	2588	2683	NC_056671	Panthera tigris	Panthera tigris isolate Pti1 chromosome D3, P.tigris_Pti1_mat1.1	5161289	5161570	8.97e-32	386	98	83.673	N/A
AAB58571.1	2588	2683	NC_056671	Panthera tigris	Panthera tigris isolate Pti1 chromosome D3, P.tigris_Pti1_mat1.1	5161517	5161798	8.97e-32	386	98	83.673	N/A
AAB58571.1	2588	2683	NC_056671	Panthera tigris	Panthera tigris isolate Pti1 chromosome D3, P.tigris_Pti1_mat1.1	5161745	5162026	8.97e-32	386	98	83.673	N/A
AAB58571.1	2588	2683	NC_056671	Panthera tigris	Panthera tigris isolate Pti1 chromosome D3, P.tigris_Pti1_mat1.1	5161973	5162254	8.97e-32	386	98	83.673	N/A
AAB58571.1	2588	2693	NC_056671	Panthera tigris	Panthera tigris isolate Pti1 chromosome D3, P.tigris_Pti1_mat1.1	5162201	5162503	1.41e-31	385	110	78.182	N/A
AAB58571.1	2591	2683	NC_056671	Panthera tigris	Panthera tigris isolate Pti1 chromosome D3, P.tigris_Pti1_mat1.1	5159936	5160202	1.26e-30	377	93	82.796	N/A
AAB58571.1	2593	2642	NC_056671	Panthera tigris	Panthera tigris isolate Pti1 chromosome D3, P.tigris_Pti1_mat1.1	30854487	30854338	9.84e-17	183	50	76.000	N/A
AAB58571.1	2646	2680	NC_056671	Panthera tigris	Panthera tigris isolate Pti1 chromosome D3, P.tigris_Pti1_mat1.1	30854339	30854229	9.84e-17	115	37	64.865	N/A
AAB58571.1	2590	2687	NC_056671	Panthera tigris	Panthera tigris isolate Pti1 chromosome D3, P.tigris_Pti1_mat1.1	34821254	34820973	6.10e-07	173	101	49.505	N/A
AAB58571.1	2588	2683	NC_059339	Leopardus geoffroyi	Leopardus geoffroyi isolate Oge1 chromosome D3, O.geoffroyi_Oge1_pat1.0	5327941	5328222	8.97e-32	386	98	83.673	N/A
AAB58571.1	2588	2683	NC_059339	Leopardus geoffroyi	Leopardus geoffroyi isolate Oge1 chromosome D3, O.geoffroyi_Oge1_pat1.0	5328169	5328450	8.97e-32	386	98	83.673	N/A
AAB58571.1	2588	2683	NC_059339	Leopardus geoffroyi	Leopardus geoffroyi isolate Oge1 chromosome D3, O.geoffroyi_Oge1_pat1.0	5328397	5328678	8.97e-32	386	98	83.673	N/A
AAB58571.1	2588	2683	NC_059339	Leopardus geoffroyi	Leopardus geoffroyi isolate Oge1 chromosome D3, O.geoffroyi_Oge1_pat1.0	5328625	5328906	8.97e-32	386	98	83.673	N/A
AAB58571.1	2588	2683	NC_059339	Leopardus geoffroyi	Leopardus geoffroyi isolate Oge1 chromosome D3, O.geoffroyi_Oge1_pat1.0	5328853	5329134	8.97e-32	386	98	83.673	N/A
AAB58571.1	2588	2693	NC_059339	Leopardus geoffroyi	Leopardus geoffroyi isolate Oge1 chromosome D3, O.geoffroyi_Oge1_pat1.0	5329081	5329383	1.41e-31	385	110	78.182	N/A
AAB58571.1	2627	2683	NC_059339	Leopardus geoffroyi	Leopardus geoffroyi isolate Oge1 chromosome D3, O.geoffroyi_Oge1_pat1.0	5327836	5327994	7.32e-28	207	57	75.439	N/A
AAB58571.1	2588	2631	NC_059339	Leopardus geoffroyi	Leopardus geoffroyi isolate Oge1 chromosome D3, O.geoffroyi_Oge1_pat1.0	5327714	5327851	7.32e-28	189	46	89.130	N/A
AAB58571.1	2627	2683	NC_059339	Leopardus geoffroyi	Leopardus geoffroyi isolate Oge1 chromosome D3, O.geoffroyi_Oge1_pat1.0	5327609	5327767	1.34e-26	208	57	77.193	N/A
AAB58571.1	2591	2631	NC_059339	Leopardus geoffroyi	Leopardus geoffroyi isolate Oge1 chromosome D3, O.geoffroyi_Oge1_pat1.0	5327502	5327624	1.34e-26	176	41	87.805	N/A
AAB58571.1	2593	2642	NC_059339	Leopardus geoffroyi	Leopardus geoffroyi isolate Oge1 chromosome D3, O.geoffroyi_Oge1_pat1.0	30671651	30671502	2.69e-16	185	50	76.000	N/A
AAB58571.1	2646	2674	NC_059339	Leopardus geoffroyi	Leopardus geoffroyi isolate Oge1 chromosome D3, O.geoffroyi_Oge1_pat1.0	30671503	30671417	2.69e-16	109	29	75.862	N/A
AAB58571.1	2618	2666	NC_059339	Leopardus geoffroyi	Leopardus geoffroyi isolate Oge1 chromosome D3, O.geoffroyi_Oge1_pat1.0	34694684	34694550	1.35e-09	137	49	61.224	N/A
AAB58571.1	2594	2623	NC_059339	Leopardus geoffroyi	Leopardus geoffroyi isolate Oge1 chromosome D3, O.geoffroyi_Oge1_pat1.0	34694757	34694668	1.35e-09	98	30	73.333	N/A
AAB58571.1	2588	2683	NC_062572	Prionailurus viverrinus	Prionailurus viverrinus isolate Anna chromosome D3, UM_Priviv_1.0	5468548	5468829	8.97e-32	386	98	83.673	N/A
AAB58571.1	2588	2683	NC_062572	Prionailurus viverrinus	Prionailurus viverrinus isolate Anna chromosome D3, UM_Priviv_1.0	5468776	5469057	8.97e-32	386	98	83.673	N/A
AAB58571.1	2588	2683	NC_062572	Prionailurus viverrinus	Prionailurus viverrinus isolate Anna chromosome D3, UM_Priviv_1.0	5469004	5469285	8.97e-32	386	98	83.673	N/A
AAB58571.1	2588	2683	NC_062572	Prionailurus viverrinus	Prionailurus viverrinus isolate Anna chromosome D3, UM_Priviv_1.0	5469232	5469513	8.97e-32	386	98	83.673	N/A
AAB58571.1	2588	2683	NC_062572	Prionailurus viverrinus	Prionailurus viverrinus isolate Anna chromosome D3, UM_Priviv_1.0	5469460	5469741	8.97e-32	386	98	83.673	N/A
AAB58571.1	2588	2683	NC_062572	Prionailurus viverrinus	Prionailurus viverrinus isolate Anna chromosome D3, UM_Priviv_1.0	5469688	5469969	8.97e-32	386	98	83.673	N/A
AAB58571.1	2588	2683	NC_062572	Prionailurus viverrinus	Prionailurus viverrinus isolate Anna chromosome D3, UM_Priviv_1.0	5469916	5470197	8.97e-32	386	98	83.673	N/A
AAB58571.1	2588	2683	NC_062572	Prionailurus viverrinus	Prionailurus viverrinus isolate Anna chromosome D3, UM_Priviv_1.0	5470144	5470425	8.97e-32	386	98	83.673	N/A
AAB58571.1	2588	2683	NC_062572	Prionailurus viverrinus	Prionailurus viverrinus isolate Anna chromosome D3, UM_Priviv_1.0	5470372	5470653	8.97e-32	386	98	83.673	N/A
AAB58571.1	2588	2693	NC_062572	Prionailurus viverrinus	Prionailurus viverrinus isolate Anna chromosome D3, UM_Priviv_1.0	5470600	5470902	1.41e-31	385	110	78.182	N/A
AAB58571.1	2591	2683	NC_062572	Prionailurus viverrinus	Prionailurus viverrinus isolate Anna chromosome D3, UM_Priviv_1.0	5468335	5468601	1.22e-30	377	93	82.796	N/A
AAB58571.1	2593	2642	NC_062572	Prionailurus viverrinus	Prionailurus viverrinus isolate Anna chromosome D3, UM_Priviv_1.0	32034024	32033875	2.02e-16	186	50	78.000	N/A
AAB58571.1	2646	2674	NC_062572	Prionailurus viverrinus	Prionailurus viverrinus isolate Anna chromosome D3, UM_Priviv_1.0	32033876	32033790	2.02e-16	109	29	75.862	N/A
AAB58571.1	2618	2687	NC_062572	Prionailurus viverrinus	Prionailurus viverrinus isolate Anna chromosome D3, UM_Priviv_1.0	36059557	36059360	2.03e-15	197	70	64.286	N/A
AAB58571.1	2594	2623	NC_062572	Prionailurus viverrinus	Prionailurus viverrinus isolate Anna chromosome D3, UM_Priviv_1.0	36059630	36059541	2.03e-15	89	30	70.000	N/A
AAB58571.1	2588	2683	NC_000077	Mus musculus	Mus musculus strain C57BL/6J chromosome 11, GRCm39	62443173	62443454	8.97e-32	386	98	83.673	N/A
AAB58571.1	2588	2683	NC_000077	Mus musculus	Mus musculus strain C57BL/6J chromosome 11, GRCm39	62443401	62443682	8.97e-32	386	98	83.673	N/A
AAB58571.1	2591	2683	NC_000077	Mus musculus	Mus musculus strain C57BL/6J chromosome 11, GRCm39	62442960	62443226	1.04e-31	386	93	83.871	N/A
AAB58571.1	2588	2674	NC_000077	Mus musculus	Mus musculus strain C57BL/6J chromosome 11, GRCm39	62443629	62443883	3.01e-31	382	89	89.888	N/A
AAB58571.1	2595	2674	NC_000077	Mus musculus	Mus musculus strain C57BL/6J chromosome 11, GRCm39	96686651	96686424	5.50e-29	362	80	91.250	N/A
AAB58571.1	2595	2680	NC_000077	Mus musculus	Mus musculus strain C57BL/6J chromosome 11, GRCm39	60570914	60570663	8.63e-25	326	88	76.136	N/A
AAB58571.1	2595	2680	NC_000077	Mus musculus	Mus musculus strain C57BL/6J chromosome 11, GRCm39	60557891	60557640	8.63e-25	326	88	76.136	N/A
AAB58571.1	2595	2680	NC_000077	Mus musculus	Mus musculus strain C57BL/6J chromosome 11, GRCm39	60533068	60532817	8.63e-25	326	88	76.136	N/A
AAB58571.1	2595	2680	NC_000077	Mus musculus	Mus musculus strain C57BL/6J chromosome 11, GRCm39	60519789	60519538	8.63e-25	326	88	76.136	N/A
AAB58571.1	2595	2680	NC_000077	Mus musculus	Mus musculus strain C57BL/6J chromosome 11, GRCm39	60510553	60510302	8.63e-25	326	88	76.136	N/A
AAB58571.1	2595	2680	NC_000077	Mus musculus	Mus musculus strain C57BL/6J chromosome 11, GRCm39	60501343	60501092	8.63e-25	326	88	76.136	N/A
AAB58571.1	2595	2680	NC_000077	Mus musculus	Mus musculus strain C57BL/6J chromosome 11, GRCm39	60492134	60491883	8.63e-25	326	88	76.136	N/A
AAB58571.1	2595	2680	NC_000077	Mus musculus	Mus musculus strain C57BL/6J chromosome 11, GRCm39	60482928	60482677	8.63e-25	326	88	76.136	N/A
AAB58571.1	2593	2680	NC_000077	Mus musculus	Mus musculus strain C57BL/6J chromosome 11, GRCm39	60452137	60451880	9.30e-25	326	90	74.444	N/A
AAB58571.1	2595	2674	NC_000077	Mus musculus	Mus musculus strain C57BL/6J chromosome 11, GRCm39	60583901	60583674	2.56e-17	262	80	72.500	N/A
AAB58571.1	2595	2659	NC_000077	Mus musculus	Mus musculus strain C57BL/6J chromosome 11, GRCm39	60548683	60548501	1.83e-16	255	65	80.000	N/A
AAB58571.1	2605	2673	NC_000077	Mus musculus	Mus musculus strain C57BL/6J chromosome 11, GRCm39	63132270	63132088	3.01e-10	201	69	66.667	N/A
AAB58571.1	2593	2674	NC_000077	Mus musculus	Mus musculus strain C57BL/6J chromosome 11, GRCm39	73663043	73662750	5.03e-09	191	102	49.020	N/A
AAB58571.1	2593	2683	NW_025579882	Mirounga angustirostris	Mirounga angustirostris isolate JK_09032017 unplaced genomic scaffold, ASM2128878v2 HiC_scaffold_1375	14411	14671	9.00e-32	386	91	85.714	N/A
AAB58571.1	2588	2683	NW_022641099	Chelonoidis abingdonii	Chelonoidis abingdonii isolate Lonesome George unplaced genomic scaffold, ASM359739v1 Contig1061	729126	729407	9.02e-32	386	98	83.673	N/A
AAB58571.1	2588	2683	NW_022641099	Chelonoidis abingdonii	Chelonoidis abingdonii isolate Lonesome George unplaced genomic scaffold, ASM359739v1 Contig1061	729354	729635	9.02e-32	386	98	83.673	N/A
AAB58571.1	2593	2683	NW_022641099	Chelonoidis abingdonii	Chelonoidis abingdonii isolate Lonesome George unplaced genomic scaffold, ASM359739v1 Contig1061	728919	729179	1.26e-31	385	91	85.714	N/A
AAB58571.1	2588	2674	NW_022641099	Chelonoidis abingdonii	Chelonoidis abingdonii isolate Lonesome George unplaced genomic scaffold, ASM359739v1 Contig1061	729582	729836	3.00e-31	382	89	89.888	N/A
AAB58571.1	2588	2683	NW_008825158	Pygoscelis adeliae	Pygoscelis adeliae isolate BGI_AS28 unplaced genomic scaffold, ASM69910v1 Scaffold347	328299	328018	9.02e-32	386	98	83.673	N/A
AAB58571.1	2588	2683	NW_008825158	Pygoscelis adeliae	Pygoscelis adeliae isolate BGI_AS28 unplaced genomic scaffold, ASM69910v1 Scaffold347	328071	327790	9.02e-32	386	98	83.673	N/A
AAB58571.1	2588	2683	NW_008825158	Pygoscelis adeliae	Pygoscelis adeliae isolate BGI_AS28 unplaced genomic scaffold, ASM69910v1 Scaffold347	327843	327562	9.02e-32	386	98	83.673	N/A
AAB58571.1	2588	2683	NW_008825158	Pygoscelis adeliae	Pygoscelis adeliae isolate BGI_AS28 unplaced genomic scaffold, ASM69910v1 Scaffold347	327615	327334	9.02e-32	386	98	83.673	N/A
AAB58571.1	2588	2674	NW_008825158	Pygoscelis adeliae	Pygoscelis adeliae isolate BGI_AS28 unplaced genomic scaffold, ASM69910v1 Scaffold347	327387	327133	3.06e-31	382	89	89.888	N/A
AAB58571.1	2612	2683	NW_008825158	Pygoscelis adeliae	Pygoscelis adeliae isolate BGI_AS28 unplaced genomic scaffold, ASM69910v1 Scaffold347	328449	328246	8.43e-22	301	72	84.722	N/A
AAB58571.1	2588	2683	NW_024582476	Haplochromis burtoni	Haplochromis burtoni strain Fernald_Lab_line unplaced genomic scaffold, NCSU_Asbu1 Contig_115	1251561	1251842	9.03e-32	386	98	83.673	N/A
AAB58571.1	2588	2683	NW_024582476	Haplochromis burtoni	Haplochromis burtoni strain Fernald_Lab_line unplaced genomic scaffold, NCSU_Asbu1 Contig_115	1251789	1252070	9.03e-32	386	98	83.673	N/A
AAB58571.1	2588	2683	NW_024582476	Haplochromis burtoni	Haplochromis burtoni strain Fernald_Lab_line unplaced genomic scaffold, NCSU_Asbu1 Contig_115	1252474	1252755	1.47e-31	385	98	83.673	N/A
AAB58571.1	2595	2683	NW_024582476	Haplochromis burtoni	Haplochromis burtoni strain Fernald_Lab_line unplaced genomic scaffold, NCSU_Asbu1 Contig_115	1251360	1251614	2.15e-31	383	89	87.640	N/A
AAB58571.1	2588	2674	NW_024582476	Haplochromis burtoni	Haplochromis burtoni strain Fernald_Lab_line unplaced genomic scaffold, NCSU_Asbu1 Contig_115	1252017	1252271	3.01e-31	382	89	89.888	N/A
AAB58571.1	2588	2674	NW_024582476	Haplochromis burtoni	Haplochromis burtoni strain Fernald_Lab_line unplaced genomic scaffold, NCSU_Asbu1 Contig_115	1252702	1252956	3.62e-31	381	89	89.888	N/A
AAB58571.1	2598	2683	NW_024582476	Haplochromis burtoni	Haplochromis burtoni strain Fernald_Lab_line unplaced genomic scaffold, NCSU_Asbu1 Contig_115	1252282	1252527	5.01e-25	328	86	80.233	N/A
AAB58571.1	2588	2683	NW_004450310	Odobenus rosmarus divergens	Odobenus rosmarus divergens isolate Ivan unplaced genomic scaffold, Oros_1.0 Scaffold47	4289890	4289609	9.04e-32	386	98	83.673	N/A
AAB58571.1	2595	2683	NW_004450310	Odobenus rosmarus divergens	Odobenus rosmarus divergens isolate Ivan unplaced genomic scaffold, Oros_1.0 Scaffold47	4290091	4289837	2.46e-31	383	89	87.640	N/A
AAB58571.1	2588	2674	NW_004450310	Odobenus rosmarus divergens	Odobenus rosmarus divergens isolate Ivan unplaced genomic scaffold, Oros_1.0 Scaffold47	4289662	4289408	2.94e-31	382	89	89.888	N/A
AAB58571.1	2588	2683	NC_015031	Meleagris gallopavo	Meleagris gallopavo isolate NT-WF06-2002-E0010 breed Aviagen turkey brand Nicholas breeding stock chromosome 21, Turkey_5.1	8892963	8893244	9.04e-32	386	98	83.673	N/A
AAB58571.1	2588	2683	NC_015031	Meleagris gallopavo	Meleagris gallopavo isolate NT-WF06-2002-E0010 breed Aviagen turkey brand Nicholas breeding stock chromosome 21, Turkey_5.1	8893191	8893472	9.04e-32	386	98	83.673	N/A
AAB58571.1	2591	2683	NC_015031	Meleagris gallopavo	Meleagris gallopavo isolate NT-WF06-2002-E0010 breed Aviagen turkey brand Nicholas breeding stock chromosome 21, Turkey_5.1	8892750	8893016	2.05e-31	383	93	83.871	N/A
AAB58571.1	2588	2674	NC_015031	Meleagris gallopavo	Meleagris gallopavo isolate NT-WF06-2002-E0010 breed Aviagen turkey brand Nicholas breeding stock chromosome 21, Turkey_5.1	8893419	8893673	2.82e-31	382	89	89.888	N/A
AAB58571.1	2588	2683	NC_052550	Gallus gallus	Gallus gallus isolate bGalGal1 chromosome 19, bGalGal1.mat.broiler.GRCg7b	7071146	7071427	9.04e-32	386	98	83.673	N/A
AAB58571.1	2588	2683	NC_052550	Gallus gallus	Gallus gallus isolate bGalGal1 chromosome 19, bGalGal1.mat.broiler.GRCg7b	7071374	7071655	9.04e-32	386	98	83.673	N/A
AAB58571.1	2591	2683	NC_052550	Gallus gallus	Gallus gallus isolate bGalGal1 chromosome 19, bGalGal1.mat.broiler.GRCg7b	7070933	7071199	2.05e-31	383	93	83.871	N/A
AAB58571.1	2588	2674	NC_052550	Gallus gallus	Gallus gallus isolate bGalGal1 chromosome 19, bGalGal1.mat.broiler.GRCg7b	7071602	7071856	2.82e-31	382	89	89.888	N/A
AAB58571.1	2588	2683	NC_047539	Melopsittacus undulatus	Melopsittacus undulatus isolate bMelUnd1 chromosome 13, bMelUnd1.mat.Z	8993291	8993010	9.04e-32	386	98	83.673	N/A
AAB58571.1	2588	2683	NC_047539	Melopsittacus undulatus	Melopsittacus undulatus isolate bMelUnd1 chromosome 13, bMelUnd1.mat.Z	8993063	8992782	9.04e-32	386	98	83.673	N/A
AAB58571.1	2588	2683	NC_047539	Melopsittacus undulatus	Melopsittacus undulatus isolate bMelUnd1 chromosome 13, bMelUnd1.mat.Z	8992835	8992554	9.04e-32	386	98	83.673	N/A
AAB58571.1	2595	2683	NC_047539	Melopsittacus undulatus	Melopsittacus undulatus isolate bMelUnd1 chromosome 13, bMelUnd1.mat.Z	8993492	8993238	2.16e-31	383	89	87.640	N/A
AAB58571.1	2588	2674	NC_047539	Melopsittacus undulatus	Melopsittacus undulatus isolate bMelUnd1 chromosome 13, bMelUnd1.mat.Z	8992607	8992353	2.59e-31	383	89	89.888	N/A
AAB58571.1	2588	2683	NC_051787	Anas platyrhynchos	Anas platyrhynchos isolate Z2 breed Pekin duck chromosome 16, ZJU1.0	4251306	4251025	9.04e-32	386	98	83.673	N/A
AAB58571.1	2588	2683	NC_051787	Anas platyrhynchos	Anas platyrhynchos isolate Z2 breed Pekin duck chromosome 16, ZJU1.0	4251078	4250797	9.04e-32	386	98	83.673	N/A
AAB58571.1	2595	2683	NC_051787	Anas platyrhynchos	Anas platyrhynchos isolate Z2 breed Pekin duck chromosome 16, ZJU1.0	4251507	4251253	2.25e-31	383	89	87.640	N/A
AAB58571.1	2588	2674	NC_051787	Anas platyrhynchos	Anas platyrhynchos isolate Z2 breed Pekin duck chromosome 16, ZJU1.0	4250850	4250596	2.82e-31	382	89	89.888	N/A
AAB58571.1	2588	2683	NW_024881320	Tyto alba	Tyto alba isolate M040663 unplaced genomic scaffold, T.alba_DEE_v4.0 Super-Scaffold_44	4859491	4859210	9.04e-32	386	98	83.673	N/A
AAB58571.1	2588	2683	NW_024881320	Tyto alba	Tyto alba isolate M040663 unplaced genomic scaffold, T.alba_DEE_v4.0 Super-Scaffold_44	4859263	4858982	9.04e-32	386	98	83.673	N/A
AAB58571.1	2588	2683	NW_024881320	Tyto alba	Tyto alba isolate M040663 unplaced genomic scaffold, T.alba_DEE_v4.0 Super-Scaffold_44	4859035	4858754	9.04e-32	386	98	83.673	N/A
AAB58571.1	2594	2683	NW_024881320	Tyto alba	Tyto alba isolate M040663 unplaced genomic scaffold, T.alba_DEE_v4.0 Super-Scaffold_44	4859695	4859438	1.28e-31	385	90	86.667	N/A
AAB58571.1	2588	2674	NW_024881320	Tyto alba	Tyto alba isolate M040663 unplaced genomic scaffold, T.alba_DEE_v4.0 Super-Scaffold_44	4858807	4858553	2.59e-31	383	89	89.888	N/A
AAB58571.1	2588	2683	NW_017619895	Panthera pardus	Panthera pardus isolate Maewha unplaced genomic scaffold, PanPar1.0 scaffold51	16774996	16774715	9.04e-32	386	98	83.673	N/A
AAB58571.1	2588	2683	NW_017619895	Panthera pardus	Panthera pardus isolate Maewha unplaced genomic scaffold, PanPar1.0 scaffold51	16774768	16774487	9.04e-32	386	98	83.673	N/A
AAB58571.1	2588	2683	NW_017619895	Panthera pardus	Panthera pardus isolate Maewha unplaced genomic scaffold, PanPar1.0 scaffold51	16774540	16774259	9.04e-32	386	98	83.673	N/A
AAB58571.1	2588	2683	NW_017619895	Panthera pardus	Panthera pardus isolate Maewha unplaced genomic scaffold, PanPar1.0 scaffold51	16774312	16774031	9.04e-32	386	98	83.673	N/A
AAB58571.1	2588	2683	NW_017619895	Panthera pardus	Panthera pardus isolate Maewha unplaced genomic scaffold, PanPar1.0 scaffold51	16774084	16773803	9.04e-32	386	98	83.673	N/A
AAB58571.1	2588	2693	NW_017619895	Panthera pardus	Panthera pardus isolate Maewha unplaced genomic scaffold, PanPar1.0 scaffold51	16773856	16773554	1.87e-31	384	110	78.182	N/A
AAB58571.1	2591	2683	NW_017619895	Panthera pardus	Panthera pardus isolate Maewha unplaced genomic scaffold, PanPar1.0 scaffold51	16775209	16774943	2.28e-30	374	93	82.796	N/A
AAB58571.1	2588	2683	NW_024041151	Micropterus salmoides	Micropterus salmoides isolate LMB-PRFRI ecotype aquatic unplaced genomic scaffold, ASM1485139v1 Ms_hic_scaffold_20	3897655	3897374	9.04e-32	386	98	83.673	N/A
AAB58571.1	2593	2683	NW_024041151	Micropterus salmoides	Micropterus salmoides isolate LMB-PRFRI ecotype aquatic unplaced genomic scaffold, ASM1485139v1 Ms_hic_scaffold_20	3897862	3897602	1.21e-31	385	91	85.714	N/A
AAB58571.1	2588	2674	NW_024041151	Micropterus salmoides	Micropterus salmoides isolate LMB-PRFRI ecotype aquatic unplaced genomic scaffold, ASM1485139v1 Ms_hic_scaffold_20	3897427	3897173	2.94e-31	382	89	89.888	N/A
AAB58571.1	2588	2683	NC_046371	Fundulus heteroclitus	Fundulus heteroclitus isolate FHET01 chromosome 11, MU-UCD_Fhet_4.1	32173106	32173387	9.04e-32	386	98	83.673	N/A
AAB58571.1	2588	2683	NC_046371	Fundulus heteroclitus	Fundulus heteroclitus isolate FHET01 chromosome 11, MU-UCD_Fhet_4.1	32173334	32173615	9.04e-32	386	98	83.673	N/A
AAB58571.1	2588	2683	NC_046371	Fundulus heteroclitus	Fundulus heteroclitus isolate FHET01 chromosome 11, MU-UCD_Fhet_4.1	32173562	32173843	9.04e-32	386	98	83.673	N/A
AAB58571.1	2588	2683	NC_046371	Fundulus heteroclitus	Fundulus heteroclitus isolate FHET01 chromosome 11, MU-UCD_Fhet_4.1	32173790	32174071	9.04e-32	386	98	83.673	N/A
AAB58571.1	2588	2688	NC_046371	Fundulus heteroclitus	Fundulus heteroclitus isolate FHET01 chromosome 11, MU-UCD_Fhet_4.1	32185356	32185652	9.75e-32	386	103	80.583	N/A
AAB58571.1	2588	2683	NC_046371	Fundulus heteroclitus	Fundulus heteroclitus isolate FHET01 chromosome 11, MU-UCD_Fhet_4.1	32185128	32185409	1.02e-31	386	98	83.673	N/A
AAB58571.1	2588	2682	NC_046371	Fundulus heteroclitus	Fundulus heteroclitus isolate FHET01 chromosome 11, MU-UCD_Fhet_4.1	32174018	32174296	1.64e-31	384	97	84.536	N/A
AAB58571.1	2592	2683	NC_046371	Fundulus heteroclitus	Fundulus heteroclitus isolate FHET01 chromosome 11, MU-UCD_Fhet_4.1	32184918	32185181	1.87e-31	384	92	84.783	N/A
AAB58571.1	2595	2662	NC_046371	Fundulus heteroclitus	Fundulus heteroclitus isolate FHET01 chromosome 11, MU-UCD_Fhet_4.1	32172904	32173095	1.14e-26	314	68	94.118	N/A
AAB58571.1	2660	2683	NC_046371	Fundulus heteroclitus	Fundulus heteroclitus isolate FHET01 chromosome 11, MU-UCD_Fhet_4.1	32173088	32173159	1.14e-26	71	24	62.500	N/A
AAB58571.1	2588	2683	NC_051228	Pygocentrus nattereri	Pygocentrus nattereri isolate fPygNat1 chromosome 18, fPygNat1.pri	14349836	14350117	9.04e-32	386	98	83.673	N/A
AAB58571.1	2588	2683	NC_051228	Pygocentrus nattereri	Pygocentrus nattereri isolate fPygNat1 chromosome 18, fPygNat1.pri	14350064	14350345	9.04e-32	386	98	83.673	N/A
AAB58571.1	2593	2683	NC_051228	Pygocentrus nattereri	Pygocentrus nattereri isolate fPygNat1 chromosome 18, fPygNat1.pri	14349629	14349889	1.08e-31	386	91	85.714	N/A
AAB58571.1	2588	2674	NC_051228	Pygocentrus nattereri	Pygocentrus nattereri isolate fPygNat1 chromosome 18, fPygNat1.pri	14350292	14350546	2.82e-31	382	89	89.888	N/A
AAB58571.1	2588	2683	NC_050587	Megalops cyprinoides	Megalops cyprinoides isolate fMegCyp1 chromosome 5, fMegCyp1.pri	21182532	21182813	9.04e-32	386	98	83.673	N/A
AAB58571.1	2588	2683	NC_050587	Megalops cyprinoides	Megalops cyprinoides isolate fMegCyp1 chromosome 5, fMegCyp1.pri	21182760	21183041	9.04e-32	386	98	83.673	N/A
AAB58571.1	2595	2683	NC_050587	Megalops cyprinoides	Megalops cyprinoides isolate fMegCyp1 chromosome 5, fMegCyp1.pri	21182331	21182585	2.25e-31	383	89	87.640	N/A
AAB58571.1	2588	2674	NC_050587	Megalops cyprinoides	Megalops cyprinoides isolate fMegCyp1 chromosome 5, fMegCyp1.pri	21182988	21183242	2.82e-31	382	89	89.888	N/A
AAB58571.1	2595	2676	NC_050587	Megalops cyprinoides	Megalops cyprinoides isolate fMegCyp1 chromosome 5, fMegCyp1.pri	26159598	26159831	1.63e-09	195	82	45.122	N/A
AAB58571.1	2588	2683	NC_034196	Oncorhynchus kisutch	Oncorhynchus kisutch isolate 150728-3 linkage group LG23, Okis_V2	28990082	28990363	9.04e-32	386	98	83.673	N/A
AAB58571.1	2588	2683	NC_034196	Oncorhynchus kisutch	Oncorhynchus kisutch isolate 150728-3 linkage group LG23, Okis_V2	28990310	28990591	9.04e-32	386	98	83.673	N/A
AAB58571.1	2588	2683	NC_034196	Oncorhynchus kisutch	Oncorhynchus kisutch isolate 150728-3 linkage group LG23, Okis_V2	28990538	28990819	9.04e-32	386	98	83.673	N/A
AAB58571.1	2593	2683	NC_034196	Oncorhynchus kisutch	Oncorhynchus kisutch isolate 150728-3 linkage group LG23, Okis_V2	28989875	28990135	1.03e-31	386	91	85.714	N/A
AAB58571.1	2588	2674	NC_034196	Oncorhynchus kisutch	Oncorhynchus kisutch isolate 150728-3 linkage group LG23, Okis_V2	28990766	28991020	2.59e-31	383	89	89.888	N/A
AAB58571.1	2588	2683	NC_056458	Oncorhynchus tshawytscha	Oncorhynchus tshawytscha isolate Ot180627B linkage group LG30, Otsh_v2.0	22881271	22881552	9.04e-32	386	98	83.673	N/A
AAB58571.1	2588	2683	NC_056458	Oncorhynchus tshawytscha	Oncorhynchus tshawytscha isolate Ot180627B linkage group LG30, Otsh_v2.0	22881499	22881780	9.04e-32	386	98	83.673	N/A
AAB58571.1	2588	2683	NC_056458	Oncorhynchus tshawytscha	Oncorhynchus tshawytscha isolate Ot180627B linkage group LG30, Otsh_v2.0	22881727	22882008	9.04e-32	386	98	83.673	N/A
AAB58571.1	2593	2683	NC_056458	Oncorhynchus tshawytscha	Oncorhynchus tshawytscha isolate Ot180627B linkage group LG30, Otsh_v2.0	22881064	22881324	1.03e-31	386	91	85.714	N/A
AAB58571.1	2588	2674	NC_056458	Oncorhynchus tshawytscha	Oncorhynchus tshawytscha isolate Ot180627B linkage group LG30, Otsh_v2.0	22881955	22882209	2.59e-31	383	89	89.888	N/A
AAB58571.1	2588	2683	NC_042968	Salmo trutta	Salmo trutta chromosome 12, fSalTru1.1	59498610	59498329	9.04e-32	386	98	83.673	N/A
AAB58571.1	2588	2683	NC_042968	Salmo trutta	Salmo trutta chromosome 12, fSalTru1.1	59498382	59498101	9.04e-32	386	98	83.673	N/A
AAB58571.1	2593	2683	NC_042968	Salmo trutta	Salmo trutta chromosome 12, fSalTru1.1	59498817	59498557	1.08e-31	386	91	85.714	N/A
AAB58571.1	2588	2679	NC_042968	Salmo trutta	Salmo trutta chromosome 12, fSalTru1.1	59498154	59497885	2.29e-31	383	94	86.170	N/A
AAB58571.1	2588	2683	NC_048569	Oncorhynchus mykiss	Oncorhynchus mykiss isolate Arlee chromosome 5, USDA_OmykA_1.1	21173794	21173513	9.04e-32	386	98	83.673	N/A
AAB58571.1	2588	2683	NC_048569	Oncorhynchus mykiss	Oncorhynchus mykiss isolate Arlee chromosome 5, USDA_OmykA_1.1	21173566	21173285	9.04e-32	386	98	83.673	N/A
AAB58571.1	2588	2683	NC_048569	Oncorhynchus mykiss	Oncorhynchus mykiss isolate Arlee chromosome 5, USDA_OmykA_1.1	21173338	21173057	9.04e-32	386	98	83.673	N/A
AAB58571.1	2593	2683	NC_048569	Oncorhynchus mykiss	Oncorhynchus mykiss isolate Arlee chromosome 5, USDA_OmykA_1.1	21174001	21173741	1.03e-31	386	91	85.714	N/A
AAB58571.1	2588	2674	NC_048569	Oncorhynchus mykiss	Oncorhynchus mykiss isolate Arlee chromosome 5, USDA_OmykA_1.1	21173110	21172856	2.59e-31	383	89	89.888	N/A
AAB58571.1	2594	2661	NC_048569	Oncorhynchus mykiss	Oncorhynchus mykiss isolate Arlee chromosome 5, USDA_OmykA_1.1	58029444	58029764	2.40e-17	262	111	56.757	N/A
AAB58571.1	2588	2683	NC_059452	Salmo salar	Salmo salar chromosome ssa11, Ssal_v3.1	70147666	70147385	9.04e-32	386	98	83.673	N/A
AAB58571.1	2588	2683	NC_059452	Salmo salar	Salmo salar chromosome ssa11, Ssal_v3.1	70147438	70147157	9.04e-32	386	98	83.673	N/A
AAB58571.1	2593	2683	NC_059452	Salmo salar	Salmo salar chromosome ssa11, Ssal_v3.1	70147873	70147613	1.08e-31	386	91	85.714	N/A
AAB58571.1	2588	2679	NC_059452	Salmo salar	Salmo salar chromosome ssa11, Ssal_v3.1	70147210	70146941	2.29e-31	383	94	86.170	N/A
AAB58571.1	2588	2683	NW_007579451	Stegastes partitus	Stegastes partitus isolate 25-593 unplaced genomic scaffold, Stegastes_partitus-1.0.2 Scaffold1720	118129	118410	9.06e-32	386	98	83.673	N/A
AAB58571.1	2595	2683	NW_007579451	Stegastes partitus	Stegastes partitus isolate 25-593 unplaced genomic scaffold, Stegastes_partitus-1.0.2 Scaffold1720	117928	118182	2.43e-31	383	89	87.640	N/A
AAB58571.1	2588	2674	NW_007579451	Stegastes partitus	Stegastes partitus isolate 25-593 unplaced genomic scaffold, Stegastes_partitus-1.0.2 Scaffold1720	118357	118611	2.90e-31	382	89	89.888	N/A
AAB58571.1	2626	2674	NW_007579451	Stegastes partitus	Stegastes partitus isolate 25-593 unplaced genomic scaffold, Stegastes_partitus-1.0.2 Scaffold1720	108990	109124	5.04e-13	225	49	91.837	N/A
AAB58571.1	2588	2683	NW_007727139	Galeopterus variegatus	Galeopterus variegatus unplaced genomic scaffold, G_variegatus-3.0.2 Scaffold1028	372776	372495	9.08e-32	386	98	83.673	N/A
AAB58571.1	2588	2683	NW_007727139	Galeopterus variegatus	Galeopterus variegatus unplaced genomic scaffold, G_variegatus-3.0.2 Scaffold1028	372548	372267	9.08e-32	386	98	83.673	N/A
AAB58571.1	2588	2683	NW_007727139	Galeopterus variegatus	Galeopterus variegatus unplaced genomic scaffold, G_variegatus-3.0.2 Scaffold1028	372320	372039	9.08e-32	386	98	83.673	N/A
AAB58571.1	2588	2683	NW_007727139	Galeopterus variegatus	Galeopterus variegatus unplaced genomic scaffold, G_variegatus-3.0.2 Scaffold1028	372092	371811	9.08e-32	386	98	83.673	N/A
AAB58571.1	2595	2683	NW_007727139	Galeopterus variegatus	Galeopterus variegatus unplaced genomic scaffold, G_variegatus-3.0.2 Scaffold1028	372977	372723	2.04e-31	383	89	87.640	N/A
AAB58571.1	2588	2674	NW_007727139	Galeopterus variegatus	Galeopterus variegatus unplaced genomic scaffold, G_variegatus-3.0.2 Scaffold1028	371864	371610	3.05e-31	382	89	89.888	N/A
AAB58571.1	2588	2683	NC_044264	Calypte anna	Calypte anna isolate BGI_N300 chromosome 19, bCalAnn1_v1.p	7592093	7592374	9.12e-32	386	98	83.673	N/A
AAB58571.1	2588	2683	NC_044264	Calypte anna	Calypte anna isolate BGI_N300 chromosome 19, bCalAnn1_v1.p	7592321	7592602	9.12e-32	386	98	83.673	N/A
AAB58571.1	2588	2683	NC_044264	Calypte anna	Calypte anna isolate BGI_N300 chromosome 19, bCalAnn1_v1.p	7592549	7592830	9.12e-32	386	98	83.673	N/A
AAB58571.1	2588	2683	NC_044264	Calypte anna	Calypte anna isolate BGI_N300 chromosome 19, bCalAnn1_v1.p	7592777	7593058	9.12e-32	386	98	83.673	N/A
AAB58571.1	2593	2683	NC_044264	Calypte anna	Calypte anna isolate BGI_N300 chromosome 19, bCalAnn1_v1.p	7591886	7592146	1.21e-31	385	91	85.714	N/A
AAB58571.1	2588	2674	NC_044264	Calypte anna	Calypte anna isolate BGI_N300 chromosome 19, bCalAnn1_v1.p	7593005	7593259	3.06e-31	382	89	89.888	N/A
AAB58571.1	2593	2683	NC_040032	Larimichthys crocea	Larimichthys crocea isolate SSNF chromosome XXII, L_crocea_2.0	14398166	14397906	9.12e-32	386	91	86.813	N/A
AAB58571.1	2588	2683	NC_040032	Larimichthys crocea	Larimichthys crocea isolate SSNF chromosome XXII, L_crocea_2.0	14397959	14397678	9.83e-32	386	98	83.673	N/A
AAB58571.1	2588	2683	NC_040032	Larimichthys crocea	Larimichthys crocea isolate SSNF chromosome XXII, L_crocea_2.0	14397731	14397450	9.83e-32	386	98	83.673	N/A
AAB58571.1	2588	2683	NC_040032	Larimichthys crocea	Larimichthys crocea isolate SSNF chromosome XXII, L_crocea_2.0	14397503	14397222	9.83e-32	386	98	83.673	N/A
AAB58571.1	2595	2683	NC_040032	Larimichthys crocea	Larimichthys crocea isolate SSNF chromosome XXII, L_crocea_2.0	14393524	14393270	2.61e-31	382	89	87.640	N/A
AAB58571.1	2588	2674	NC_040032	Larimichthys crocea	Larimichthys crocea isolate SSNF chromosome XXII, L_crocea_2.0	14397275	14397021	2.77e-31	382	89	89.888	N/A
AAB58571.1	2588	2674	NC_040032	Larimichthys crocea	Larimichthys crocea isolate SSNF chromosome XXII, L_crocea_2.0	14393323	14393069	3.71e-31	381	89	89.888	N/A
AAB58571.1	2588	2683	NC_064489	Caretta caretta	Caretta caretta isolate SJ_126:Eziel1 chromosome 17, GSC_CCare_1.0	22252920	22253201	9.12e-32	386	98	83.673	N/A
AAB58571.1	2588	2683	NC_064489	Caretta caretta	Caretta caretta isolate SJ_126:Eziel1 chromosome 17, GSC_CCare_1.0	22253148	22253429	9.12e-32	386	98	83.673	N/A
AAB58571.1	2588	2683	NC_064489	Caretta caretta	Caretta caretta isolate SJ_126:Eziel1 chromosome 17, GSC_CCare_1.0	22253376	22253657	9.12e-32	386	98	83.673	N/A
AAB58571.1	2588	2683	NC_064489	Caretta caretta	Caretta caretta isolate SJ_126:Eziel1 chromosome 17, GSC_CCare_1.0	22253604	22253885	9.12e-32	386	98	83.673	N/A
AAB58571.1	2595	2683	NC_064489	Caretta caretta	Caretta caretta isolate SJ_126:Eziel1 chromosome 17, GSC_CCare_1.0	22252719	22252973	2.05e-31	383	89	87.640	N/A
AAB58571.1	2588	2674	NC_064489	Caretta caretta	Caretta caretta isolate SJ_126:Eziel1 chromosome 17, GSC_CCare_1.0	22253832	22254086	3.06e-31	382	89	89.888	N/A
AAB58571.1	2588	2683	NC_059113	Jaculus jaculus	Jaculus jaculus isolate mJacJac1 chromosome 12, mJacJac1.mat.Y.cur	34019350	34019631	9.12e-32	386	98	83.673	N/A
AAB58571.1	2588	2683	NC_059113	Jaculus jaculus	Jaculus jaculus isolate mJacJac1 chromosome 12, mJacJac1.mat.Y.cur	34019578	34019859	9.12e-32	386	98	83.673	N/A
AAB58571.1	2588	2683	NC_059113	Jaculus jaculus	Jaculus jaculus isolate mJacJac1 chromosome 12, mJacJac1.mat.Y.cur	34019806	34020087	9.12e-32	386	98	83.673	N/A
AAB58571.1	2588	2683	NC_059113	Jaculus jaculus	Jaculus jaculus isolate mJacJac1 chromosome 12, mJacJac1.mat.Y.cur	34020034	34020315	9.12e-32	386	98	83.673	N/A
AAB58571.1	2593	2683	NC_059113	Jaculus jaculus	Jaculus jaculus isolate mJacJac1 chromosome 12, mJacJac1.mat.Y.cur	34019143	34019403	1.03e-31	386	91	85.714	N/A
AAB58571.1	2588	2685	NC_059113	Jaculus jaculus	Jaculus jaculus isolate mJacJac1 chromosome 12, mJacJac1.mat.Y.cur	34020262	34020567	2.31e-31	383	106	80.189	N/A
AAB58571.1	2620	2657	NC_059113	Jaculus jaculus	Jaculus jaculus isolate mJacJac1 chromosome 12, mJacJac1.mat.Y.cur	1122198	1122299	7.79e-09	132	38	76.316	N/A
AAB58571.1	2594	2617	NC_059113	Jaculus jaculus	Jaculus jaculus isolate mJacJac1 chromosome 12, mJacJac1.mat.Y.cur	1122121	1122192	7.79e-09	96	24	83.333	N/A
AAB58571.1	2588	2683	NC_047111	Thalassophryne amazonica	Thalassophryne amazonica chromosome 9, fThaAma1.1	4548090	4548371	9.12e-32	386	98	83.673	N/A
AAB58571.1	2588	2683	NC_047111	Thalassophryne amazonica	Thalassophryne amazonica chromosome 9, fThaAma1.1	4548318	4548599	9.12e-32	386	98	83.673	N/A
AAB58571.1	2588	2683	NC_047111	Thalassophryne amazonica	Thalassophryne amazonica chromosome 9, fThaAma1.1	4547635	4547916	1.06e-31	386	98	83.673	N/A
AAB58571.1	2595	2683	NC_047111	Thalassophryne amazonica	Thalassophryne amazonica chromosome 9, fThaAma1.1	4547434	4547688	2.29e-31	383	89	87.640	N/A
AAB58571.1	2588	2674	NC_047111	Thalassophryne amazonica	Thalassophryne amazonica chromosome 9, fThaAma1.1	4548546	4548800	3.42e-31	381	89	89.888	N/A
AAB58571.1	2627	2683	NC_047111	Thalassophryne amazonica	Thalassophryne amazonica chromosome 9, fThaAma1.1	4547985	4548143	8.15e-27	219	57	78.947	N/A
AAB58571.1	2588	2629	NC_047111	Thalassophryne amazonica	Thalassophryne amazonica chromosome 9, fThaAma1.1	4547863	4547994	8.15e-27	167	44	84.091	N/A
AAB58571.1	2588	2683	NC_062220	Neosciurus carolinensis	Neosciurus carolinensis chromosome 8, mSciCar1.2	138438241	138437960	9.12e-32	386	98	83.673	N/A
AAB58571.1	2588	2683	NC_062220	Neosciurus carolinensis	Neosciurus carolinensis chromosome 8, mSciCar1.2	138438013	138437732	9.12e-32	386	98	83.673	N/A
AAB58571.1	2588	2683	NC_062220	Neosciurus carolinensis	Neosciurus carolinensis chromosome 8, mSciCar1.2	138437785	138437504	9.12e-32	386	98	83.673	N/A
AAB58571.1	2588	2683	NC_062220	Neosciurus carolinensis	Neosciurus carolinensis chromosome 8, mSciCar1.2	138437557	138437276	9.12e-32	386	98	83.673	N/A
AAB58571.1	2595	2683	NC_062220	Neosciurus carolinensis	Neosciurus carolinensis chromosome 8, mSciCar1.2	138438442	138438188	2.05e-31	383	89	87.640	N/A
AAB58571.1	2588	2674	NC_062220	Neosciurus carolinensis	Neosciurus carolinensis chromosome 8, mSciCar1.2	138437329	138437075	3.06e-31	382	89	89.888	N/A
AAB58571.1	2595	2675	NC_062220	Neosciurus carolinensis	Neosciurus carolinensis chromosome 8, mSciCar1.2	39452104	39451874	8.66e-24	318	81	79.012	N/A
AAB58571.1	2588	2674	NC_062220	Neosciurus carolinensis	Neosciurus carolinensis chromosome 8, mSciCar1.2	125431685	125431431	2.88e-17	262	89	67.416	N/A
AAB58571.1	2606	2671	NC_062220	Neosciurus carolinensis	Neosciurus carolinensis chromosome 8, mSciCar1.2	130104683	130104868	2.56e-13	228	66	74.242	N/A
AAB58571.1	2589	2683	NC_062220	Neosciurus carolinensis	Neosciurus carolinensis chromosome 8, mSciCar1.2	125429632	125429375	2.29e-12	219	95	61.053	N/A
AAB58571.1	2595	2641	NC_062220	Neosciurus carolinensis	Neosciurus carolinensis chromosome 8, mSciCar1.2	129548175	129548035	2.48e-12	190	47	74.468	N/A
AAB58571.1	2646	2664	NC_062220	Neosciurus carolinensis	Neosciurus carolinensis chromosome 8, mSciCar1.2	129548035	129547979	2.48e-12	70	19	78.947	N/A
AAB58571.1	2595	2643	NC_062220	Neosciurus carolinensis	Neosciurus carolinensis chromosome 8, mSciCar1.2	129548905	129549057	4.54e-12	168	51	72.549	N/A
AAB58571.1	2644	2708	NC_062220	Neosciurus carolinensis	Neosciurus carolinensis chromosome 8, mSciCar1.2	129549035	129549190	4.54e-12	89	65	41.538	N/A
AAB58571.1	2595	2643	NC_062220	Neosciurus carolinensis	Neosciurus carolinensis chromosome 8, mSciCar1.2	125432241	125432393	7.33e-12	175	51	72.549	N/A
AAB58571.1	2653	2671	NC_062220	Neosciurus carolinensis	Neosciurus carolinensis chromosome 8, mSciCar1.2	125432512	125432568	7.33e-12	79	19	84.211	N/A
AAB58571.1	2616	2683	NC_062220	Neosciurus carolinensis	Neosciurus carolinensis chromosome 8, mSciCar1.2	129548557	129548366	1.24e-11	213	68	69.118	N/A
AAB58571.1	2586	2643	NC_062220	Neosciurus carolinensis	Neosciurus carolinensis chromosome 8, mSciCar1.2	125431265	125431065	4.79e-11	160	67	58.209	N/A
AAB58571.1	2646	2674	NC_062220	Neosciurus carolinensis	Neosciurus carolinensis chromosome 8, mSciCar1.2	125431071	125430985	4.79e-11	88	29	65.517	N/A
AAB58571.1	2595	2682	NC_062220	Neosciurus carolinensis	Neosciurus carolinensis chromosome 8, mSciCar1.2	125431874	125431635	5.30e-11	208	88	62.500	N/A
AAB58571.1	2593	2674	NC_062220	Neosciurus carolinensis	Neosciurus carolinensis chromosome 8, mSciCar1.2	125427815	125427594	1.41e-10	204	82	59.756	N/A
AAB58571.1	2595	2638	NC_062220	Neosciurus carolinensis	Neosciurus carolinensis chromosome 8, mSciCar1.2	129548392	129548261	1.88e-09	194	44	90.909	N/A
AAB58571.1	2595	2641	NC_062220	Neosciurus carolinensis	Neosciurus carolinensis chromosome 8, mSciCar1.2	125425544	125425413	3.55e-09	124	47	63.830	N/A
AAB58571.1	2646	2674	NC_062220	Neosciurus carolinensis	Neosciurus carolinensis chromosome 8, mSciCar1.2	125425413	125425327	3.55e-09	107	29	75.862	N/A
AAB58571.1	2588	2629	NC_062220	Neosciurus carolinensis	Neosciurus carolinensis chromosome 8, mSciCar1.2	125429957	125430088	1.01e-08	131	44	63.636	N/A
AAB58571.1	2621	2714	NC_062220	Neosciurus carolinensis	Neosciurus carolinensis chromosome 8, mSciCar1.2	125430061	125430315	1.01e-08	96	97	38.144	N/A
AAB58571.1	2595	2683	NC_062220	Neosciurus carolinensis	Neosciurus carolinensis chromosome 8, mSciCar1.2	125425164	125424913	1.47e-08	187	89	53.933	N/A
AAB58571.1	2604	2674	NC_062220	Neosciurus carolinensis	Neosciurus carolinensis chromosome 8, mSciCar1.2	125422853	125422662	1.46e-07	143	71	53.521	N/A
AAB58571.1	2595	2611	NC_062220	Neosciurus carolinensis	Neosciurus carolinensis chromosome 8, mSciCar1.2	125422903	125422853	1.46e-07	74	17	88.235	N/A
AAB58571.1	2588	2668	NC_062220	Neosciurus carolinensis	Neosciurus carolinensis chromosome 8, mSciCar1.2	125430799	125430569	1.60e-07	178	83	57.831	N/A
AAB58571.1	2588	2629	NC_062220	Neosciurus carolinensis	Neosciurus carolinensis chromosome 8, mSciCar1.2	125430362	125430231	1.94e-07	126	44	59.091	N/A
AAB58571.1	2621	2714	NC_062220	Neosciurus carolinensis	Neosciurus carolinensis chromosome 8, mSciCar1.2	125430258	125430004	1.94e-07	89	100	33.000	N/A
AAB58571.1	2625	2673	NC_062220	Neosciurus carolinensis	Neosciurus carolinensis chromosome 8, mSciCar1.2	130104043	130103909	2.17e-07	134	49	63.265	N/A
AAB58571.1	2606	2624	NC_062220	Neosciurus carolinensis	Neosciurus carolinensis chromosome 8, mSciCar1.2	130104093	130104037	2.17e-07	81	19	89.474	N/A
AAB58571.1	2621	2684	NC_062220	Neosciurus carolinensis	Neosciurus carolinensis chromosome 8, mSciCar1.2	130104466	130104287	2.45e-07	176	64	60.938	N/A
AAB58571.1	2595	2637	NC_062220	Neosciurus carolinensis	Neosciurus carolinensis chromosome 8, mSciCar1.2	130104316	130104188	1.76e-06	155	43	74.419	N/A
AAB58571.1	2660	2676	NC_062220	Neosciurus carolinensis	Neosciurus carolinensis chromosome 8, mSciCar1.2	130104140	130104090	1.76e-06	52	17	64.706	N/A
AAB58571.1	2588	2683	NC_045426	Sarcophilus harrisii	Sarcophilus harrisii chromosome 1, mSarHar1.11	683445315	683445596	9.12e-32	386	98	83.673	N/A
AAB58571.1	2588	2683	NC_045426	Sarcophilus harrisii	Sarcophilus harrisii chromosome 1, mSarHar1.11	683445543	683445824	9.12e-32	386	98	83.673	N/A
AAB58571.1	2588	2683	NC_045426	Sarcophilus harrisii	Sarcophilus harrisii chromosome 1, mSarHar1.11	683445771	683446052	9.12e-32	386	98	83.673	N/A
AAB58571.1	2588	2683	NC_045426	Sarcophilus harrisii	Sarcophilus harrisii chromosome 1, mSarHar1.11	683445999	683446280	9.12e-32	386	98	83.673	N/A
AAB58571.1	2595	2683	NC_045426	Sarcophilus harrisii	Sarcophilus harrisii chromosome 1, mSarHar1.11	683445114	683445368	2.05e-31	383	89	87.640	N/A
AAB58571.1	2588	2674	NC_045426	Sarcophilus harrisii	Sarcophilus harrisii chromosome 1, mSarHar1.11	683446227	683446481	3.06e-31	382	89	89.888	N/A
AAB58571.1	2595	2672	NC_045426	Sarcophilus harrisii	Sarcophilus harrisii chromosome 1, mSarHar1.11	46089466	46089245	2.70e-17	262	78	67.949	N/A
AAB58571.1	2521	2638	NC_045426	Sarcophilus harrisii	Sarcophilus harrisii chromosome 1, mSarHar1.11	614932941	614932552	5.25e-17	207	135	45.185	N/A
AAB58571.1	2647	2667	NC_045426	Sarcophilus harrisii	Sarcophilus harrisii chromosome 1, mSarHar1.11	614932541	614932479	5.25e-17	93	21	90.476	N/A
AAB58571.1	2608	2672	NC_045426	Sarcophilus harrisii	Sarcophilus harrisii chromosome 1, mSarHar1.11	182858101	182857919	1.70e-09	195	65	64.615	N/A
AAB58571.1	2588	2636	NC_045426	Sarcophilus harrisii	Sarcophilus harrisii chromosome 1, mSarHar1.11	46088815	46088657	2.10e-08	185	53	71.698	N/A
AAB58571.1	2592	2631	NC_045426	Sarcophilus harrisii	Sarcophilus harrisii chromosome 1, mSarHar1.11	667883360	667883241	4.31e-08	183	40	90.000	N/A
AAB58571.1	2590	2683	NW_017872822	Castor canadensis	Castor canadensis isolate Ward unplaced genomic scaffold, C.can genome v1.0 scaffold_3495	879710	879441	9.18e-32	386	94	84.043	N/A
AAB58571.1	2595	2683	NW_017872822	Castor canadensis	Castor canadensis isolate Ward unplaced genomic scaffold, C.can genome v1.0 scaffold_3495	879240	878986	2.61e-31	382	89	87.640	N/A
AAB58571.1	2588	2674	NW_017872822	Castor canadensis	Castor canadensis isolate Ward unplaced genomic scaffold, C.can genome v1.0 scaffold_3495	879039	878785	3.59e-31	381	89	89.888	N/A
AAB58571.1	2588	2674	NW_017872822	Castor canadensis	Castor canadensis isolate Ward unplaced genomic scaffold, C.can genome v1.0 scaffold_3495	879494	879240	6.20e-30	371	89	87.640	N/A
AAB58571.1	2588	2683	NW_018127927	Monopterus albus	Monopterus albus unplaced genomic scaffold, M_albus_1.0 scaffold47.1	352558	352277	9.19e-32	386	98	83.673	N/A
AAB58571.1	2588	2683	NW_018127927	Monopterus albus	Monopterus albus unplaced genomic scaffold, M_albus_1.0 scaffold47.1	352330	352049	9.19e-32	386	98	83.673	N/A
AAB58571.1	2593	2683	NW_018127927	Monopterus albus	Monopterus albus unplaced genomic scaffold, M_albus_1.0 scaffold47.1	352765	352505	1.48e-31	385	91	85.714	N/A
AAB58571.1	2588	2674	NW_018127927	Monopterus albus	Monopterus albus unplaced genomic scaffold, M_albus_1.0 scaffold47.1	352102	351848	2.82e-31	382	89	89.888	N/A
AAB58571.1	2588	2683	NC_040894	Betta splendens	Betta splendens chromosome 14, fBetSpl5.3	12157730	12158011	9.19e-32	386	98	83.673	N/A
AAB58571.1	2588	2683	NC_040894	Betta splendens	Betta splendens chromosome 14, fBetSpl5.3	12157958	12158239	9.19e-32	386	98	83.673	N/A
AAB58571.1	2588	2683	NC_040894	Betta splendens	Betta splendens chromosome 14, fBetSpl5.3	12158186	12158467	9.19e-32	386	98	83.673	N/A
AAB58571.1	2588	2683	NC_040894	Betta splendens	Betta splendens chromosome 14, fBetSpl5.3	12158414	12158695	9.19e-32	386	98	83.673	N/A
AAB58571.1	2588	2683	NC_040894	Betta splendens	Betta splendens chromosome 14, fBetSpl5.3	12161532	12161813	1.07e-31	386	98	83.673	N/A
AAB58571.1	2593	2683	NC_040894	Betta splendens	Betta splendens chromosome 14, fBetSpl5.3	12157523	12157783	1.60e-31	384	91	85.714	N/A
AAB58571.1	2595	2683	NC_040894	Betta splendens	Betta splendens chromosome 14, fBetSpl5.3	12161331	12161585	2.46e-31	383	89	87.640	N/A
AAB58571.1	2588	2674	NC_040894	Betta splendens	Betta splendens chromosome 14, fBetSpl5.3	12158642	12158896	2.72e-31	382	89	89.888	N/A
AAB58571.1	2588	2674	NC_040894	Betta splendens	Betta splendens chromosome 14, fBetSpl5.3	12161760	12162014	3.47e-31	381	89	89.888	N/A
AAB58571.1	2588	2683	NC_056551	Thunnus maccoyii	Thunnus maccoyii chromosome 19, fThuMac1.1	24865488	24865769	9.19e-32	386	98	83.673	N/A
AAB58571.1	2593	2683	NC_056551	Thunnus maccoyii	Thunnus maccoyii chromosome 19, fThuMac1.1	24865281	24865541	1.12e-31	386	91	85.714	N/A
AAB58571.1	2588	2674	NC_056551	Thunnus maccoyii	Thunnus maccoyii chromosome 19, fThuMac1.1	24865716	24865970	2.94e-31	382	89	89.888	N/A
AAB58571.1	2588	2683	NC_036789	Maylandia zebra	Maylandia zebra isolate #2_Kocher and #3_Kocher ecotype Mazinzi reef linkage group LG10, M_zebra_UMD2a	7251341	7251060	9.19e-32	386	98	83.673	N/A
AAB58571.1	2588	2683	NC_036789	Maylandia zebra	Maylandia zebra isolate #2_Kocher and #3_Kocher ecotype Mazinzi reef linkage group LG10, M_zebra_UMD2a	7251113	7250832	9.19e-32	386	98	83.673	N/A
AAB58571.1	2588	2683	NC_036789	Maylandia zebra	Maylandia zebra isolate #2_Kocher and #3_Kocher ecotype Mazinzi reef linkage group LG10, M_zebra_UMD2a	7250885	7250604	9.19e-32	386	98	83.673	N/A
AAB58571.1	2588	2683	NC_036789	Maylandia zebra	Maylandia zebra isolate #2_Kocher and #3_Kocher ecotype Mazinzi reef linkage group LG10, M_zebra_UMD2a	7250657	7250376	9.19e-32	386	98	83.673	N/A
AAB58571.1	2588	2683	NC_036789	Maylandia zebra	Maylandia zebra isolate #2_Kocher and #3_Kocher ecotype Mazinzi reef linkage group LG10, M_zebra_UMD2a	7222656	7222375	1.05e-31	386	98	83.673	N/A
AAB58571.1	2595	2683	NC_036789	Maylandia zebra	Maylandia zebra isolate #2_Kocher and #3_Kocher ecotype Mazinzi reef linkage group LG10, M_zebra_UMD2a	7251542	7251288	2.05e-31	383	89	87.640	N/A
AAB58571.1	2595	2683	NC_036789	Maylandia zebra	Maylandia zebra isolate #2_Kocher and #3_Kocher ecotype Mazinzi reef linkage group LG10, M_zebra_UMD2a	7222857	7222603	2.47e-31	383	89	87.640	N/A
AAB58571.1	2588	2674	NC_036789	Maylandia zebra	Maylandia zebra isolate #2_Kocher and #3_Kocher ecotype Mazinzi reef linkage group LG10, M_zebra_UMD2a	7250429	7250175	2.73e-31	382	89	89.888	N/A
AAB58571.1	2588	2674	NC_036789	Maylandia zebra	Maylandia zebra isolate #2_Kocher and #3_Kocher ecotype Mazinzi reef linkage group LG10, M_zebra_UMD2a	7222428	7222174	3.53e-31	381	89	89.888	N/A
AAB58571.1	2588	2683	NC_039311	Astatotilapia calliptera	Astatotilapia calliptera chromosome 10, fAstCal1.2	8078661	8078380	9.19e-32	386	98	83.673	N/A
AAB58571.1	2588	2683	NC_039311	Astatotilapia calliptera	Astatotilapia calliptera chromosome 10, fAstCal1.2	8078433	8078152	9.19e-32	386	98	83.673	N/A
AAB58571.1	2588	2683	NC_039311	Astatotilapia calliptera	Astatotilapia calliptera chromosome 10, fAstCal1.2	8078205	8077924	9.19e-32	386	98	83.673	N/A
AAB58571.1	2588	2683	NC_039311	Astatotilapia calliptera	Astatotilapia calliptera chromosome 10, fAstCal1.2	8077977	8077696	9.19e-32	386	98	83.673	N/A
AAB58571.1	2588	2683	NC_039311	Astatotilapia calliptera	Astatotilapia calliptera chromosome 10, fAstCal1.2	8050333	8050052	1.05e-31	386	98	83.673	N/A
AAB58571.1	2595	2683	NC_039311	Astatotilapia calliptera	Astatotilapia calliptera chromosome 10, fAstCal1.2	8078862	8078608	2.05e-31	383	89	87.640	N/A
AAB58571.1	2595	2683	NC_039311	Astatotilapia calliptera	Astatotilapia calliptera chromosome 10, fAstCal1.2	8050534	8050280	2.47e-31	383	89	87.640	N/A
AAB58571.1	2588	2674	NC_039311	Astatotilapia calliptera	Astatotilapia calliptera chromosome 10, fAstCal1.2	8077749	8077495	2.73e-31	382	89	89.888	N/A
AAB58571.1	2588	2674	NC_039311	Astatotilapia calliptera	Astatotilapia calliptera chromosome 10, fAstCal1.2	8050105	8049851	3.53e-31	381	89	89.888	N/A
AAB58571.1	2595	2683	NC_039311	Astatotilapia calliptera	Astatotilapia calliptera chromosome 10, fAstCal1.2	10700039	10699785	1.68e-27	350	89	80.899	N/A
AAB58571.1	2588	2683	NC_039311	Astatotilapia calliptera	Astatotilapia calliptera chromosome 10, fAstCal1.2	10698698	10698417	2.96e-27	348	98	77.551	N/A
AAB58571.1	2588	2683	NC_039311	Astatotilapia calliptera	Astatotilapia calliptera chromosome 10, fAstCal1.2	10696418	10696137	2.96e-27	348	98	77.551	N/A
AAB58571.1	2588	2683	NC_039311	Astatotilapia calliptera	Astatotilapia calliptera chromosome 10, fAstCal1.2	10697786	10697505	3.65e-27	347	98	77.551	N/A
AAB58571.1	2588	2683	NC_039311	Astatotilapia calliptera	Astatotilapia calliptera chromosome 10, fAstCal1.2	10695506	10695225	3.65e-27	347	98	77.551	N/A
AAB58571.1	2588	2683	NC_039311	Astatotilapia calliptera	Astatotilapia calliptera chromosome 10, fAstCal1.2	10694138	10693857	3.65e-27	347	98	77.551	N/A
AAB58571.1	2588	2683	NC_039311	Astatotilapia calliptera	Astatotilapia calliptera chromosome 10, fAstCal1.2	10692770	10692489	3.65e-27	347	98	77.551	N/A
AAB58571.1	2588	2683	NC_039311	Astatotilapia calliptera	Astatotilapia calliptera chromosome 10, fAstCal1.2	10692314	10692033	3.65e-27	347	98	77.551	N/A
AAB58571.1	2588	2683	NC_039311	Astatotilapia calliptera	Astatotilapia calliptera chromosome 10, fAstCal1.2	10691858	10691577	8.28e-27	344	98	76.531	N/A
AAB58571.1	2588	2683	NC_039311	Astatotilapia calliptera	Astatotilapia calliptera chromosome 10, fAstCal1.2	10689806	10689525	1.07e-26	343	98	76.531	N/A
AAB58571.1	2595	2683	NC_039311	Astatotilapia calliptera	Astatotilapia calliptera chromosome 10, fAstCal1.2	10698215	10697961	1.28e-26	342	89	80.899	N/A
AAB58571.1	2595	2683	NC_039311	Astatotilapia calliptera	Astatotilapia calliptera chromosome 10, fAstCal1.2	10695935	10695681	1.28e-26	342	89	80.899	N/A
AAB58571.1	2588	2683	NC_039311	Astatotilapia calliptera	Astatotilapia calliptera chromosome 10, fAstCal1.2	10699154	10698873	5.34e-26	337	98	75.510	N/A
AAB58571.1	2588	2683	NC_039311	Astatotilapia calliptera	Astatotilapia calliptera chromosome 10, fAstCal1.2	10696874	10696593	5.34e-26	337	98	75.510	N/A
AAB58571.1	2588	2683	NC_039311	Astatotilapia calliptera	Astatotilapia calliptera chromosome 10, fAstCal1.2	10694594	10694313	5.34e-26	337	98	75.510	N/A
AAB58571.1	2588	2683	NC_039311	Astatotilapia calliptera	Astatotilapia calliptera chromosome 10, fAstCal1.2	10693226	10692945	5.34e-26	337	98	75.510	N/A
AAB58571.1	2588	2683	NC_039311	Astatotilapia calliptera	Astatotilapia calliptera chromosome 10, fAstCal1.2	10690946	10690665	5.34e-26	337	98	75.510	N/A
AAB58571.1	2588	2683	NC_039311	Astatotilapia calliptera	Astatotilapia calliptera chromosome 10, fAstCal1.2	10690718	10690437	9.99e-26	334	98	74.490	N/A
AAB58571.1	2588	2683	NC_039311	Astatotilapia calliptera	Astatotilapia calliptera chromosome 10, fAstCal1.2	10694822	10694541	1.61e-25	333	98	75.510	N/A
AAB58571.1	2595	2683	NC_039311	Astatotilapia calliptera	Astatotilapia calliptera chromosome 10, fAstCal1.2	10695023	10694769	1.66e-25	333	89	79.775	N/A
AAB58571.1	2595	2683	NC_039311	Astatotilapia calliptera	Astatotilapia calliptera chromosome 10, fAstCal1.2	10693655	10693401	1.66e-25	333	89	79.775	N/A
AAB58571.1	2588	2683	NC_039311	Astatotilapia calliptera	Astatotilapia calliptera chromosome 10, fAstCal1.2	10698926	10698645	3.30e-25	330	98	74.490	N/A
AAB58571.1	2588	2683	NC_039311	Astatotilapia calliptera	Astatotilapia calliptera chromosome 10, fAstCal1.2	10696646	10696365	3.30e-25	330	98	74.490	N/A
AAB58571.1	2595	2683	NC_039311	Astatotilapia calliptera	Astatotilapia calliptera chromosome 10, fAstCal1.2	10690463	10690209	4.28e-25	329	89	78.652	N/A
AAB58571.1	2588	2683	NC_039311	Astatotilapia calliptera	Astatotilapia calliptera chromosome 10, fAstCal1.2	10698470	10698189	4.97e-25	328	98	74.490	N/A
AAB58571.1	2588	2683	NC_039311	Astatotilapia calliptera	Astatotilapia calliptera chromosome 10, fAstCal1.2	10697558	10697277	4.97e-25	328	98	74.490	N/A
AAB58571.1	2588	2683	NC_039311	Astatotilapia calliptera	Astatotilapia calliptera chromosome 10, fAstCal1.2	10696190	10695909	4.97e-25	328	98	74.490	N/A
AAB58571.1	2588	2683	NC_039311	Astatotilapia calliptera	Astatotilapia calliptera chromosome 10, fAstCal1.2	10695278	10694997	4.97e-25	328	98	74.490	N/A
AAB58571.1	2588	2683	NC_039311	Astatotilapia calliptera	Astatotilapia calliptera chromosome 10, fAstCal1.2	10693910	10693629	4.97e-25	328	98	74.490	N/A
AAB58571.1	2588	2683	NC_039311	Astatotilapia calliptera	Astatotilapia calliptera chromosome 10, fAstCal1.2	10691630	10691349	4.97e-25	328	98	74.490	N/A
AAB58571.1	2588	2683	NC_039311	Astatotilapia calliptera	Astatotilapia calliptera chromosome 10, fAstCal1.2	10690034	10689753	6.39e-25	327	98	74.490	N/A
AAB58571.1	2588	2674	NC_039311	Astatotilapia calliptera	Astatotilapia calliptera chromosome 10, fAstCal1.2	10694366	10694112	1.02e-24	326	89	79.775	N/A
AAB58571.1	2588	2683	NC_039311	Astatotilapia calliptera	Astatotilapia calliptera chromosome 10, fAstCal1.2	10691174	10690893	1.56e-24	324	98	74.490	N/A
AAB58571.1	2588	2683	NC_039311	Astatotilapia calliptera	Astatotilapia calliptera chromosome 10, fAstCal1.2	10690262	10689981	1.67e-24	324	98	74.490	N/A
AAB58571.1	2588	2674	NC_039311	Astatotilapia calliptera	Astatotilapia calliptera chromosome 10, fAstCal1.2	10698014	10697760	1.76e-24	324	89	79.775	N/A
AAB58571.1	2588	2674	NC_039311	Astatotilapia calliptera	Astatotilapia calliptera chromosome 10, fAstCal1.2	10695734	10695480	1.76e-24	324	89	79.775	N/A
AAB58571.1	2588	2674	NC_039311	Astatotilapia calliptera	Astatotilapia calliptera chromosome 10, fAstCal1.2	10699610	10699356	1.97e-24	323	89	79.775	N/A
AAB58571.1	2595	2683	NC_039311	Astatotilapia calliptera	Astatotilapia calliptera chromosome 10, fAstCal1.2	10691375	10691121	2.04e-24	323	89	78.652	N/A
AAB58571.1	2595	2683	NC_039311	Astatotilapia calliptera	Astatotilapia calliptera chromosome 10, fAstCal1.2	10699811	10699557	5.12e-24	320	89	76.404	N/A
AAB58571.1	2588	2674	NC_039311	Astatotilapia calliptera	Astatotilapia calliptera chromosome 10, fAstCal1.2	10692542	10692288	5.25e-24	320	89	79.775	N/A
AAB58571.1	2588	2683	NC_039311	Astatotilapia calliptera	Astatotilapia calliptera chromosome 10, fAstCal1.2	10693454	10693173	6.20e-24	319	98	73.469	N/A
AAB58571.1	2588	2683	NC_039311	Astatotilapia calliptera	Astatotilapia calliptera chromosome 10, fAstCal1.2	10699382	10699101	6.74e-24	319	98	73.469	N/A
AAB58571.1	2588	2683	NC_039311	Astatotilapia calliptera	Astatotilapia calliptera chromosome 10, fAstCal1.2	10697102	10696821	6.74e-24	319	98	73.469	N/A
AAB58571.1	2588	2674	NC_039311	Astatotilapia calliptera	Astatotilapia calliptera chromosome 10, fAstCal1.2	10692998	10692744	9.66e-24	317	89	78.652	N/A
AAB58571.1	2588	2674	NC_039311	Astatotilapia calliptera	Astatotilapia calliptera chromosome 10, fAstCal1.2	10692086	10691832	2.08e-23	314	89	78.652	N/A
AAB58571.1	2595	2674	NC_039311	Astatotilapia calliptera	Astatotilapia calliptera chromosome 10, fAstCal1.2	10697303	10697076	8.85e-23	309	80	82.500	N/A
AAB58571.1	2588	2683	NC_041343	Perca flavescens	Perca flavescens isolate YP-PL-M2 chromosome 13, PFLA_1.0	9754199	9754480	9.19e-32	386	98	83.673	N/A
AAB58571.1	2588	2683	NC_041343	Perca flavescens	Perca flavescens isolate YP-PL-M2 chromosome 13, PFLA_1.0	9754427	9754708	9.19e-32	386	98	83.673	N/A
AAB58571.1	2588	2683	NC_041343	Perca flavescens	Perca flavescens isolate YP-PL-M2 chromosome 13, PFLA_1.0	9754655	9754936	9.19e-32	386	98	83.673	N/A
AAB58571.1	2588	2683	NC_041343	Perca flavescens	Perca flavescens isolate YP-PL-M2 chromosome 13, PFLA_1.0	9754883	9755164	9.19e-32	386	98	83.673	N/A
AAB58571.1	2588	2683	NC_041343	Perca flavescens	Perca flavescens isolate YP-PL-M2 chromosome 13, PFLA_1.0	9758357	9758638	1.02e-31	386	98	83.673	N/A
AAB58571.1	2595	2683	NC_041343	Perca flavescens	Perca flavescens isolate YP-PL-M2 chromosome 13, PFLA_1.0	9753998	9754252	2.05e-31	383	89	87.640	N/A
AAB58571.1	2595	2683	NC_041343	Perca flavescens	Perca flavescens isolate YP-PL-M2 chromosome 13, PFLA_1.0	9758156	9758410	2.47e-31	383	89	87.640	N/A
AAB58571.1	2588	2674	NC_041343	Perca flavescens	Perca flavescens isolate YP-PL-M2 chromosome 13, PFLA_1.0	9755111	9755365	2.73e-31	382	89	89.888	N/A
AAB58571.1	2588	2674	NC_041343	Perca flavescens	Perca flavescens isolate YP-PL-M2 chromosome 13, PFLA_1.0	9758585	9758839	3.62e-31	381	89	89.888	N/A
AAB58571.1	2588	2683	NC_056576	Cyprinus carpio	Cyprinus carpio isolate SPL01 chromosome A5, ASM1834038v1	24505855	24506136	9.19e-32	386	98	83.673	N/A
AAB58571.1	2588	2683	NC_056576	Cyprinus carpio	Cyprinus carpio isolate SPL01 chromosome A5, ASM1834038v1	24506083	24506364	9.19e-32	386	98	83.673	N/A
AAB58571.1	2588	2683	NC_056576	Cyprinus carpio	Cyprinus carpio isolate SPL01 chromosome A5, ASM1834038v1	24506539	24506820	9.19e-32	386	98	83.673	N/A
AAB58571.1	2588	2683	NC_056576	Cyprinus carpio	Cyprinus carpio isolate SPL01 chromosome A5, ASM1834038v1	24506995	24507276	9.19e-32	386	98	83.673	N/A
AAB58571.1	2588	2683	NC_056576	Cyprinus carpio	Cyprinus carpio isolate SPL01 chromosome A5, ASM1834038v1	24507223	24507504	9.19e-32	386	98	83.673	N/A
AAB58571.1	2595	2683	NC_056576	Cyprinus carpio	Cyprinus carpio isolate SPL01 chromosome A5, ASM1834038v1	24505426	24505680	2.23e-31	383	89	87.640	N/A
AAB58571.1	2588	2674	NC_056576	Cyprinus carpio	Cyprinus carpio isolate SPL01 chromosome A5, ASM1834038v1	24507451	24507705	2.49e-31	383	89	89.888	N/A
AAB58571.1	2588	2683	NC_056576	Cyprinus carpio	Cyprinus carpio isolate SPL01 chromosome A5, ASM1834038v1	24506311	24506592	9.31e-31	378	98	82.653	N/A
AAB58571.1	2588	2683	NC_056576	Cyprinus carpio	Cyprinus carpio isolate SPL01 chromosome A5, ASM1834038v1	24505627	24505908	1.52e-29	367	98	81.633	N/A
AAB58571.1	2588	2683	NC_056576	Cyprinus carpio	Cyprinus carpio isolate SPL01 chromosome A5, ASM1834038v1	24506767	24507048	2.08e-28	358	98	78.571	N/A
AAB58571.1	2596	2705	NC_056576	Cyprinus carpio	Cyprinus carpio isolate SPL01 chromosome A5, ASM1834038v1	12398186	12398533	1.78e-08	186	122	37.705	N/A
AAB58571.1	2595	2674	NC_056576	Cyprinus carpio	Cyprinus carpio isolate SPL01 chromosome A5, ASM1834038v1	563294	563067	9.54e-08	180	80	47.500	N/A
AAB58571.1	2595	2679	NC_056576	Cyprinus carpio	Cyprinus carpio isolate SPL01 chromosome A5, ASM1834038v1	12401270	12401512	1.02e-07	179	85	43.529	N/A
AAB58571.1	2595	2681	NC_056576	Cyprinus carpio	Cyprinus carpio isolate SPL01 chromosome A5, ASM1834038v1	550546	550292	7.27e-07	172	89	43.820	N/A
AAB58571.1	2588	2683	NC_060192	Oncorhynchus gorbuscha	Oncorhynchus gorbuscha isolate QuinsamMale2020 ecotype Even-year linkage group LG20, OgorEven_v1.0	7341172	7341453	9.19e-32	386	98	83.673	N/A
AAB58571.1	2588	2683	NC_060192	Oncorhynchus gorbuscha	Oncorhynchus gorbuscha isolate QuinsamMale2020 ecotype Even-year linkage group LG20, OgorEven_v1.0	7341400	7341681	9.19e-32	386	98	83.673	N/A
AAB58571.1	2593	2683	NC_060192	Oncorhynchus gorbuscha	Oncorhynchus gorbuscha isolate QuinsamMale2020 ecotype Even-year linkage group LG20, OgorEven_v1.0	7340965	7341225	1.08e-31	386	91	85.714	N/A
AAB58571.1	2588	2698	NC_060192	Oncorhynchus gorbuscha	Oncorhynchus gorbuscha isolate QuinsamMale2020 ecotype Even-year linkage group LG20, OgorEven_v1.0	7341628	7341951	1.40e-31	385	114	76.316	N/A
AAB58571.1	2588	2683	NC_063045	Megalobrama amblycephala	Megalobrama amblycephala isolate DHTTF-2021 linkage group LG2, ASM1881202v1	57229033	57229314	9.19e-32	386	98	83.673	N/A
AAB58571.1	2588	2683	NC_063045	Megalobrama amblycephala	Megalobrama amblycephala isolate DHTTF-2021 linkage group LG2, ASM1881202v1	57229261	57229542	9.19e-32	386	98	83.673	N/A
AAB58571.1	2588	2683	NC_063045	Megalobrama amblycephala	Megalobrama amblycephala isolate DHTTF-2021 linkage group LG2, ASM1881202v1	57229489	57229770	9.19e-32	386	98	83.673	N/A
AAB58571.1	2588	2683	NC_063045	Megalobrama amblycephala	Megalobrama amblycephala isolate DHTTF-2021 linkage group LG2, ASM1881202v1	57229717	57229998	9.19e-32	386	98	83.673	N/A
AAB58571.1	2593	2683	NC_063045	Megalobrama amblycephala	Megalobrama amblycephala isolate DHTTF-2021 linkage group LG2, ASM1881202v1	57228826	57229086	1.02e-31	386	91	85.714	N/A
AAB58571.1	2588	2674	NC_063045	Megalobrama amblycephala	Megalobrama amblycephala isolate DHTTF-2021 linkage group LG2, ASM1881202v1	57229945	57230199	2.73e-31	382	89	89.888	N/A
AAB58571.1	2588	2683	NC_057386	Cervus canadensis	Cervus canadensis isolate Bull #8, Minnesota chromosome 1, ASM1932006v1	127310560	127310279	9.19e-32	386	98	83.673	N/A
AAB58571.1	2588	2683	NC_057386	Cervus canadensis	Cervus canadensis isolate Bull #8, Minnesota chromosome 1, ASM1932006v1	127310788	127310507	9.67e-32	386	98	83.673	N/A
AAB58571.1	2588	2683	NC_057386	Cervus canadensis	Cervus canadensis isolate Bull #8, Minnesota chromosome 1, ASM1932006v1	27549772	27550053	1.06e-31	386	98	83.673	N/A
AAB58571.1	2588	2683	NC_057386	Cervus canadensis	Cervus canadensis isolate Bull #8, Minnesota chromosome 1, ASM1932006v1	27550000	27550281	1.06e-31	386	98	83.673	N/A
AAB58571.1	2593	2683	NC_057386	Cervus canadensis	Cervus canadensis isolate Bull #8, Minnesota chromosome 1, ASM1932006v1	27549565	27549825	1.08e-31	386	91	85.714	N/A
AAB58571.1	2595	2683	NC_057386	Cervus canadensis	Cervus canadensis isolate Bull #8, Minnesota chromosome 1, ASM1932006v1	127309397	127309143	2.77e-31	382	89	87.640	N/A
AAB58571.1	2588	2674	NC_057386	Cervus canadensis	Cervus canadensis isolate Bull #8, Minnesota chromosome 1, ASM1932006v1	127309196	127308942	3.59e-31	381	89	89.888	N/A
AAB58571.1	2588	2674	NC_057386	Cervus canadensis	Cervus canadensis isolate Bull #8, Minnesota chromosome 1, ASM1932006v1	27550228	27550482	3.59e-31	381	89	89.888	N/A
AAB58571.1	2588	2683	NC_057386	Cervus canadensis	Cervus canadensis isolate Bull #8, Minnesota chromosome 1, ASM1932006v1	127309879	127309598	6.39e-31	379	98	83.673	N/A
AAB58571.1	2595	2674	NC_057386	Cervus canadensis	Cervus canadensis isolate Bull #8, Minnesota chromosome 1, ASM1932006v1	49658599	49658372	1.25e-30	377	80	95.000	N/A
AAB58571.1	2595	2683	NC_057386	Cervus canadensis	Cervus canadensis isolate Bull #8, Minnesota chromosome 1, ASM1932006v1	127310989	127310735	3.13e-30	373	89	85.393	N/A
AAB58571.1	2588	2669	NC_057386	Cervus canadensis	Cervus canadensis isolate Bull #8, Minnesota chromosome 1, ASM1932006v1	127309651	127309412	2.75e-27	348	84	89.286	N/A
AAB58571.1	2590	2645	NC_057386	Cervus canadensis	Cervus canadensis isolate Bull #8, Minnesota chromosome 1, ASM1932006v1	97724454	97724621	9.78e-25	247	56	85.714	N/A
AAB58571.1	2650	2681	NC_057386	Cervus canadensis	Cervus canadensis isolate Bull #8, Minnesota chromosome 1, ASM1932006v1	97724626	97724721	9.78e-25	121	32	78.125	N/A
AAB58571.1	2604	2683	NC_057386	Cervus canadensis	Cervus canadensis isolate Bull #8, Minnesota chromosome 1, ASM1932006v1	127310053	127309826	3.36e-23	313	80	82.500	N/A
AAB58571.1	2594	2675	NC_057386	Cervus canadensis	Cervus canadensis isolate Bull #8, Minnesota chromosome 1, ASM1932006v1	112236117	112236350	6.48e-13	224	82	53.659	N/A
AAB58571.1	2593	2677	NW_015095129	Poecilia mexicana	Poecilia mexicana isolate Pme_1353_1.1 unplaced genomic scaffold, P_mexicana-1.0 Scaffold618	191584	191832	9.21e-32	386	87	91.954	N/A
AAB58571.1	2588	2683	NW_006294590	Myotis davidii	Myotis davidii unplaced genomic scaffold, ASM32734v1 scaffold43	1287553	1287272	9.26e-32	386	98	83.673	N/A
AAB58571.1	2588	2683	NW_006294590	Myotis davidii	Myotis davidii unplaced genomic scaffold, ASM32734v1 scaffold43	1287325	1287044	9.26e-32	386	98	83.673	N/A
AAB58571.1	2588	2683	NW_006294590	Myotis davidii	Myotis davidii unplaced genomic scaffold, ASM32734v1 scaffold43	1287097	1286816	9.26e-32	386	98	83.673	N/A
AAB58571.1	2595	2683	NW_006294590	Myotis davidii	Myotis davidii unplaced genomic scaffold, ASM32734v1 scaffold43	1287754	1287500	2.15e-31	383	89	87.640	N/A
AAB58571.1	2588	2674	NW_006294590	Myotis davidii	Myotis davidii unplaced genomic scaffold, ASM32734v1 scaffold43	1286869	1286615	2.72e-31	382	89	89.888	N/A
AAB58571.1	2586	2683	NW_005054362	Geospiza fortis	Geospiza fortis unplaced genomic scaffold, GeoFor_1.0 scaffold145	1637257	1637547	9.27e-32	386	101	81.188	N/A
AAB58571.1	2588	2674	NW_005054362	Geospiza fortis	Geospiza fortis unplaced genomic scaffold, GeoFor_1.0 scaffold145	1637494	1637748	9.78e-31	378	89	89.888	N/A
AAB58571.1	2588	2683	NW_003573504	Loxodonta africana	Loxodonta africana isolate ISIS603380 unplaced genomic scaffold, Loxafr3.0 scaffold_84	1866047	1866328	9.27e-32	386	98	83.673	N/A
AAB58571.1	2588	2683	NW_003573504	Loxodonta africana	Loxodonta africana isolate ISIS603380 unplaced genomic scaffold, Loxafr3.0 scaffold_84	1866275	1866556	9.27e-32	386	98	83.673	N/A
AAB58571.1	2588	2683	NW_003573504	Loxodonta africana	Loxodonta africana isolate ISIS603380 unplaced genomic scaffold, Loxafr3.0 scaffold_84	1866503	1866784	9.27e-32	386	98	83.673	N/A
AAB58571.1	2588	2699	NW_003573504	Loxodonta africana	Loxodonta africana isolate ISIS603380 unplaced genomic scaffold, Loxafr3.0 scaffold_84	1866731	1867063	1.72e-31	384	115	73.913	N/A
AAB58571.1	2595	2683	NW_003573504	Loxodonta africana	Loxodonta africana isolate ISIS603380 unplaced genomic scaffold, Loxafr3.0 scaffold_84	1865846	1866100	2.16e-31	383	89	87.640	N/A
AAB58571.1	2588	2683	NW_022651054	Strigops habroptila	Strigops habroptila isolate Jane chromosome 13 unlocalized genomic scaffold, bStrHab1.2.pri S16	8308154	8307873	9.27e-32	386	98	83.673	N/A
AAB58571.1	2588	2683	NW_022651054	Strigops habroptila	Strigops habroptila isolate Jane chromosome 13 unlocalized genomic scaffold, bStrHab1.2.pri S16	8307926	8307645	9.27e-32	386	98	83.673	N/A
AAB58571.1	2588	2683	NW_022651054	Strigops habroptila	Strigops habroptila isolate Jane chromosome 13 unlocalized genomic scaffold, bStrHab1.2.pri S16	8307698	8307417	9.27e-32	386	98	83.673	N/A
AAB58571.1	2595	2683	NW_022651054	Strigops habroptila	Strigops habroptila isolate Jane chromosome 13 unlocalized genomic scaffold, bStrHab1.2.pri S16	8308355	8308101	2.16e-31	383	89	87.640	N/A
AAB58571.1	2588	2674	NW_022651054	Strigops habroptila	Strigops habroptila isolate Jane chromosome 13 unlocalized genomic scaffold, bStrHab1.2.pri S16	8307470	8307216	2.94e-31	382	89	89.888	N/A
AAB58571.1	2588	2683	NC_045727	Camelus ferus	Camelus ferus isolate YT-003-E chromosome 32, BCGSAC_Cfer_1.0	497029	497310	9.27e-32	386	98	83.673	N/A
AAB58571.1	2588	2674	NC_045727	Camelus ferus	Camelus ferus isolate YT-003-E chromosome 32, BCGSAC_Cfer_1.0	497257	497511	3.59e-31	381	89	89.888	N/A
AAB58571.1	2588	2683	NC_045727	Camelus ferus	Camelus ferus isolate YT-003-E chromosome 32, BCGSAC_Cfer_1.0	496574	496855	1.15e-30	377	98	83.673	N/A
AAB58571.1	2595	2683	NC_045727	Camelus ferus	Camelus ferus isolate YT-003-E chromosome 32, BCGSAC_Cfer_1.0	495917	496171	1.97e-29	366	89	85.393	N/A
AAB58571.1	2588	2661	NC_045727	Camelus ferus	Camelus ferus isolate YT-003-E chromosome 32, BCGSAC_Cfer_1.0	496345	496560	8.45e-27	313	76	88.158	N/A
AAB58571.1	2660	2683	NC_045727	Camelus ferus	Camelus ferus isolate YT-003-E chromosome 32, BCGSAC_Cfer_1.0	496556	496627	8.45e-27	74	24	66.667	N/A
AAB58571.1	2588	2661	NC_045727	Camelus ferus	Camelus ferus isolate YT-003-E chromosome 32, BCGSAC_Cfer_1.0	496802	497017	5.26e-26	308	76	88.158	N/A
AAB58571.1	2661	2683	NC_045727	Camelus ferus	Camelus ferus isolate YT-003-E chromosome 32, BCGSAC_Cfer_1.0	497014	497082	5.26e-26	71	23	65.217	N/A
AAB58571.1	2594	2674	NC_045727	Camelus ferus	Camelus ferus isolate YT-003-E chromosome 32, BCGSAC_Cfer_1.0	9411537	9411307	6.00e-26	336	81	83.951	N/A
AAB58571.1	2588	2661	NC_045727	Camelus ferus	Camelus ferus isolate YT-003-E chromosome 32, BCGSAC_Cfer_1.0	496118	496333	8.69e-26	306	76	88.158	N/A
AAB58571.1	2661	2683	NC_045727	Camelus ferus	Camelus ferus isolate YT-003-E chromosome 32, BCGSAC_Cfer_1.0	496330	496398	8.69e-26	71	23	65.217	N/A
AAB58571.1	2591	2683	NC_064427	Astyanax mexicanus	Astyanax mexicanus isolate ESR-SI-001 chromosome 20, AstMex3_surface	408232	408498	9.27e-32	386	93	83.871	N/A
AAB58571.1	2588	2683	NC_064427	Astyanax mexicanus	Astyanax mexicanus isolate ESR-SI-001 chromosome 20, AstMex3_surface	408445	408726	9.83e-32	386	98	83.673	N/A
AAB58571.1	2588	2683	NC_064427	Astyanax mexicanus	Astyanax mexicanus isolate ESR-SI-001 chromosome 20, AstMex3_surface	408673	408954	9.83e-32	386	98	83.673	N/A
AAB58571.1	2588	2679	NC_064427	Astyanax mexicanus	Astyanax mexicanus isolate ESR-SI-001 chromosome 20, AstMex3_surface	408901	409170	1.46e-31	385	94	86.170	N/A
AAB58571.1	2588	2683	NC_051086	Peromyscus leucopus	Peromyscus leucopus breed LL Stock chromosome 8b, UCI_PerLeu_2.1	45415785	45416066	9.27e-32	386	98	83.673	N/A
AAB58571.1	2588	2683	NC_051086	Peromyscus leucopus	Peromyscus leucopus breed LL Stock chromosome 8b, UCI_PerLeu_2.1	45416013	45416294	9.27e-32	386	98	83.673	N/A
AAB58571.1	2588	2674	NC_051086	Peromyscus leucopus	Peromyscus leucopus breed LL Stock chromosome 8b, UCI_PerLeu_2.1	45416241	45416495	2.89e-31	382	89	89.888	N/A
AAB58571.1	2593	2683	NC_051086	Peromyscus leucopus	Peromyscus leucopus breed LL Stock chromosome 8b, UCI_PerLeu_2.1	45415124	45415384	2.96e-31	382	91	85.714	N/A
AAB58571.1	2588	2672	NC_051086	Peromyscus leucopus	Peromyscus leucopus breed LL Stock chromosome 8b, UCI_PerLeu_2.1	45415331	45415579	3.68e-29	364	87	89.655	N/A
AAB58571.1	2629	2683	NC_051086	Peromyscus leucopus	Peromyscus leucopus breed LL Stock chromosome 8b, UCI_PerLeu_2.1	45415686	45415838	4.90e-27	206	55	78.182	N/A
AAB58571.1	2595	2631	NC_051086	Peromyscus leucopus	Peromyscus leucopus breed LL Stock chromosome 8b, UCI_PerLeu_2.1	45415585	45415695	4.90e-27	183	37	100.000	N/A
AAB58571.1	2593	2674	NC_051086	Peromyscus leucopus	Peromyscus leucopus breed LL Stock chromosome 8b, UCI_PerLeu_2.1	69523858	69524076	4.51e-16	251	83	71.084	N/A
AAB58571.1	2588	2683	NW_010113208	Pterocles gutturalis	Pterocles gutturalis isolate BGI_N339 unplaced genomic scaffold, ASM69924v1 scaffold17342	459	740	9.33e-32	386	98	83.673	N/A
AAB58571.1	2588	2674	NW_010113208	Pterocles gutturalis	Pterocles gutturalis isolate BGI_N339 unplaced genomic scaffold, ASM69924v1 scaffold17342	687	941	3.03e-31	382	89	89.888	N/A
AAB58571.1	2595	2683	NW_010113208	Pterocles gutturalis	Pterocles gutturalis isolate BGI_N339 unplaced genomic scaffold, ASM69924v1 scaffold17342	258	512	2.06e-30	375	89	86.517	N/A
AAB58571.1	2588	2683	NW_006774065	Lipotes vexillifer	Lipotes vexillifer unplaced genomic scaffold, Lipotes_vexillifer_v1 scaffold21	528707	528988	9.35e-32	386	98	83.673	N/A
AAB58571.1	2588	2683	NW_006774065	Lipotes vexillifer	Lipotes vexillifer unplaced genomic scaffold, Lipotes_vexillifer_v1 scaffold21	528935	529216	9.35e-32	386	98	83.673	N/A
AAB58571.1	2588	2683	NW_006774065	Lipotes vexillifer	Lipotes vexillifer unplaced genomic scaffold, Lipotes_vexillifer_v1 scaffold21	529163	529444	9.35e-32	386	98	83.673	N/A
AAB58571.1	2588	2683	NW_006774065	Lipotes vexillifer	Lipotes vexillifer unplaced genomic scaffold, Lipotes_vexillifer_v1 scaffold21	529391	529672	9.35e-32	386	98	83.673	N/A
AAB58571.1	2588	2699	NW_006774065	Lipotes vexillifer	Lipotes vexillifer unplaced genomic scaffold, Lipotes_vexillifer_v1 scaffold21	529619	529945	1.76e-31	384	115	75.652	N/A
AAB58571.1	2595	2683	NW_006774065	Lipotes vexillifer	Lipotes vexillifer unplaced genomic scaffold, Lipotes_vexillifer_v1 scaffold21	528506	528760	2.62e-30	374	89	85.393	N/A
AAB58571.1	2588	2683	NC_044497	Chanos chanos	Chanos chanos chromosome 3, fChaCha1.1	58438846	58439127	9.35e-32	386	98	83.673	N/A
AAB58571.1	2593	2683	NC_044497	Chanos chanos	Chanos chanos chromosome 3, fChaCha1.1	58438639	58438899	1.27e-31	385	91	85.714	N/A
AAB58571.1	2588	2674	NC_044497	Chanos chanos	Chanos chanos chromosome 3, fChaCha1.1	58439074	58439328	3.04e-31	382	89	89.888	N/A
AAB58571.1	2588	2683	NC_059206	Coregonus clupeaformis	Coregonus clupeaformis isolate EN_2021a chromosome 15, ASM2061545v1	17099302	17099583	9.35e-32	386	98	83.673	N/A
AAB58571.1	2593	2683	NC_059206	Coregonus clupeaformis	Coregonus clupeaformis isolate EN_2021a chromosome 15, ASM2061545v1	17099095	17099355	1.03e-31	386	91	85.714	N/A
AAB58571.1	2588	2674	NC_059206	Coregonus clupeaformis	Coregonus clupeaformis isolate EN_2021a chromosome 15, ASM2061545v1	17099758	17100012	5.23e-31	380	89	89.888	N/A
AAB58571.1	2588	2683	NC_059206	Coregonus clupeaformis	Coregonus clupeaformis isolate EN_2021a chromosome 15, ASM2061545v1	17099530	17099811	6.80e-24	319	98	74.490	N/A
AAB58571.1	2588	2683	NC_052184	Equus asinus	Equus asinus breed Dezhou chromosome 8, ASM1607732v2	49000219	48999938	9.35e-32	386	98	83.673	N/A
AAB58571.1	2588	2683	NC_052184	Equus asinus	Equus asinus breed Dezhou chromosome 8, ASM1607732v2	48999991	48999710	9.35e-32	386	98	83.673	N/A
AAB58571.1	2588	2683	NC_052184	Equus asinus	Equus asinus breed Dezhou chromosome 8, ASM1607732v2	48999532	48999251	9.35e-32	386	98	83.673	N/A
AAB58571.1	2588	2683	NC_052184	Equus asinus	Equus asinus breed Dezhou chromosome 8, ASM1607732v2	48999304	48999023	9.35e-32	386	98	83.673	N/A
AAB58571.1	2595	2683	NC_052184	Equus asinus	Equus asinus breed Dezhou chromosome 8, ASM1607732v2	49000420	49000166	2.19e-31	383	89	87.640	N/A
AAB58571.1	2588	2676	NC_052184	Equus asinus	Equus asinus breed Dezhou chromosome 8, ASM1607732v2	48999076	48998810	2.36e-31	383	93	88.172	N/A
AAB58571.1	2588	2683	NC_052184	Equus asinus	Equus asinus breed Dezhou chromosome 8, ASM1607732v2	48999763	48999479	2.32e-30	374	99	82.828	N/A
AAB58571.1	2588	2683	NW_009647418	Charadrius vociferus	Charadrius vociferus isolate BGI_N301 unplaced genomic scaffold, ASM70802v2 scaffold332	1333333	1333614	9.42e-32	386	98	83.673	N/A
AAB58571.1	2588	2679	NW_009647418	Charadrius vociferus	Charadrius vociferus isolate BGI_N301 unplaced genomic scaffold, ASM70802v2 scaffold332	1333561	1333839	1.12e-31	386	97	85.567	N/A
AAB58571.1	2594	2683	NW_009647418	Charadrius vociferus	Charadrius vociferus isolate BGI_N301 unplaced genomic scaffold, ASM70802v2 scaffold332	1333129	1333386	1.32e-31	385	90	86.667	N/A
AAB58571.1	2588	2683	NW_009243909	Cuculus canorus	Cuculus canorus isolate BGI_N303 unplaced genomic scaffold, ASM70932v1 scaffold151	5362062	5362343	9.42e-32	386	98	83.673	N/A
AAB58571.1	2594	2683	NW_009243909	Cuculus canorus	Cuculus canorus isolate BGI_N303 unplaced genomic scaffold, ASM70932v1 scaffold151	5361858	5362115	1.32e-31	385	90	86.667	N/A
AAB58571.1	2588	2674	NW_009243909	Cuculus canorus	Cuculus canorus isolate BGI_N303 unplaced genomic scaffold, ASM70932v1 scaffold151	5362290	5362544	3.53e-31	381	89	89.888	N/A
AAB58571.1	2588	2683	NC_061804	Girardinichthys multiradiatus	Girardinichthys multiradiatus isolate DD_20200921_A chromosome 11, DD_fGirMul_XY1	27472040	27471759	9.43e-32	386	98	83.673	N/A
AAB58571.1	2588	2683	NC_061804	Girardinichthys multiradiatus	Girardinichthys multiradiatus isolate DD_20200921_A chromosome 11, DD_fGirMul_XY1	27529147	27528866	1.17e-31	385	98	83.673	N/A
AAB58571.1	2588	2683	NC_061804	Girardinichthys multiradiatus	Girardinichthys multiradiatus isolate DD_20200921_A chromosome 11, DD_fGirMul_XY1	27528919	27528638	1.17e-31	385	98	83.673	N/A
AAB58571.1	2588	2683	NC_061804	Girardinichthys multiradiatus	Girardinichthys multiradiatus isolate DD_20200921_A chromosome 11, DD_fGirMul_XY1	27528691	27528410	1.17e-31	385	98	83.673	N/A
AAB58571.1	2588	2683	NC_061804	Girardinichthys multiradiatus	Girardinichthys multiradiatus isolate DD_20200921_A chromosome 11, DD_fGirMul_XY1	27528463	27528182	1.17e-31	385	98	83.673	N/A
AAB58571.1	2588	2683	NC_061804	Girardinichthys multiradiatus	Girardinichthys multiradiatus isolate DD_20200921_A chromosome 11, DD_fGirMul_XY1	27528235	27527954	1.17e-31	385	98	83.673	N/A
AAB58571.1	2595	2683	NC_061804	Girardinichthys multiradiatus	Girardinichthys multiradiatus isolate DD_20200921_A chromosome 11, DD_fGirMul_XY1	27472241	27471987	2.59e-31	383	89	87.640	N/A
AAB58571.1	2595	2683	NC_061804	Girardinichthys multiradiatus	Girardinichthys multiradiatus isolate DD_20200921_A chromosome 11, DD_fGirMul_XY1	27513032	27512778	2.64e-31	382	89	87.640	N/A
AAB58571.1	2595	2683	NC_061804	Girardinichthys multiradiatus	Girardinichthys multiradiatus isolate DD_20200921_A chromosome 11, DD_fGirMul_XY1	27487320	27487066	2.68e-31	382	89	87.640	N/A
AAB58571.1	2595	2683	NC_061804	Girardinichthys multiradiatus	Girardinichthys multiradiatus isolate DD_20200921_A chromosome 11, DD_fGirMul_XY1	27529348	27529094	3.22e-31	382	89	87.640	N/A
AAB58571.1	2588	2674	NC_061804	Girardinichthys multiradiatus	Girardinichthys multiradiatus isolate DD_20200921_A chromosome 11, DD_fGirMul_XY1	27528007	27527753	3.53e-31	381	89	89.888	N/A
AAB58571.1	2588	2674	NC_061804	Girardinichthys multiradiatus	Girardinichthys multiradiatus isolate DD_20200921_A chromosome 11, DD_fGirMul_XY1	27487119	27486865	3.81e-31	381	89	89.888	N/A
AAB58571.1	2588	2674	NC_061804	Girardinichthys multiradiatus	Girardinichthys multiradiatus isolate DD_20200921_A chromosome 11, DD_fGirMul_XY1	27471812	27471558	3.90e-31	381	89	89.888	N/A
AAB58571.1	2588	2674	NC_061804	Girardinichthys multiradiatus	Girardinichthys multiradiatus isolate DD_20200921_A chromosome 11, DD_fGirMul_XY1	27512831	27512577	4.17e-31	381	89	89.888	N/A
AAB58571.1	2588	2683	NC_042979	Salmo trutta	Salmo trutta chromosome 23, fSalTru1.1	30592577	30592858	9.43e-32	386	98	83.673	N/A
AAB58571.1	2593	2683	NC_042979	Salmo trutta	Salmo trutta chromosome 23, fSalTru1.1	30592370	30592630	1.12e-31	386	91	85.714	N/A
AAB58571.1	2588	2674	NC_042979	Salmo trutta	Salmo trutta chromosome 23, fSalTru1.1	30592805	30593059	3.53e-31	381	89	89.888	N/A
AAB58571.1	2588	2683	NC_042544	Oncorhynchus nerka	Oncorhynchus nerka isolate On170113-E2 linkage group LG10, Oner_1.0	49491796	49492077	9.43e-32	386	98	83.673	N/A
AAB58571.1	2593	2683	NC_042544	Oncorhynchus nerka	Oncorhynchus nerka isolate On170113-E2 linkage group LG10, Oner_1.0	49491589	49491849	1.12e-31	386	91	85.714	N/A
AAB58571.1	2588	2674	NC_042544	Oncorhynchus nerka	Oncorhynchus nerka isolate On170113-E2 linkage group LG10, Oner_1.0	49492024	49492278	3.53e-31	381	89	89.888	N/A
AAB58571.1	2609	2665	NC_042544	Oncorhynchus nerka	Oncorhynchus nerka isolate On170113-E2 linkage group LG10, Oner_1.0	4276112	4276366	7.81e-10	198	89	53.933	N/A
AAB58571.1	2588	2683	NC_059442	Salmo salar	Salmo salar chromosome ssa01, Ssal_v3.1	151529190	151529471	9.43e-32	386	98	83.673	N/A
AAB58571.1	2593	2683	NC_059442	Salmo salar	Salmo salar chromosome ssa01, Ssal_v3.1	151528983	151529243	1.12e-31	386	91	85.714	N/A
AAB58571.1	2588	2674	NC_059442	Salmo salar	Salmo salar chromosome ssa01, Ssal_v3.1	151529418	151529672	3.53e-31	381	89	89.888	N/A
AAB58571.1	2609	2663	NC_059442	Salmo salar	Salmo salar chromosome ssa01, Ssal_v3.1	71516775	71516530	6.83e-10	198	86	55.814	N/A
AAB58571.1	2588	2683	NC_051791	Anas platyrhynchos	Anas platyrhynchos isolate Z2 breed Pekin duck chromosome 20, ZJU1.0	4213079	4212798	9.51e-32	386	98	83.673	N/A
AAB58571.1	2588	2683	NC_051791	Anas platyrhynchos	Anas platyrhynchos isolate Z2 breed Pekin duck chromosome 20, ZJU1.0	4212851	4212570	9.51e-32	386	98	83.673	N/A
AAB58571.1	2588	2683	NC_051791	Anas platyrhynchos	Anas platyrhynchos isolate Z2 breed Pekin duck chromosome 20, ZJU1.0	4212623	4212342	9.51e-32	386	98	83.673	N/A
AAB58571.1	2588	2683	NC_051791	Anas platyrhynchos	Anas platyrhynchos isolate Z2 breed Pekin duck chromosome 20, ZJU1.0	4212395	4212114	9.51e-32	386	98	83.673	N/A
AAB58571.1	2595	2683	NC_051791	Anas platyrhynchos	Anas platyrhynchos isolate Z2 breed Pekin duck chromosome 20, ZJU1.0	4213280	4213026	2.38e-31	383	89	87.640	N/A
AAB58571.1	2588	2668	NC_051791	Anas platyrhynchos	Anas platyrhynchos isolate Z2 breed Pekin duck chromosome 20, ZJU1.0	4212167	4211931	1.57e-27	350	83	89.157	N/A
AAB58571.1	2588	2683	NW_024429185	Mesocricetus auratus	Mesocricetus auratus isolate SY011 unplaced genomic scaffold, BCM_Maur_2.0 Super-Scaffold_6731	880883	881158	9.51e-32	386	96	83.333	N/A
AAB58571.1	2595	2680	NW_024429185	Mesocricetus auratus	Mesocricetus auratus isolate SY011 unplaced genomic scaffold, BCM_Maur_2.0 Super-Scaffold_6731	1651776	1651420	6.14e-18	267	123	55.285	N/A
AAB58571.1	2588	2683	NC_024344	Poecilia reticulata	Poecilia reticulata strain Guanapo linkage group LG14, Guppy_female_1.0+MT	16346517	16346798	9.51e-32	386	98	83.673	N/A
AAB58571.1	2595	2683	NC_024344	Poecilia reticulata	Poecilia reticulata strain Guanapo linkage group LG14, Guppy_female_1.0+MT	16346316	16346570	2.61e-31	382	89	87.640	N/A
AAB58571.1	2588	2674	NC_024344	Poecilia reticulata	Poecilia reticulata strain Guanapo linkage group LG14, Guppy_female_1.0+MT	16346745	16346999	3.06e-31	382	89	89.888	N/A
AAB58571.1	2588	2674	NC_024344	Poecilia reticulata	Poecilia reticulata strain Guanapo linkage group LG14, Guppy_female_1.0+MT	16342518	16342772	4.97e-31	380	89	89.888	N/A
AAB58571.1	2594	2644	NC_024344	Poecilia reticulata	Poecilia reticulata strain Guanapo linkage group LG14, Guppy_female_1.0+MT	16341163	16341315	1.11e-16	257	51	98.039	N/A
AAB58571.1	2621	2683	NC_024344	Poecilia reticulata	Poecilia reticulata strain Guanapo linkage group LG14, Guppy_female_1.0+MT	16342395	16342571	5.46e-16	251	63	82.540	N/A
AAB58571.1	2588	2683	NC_051329	Choloepus didactylus	Choloepus didactylus isolate mChoDid1 chromosome 23, mChoDid1.pri	6677004	6677285	9.51e-32	386	98	83.673	N/A
AAB58571.1	2588	2683	NC_051329	Choloepus didactylus	Choloepus didactylus isolate mChoDid1 chromosome 23, mChoDid1.pri	6677232	6677513	9.51e-32	386	98	83.673	N/A
AAB58571.1	2588	2683	NC_051329	Choloepus didactylus	Choloepus didactylus isolate mChoDid1 chromosome 23, mChoDid1.pri	6677460	6677741	9.51e-32	386	98	83.673	N/A
AAB58571.1	2588	2683	NC_051329	Choloepus didactylus	Choloepus didactylus isolate mChoDid1 chromosome 23, mChoDid1.pri	6677917	6678198	1.14e-31	386	98	83.673	N/A
AAB58571.1	2595	2683	NC_051329	Choloepus didactylus	Choloepus didactylus isolate mChoDid1 chromosome 23, mChoDid1.pri	6676803	6677057	1.74e-31	384	89	87.640	N/A
AAB58571.1	2588	2674	NC_051329	Choloepus didactylus	Choloepus didactylus isolate mChoDid1 chromosome 23, mChoDid1.pri	6678145	6678399	4.04e-31	381	89	89.888	N/A
AAB58571.1	2631	2683	NC_051329	Choloepus didactylus	Choloepus didactylus isolate mChoDid1 chromosome 23, mChoDid1.pri	6677824	6677970	2.10e-28	203	53	79.245	N/A
AAB58571.1	2588	2632	NC_051329	Choloepus didactylus	Choloepus didactylus isolate mChoDid1 chromosome 23, mChoDid1.pri	6677688	6677828	2.10e-28	197	47	89.362	N/A
AAB58571.1	2596	2673	NC_051329	Choloepus didactylus	Choloepus didactylus isolate mChoDid1 chromosome 23, mChoDid1.pri	17941299	17941090	1.10e-10	205	78	64.103	N/A
AAB58571.1	2588	2683	NC_048621	Zootoca vivipara	Zootoca vivipara isolate ELT05324 linkage group LG17, UG_Zviv_1	98493	98212	9.51e-32	386	98	83.673	N/A
AAB58571.1	2588	2683	NC_048621	Zootoca vivipara	Zootoca vivipara isolate ELT05324 linkage group LG17, UG_Zviv_1	98265	97984	9.51e-32	386	98	83.673	N/A
AAB58571.1	2588	2683	NC_048621	Zootoca vivipara	Zootoca vivipara isolate ELT05324 linkage group LG17, UG_Zviv_1	98037	97756	9.51e-32	386	98	83.673	N/A
AAB58571.1	2594	2683	NC_048621	Zootoca vivipara	Zootoca vivipara isolate ELT05324 linkage group LG17, UG_Zviv_1	98697	98440	1.61e-31	384	90	86.667	N/A
AAB58571.1	2588	2674	NC_048621	Zootoca vivipara	Zootoca vivipara isolate ELT05324 linkage group LG17, UG_Zviv_1	97809	97555	3.36e-31	382	89	89.888	N/A
AAB58571.1	2588	2683	NC_056673	Panthera tigris	Panthera tigris isolate Pti1 chromosome E1, P.tigris_Pti1_mat1.1	9380177	9379896	9.51e-32	386	98	83.673	N/A
AAB58571.1	2593	2683	NC_056673	Panthera tigris	Panthera tigris isolate Pti1 chromosome E1, P.tigris_Pti1_mat1.1	9380384	9380124	1.12e-31	386	91	85.714	N/A
AAB58571.1	2588	2674	NC_056673	Panthera tigris	Panthera tigris isolate Pti1 chromosome E1, P.tigris_Pti1_mat1.1	9379949	9379695	2.89e-31	382	89	89.888	N/A
AAB58571.1	2588	2683	NC_031975	Oreochromis niloticus	Oreochromis niloticus isolate F11D_XX linkage group LG10, O_niloticus_UMD_NMBU	6291804	6292085	9.59e-32	386	98	83.673	N/A
AAB58571.1	2588	2683	NC_031975	Oreochromis niloticus	Oreochromis niloticus isolate F11D_XX linkage group LG10, O_niloticus_UMD_NMBU	6292032	6292313	9.59e-32	386	98	83.673	N/A
AAB58571.1	2595	2683	NC_031975	Oreochromis niloticus	Oreochromis niloticus isolate F11D_XX linkage group LG10, O_niloticus_UMD_NMBU	6291603	6291857	2.03e-31	383	89	87.640	N/A
AAB58571.1	2588	2674	NC_031975	Oreochromis niloticus	Oreochromis niloticus isolate F11D_XX linkage group LG10, O_niloticus_UMD_NMBU	6321340	6321594	4.28e-31	381	89	89.888	N/A
AAB58571.1	2588	2674	NC_031975	Oreochromis niloticus	Oreochromis niloticus isolate F11D_XX linkage group LG10, O_niloticus_UMD_NMBU	6292714	6292968	4.54e-31	380	89	89.888	N/A
AAB58571.1	2595	2683	NC_031975	Oreochromis niloticus	Oreochromis niloticus isolate F11D_XX linkage group LG10, O_niloticus_UMD_NMBU	6320912	6321166	5.02e-31	380	89	87.640	N/A
AAB58571.1	2629	2683	NC_031975	Oreochromis niloticus	Oreochromis niloticus isolate F11D_XX linkage group LG10, O_niloticus_UMD_NMBU	6292388	6292540	7.56e-27	197	55	76.364	N/A
AAB58571.1	2588	2631	NC_031975	Oreochromis niloticus	Oreochromis niloticus isolate F11D_XX linkage group LG10, O_niloticus_UMD_NMBU	6292260	6292397	7.56e-27	189	46	89.130	N/A
AAB58571.1	2632	2683	NC_031975	Oreochromis niloticus	Oreochromis niloticus isolate F11D_XX linkage group LG10, O_niloticus_UMD_NMBU	6321250	6321393	4.98e-26	195	52	78.846	N/A
AAB58571.1	2588	2631	NC_031975	Oreochromis niloticus	Oreochromis niloticus isolate F11D_XX linkage group LG10, O_niloticus_UMD_NMBU	6321113	6321250	4.98e-26	185	46	89.130	N/A
AAB58571.1	2621	2683	NC_031975	Oreochromis niloticus	Oreochromis niloticus isolate F11D_XX linkage group LG10, O_niloticus_UMD_NMBU	6292591	6292767	1.13e-14	239	63	77.778	N/A
AAB58571.1	2588	2683	NC_048619	Zootoca vivipara	Zootoca vivipara isolate ELT05324 linkage group LG15, UG_Zviv_1	2929340	2929621	9.59e-32	386	98	83.673	N/A
AAB58571.1	2588	2683	NC_048619	Zootoca vivipara	Zootoca vivipara isolate ELT05324 linkage group LG15, UG_Zviv_1	2929568	2929849	9.59e-32	386	98	83.673	N/A
AAB58571.1	2588	2683	NC_048619	Zootoca vivipara	Zootoca vivipara isolate ELT05324 linkage group LG15, UG_Zviv_1	2929796	2930077	9.59e-32	386	98	83.673	N/A
AAB58571.1	2594	2683	NC_048619	Zootoca vivipara	Zootoca vivipara isolate ELT05324 linkage group LG15, UG_Zviv_1	2929136	2929393	1.28e-31	385	90	86.667	N/A
AAB58571.1	2588	2674	NC_048619	Zootoca vivipara	Zootoca vivipara isolate ELT05324 linkage group LG15, UG_Zviv_1	2930024	2930278	2.64e-31	382	89	89.888	N/A
AAB58571.1	2588	2683	NC_053159	Polypterus senegalus	Polypterus senegalus isolate Bchr_013 chromosome 6, ASM1683550v1	94821098	94821379	9.59e-32	386	98	83.673	N/A
AAB58571.1	2588	2683	NC_053159	Polypterus senegalus	Polypterus senegalus isolate Bchr_013 chromosome 6, ASM1683550v1	94821326	94821607	9.59e-32	386	98	83.673	N/A
AAB58571.1	2588	2683	NC_053159	Polypterus senegalus	Polypterus senegalus isolate Bchr_013 chromosome 6, ASM1683550v1	94821554	94821835	9.59e-32	386	98	83.673	N/A
AAB58571.1	2595	2683	NC_053159	Polypterus senegalus	Polypterus senegalus isolate Bchr_013 chromosome 6, ASM1683550v1	94820897	94821151	2.16e-31	383	89	87.640	N/A
AAB58571.1	2588	2674	NC_053159	Polypterus senegalus	Polypterus senegalus isolate Bchr_013 chromosome 6, ASM1683550v1	94821782	94822036	2.64e-31	382	89	89.888	N/A
AAB58571.1	2594	2674	NC_053159	Polypterus senegalus	Polypterus senegalus isolate Bchr_013 chromosome 6, ASM1683550v1	9385681	9385911	3.18e-26	339	81	83.951	N/A
AAB58571.1	2588	2683	NC_041401	Erpetoichthys calabaricus	Erpetoichthys calabaricus chromosome 8, fErpCal1.1	100129459	100129178	9.59e-32	386	98	83.673	N/A
AAB58571.1	2588	2683	NC_041401	Erpetoichthys calabaricus	Erpetoichthys calabaricus chromosome 8, fErpCal1.1	100129231	100128950	9.59e-32	386	98	83.673	N/A
AAB58571.1	2588	2683	NC_041401	Erpetoichthys calabaricus	Erpetoichthys calabaricus chromosome 8, fErpCal1.1	100129003	100128722	9.59e-32	386	98	83.673	N/A
AAB58571.1	2595	2683	NC_041401	Erpetoichthys calabaricus	Erpetoichthys calabaricus chromosome 8, fErpCal1.1	100129660	100129406	2.16e-31	383	89	87.640	N/A
AAB58571.1	2588	2674	NC_041401	Erpetoichthys calabaricus	Erpetoichthys calabaricus chromosome 8, fErpCal1.1	100128775	100128521	2.64e-31	382	89	89.888	N/A
AAB58571.1	2600	2673	NC_041401	Erpetoichthys calabaricus	Erpetoichthys calabaricus chromosome 8, fErpCal1.1	187653383	187653174	2.77e-10	201	74	58.108	N/A
AAB58571.1	2594	2683	NW_020717138	Notechis scutatus	Notechis scutatus unplaced genomic scaffold, TS10Xv2-PRI ULFQ01000528.1	114131	114388	9.65e-32	386	90	86.667	N/A
AAB58571.1	2588	2631	NW_020717138	Notechis scutatus	Notechis scutatus unplaced genomic scaffold, TS10Xv2-PRI ULFQ01000528.1	114335	114472	6.77e-09	189	46	89.130	N/A
AAB58571.1	2593	2683	NC_034426	Numida meleagris	Numida meleagris isolate 19003 breed g44 Domestic line chromosome 18, NumMel1.0	6724346	6724606	9.67e-32	386	91	86.813	N/A
AAB58571.1	2588	2633	NC_034426	Numida meleagris	Numida meleagris isolate 19003 breed g44 Domestic line chromosome 18, NumMel1.0	6724553	6724696	2.51e-10	202	48	89.583	N/A
AAB58571.1	2588	2683	NC_045776	Phocoena sinus	Phocoena sinus isolate mPhoSin1 chromosome 14, mPhoSin1.pri	84364436	84364155	9.67e-32	386	98	83.673	N/A
AAB58571.1	2588	2683	NC_045776	Phocoena sinus	Phocoena sinus isolate mPhoSin1 chromosome 14, mPhoSin1.pri	84364208	84363927	9.67e-32	386	98	83.673	N/A
AAB58571.1	2588	2683	NC_045776	Phocoena sinus	Phocoena sinus isolate mPhoSin1 chromosome 14, mPhoSin1.pri	84363980	84363699	9.67e-32	386	98	83.673	N/A
AAB58571.1	2588	2674	NC_045776	Phocoena sinus	Phocoena sinus isolate mPhoSin1 chromosome 14, mPhoSin1.pri	84363752	84363498	2.99e-31	382	89	89.888	N/A
AAB58571.1	2595	2683	NC_045776	Phocoena sinus	Phocoena sinus isolate mPhoSin1 chromosome 14, mPhoSin1.pri	84364637	84364383	2.85e-30	374	89	85.393	N/A
AAB58571.1	2593	2683	NW_004929787	Falco peregrinus	Falco peregrinus unplaced genomic scaffold, F_peregrinus_v1.0 scaffold619_1	49709	49969	9.73e-32	386	91	85.714	N/A
AAB58571.1	2588	2674	NW_004929787	Falco peregrinus	Falco peregrinus unplaced genomic scaffold, F_peregrinus_v1.0 scaffold619_1	49916	50170	4.76e-31	380	89	89.888	N/A
AAB58571.1	2588	2683	NW_023398153	Halichoerus grypus	Halichoerus grypus isolate 241Hg ecotype Northwest Atlantic unplaced genomic scaffold, Tufts_HGry_1.1 scf7180000022722	1500148	1499867	9.74e-32	386	98	83.673	N/A
AAB58571.1	2588	2683	NW_023398153	Halichoerus grypus	Halichoerus grypus isolate 241Hg ecotype Northwest Atlantic unplaced genomic scaffold, Tufts_HGry_1.1 scf7180000022722	1499920	1499639	9.74e-32	386	98	83.673	N/A
AAB58571.1	2588	2683	NW_023398153	Halichoerus grypus	Halichoerus grypus isolate 241Hg ecotype Northwest Atlantic unplaced genomic scaffold, Tufts_HGry_1.1 scf7180000022722	1499692	1499411	9.74e-32	386	98	83.673	N/A
AAB58571.1	2588	2683	NW_023398153	Halichoerus grypus	Halichoerus grypus isolate 241Hg ecotype Northwest Atlantic unplaced genomic scaffold, Tufts_HGry_1.1 scf7180000022722	1499464	1499183	9.74e-32	386	98	83.673	N/A
AAB58571.1	2588	2683	NW_023398153	Halichoerus grypus	Halichoerus grypus isolate 241Hg ecotype Northwest Atlantic unplaced genomic scaffold, Tufts_HGry_1.1 scf7180000022722	1499236	1498955	9.74e-32	386	98	83.673	N/A
AAB58571.1	2588	2674	NW_023398153	Halichoerus grypus	Halichoerus grypus isolate 241Hg ecotype Northwest Atlantic unplaced genomic scaffold, Tufts_HGry_1.1 scf7180000022722	1499008	1498754	3.24e-31	382	89	89.888	N/A
AAB58571.1	2614	2683	NW_023398153	Halichoerus grypus	Halichoerus grypus isolate 241Hg ecotype Northwest Atlantic unplaced genomic scaffold, Tufts_HGry_1.1 scf7180000022722	1500292	1500095	7.32e-20	284	70	82.857	N/A
AAB58571.1	2588	2683	NW_023616461	Pungitius pungitius	Pungitius pungitius unplaced genomic scaffold, NSP_V7	4431221	4430940	9.75e-32	386	98	83.673	N/A
AAB58571.1	2588	2683	NW_023616461	Pungitius pungitius	Pungitius pungitius unplaced genomic scaffold, NSP_V7	4430993	4430712	9.75e-32	386	98	83.673	N/A
AAB58571.1	2588	2683	NW_023616461	Pungitius pungitius	Pungitius pungitius unplaced genomic scaffold, NSP_V7	4428005	4427724	1.08e-31	386	98	83.673	N/A
AAB58571.1	2595	2683	NW_023616461	Pungitius pungitius	Pungitius pungitius unplaced genomic scaffold, NSP_V7	4431422	4431168	2.25e-31	383	89	87.640	N/A
AAB58571.1	2595	2683	NW_023616461	Pungitius pungitius	Pungitius pungitius unplaced genomic scaffold, NSP_V7	4428206	4427952	2.46e-31	383	89	87.640	N/A
AAB58571.1	2588	2674	NW_023616461	Pungitius pungitius	Pungitius pungitius unplaced genomic scaffold, NSP_V7	4430765	4430511	3.25e-31	382	89	89.888	N/A
AAB58571.1	2588	2674	NW_023616461	Pungitius pungitius	Pungitius pungitius unplaced genomic scaffold, NSP_V7	4427777	4427523	3.62e-31	381	89	89.888	N/A
AAB58571.1	2593	2683	NC_047611	Pangasianodon hypophthalmus	Pangasianodon hypophthalmus strain Indonesia chromosome 17, GENO_Phyp_1.0	7863586	7863846	9.75e-32	386	91	85.714	N/A
AAB58571.1	2588	2678	NC_047611	Pangasianodon hypophthalmus	Pangasianodon hypophthalmus strain Indonesia chromosome 17, GENO_Phyp_1.0	7863793	7864059	2.03e-31	383	93	87.097	N/A
AAB58571.1	2588	2683	NC_048419	Etheostoma cragini	Etheostoma cragini isolate CJK2018 chromosome 13, CSU_Ecrag_1.0	2100820	2101101	9.75e-32	386	98	83.673	N/A
AAB58571.1	2595	2683	NC_048419	Etheostoma cragini	Etheostoma cragini isolate CJK2018 chromosome 13, CSU_Ecrag_1.0	2097541	2097795	2.12e-31	383	89	87.640	N/A
AAB58571.1	2595	2683	NC_048419	Etheostoma cragini	Etheostoma cragini isolate CJK2018 chromosome 13, CSU_Ecrag_1.0	2100619	2100873	2.68e-31	382	89	87.640	N/A
AAB58571.1	2588	2674	NC_048419	Etheostoma cragini	Etheostoma cragini isolate CJK2018 chromosome 13, CSU_Ecrag_1.0	2101048	2101302	3.30e-31	382	89	89.888	N/A
AAB58571.1	2629	2674	NC_048419	Etheostoma cragini	Etheostoma cragini isolate CJK2018 chromosome 13, CSU_Ecrag_1.0	2097927	2098052	7.40e-18	211	46	91.304	N/A
AAB58571.1	2588	2613	NC_048419	Etheostoma cragini	Etheostoma cragini isolate CJK2018 chromosome 13, CSU_Ecrag_1.0	2097742	2097825	7.40e-18	97	28	82.143	N/A
AAB58571.1	2588	2683	NW_022098052	Delphinapterus leucas	Delphinapterus leucas isolate GAN/ISIS: 26980492/103006 unplaced genomic scaffold, ASM228892v3 scaffoldscaffold61	30955496	30955215	9.75e-32	386	98	83.673	N/A
AAB58571.1	2588	2683	NW_022098052	Delphinapterus leucas	Delphinapterus leucas isolate GAN/ISIS: 26980492/103006 unplaced genomic scaffold, ASM228892v3 scaffoldscaffold61	30955268	30954987	9.75e-32	386	98	83.673	N/A
AAB58571.1	2588	2683	NW_022098052	Delphinapterus leucas	Delphinapterus leucas isolate GAN/ISIS: 26980492/103006 unplaced genomic scaffold, ASM228892v3 scaffoldscaffold61	30955040	30954759	9.75e-32	386	98	83.673	N/A
AAB58571.1	2588	2674	NW_022098052	Delphinapterus leucas	Delphinapterus leucas isolate GAN/ISIS: 26980492/103006 unplaced genomic scaffold, ASM228892v3 scaffoldscaffold61	30954812	30954558	2.68e-31	382	89	89.888	N/A
AAB58571.1	2595	2683	NW_022098052	Delphinapterus leucas	Delphinapterus leucas isolate GAN/ISIS: 26980492/103006 unplaced genomic scaffold, ASM228892v3 scaffoldscaffold61	30955697	30955443	2.85e-30	374	89	85.393	N/A
# TBLASTN 2.13.0+
# Query: YP_009678984.1 |core protein C|Hepacivirus B|Hepacivirus|Flaviviridae|Homo sapiens|||1994|2019-07-22T00:00:00Z|core protein C [Hepacivirus B]
# Database: ref_euk_rep_genomes
# 0 hits found
# TBLASTN 2.13.0+
# Query: YP_009679016.1 |envelope protein E2|Hepacivirus L|Hepacivirus|Flaviviridae|Macronycteris vittata|Kenya|Kenya|2010|2019-07-22T00:00:00Z|envelope protein E2 [Hepacivirus L]
# Database: ref_euk_rep_genomes
# 0 hits found
# TBLASTN 2.13.0+
# Query: YP_009664169.1 |nonstructural protein NS4A|Hepacivirus M|Hepacivirus|Flaviviridae|Otomops martiensseni|Kenya|Kenya|2011|2019-06-25T00:00:00Z|nonstructural protein NS4A [Hepacivirus M]
# Database: ref_euk_rep_genomes
# 0 hits found
# TBLASTN 2.13.0+
# Query: YP_009664201.1 |nonstructural protein NS5A|Hepacivirus A|Hepacivirus|Flaviviridae|Equus caballus|||2011|2019-06-25T00:00:00Z|nonstructural protein NS5A [Non-primate hepacivirus NZP1]
# Database: ref_euk_rep_genomes
# 0 hits found
# TBLASTN 2.13.0+
# Query: YP_009506362.1 |polyprotein|Hepacivirus M|Hepacivirus|Flaviviridae|Otomops martiensseni|Kenya|Kenya|2011|2018-08-24T00:00:00Z|polyprotein [Hepacivirus M]
# Database: ref_euk_rep_genomes
# 0 hits found
# BLAST processed 10 queries
```
