## Supplementary material for "Deep-mining of vertebrate genomes reveals an unexpected diversity of endogenous viral elements": batch_036-tblastn-ref_euk_rep_genomes.out

```
# TBLASTN 2.13.0+
# Query: AMS24261.1 |polyprotein|Xishuangbanna aedes flavivirus||Flaviviridae|Aedes albopictus|China|China|2010-08-02|2016-04-04T00:00:00Z|polyprotein [Xishuangbanna aedes flavivirus]
# Database: ref_euk_rep_genomes
# 0 hits found
# BLAST processed 1 queries
```
