## Supplementary material for "Deep-mining of vertebrate genomes reveals an unexpected diversity of endogenous viral elements": BLAST_RUNTIME-000.out

```
1663059644596020830 run start 000 tblastn ref_euk_rep_genomes 8587.29 127296.64 1137.35 1495%
1663068232118940755 run exitCode 000 0
```
