## Supplementary material for "Deep-mining of vertebrate genomes reveals an unexpected diversity of endogenous viral elements": BLAST_RUNTIME-001.out

```
1663059644600272466 run start 001 tblastn ref_euk_rep_genomes 8726.30 128935.42 1186.16 1491%
1663068371098557737 run exitCode 001 0
1663068371100132219 run end
```
