## Supplementary material for "Deep-mining of vertebrate genomes reveals an unexpected diversity of endogenous viral elements": BLAST_RUNTIME-002.out

```
1663059644594432220 run start 002 tblastn ref_euk_rep_genomes 9390.52 139051.29 1307.62 1494%
1663069035314609306 run exitCode 002 0
```
