## Supplementary material for "Deep-mining of vertebrate genomes reveals an unexpected diversity of endogenous viral elements": BLAST_RUNTIME-003.out

```
1663059644594528368 run start 003 tblastn ref_euk_rep_genomes 9364.06 138742.67 1289.94 1495%
1663069008846868653 run exitCode 003 0
```
