## Supplementary material for "Deep-mining of vertebrate genomes reveals an unexpected diversity of endogenous viral elements": BLAST_RUNTIME-004.out

```
1663069053483698542 run start 004 tblastn ref_euk_rep_genomes 8586.77 127223.90 1150.80 1495%
1663077640452432540 run exitCode 004 0
```
