## Supplementary material for "Deep-mining of vertebrate genomes reveals an unexpected diversity of endogenous viral elements": BLAST_RUNTIME-005.out

```
1663090834859292762 run start 005 tblastn ref_euk_rep_genomes 9785.04 145237.21 1028.98 1494%
1663100620077657171 run exitCode 005 0
```
