## Supplementary material for "Deep-mining of vertebrate genomes reveals an unexpected diversity of endogenous viral elements": BLAST_RUNTIME-006.out

```
1663094000205944568 run start 006 tblastn ref_euk_rep_genomes 9104.77 134892.81 1242.41 1495%
1663103105165577326 run exitCode 006 0
```
