## Supplementary material for "Deep-mining of vertebrate genomes reveals an unexpected diversity of endogenous viral elements": BLAST_RUNTIME-007.out

```
1663084572482039405 run start 007 tblastn ref_euk_rep_genomes 7794.59 115512.24 972.06 1494%
1663092367312124101 run exitCode 007 0
```
