## Supplementary material for "Deep-mining of vertebrate genomes reveals an unexpected diversity of endogenous viral elements": BLAST_RUNTIME-008.out

```
1663082846611855824 run start 008 tblastn ref_euk_rep_genomes 7960.73 117920.67 1083.07 1494%
1663090807543352157 run exitCode 008 0
```
