## Supplementary material for "Deep-mining of vertebrate genomes reveals an unexpected diversity of endogenous viral elements": BLAST_RUNTIME-009.out

```
1663068060187129040 run start 009 tblastn ref_euk_rep_genomes 8004.89 118605.03 1022.50 1494%
1663076065243928291 run exitCode 009 0
```
