## Supplementary material for "Deep-mining of vertebrate genomes reveals an unexpected diversity of endogenous viral elements": BLAST_RUNTIME-010.out

```
1663092943652012848 run start 010 tblastn ref_euk_rep_genomes 9502.38 140990.30 1024.94 1494%
1663102446377400752 run exitCode 010 0
```
