## Supplementary material for "Deep-mining of vertebrate genomes reveals an unexpected diversity of endogenous viral elements": BLAST_RUNTIME-011.out

```
1663080166603113262 run start 011 tblastn ref_euk_rep_genomes 9427.77 139785.96 1165.02 1495%
1663089594564839014 run exitCode 011 0
```
