## Supplementary material for "Deep-mining of vertebrate genomes reveals an unexpected diversity of endogenous viral elements": BLAST_RUNTIME-012.out

```
1663074020421369499 run start 012 tblastn ref_euk_rep_genomes 8749.24 129617.24 1101.24 1494%
1663082769853577228 run exitCode 012 0
```
