## Supplementary material for "Deep-mining of vertebrate genomes reveals an unexpected diversity of endogenous viral elements": BLAST_RUNTIME-013.out

```
1663068316636014349 run start 013 tblastn ref_euk_rep_genomes 15889.52 217651.57 1402.25 1378%
1663084206458419175 run exitCode 013 0
```
