## Supplementary material for "Deep-mining of vertebrate genomes reveals an unexpected diversity of endogenous viral elements": BLAST_RUNTIME-014.out

```
1663068387924867322 run start 014 tblastn ref_euk_rep_genomes 10394.60 154309.23 1127.16 1495%
1663078782724794097 run exitCode 014 0
```
