## Supplementary material for "Deep-mining of vertebrate genomes reveals an unexpected diversity of endogenous viral elements": BLAST_RUNTIME-015.out

```
1663075408835667110 run start 015 tblastn ref_euk_rep_genomes 9145.21 135682.43 1008.43 1494%
1663084554652110301 run exitCode 015 0
```
