## Supplementary material for "Deep-mining of vertebrate genomes reveals an unexpected diversity of endogenous viral elements": BLAST_RUNTIME-016.out

```
1663060013454246545 run start 016 tblastn ref_euk_rep_genomes 7515.31 111315.67 989.26 1494%
1663067528939248779 run exitCode 016 0
```
