## Supplementary material for "Deep-mining of vertebrate genomes reveals an unexpected diversity of endogenous viral elements": BLAST_RUNTIME-017.out

```
1663089415698355766 run start 017 tblastn ref_euk_rep_genomes 8108.64 120010.71 1230.55 1495%
1663097524546165951 run exitCode 017 0
```
