## Supplementary material for "Deep-mining of vertebrate genomes reveals an unexpected diversity of endogenous viral elements": BLAST_RUNTIME-018.out

```
1663091944654234169 run start 018 tblastn ref_euk_rep_genomes 7146.21 105752.49 1058.40 1494%
1663099091040353864 run exitCode 018 0
```
