## Supplementary material for "Deep-mining of vertebrate genomes reveals an unexpected diversity of endogenous viral elements": BLAST_RUNTIME-019.out

```
1663060018509843489 run start 019 tblastn ref_euk_rep_genomes 6870.54 101666.30 1023.99 1494%
1663066889241644133 run exitCode 019 0
```
