## Supplementary material for "Deep-mining of vertebrate genomes reveals an unexpected diversity of endogenous viral elements": BLAST_RUNTIME-020.out

```
1663078801824463281 run start 020 tblastn ref_euk_rep_genomes 9551.26 141694.59 1142.31 1495%
1663088353285421190 run exitCode 020 0
```
