## Supplementary material for "Deep-mining of vertebrate genomes reveals an unexpected diversity of endogenous viral elements": BLAST_RUNTIME-021.out

```
1663084225531180832 run start 021 tblastn ref_euk_rep_genomes 9755.48 144564.25 1177.77 1493%
1663093981213323681 run exitCode 021 0
```
