## Supplementary material for "Deep-mining of vertebrate genomes reveals an unexpected diversity of endogenous viral elements": BLAST_RUNTIME-023.out

```
1663069026350296375 run start 023 tblastn ref_euk_rep_genomes 11122.50 165191.53 1166.42 1495%
1663080149035499405 run exitCode 023 0
```
