## Supplementary material for "Deep-mining of vertebrate genomes reveals an unexpected diversity of endogenous viral elements": BLAST_RUNTIME-024.out

```
1663076083072175567 run start 024 tblastn ref_euk_rep_genomes 8523.14 126298.62 1080.67 1494%
1663084606594053219 run exitCode 024 0
```
