## Supplementary material for "Deep-mining of vertebrate genomes reveals an unexpected diversity of endogenous viral elements": BLAST_RUNTIME-025.out

```
1663092384401595377 run start 025 tblastn ref_euk_rep_genomes 9684.30 143742.41 1013.30 1494%
1663102068889379450 run exitCode 025 0
```
