## Supplementary material for "Deep-mining of vertebrate genomes reveals an unexpected diversity of endogenous viral elements": BLAST_RUNTIME-026.out

```
1663060018510533912 run start 026 tblastn ref_euk_rep_genomes 8026.19 118960.72 990.63 1494%
1663068044898602367 run exitCode 026 0
```
