## Supplementary material for "Deep-mining of vertebrate genomes reveals an unexpected diversity of endogenous viral elements": BLAST_RUNTIME-027.out

```
1663066905654722481 run start 027 tblastn ref_euk_rep_genomes 7078.84 104811.27 993.47 1494%
1663073984711862243 run exitCode 027 0
```
