## Supplementary material for "Deep-mining of vertebrate genomes reveals an unexpected diversity of endogenous viral elements": BLAST_RUNTIME-028.out

```
1663084623668738311 run start 028 tblastn ref_euk_rep_genomes 8302.65 123081.80 957.95 1493%
1663092926635319695 run exitCode 028 0
```
