## Supplementary material for "Deep-mining of vertebrate genomes reveals an unexpected diversity of endogenous viral elements": BLAST_RUNTIME-029.out

```
1663077695244882105 run start 029 tblastn ref_euk_rep_genomes 11701.88 173364.14 1203.33 1491%
1663089397338259595 run exitCode 029 0
```
