## Supplementary material for "Deep-mining of vertebrate genomes reveals an unexpected diversity of endogenous viral elements": BLAST_RUNTIME-030.out

```
1663065093522374410 run start 030 tblastn ref_euk_rep_genomes 26834.64 331526.00 974.45 1239%
1663091928361370405 run exitCode 030 0
```
