## Supplementary material for "Deep-mining of vertebrate genomes reveals an unexpected diversity of endogenous viral elements": BLAST_RUNTIME-031.out

```
1663067545591798539 run start 031 tblastn ref_euk_rep_genomes 7836.64 116111.37 1013.92 1494%
1663075382508722861 run exitCode 031 0
```
