## Supplementary material for "Deep-mining of vertebrate genomes reveals an unexpected diversity of endogenous viral elements": BLAST_RUNTIME-033.out

```
1663092904928535754 run start 033 tblastn ref_euk_rep_genomes 11366.84 168536.37 1238.52 1493%
1663104272237518601 run exitCode 033 0
```
