## Supplementary material for "Deep-mining of vertebrate genomes reveals an unexpected diversity of endogenous viral elements": BLAST_RUNTIME-036.out

```
1663089612580463475 run start 036 tblastn ref_euk_rep_genomes 3272.43 47614.63 1232.53 1492%
1663092885204773979 run exitCode 036 0
```
