## Supplementary material for "Deep-mining of vertebrate genomes reveals an unexpected diversity of endogenous viral elements": k8s-init-pv-pqrjj-get-blastdb.log

```
2022-09-13T08:42:48.521865516Z BASH version 5.0.3(1)-release
2022-09-13T08:42:48.523684682Z update_blastdb.pl ref_euk_rep_genomes --source GCP --verbose --verbose --verbose --verbose --verbose --verbose
2022-09-13T08:42:48.693955861Z ERROR: Missing file https://storage.googleapis.com/blast-db/latest-dir, please try again or report to blast-help@ncbi.nlm.nih.gov
2022-09-13T08:42:48.700709299Z 2022-09-13 08:42:48 RUNTIME download-blastdbs 0.000000 seconds
```
