## Supplementary material for "Deep-mining of vertebrate genomes reveals an unexpected diversity of endogenous viral elements": k8s-init-pv-pqrjj-import-query-batches.log

```
2022-09-13T08:43:25.036919718Z + shopt -s nullglob
2022-09-13T08:43:25.036948529Z + k8s_job_limit=5000
2022-09-13T08:43:25.036972420Z + batch_len=5000000
2022-09-13T08:43:25.036988934Z + show_help=0
2022-09-13T08:43:25.036994189Z + copy_only=0
2022-09-13T08:43:25.036997956Z + split_to_cloud=0
2022-09-13T08:43:25.037002093Z + input=
2022-09-13T08:43:25.037006074Z + output_bucket=
2022-09-13T08:43:25.037009609Z + local_output_dir=/blast/queries
2022-09-13T08:43:25.037051542Z + getopts o:i:b:c:q:p:h OPT
2022-09-13T08:43:25.037065716Z + case $OPT in
2022-09-13T08:43:25.037078954Z + input=gs://flaviviridae/Flaviviridae_rep.fasta
2022-09-13T08:43:25.037085020Z + getopts o:i:b:c:q:p:h OPT
2022-09-13T08:43:25.037088696Z + case $OPT in
2022-09-13T08:43:25.037096067Z + output_bucket=gs://flaviviridae/results
2022-09-13T08:43:25.037103659Z + getopts o:i:b:c:q:p:h OPT
2022-09-13T08:43:25.037111203Z + case $OPT in
2022-09-13T08:43:25.037121023Z + batch_len=20000
2022-09-13T08:43:25.037131955Z + getopts o:i:b:c:q:p:h OPT
2022-09-13T08:43:25.037141199Z + case $OPT in
2022-09-13T08:43:25.037148696Z + copy_only=0
2022-09-13T08:43:25.037163956Z + getopts o:i:b:c:q:p:h OPT
2022-09-13T08:43:25.037182731Z + case $OPT in
2022-09-13T08:43:25.037205766Z + local_output_dir=/blast/queries/
2022-09-13T08:43:25.037212066Z + getopts o:i:b:c:q:p:h OPT
2022-09-13T08:43:25.037251970Z + '[' -z gs://flaviviridae/results ']'
2022-09-13T08:43:25.037263066Z + '[' -z gs://flaviviridae/Flaviviridae_rep.fasta ']'
2022-09-13T08:43:25.037296125Z + [[ 0 -eq 1 ]]
2022-09-13T08:43:25.037341757Z + '[' 0 -eq 1 ']'
2022-09-13T08:43:25.037748095Z ++ mktemp
2022-09-13T08:43:25.039032550Z + TMP=/tmp/tmp.pCFOOf
2022-09-13T08:43:25.039142383Z + [[ gs://flaviviridae/results =~ ^s3:// ]]
2022-09-13T08:43:25.039280966Z + '[' 0 -eq 1 ']'
2022-09-13T08:43:25.039294128Z + fasta_split.py gs://flaviviridae/Flaviviridae_rep.fasta -l 20000 -o /blast/queries/ -c /tmp/tmp.pCFOOf
2022-09-13T08:43:28.161831889Z 
2022-09-13T08:43:28.161864680Z real	0m3.122s
2022-09-13T08:43:28.161870815Z user	0m2.442s
2022-09-13T08:43:28.161874856Z sys	0m0.436s
2022-09-13T08:43:28.161902817Z ++ find /blast/queries/ -type f -name 'batch_*.fa'
2022-09-13T08:43:28.161921125Z ++ wc -l
2022-09-13T08:43:28.167329781Z + num_batches=37
2022-09-13T08:43:28.167769122Z ++ cat /tmp/tmp.pCFOOf
2022-09-13T08:43:28.168507319Z + query_length=665708
2022-09-13T08:43:28.168520234Z + '[' 37 -gt 5000 ']'
2022-09-13T08:43:28.168541879Z + gsutil -qm cp /tmp/tmp.pCFOOf gs://flaviviridae/results/metadata/query_length.txt
2022-09-13T08:43:29.879156126Z 
2022-09-13T08:43:29.879203438Z real	0m1.710s
2022-09-13T08:43:29.879210130Z user	0m1.112s
2022-09-13T08:43:29.879214702Z sys	0m0.209s
2022-09-13T08:43:29.879219063Z + '[' 0 -eq 1 ']'
2022-09-13T08:43:29.879502096Z + find /blast/queries/ -type f -name 'batch_*.fa'
2022-09-13T08:43:29.879576339Z + xargs -n1 basename
2022-09-13T08:43:29.897615219Z + gsutil -qm cp batch_list.txt gs://flaviviridae/results/metadata/batch_list.txt
2022-09-13T08:43:31.584207196Z 
2022-09-13T08:43:31.584264281Z real	0m1.687s
2022-09-13T08:43:31.584271661Z user	0m1.128s
2022-09-13T08:43:31.584275815Z sys	0m0.202s
```
