## Supplementary material for "Deep-mining of vertebrate genomes reveals an unexpected diversity of endogenous viral elements": k8s-init-pv-rvxhs-import-query-batches.log

```
2022-09-13T08:43:34.951093680Z + shopt -s nullglob
2022-09-13T08:43:34.951130399Z + k8s_job_limit=5000
2022-09-13T08:43:34.951135431Z + batch_len=5000000
2022-09-13T08:43:34.951139423Z + show_help=0
2022-09-13T08:43:34.951143677Z + copy_only=0
2022-09-13T08:43:34.951147313Z + split_to_cloud=0
2022-09-13T08:43:34.951150821Z + input=
2022-09-13T08:43:34.951155481Z + output_bucket=
2022-09-13T08:43:34.951160208Z + local_output_dir=/blast/queries
2022-09-13T08:43:34.951178811Z + getopts o:i:b:c:q:p:h OPT
2022-09-13T08:43:34.951183376Z + case $OPT in
2022-09-13T08:43:34.951186941Z + input=gs://flaviviridae/Flaviviridae_rep.fasta
2022-09-13T08:43:34.951190937Z + getopts o:i:b:c:q:p:h OPT
2022-09-13T08:43:34.951194500Z + case $OPT in
2022-09-13T08:43:34.951197955Z + output_bucket=gs://flaviviridae/results
2022-09-13T08:43:34.951211499Z + getopts o:i:b:c:q:p:h OPT
2022-09-13T08:43:34.951215211Z + case $OPT in
2022-09-13T08:43:34.951227127Z + batch_len=20000
2022-09-13T08:43:34.951231732Z + getopts o:i:b:c:q:p:h OPT
2022-09-13T08:43:34.951245988Z + case $OPT in
2022-09-13T08:43:34.951249787Z + copy_only=0
2022-09-13T08:43:34.951269280Z + getopts o:i:b:c:q:p:h OPT
2022-09-13T08:43:34.951281459Z + case $OPT in
2022-09-13T08:43:34.951303622Z + local_output_dir=/blast/queries/
2022-09-13T08:43:34.951319099Z + getopts o:i:b:c:q:p:h OPT
2022-09-13T08:43:34.951338518Z + '[' -z gs://flaviviridae/results ']'
2022-09-13T08:43:34.951357720Z + '[' -z gs://flaviviridae/Flaviviridae_rep.fasta ']'
2022-09-13T08:43:34.951402585Z + [[ 0 -eq 1 ]]
2022-09-13T08:43:34.951452162Z + '[' 0 -eq 1 ']'
2022-09-13T08:43:34.951948942Z ++ mktemp
2022-09-13T08:43:34.953834995Z + TMP=/tmp/tmp.PhnKIH
2022-09-13T08:43:34.953943438Z + [[ gs://flaviviridae/results =~ ^s3:// ]]
2022-09-13T08:43:34.953996894Z + '[' 0 -eq 1 ']'
2022-09-13T08:43:34.954045374Z + fasta_split.py gs://flaviviridae/Flaviviridae_rep.fasta -l 20000 -o /blast/queries/ -c /tmp/tmp.PhnKIH
2022-09-13T08:43:37.970600455Z 
2022-09-13T08:43:37.970636512Z real	0m3.016s
2022-09-13T08:43:37.970642598Z user	0m2.352s
2022-09-13T08:43:37.970646377Z sys	0m0.478s
2022-09-13T08:43:37.971336830Z ++ find /blast/queries/ -type f -name 'batch_*.fa'
2022-09-13T08:43:37.971441596Z ++ wc -l
2022-09-13T08:43:37.972966668Z + num_batches=37
2022-09-13T08:43:37.973329503Z ++ cat /tmp/tmp.PhnKIH
2022-09-13T08:43:37.974071222Z + query_length=665708
2022-09-13T08:43:37.974079822Z + '[' 37 -gt 5000 ']'
2022-09-13T08:43:37.974097297Z + gsutil -qm cp /tmp/tmp.PhnKIH gs://flaviviridae/results/metadata/query_length.txt
2022-09-13T08:43:39.868141047Z 
2022-09-13T08:43:39.868184292Z real	0m1.894s
2022-09-13T08:43:39.868191296Z user	0m1.242s
2022-09-13T08:43:39.868195564Z sys	0m0.260s
2022-09-13T08:43:39.868199987Z + '[' 0 -eq 1 ']'
2022-09-13T08:43:39.868453045Z + find /blast/queries/ -type f -name 'batch_*.fa'
2022-09-13T08:43:39.868519710Z + xargs -n1 basename
2022-09-13T08:43:39.888578466Z + gsutil -qm cp batch_list.txt gs://flaviviridae/results/metadata/batch_list.txt
2022-09-13T08:43:41.922222677Z 
2022-09-13T08:43:41.922269027Z real	0m2.034s
2022-09-13T08:43:41.922275857Z user	0m1.349s
2022-09-13T08:43:41.922280162Z sys	0m0.288s
```
