## Supplementary material for "Deep-mining of vertebrate genomes reveals an unexpected diversity of endogenous viral elements": batch_000-tblastn-ref_euk_rep_genomes.out

```
# TBLASTN 2.13.0+
# Query: YP_009508153.1 |C4 protein|Tobacco leaf curl Comoros virus|Begomovirus|Geminiviridae|Nicotiana tabacum|Comoros:Grande Comore, simboussa|Comoros||2018-08-24T00:00:00Z|C4 protein [Tobacco leaf curl Comoros virus]
# Database: ref_euk_rep_genomes
# 0 hits found
# TBLASTN 2.13.0+
# Query: YP_009408624.1 |V1|Wild Vitis latent virus|Grablovirus|Geminiviridae|Vitis vinifera|USA|USA|2015-06|2017-08-24T00:00:00Z|V1 [Wild vitis virus 1]
# Database: ref_euk_rep_genomes
# 0 hits found
# TBLASTN 2.13.0+
# Query: YP_009362982.1 |replication-associated protein|Sweet potato symptomless virus 1|Mastrevirus|Geminiviridae|Ipomoea batatas|Taiwan|Taiwan|2000-08-29|2017-05-24T00:00:00Z|replication-associated protein [Sweet potato symptomless virus 1]
# Database: ref_euk_rep_genomes
# 0 hits found
# TBLASTN 2.13.0+
# Query: YP_009310091.1 |C5 protein|Malvastrum bright yellow mosaic virus|Begomovirus|Geminiviridae|Malvastrum|USA|USA|2014|2016-10-17T00:00:00Z|C5 protein [Malvastrum bright yellow mosaic virus]
# Database: ref_euk_rep_genomes
# 0 hits found
# TBLASTN 2.13.0+
# Query: YP_009109702.1 |V3 protein|Jatropha leaf crumple virus|Begomovirus|Geminiviridae|Jatropha curcas|India: Jodhpur|India|2011-10|2014-11-26T00:00:00Z|V3 protein [Jatropha leaf crumple virus]
# Database: ref_euk_rep_genomes
# 0 hits found
# TBLASTN 2.13.0+
# Query: YP_007004038.1 |replication-associated protein|Dragonfly-associated mastrevirus|Mastrevirus|Geminiviridae||Puerto Rico|USA|2009-11-24|2012-11-21T00:00:00Z|replication-associated protein [Dragonfly-associated mastrevirus]
# Database: ref_euk_rep_genomes
# 0 hits found
# TBLASTN 2.13.0+
# Query: YP_004046661.1 |V2|Chickpea redleaf virus|Mastrevirus|Geminiviridae|Cicer arietinum|Australia|Australia|2003|2010-12-01T00:00:00Z|V2 [Chickpea redleaf virus]
# Database: ref_euk_rep_genomes
# 0 hits found
# TBLASTN 2.13.0+
# Query: YP_003254634.1 |C4|Tomato leaf curl Sulawesi virus|Begomovirus|Geminiviridae|Solanum lycopersicum|Indonesia:Tompaso, North Sulawesi|Indonesia|2006-05|2009-10-16T00:00:00Z|C4 [Tomato leaf curl Sulawesi virus]
# Database: ref_euk_rep_genomes
# 0 hits found
# TBLASTN 2.13.0+
# Query: NP_049914.1 |AC5 protein|Tomato yellow leaf curl Thailand virus|Begomovirus|Geminiviridae|||||1999-06-16T00:00:00Z|AC5 protein [Tomato yellow leaf curl Thailand virus]
# Database: ref_euk_rep_genomes
# 0 hits found
# TBLASTN 2.13.0+
# Query: NP_040962.1 |movement protein|Digitaria streak virus|Mastrevirus|Geminiviridae|||||1993-08-02T00:00:00Z|movement protein [Digitaria streak virus]
# Database: ref_euk_rep_genomes
# 0 hits found
# TBLASTN 2.13.0+
# Query: UVY90072.1 |C4 protein|Chilli leaf curl virus|Begomovirus|Geminiviridae|Salvia splendens|India|India|2020-11|2022-09-07T00:00:00Z|C4 protein [Chilli leaf curl virus]
# Database: ref_euk_rep_genomes
# 0 hits found
# TBLASTN 2.13.0+
# Query: UVW56346.1 |movement protein|Sweet potato symptomless virus 1|Mastrevirus|Geminiviridae|Ipomoea batatas|Spain|Spain|2015|2022-09-05T00:00:00Z|movement protein [Sweet potato symptomless virus 1]
# Database: ref_euk_rep_genomes
# 0 hits found
# TBLASTN 2.13.0+
# Query: UUA79844.1 |replication enhancer protein|Dolichos yellow mosaic virus|Begomovirus|Geminiviridae|Lablab purpureus|Bangladesh|Bangladesh|2015|2022-08-01T00:00:00Z|replication enhancer protein [Dolichos yellow mosaic virus]
# Database: ref_euk_rep_genomes
# 0 hits found
# TBLASTN 2.13.0+
# Query: UPO25212.1 |TrAP|Beet curly top virus|Curtovirus|Geminiviridae|Solanum lycopersicum|USA: Colusa|USA|2021-05-27|2022-05-02T00:00:00Z|TrAP [Beet curly top virus]
# Database: ref_euk_rep_genomes
# 0 hits found
# TBLASTN 2.13.0+
# Query: UPO37666.1 |coat protein|Citrus chlorotic dwarf associated virus|Citlodavirus|Geminiviridae|||||2022-05-02T00:00:00Z|coat protein [Citrus chlorotic dwarf associated virus]
# Database: ref_euk_rep_genomes
# 0 hits found
# TBLASTN 2.13.0+
# Query: UOQ23372.1 |AC4 protein|Clerodendron golden mosaic virus|Begomovirus|Geminiviridae|Clerodendrum bungei|China: Yunnan|China|2017-02-13|2022-04-16T00:00:00Z|AC4 protein [Clerodendron golden mosaic virus]
# Database: ref_euk_rep_genomes
# 0 hits found
# TBLASTN 2.13.0+
# Query: UOF82554.1 |hypothetical protein|Geminiviridae sp.||Geminiviridae||USA|USA|2019-01-01|2022-04-10T00:00:00Z|hypothetical protein [Geminiviridae sp.]
# Database: ref_euk_rep_genomes
# 0 hits found
# TBLASTN 2.13.0+
# Query: UNJ44854.1 |V2-like protein|Citrus chlorotic dwarf associated virus|Citlodavirus|Geminiviridae|Citrus|China|China|2019|2022-03-23T00:00:00Z|V2-like protein [Citrus chlorotic dwarf associated virus]
# Database: ref_euk_rep_genomes
# 0 hits found
# TBLASTN 2.13.0+
# Query: ULE36140.1 |RepA|North American maize-associated mastrevirus|Mastrevirus|Geminiviridae|Zea mays|Mexico|Mexico|2017|2022-02-22T00:00:00Z|RepA [North American maize-associated mastrevirus]
# Database: ref_euk_rep_genomes
# 0 hits found
# TBLASTN 2.13.0+
# Query: BDC46432.1 |AC5 protein|African cassava mosaic virus|Begomovirus|Geminiviridae|Manihot esculenta|Burkina Faso|Burkina Faso|2015-09-11|2021-12-29T00:00:00Z|AC5 protein [African cassava mosaic virus]
# Database: ref_euk_rep_genomes
# 0 hits found
# TBLASTN 2.13.0+
# Query: UGC41928.1 |replication-associated protein|Fraxinus symptomless virus||Geminiviridae|Fraxinus chinensis subsp. rhynchophylla|South Korea|South Korea|2019-03|2021-12-13T00:00:00Z|replication-associated protein [Fraxinus symptomless virus]
# Database: ref_euk_rep_genomes
# 0 hits found
# TBLASTN 2.13.0+
# Query: UEE00992.1 |V2 protein|Begomovirus mozlegume|Begomovirus|Geminiviridae|Vigna unguiculata|Mozambique|Mozambique|2019-02|2021-11-09T00:00:00Z|V2 protein [Begomovirus mozlegume]
# Database: ref_euk_rep_genomes
# 0 hits found
# TBLASTN 2.13.0+
# Query: UEC49239.1 |coat protein|Sugarcane striate virus|Mastrevirus|Geminiviridae|Saccharum|China: Fuzhou City, Fujian|China|2019-07-01|2021-11-08T00:00:00Z|coat protein [Sugarcane striate virus]
# Database: ref_euk_rep_genomes
# 0 hits found
# TBLASTN 2.13.0+
# Query: UDM84300.1 |AC3|Olea europaea geminivirus||Geminiviridae|Olea europaea|Portugal|Portugal|2019-12-03|2021-10-31T00:00:00Z|AC3 [Olea europaea geminivirus]
# Database: ref_euk_rep_genomes
# 0 hits found
# TBLASTN 2.13.0+
# Query: QYL35603.1 |coat protein|Alfalfa leaf curl virus|Capulavirus|Geminiviridae|Medicago sativa|China|China|2020-06-22|2021-08-11T00:00:00Z|coat protein [Alfalfa leaf curl virus]
# Database: ref_euk_rep_genomes
# 0 hits found
# TBLASTN 2.13.0+
# Query: QVX19236.1 |trans-activating protein|Blainvillea yellow spot virus|Begomovirus|Geminiviridae|Blainvillea rhomboidea|Brazil: Coimbra, MG|Brazil|2013-07|2021-05-31T00:00:00Z|trans-activating protein [Blainvillea yellow spot virus]
# Database: ref_euk_rep_genomes
# 0 hits found
# TBLASTN 2.13.0+
# Query: QVS02750.1 |V4|Trifolium virus 1|Capulavirus|Geminiviridae|Medicago arborea|France: Occitanie, Montpellier|France|2019|2021-05-29T00:00:00Z|V4 [Trifolium virus 1]
# Database: ref_euk_rep_genomes
# 0 hits found
# TBLASTN 2.13.0+
# Query: QVH36091.1 |transactivator protein|Squash leaf curl virus|Begomovirus|Geminiviridae|Opuntia atrispina|USA|USA|2009|2021-05-19T00:00:00Z|transactivator protein [Squash leaf curl virus]
# Database: ref_euk_rep_genomes
# 0 hits found
# TBLASTN 2.13.0+
# Query: QVH36219.1 |nuclear shuttle protein|Watermelon chlorotic stunt virus|Begomovirus|Geminiviridae|Opuntia auberi|Mexico|Mexico|2006|2021-05-19T00:00:00Z|nuclear shuttle protein [Watermelon chlorotic stunt virus]
# Database: ref_euk_rep_genomes
# 0 hits found
# TBLASTN 2.13.0+
# Query: QTH79678.1 |replication-associated protein|Olea europaea geminivirus||Geminiviridae|Olea europaea|USA|USA|2020-07-15|2021-04-04T00:00:00Z|replication-associated protein [Olea europaea geminivirus]
# Database: ref_euk_rep_genomes
# 0 hits found
# TBLASTN 2.13.0+
# Query: QSL67623.1 |nuclear shuttle protein|Tomato leaf curl virus|Begomovirus|Geminiviridae|Duranta erecta|India|India|2020-01-17|2021-03-09T00:00:00Z|nuclear shuttle protein [Tomato leaf curl virus]
# Database: ref_euk_rep_genomes
# 0 hits found
# TBLASTN 2.13.0+
# Query: QIV15587.1 |C2 protein|Apple geminivirus||Geminiviridae|Malus domestica|China|China|2018|2021-03-01T00:00:00Z|C2 protein [Apple geminivirus]
# Database: ref_euk_rep_genomes
# 0 hits found
# TBLASTN 2.13.0+
# Query: QRY03102.1 |AC5 protein|Tomato leaf curl New Delhi virus|Begomovirus|Geminiviridae|Solanum lycopersicum|Pakistan: Sindh province|Pakistan|2019|2021-02-27T00:00:00Z|AC5 protein [Tomato leaf curl New Delhi virus]
# Database: ref_euk_rep_genomes
# 0 hits found
# TBLASTN 2.13.0+
# Query: QQK85148.1 |AC3|Tomato leaf curl New Delhi virus|Begomovirus|Geminiviridae|Solanum lycopersicum|Pakistan|Pakistan|2019-09|2021-01-11T00:00:00Z|AC3 [Tomato leaf curl New Delhi virus]
# Database: ref_euk_rep_genomes
# 0 hits found
# TBLASTN 2.13.0+
# Query: QNN81376.1 |C2|Grapevine geminivirus A|Maldovirus|Geminiviridae|Vitis vinifera|China|China|2017|2020-09-07T00:00:00Z|C2 [Grapevine geminivirus A]
# Database: ref_euk_rep_genomes
# 0 hits found
# TBLASTN 2.13.0+
# Query: QNN81440.1 |V2|Grapevine geminivirus A|Maldovirus|Geminiviridae|Vitis vinifera|China|China|2019|2020-09-07T00:00:00Z|V2 [Grapevine geminivirus A]
# Database: ref_euk_rep_genomes
# 0 hits found
# TBLASTN 2.13.0+
# Query: QED42778.1 |C3|Soybean geminivirus A||Geminiviridae||Korea|Korea|2016-07-25|2020-08-18T00:00:00Z|C3 [Soybean geminivirus A]
# Database: ref_euk_rep_genomes
# 0 hits found
# TBLASTN 2.13.0+
# Query: QLJ85083.1 |C2 protein|Sesame curly top virus|Turncurtovirus|Geminiviridae|Phaseolus vulgaris|Iran: Kerman, Jiroft|Iran|2017-10-21|2020-07-25T00:00:00Z|C2 protein [Sesame curly top virus]
# Database: ref_euk_rep_genomes
# 0 hits found
# TBLASTN 2.13.0+
# Query: QJX74416.1 |V1|Paper mulberry leaf curling associated virus 2||Geminiviridae|Broussonetia papyrifera|China|China|2018-05|2020-05-27T00:00:00Z|V1 [Paper mulberry leaf curling associated virus 2]
# Database: ref_euk_rep_genomes
# 0 hits found
# TBLASTN 2.13.0+
# Query: QIQ31326.1 |transcription activator protein|Tomato leaf curl virus|Begomovirus|Geminiviridae|Solanum lycopersicum|Kenya|Kenya|2018|2020-03-30T00:00:00Z|transcription activator protein [Tomato leaf curl virus]
# Database: ref_euk_rep_genomes
# 0 hits found
# TBLASTN 2.13.0+
# Query: QII88348.1 |RepA-like protein|Citrus chlorotic dwarf associated virus|Citlodavirus|Geminiviridae|Citrus|Thailand|Thailand|2019|2020-03-15T00:00:00Z|RepA-like protein [Citrus chlorotic dwarf associated virus]
# Database: ref_euk_rep_genomes
# 0 hits found
# TBLASTN 2.13.0+
# Query: QIH55716.1 |C5 protein|Ageratum yellow vein China virus|Begomovirus|Geminiviridae|Ageratum conyzoides|China:Yunnan|China|2014-10-16|2020-03-10T00:00:00Z|C5 protein [Ageratum yellow vein China virus]
# Database: ref_euk_rep_genomes
# 0 hits found
# TBLASTN 2.13.0+
# Query: QIH55908.1 |C5 protein|Malvastrum yellow vein virus|Begomovirus|Geminiviridae|Malvastrum coromandelianum|China:Yunnan|China|2017-10-18|2020-03-10T00:00:00Z|C5 protein [Malvastrum yellow vein Baoshan virus]
# Database: ref_euk_rep_genomes
# 0 hits found
# TBLASTN 2.13.0+
# Query: QIH45288.1 |V2 protein|Ageratum yellow vein China virus|Begomovirus|Geminiviridae|Ageratum conyzoides|China:Yunnan|China|2017-10-08|2020-03-09T00:00:00Z|V2 protein [Ageratum yellow vein China virus]
# Database: ref_euk_rep_genomes
# 0 hits found
# TBLASTN 2.13.0+
# Query: QIH13078.1 |C5 protein|Tomato yellow leaf curl virus|Begomovirus|Geminiviridae|Solanum lycopersicum|China:Yunnan|China|2017-11-16|2020-03-08T00:00:00Z|C5 protein [Tomato yellow leaf curl virus]
# Database: ref_euk_rep_genomes
# 0 hits found
# TBLASTN 2.13.0+
# Query: QHU79262.1 |transactivator protein|Opuntia virus 1|Opunvirus|Geminiviridae|Cylindropuntia spinosior|USA|USA|2018|2020-02-10T00:00:00Z|transactivator protein [Opuntia virus 1]
# Database: ref_euk_rep_genomes
# 0 hits found
# TBLASTN 2.13.0+
# Query: QHU79294.1 |replication enhancer protein|Opuntia virus 1|Opunvirus|Geminiviridae|Opuntia basilaris|USA|USA|2018|2020-02-10T00:00:00Z|replication enhancer protein [Opuntia virus 1]
# Database: ref_euk_rep_genomes
# 0 hits found
# TBLASTN 2.13.0+
# Query: QHB15455.1 |AC2|Euphorbia mosaic virus|Begomovirus|Geminiviridae|Spermatophyta|Mexico|Mexico|2014-09-24|2020-01-08T00:00:00Z|AC2 [Euphorbia mosaic virus]
# Database: ref_euk_rep_genomes
# 0 hits found
# TBLASTN 2.13.0+
# Query: QGA69863.1 |nuclear shuttling protein|Ocimum mosaic virus|Begomovirus|Geminiviridae|Ocimum gratissimum|Uganda|Uganda|2015|2019-11-11T00:00:00Z|nuclear shuttling protein [Ocimum mosaic virus]
# Database: ref_euk_rep_genomes
# 0 hits found
# TBLASTN 2.13.0+
# Query: QFR15871.1 |Rep A|Tomato associated geminivirus 2||Geminiviridae|Solanum lycopersicum|Brazil|Brazil|2016-08-18|2019-10-26T00:00:00Z|Rep A [Tomato associated geminivirus 2]
# Database: ref_euk_rep_genomes
# 0 hits found
# TBLASTN 2.13.0+
# Query: QES95393.1 |replication-associated protein|Okra enation leaf curl virus|Begomovirus|Geminiviridae|Abelmoschus esculentus|India|India|2018-09|2019-09-30T00:00:00Z|replication-associated protein [Okra enation leaf curl virus]
# Database: ref_euk_rep_genomes
# 0 hits found
# TBLASTN 2.13.0+
# Query: QEG99316.1 |AC5 protein|Tomato leaf curl New Delhi virus|Begomovirus|Geminiviridae|Cucurbita pepo var. melopepo|Spain:Canary Islands|Spain|2018|2019-08-23T00:00:00Z|AC5 protein [Tomato leaf curl New Delhi virus]
# Database: ref_euk_rep_genomes
# 0 hits found
# TBLASTN 2.13.0+
# Query: QDA77209.1 |movement protein|Chickpea redleaf virus 2|Mastrevirus|Geminiviridae|Cicer arietinum|Australia|Australia|2017-09-19|2019-06-18T00:00:00Z|movement protein [Chickpea redleaf virus 2]
# Database: ref_euk_rep_genomes
# 0 hits found
# TBLASTN 2.13.0+
# Query: AVH79941.1 |V4|Alfalfa leaf curl virus|Capulavirus|Geminiviridae|Medicago sativa|Argentina|Argentina|2017-07|2019-02-23T00:00:00Z|V4 [Alfalfa leaf curl virus]
# Database: ref_euk_rep_genomes
# 0 hits found
# TBLASTN 2.13.0+
# Query: AYV61082.1 |V2 protein|Sesame curly top virus|Turncurtovirus|Geminiviridae||Iran: Kerman, Orzoeyeh|Iran|2014|2018-11-18T00:00:00Z|V2 protein [Sesame curly top virus]
# Database: ref_euk_rep_genomes
# 0 hits found
# TBLASTN 2.13.0+
# Query: AYV61114.1 |C3 protein|Sesame curly top virus|Turncurtovirus|Geminiviridae||Iran: Kerman, Jiroft|Iran|2014|2018-11-18T00:00:00Z|C3 protein [Sesame curly top virus]
# Database: ref_euk_rep_genomes
# 0 hits found
# TBLASTN 2.13.0+
# Query: AWY94319.1 |C3 protein|Grapevine red blotch virus|Grablovirus|Geminiviridae|Vitis vinifera|USA|USA|2014|2018-09-30T00:00:00Z|C3 protein [Grapevine red blotch virus]
# Database: ref_euk_rep_genomes
# 0 hits found
# TBLASTN 2.13.0+
# Query: AXE43634.1 |TrAP protein|Croton yellow vein mosaic virus|Begomovirus|Geminiviridae|Helianthus|India|India||2018-07-23T00:00:00Z|TrAP protein [Croton yellow vein mosaic virus]
# Database: ref_euk_rep_genomes
# 0 hits found
# TBLASTN 2.13.0+
# Query: AWH15112.1 |AV2|East African cassava mosaic virus|Begomovirus|Geminiviridae|Manihot glaziovii|Tanzania|Tanzania|2015|2018-05-08T00:00:00Z|AV2 [East African cassava mosaic virus]
# Database: ref_euk_rep_genomes
# 0 hits found
# TBLASTN 2.13.0+
# Query: AWD30792.1 |C2|Tomato yellow leaf curl virus|Begomovirus|Geminiviridae|Solanum lycopersicum|USA: Immokalee, Florida|USA|2015-04|2018-04-30T00:00:00Z|C2 [Tomato yellow leaf curl virus]
# Database: ref_euk_rep_genomes
# 0 hits found
# TBLASTN 2.13.0+
# Query: AVY03270.1 |movement protein|Passion fruit chlorotic mottle virus|Citlodavirus|Geminiviridae|Passiflora edulis|Brazil|Brazil|2014|2018-04-17T00:00:00Z|movement protein [Passion fruit chlorotic mottle virus]
# Database: ref_euk_rep_genomes
# 0 hits found
# TBLASTN 2.13.0+
# Query: AVD73929.1 |C3 Protein|Prunus latent virus|Grablovirus|Geminiviridae|Prunus salicina|USA|USA|2017-06-22|2018-02-15T00:00:00Z|C3 Protein [Prunus geminivirus A]
# Database: ref_euk_rep_genomes
# 0 hits found
# TBLASTN 2.13.0+
# Query: ASA49091.1 |Rep|Rice latent virus 1|Mastrevirus|Geminiviridae|Oryza sp.|Australia|Australia|2015-05|2017-10-30T00:00:00Z|Rep [Rice latent virus 1]
# Database: ref_euk_rep_genomes
# 0 hits found
# TBLASTN 2.13.0+
# Query: ATG83463.1 |transcription activator protein|Mungbean yellow mosaic India virus|Begomovirus|Geminiviridae|Solanum lycopersicum|India|India|2017-01|2017-10-08T00:00:00Z|transcription activator protein [Mungbean yellow mosaic India virus]
# Database: ref_euk_rep_genomes
# 0 hits found
# TBLASTN 2.13.0+
# Query: AST11816.1 |capsid protein|Maize striate mosaic virus|Mastrevirus|Geminiviridae|Zea mays|Brazil|Brazil|2016|2017-09-15T00:00:00Z|capsid protein [Maize striate mosaic virus]
# Database: ref_euk_rep_genomes
# 0 hits found
# TBLASTN 2.13.0+
# Query: AST09899.1 |C3|Wild Vitis latent virus|Grablovirus|Geminiviridae|Vitis vinifera|USA|USA|2015-06|2017-08-14T00:00:00Z|C3 [Wild vitis virus 1]
# Database: ref_euk_rep_genomes
# 0 hits found
# TBLASTN 2.13.0+
# Query: ARV90151.1 |AC4 protein|Euphorbia yellow mosaic virus|Begomovirus|Geminiviridae|Euphorbia heterophylla|Brazil|Brazil|2012-07|2017-06-11T00:00:00Z|AC4 protein [Euphorbia yellow mosaic virus]
# Database: ref_euk_rep_genomes
# 0 hits found
# TBLASTN 2.13.0+
# Query: ARR74920.1 |C3 protein|Sweet potato symptomless virus 1|Mastrevirus|Geminiviridae|Ipomoea batatas|Taiwan|Taiwan|2000-08-29|2017-05-22T00:00:00Z|C3 protein [Sweet potato symptomless virus 1]
# Database: ref_euk_rep_genomes
# 0 hits found
# TBLASTN 2.13.0+
# Query: AQE67291.1 |AC4 protein|Tobacco curly shoot virus|Begomovirus|Geminiviridae|Solanum lycopersicum|China: Yunnan|China|2012-02-16|2017-02-12T00:00:00Z|AC4 protein [Tobacco curly shoot virus]
# Database: ref_euk_rep_genomes
# 0 hits found
# TBLASTN 2.13.0+
# Query: API65419.1 |capsid protein|Oat dwarf virus|Mastrevirus|Geminiviridae||Iran|Iran|2013|2016-12-12T00:00:00Z|capsid protein [Oat dwarf virus]
# Database: ref_euk_rep_genomes
# 0 hits found
# TBLASTN 2.13.0+
# Query: APD29160.1 |RepB|Maize streak virus|Mastrevirus|Geminiviridae|Zea mays|Nigeria|Nigeria|2015|2016-11-26T00:00:00Z|RepB [Maize streak virus]
# Database: ref_euk_rep_genomes
# 0 hits found
# TBLASTN 2.13.0+
# Query: APB54020.1 |pathogenesis enhancement protein|Beet curly top virus|Curtovirus|Geminiviridae|Beta vulgaris|USA: Idaho|USA|2006|2016-11-12T00:00:00Z|pathogenesis enhancement protein [Beet curly top virus]
# Database: ref_euk_rep_genomes
# 0 hits found
# TBLASTN 2.13.0+
# Query: APB54116.1 |capsid protein|Beet curly top virus|Curtovirus|Geminiviridae|Beta vulgaris|USA: Idaho|USA|2013|2016-11-12T00:00:00Z|capsid protein [Beet curly top virus]
# Database: ref_euk_rep_genomes
# 0 hits found
# TBLASTN 2.13.0+
# Query: AOT85624.1 |CP/V1|Grapevine geminivirus A|Maldovirus|Geminiviridae|Vitis vinifera|Israel|Israel|2016-03-15|2016-10-10T00:00:00Z|CP/V1 [Grapevine geminivirus A]
# Database: ref_euk_rep_genomes
# 0 hits found
# TBLASTN 2.13.0+
# Query: AOG17649.1 |AV1|Jatropha leaf curl virus|Begomovirus|Geminiviridae|Jatropha curcas|India|India|2009-02-03|2016-08-31T00:00:00Z|AV1 [Jatropha leaf curl virus]
# Database: ref_euk_rep_genomes
# 0 hits found
# TBLASTN 2.13.0+
# Query: ALO02545.1 |AC3|Soybean chlorotic blotch virus|Begomovirus|Geminiviridae|Solanum lycopersicum|Togo|Togo|2014|2016-06-08T00:00:00Z|AC3 [Soybean chlorotic blotch virus]
# Database: ref_euk_rep_genomes
# 0 hits found
# TBLASTN 2.13.0+
# Query: ALQ10802.1 |AC3|West African Asystasia virus 1|Begomovirus|Geminiviridae|Manihot esculenta|Cameroon|Cameroon|2014|2016-05-16T00:00:00Z|AC3 [West African Asystasia virus 1]
# Database: ref_euk_rep_genomes
# 0 hits found
# TBLASTN 2.13.0+
# Query: ANA76311.1 |RepA|Euphorbia caput-medusae latent virus|Capulavirus|Geminiviridae|Euphorbia caput-medusae|South Africa: Western Cape, Darling|South Africa|2012-10-01|2016-05-01T00:00:00Z|RepA [Euphorbia caput-medusae latent virus]
# Database: ref_euk_rep_genomes
# 0 hits found
# TBLASTN 2.13.0+
# Query: AMY63052.1 |C2|Sweet potato leaf curl virus|Begomovirus|Geminiviridae|Ipomoea batatas|South Korea|South Korea|2012|2016-04-20T00:00:00Z|C2 [Sweet potato leaf curl virus]
# Database: ref_euk_rep_genomes
# 0 hits found
# TBLASTN 2.13.0+
# Query: ALR86760.1 |coat protein|Turnip curly top virus|Turncurtovirus|Geminiviridae|Beta vulgaris|Iran|Iran|2012|2015-12-10T00:00:00Z|coat protein [Turnip curly top virus]
# Database: ref_euk_rep_genomes
# 0 hits found
# TBLASTN 2.13.0+
# Query: ALR86792.1 |C2|Turnip curly top virus|Turncurtovirus|Geminiviridae|Ocimum basilicum|Iran|Iran|2012|2015-12-10T00:00:00Z|C2 [Turnip curly top virus]
# Database: ref_euk_rep_genomes
# 0 hits found
# TBLASTN 2.13.0+
# Query: ALN49349.1 |hypothetical protein|African cassava mosaic virus|Begomovirus|Geminiviridae|Manihot esculenta|Togo|Togo|2014-08-10|2015-11-15T00:00:00Z|hypothetical protein [African cassava mosaic virus]
# Database: ref_euk_rep_genomes
# 0 hits found
# TBLASTN 2.13.0+
# Query: ALK03569.1 |C4|Whitefly-associated begomovirus 7|Begomovirus|Geminiviridae|unidentified plant|Spain|Spain|2011-09|2015-10-27T00:00:00Z|C4 [Whitefly-associated begomovirus 7]
# Database: ref_euk_rep_genomes
# 0 hits found
# TBLASTN 2.13.0+
# Query: ALF37651.1 |pathogenesis enhancement protein|Beet curly top virus|Curtovirus|Geminiviridae|Beta vulgaris|USA: Colorado|USA|2006|2015-09-29T00:00:00Z|pathogenesis enhancement protein [Beet curly top virus]
# Database: ref_euk_rep_genomes
# 0 hits found
# TBLASTN 2.13.0+
# Query: AJW66437.1 |V3 protein|Mulberry mosaic dwarf associated virus||Geminiviridae|Morus|China|China|2014-06-16|2015-03-25T00:00:00Z|V3 protein [Mulberry mosaic dwarf associated virus]
# Database: ref_euk_rep_genomes
# 0 hits found
# TBLASTN 2.13.0+
# Query: AIR91769.1 |Nuclear shuttle protein|Melon chlorotic mosaic virus|Begomovirus|Geminiviridae|Cucumis melo|Venezuela|Venezuela|2010-01-07|2014-10-04T00:00:00Z|Nuclear shuttle protein [Melon chlorotic mosaic virus]
# Database: ref_euk_rep_genomes
# 0 hits found
# TBLASTN 2.13.0+
# Query: AIP89161.1 |C4 protein|African cassava mosaic virus|Begomovirus|Geminiviridae|Manihot esculenta|Madagascar|Madagascar|2010-05-05|2014-09-24T00:00:00Z|C4 protein [African cassava mosaic virus]
# Database: ref_euk_rep_genomes
# 0 hits found
# TBLASTN 2.13.0+
# Query: AIP89769.1 |C4 protein|East African cassava mosaic Cameroon virus|Begomovirus|Geminiviridae|Manihot esculenta|Madagascar|Madagascar|2011-07-04|2014-09-24T00:00:00Z|C4 protein [East African cassava mosaic Cameroon virus]
# Database: ref_euk_rep_genomes
# 0 hits found
# TBLASTN 2.13.0+
# Query: CDI41147.1 |AC4 protein|East African cassava mosaic virus|Begomovirus|Geminiviridae|Manihot esculenta|Kenya:Mtwapa|Kenya|2012|2014-09-22T00:00:00Z|AC4 protein [East African cassava mosaic virus]
# Database: ref_euk_rep_genomes
# 0 hits found
# TBLASTN 2.13.0+
# Query: AHX74123.1 |movement protein|Sugarcane white streak virus|Mastrevirus|Geminiviridae|Saccharum officinarum|Egypt|Egypt|2013-12-15|2014-04-27T00:00:00Z|movement protein [Sugarcane white streak virus]
# Database: ref_euk_rep_genomes
# 0 hits found
# TBLASTN 2.13.0+
# Query: AHB82037.1 |pre-coat protein|Jatropha mosaic Lucknow virus|Begomovirus|Geminiviridae|Jatropha multifida|India: Lucknow, Uttar Pradesh|India|2013-05-10|2013-12-14T00:00:00Z|pre-coat protein [Jatropha mosaic Lucknow virus]
# Database: ref_euk_rep_genomes
# 0 hits found
# TBLASTN 2.13.0+
# Query: AGK24654.1 |C4|Soybean chlorotic blotch virus|Begomovirus|Geminiviridae|Phaseolus lunatus|Nigeria|Nigeria|2011-10|2013-04-28T00:00:00Z|C4 [Soybean chlorotic blotch virus]
# Database: ref_euk_rep_genomes
# 0 hits found
# TBLASTN 2.13.0+
# Query: AGD79189.1 |putative RepA|Beet curly top Iran virus|Becurtovirus|Geminiviridae|Vigna unguiculata|Iran: Dargaz, Khorasan Razavi province|Iran|2010-07-03|2013-01-30T00:00:00Z|putative RepA [Beet curly top Iran virus]
# Database: ref_euk_rep_genomes
# 0 hits found
# TBLASTN 2.13.0+
# Query: AFR78192.1 |AV2 protein|Siegesbeckia yellow vein virus|Begomovirus|Geminiviridae|Sigesbeckia glabrescens|China: Guangdong|China|2011-07-29|2012-09-22T00:00:00Z|AV2 protein [Siegesbeckia yellow vein virus]
# Database: ref_euk_rep_genomes
# 0 hits found
# TBLASTN 2.13.0+
# Query: AEG90010.1 |C4 protein|East African cassava mosaic Kenya virus|Begomovirus|Geminiviridae|Manihot esculenta|Comoros: Grande-Comore|Comoros|2009|2012-06-20T00:00:00Z|C4 protein [East African cassava mosaic Kenya virus]
# Database: ref_euk_rep_genomes
# 0 hits found
# TBLASTN 2.13.0+
# Query: AFD63079.1 |RepA protein|Tobacco yellow dwarf virus|Mastrevirus|Geminiviridae|Fabaceae|Australia|Australia|2010|2012-03-19T00:00:00Z|RepA protein [Tobacco yellow dwarf virus-A]
# Database: ref_euk_rep_genomes
# 0 hits found
# TBLASTN 2.13.0+
# Query: AEI72603.1 |precoat protein|Radish leaf curl virus|Begomovirus|Geminiviridae|Capsicum annuum||||2011-06-28T00:00:00Z|precoat protein [Radish leaf curl virus]
# Database: ref_euk_rep_genomes
# 0 hits found
# TBLASTN 2.13.0+
# Query: AEA10366.1 |NSP protein|Clerodendron golden mosaic virus|Begomovirus|Geminiviridae|Clerodendrum|China: Yunnan|China|2009-10-30|2011-03-30T00:00:00Z|NSP protein [Clerodendron golden mosaic virus]
# Database: ref_euk_rep_genomes
# 0 hits found
# TBLASTN 2.13.0+
# Query: ADG36422.1 |nuclear shuttle protein|Soybean chlorotic blotch virus|Begomovirus|Geminiviridae|Glycine max|Nigeria|Nigeria|2007|2010-05-10T00:00:00Z|nuclear shuttle protein [Soybean chlorotic blotch virus]
# Database: ref_euk_rep_genomes
# 0 hits found
# TBLASTN 2.13.0+
# Query: ADA67977.1 |RepA|Panicum streak virus|Mastrevirus|Geminiviridae|Urochloa deflexa|Kenya|Kenya|2008|2009-12-23T00:00:00Z|RepA [Panicum streak virus]
# Database: ref_euk_rep_genomes
# 0 hits found
# TBLASTN 2.13.0+
# Query: ACN89272.1 |regulatory protein|Corchorus golden mosaic virus|Begomovirus|Geminiviridae|Corchorus capsularis|India|India|2009|2009-03-25T00:00:00Z|regulatory protein [Corchorus golden mosaic virus [India:Barrackpore2:2009]]
# Database: ref_euk_rep_genomes
# 0 hits found
# TBLASTN 2.13.0+
# Query: ACF42154.1 |transcriptional activator protein|East African cassava mosaic Cameroon virus|Begomovirus|Geminiviridae|Leucaena leucocephala|Nigeria|Nigeria||2008-12-09T00:00:00Z|transcriptional activator protein [East African cassava mosaic Cameroon virus]
# Database: ref_euk_rep_genomes
# 0 hits found
# TBLASTN 2.13.0+
# Query: BAG68478.1 |AC2 protein|Eupatorium yellow vein virus|Begomovirus|Geminiviridae|Solanum lycopersicum|Japan: Kagawa|Japan|1997|2008-08-08T00:00:00Z|AC2 protein [Eupatorium yellow vein virus-[Japan:Kagawa:Tomato:1997]]
# Database: ref_euk_rep_genomes
# 0 hits found
# TBLASTN 2.13.0+
# Query: ABI21825.1 |BC2|Mungbean yellow mosaic virus|Begomovirus|Geminiviridae|Vigna aconitifolia|India: Alavaipatti, Namakkal District, Tamil Nadu State|India||2006-08-23T00:00:00Z|BC2 [Mungbean yellow mosaic virus]
# Database: ref_euk_rep_genomes
# 0 hits found
# TBLASTN 2.13.0+
# Query: CAJ19250.1 |AV2 protein|Sida leaf curl virus|Begomovirus|Geminiviridae||China:Hainan|China||2005-12-05T00:00:00Z|AV2 protein [Sida leaf curl virus]
# Database: ref_euk_rep_genomes
# 0 hits found
# TBLASTN 2.13.0+
# Query: CAD27698.1 |putative AC4 protein|Eupatorium yellow vein virus|Begomovirus|Geminiviridae|Eupatorium makinoi|Japan:Fukuoka Prefecture|Japan||2003-01-06T00:00:00Z|putative AC4 protein [Eupatorium yellow vein virus-[MNS2]]
# Database: ref_euk_rep_genomes
# 0 hits found
# TBLASTN 2.13.0+
# Query: AAM12371.1 |replication associated protein Rep|Sida mottle virus|Begomovirus|Geminiviridae||Brazil|Brazil||2002-04-17T00:00:00Z|replication associated protein Rep [Sida mottle virus-[Brazil]]
# Database: ref_euk_rep_genomes
# 0 hits found
# TBLASTN 2.13.0+
# Query: AAF02100.1 |AC3 protein|Pepper leaf curl virus|Begomovirus|Geminiviridae|||||1999-10-14T00:00:00Z|AC3 protein [Pepper leaf curl virus]
# Database: ref_euk_rep_genomes
# 0 hits found
# TBLASTN 2.13.0+
# Query: CAA26623.1 |hypothetical protein|Wheat dwarf virus|Mastrevirus|Geminiviridae|||||1986-07-02T00:00:00Z|hypothetical protein [Wheat dwarf virus - [Sweden]]
# Database: ref_euk_rep_genomes
# 0 hits found
# TBLASTN 2.13.0+
# Query: YP_010084731.1 |replication-associated protein|Tomato wrinkled mosaic virus|Begomovirus|Geminiviridae|Solanum lycopersicum|Venezuela|Venezuela|2006-01-04|2021-06-01T00:00:00Z|replication-associated protein [Tomato mosaic Trujillo virus]
# Database: ref_euk_rep_genomes
# 0 hits found
# TBLASTN 2.13.0+
# Query: YP_010087741.1 |movement protein|Sorghum arundinaceum associated virus|Mastrevirus|Geminiviridae|Sorghum arundinaceum|Reunion|Reunion|2014-11-03|2021-06-01T00:00:00Z|movement protein [Sorghum arundinaceum associated virus]
# Database: ref_euk_rep_genomes
# 0 hits found
# TBLASTN 2.13.0+
# Query: YP_009553196.1 |replication associated protein|Passion fruit chlorotic mottle virus|Citlodavirus|Geminiviridae|Passiflora edulis|Brazil|Brazil|2014|2019-02-12T00:00:00Z|replication associated protein [Passion fruit chlorotic mottle virus]
# Database: ref_euk_rep_genomes
# 0 hits found
# TBLASTN 2.13.0+
# Query: YP_009408625.1 |V3|Wild Vitis latent virus|Grablovirus|Geminiviridae|Vitis vinifera|USA|USA|2015-06|2017-08-24T00:00:00Z|V3 [Wild vitis virus 1]
# Database: ref_euk_rep_genomes
# 0 hits found
# TBLASTN 2.13.0+
# Query: YP_009055065.1 |BV1|Dolichos yellow mosaic virus|Begomovirus|Geminiviridae|Lablab purpureus|India|India|2012-12-06|2014-09-18T00:00:00Z|BV1 [Dolichos yellow mosaic virus]
# Database: ref_euk_rep_genomes
# 0 hits found
# TBLASTN 2.13.0+
# Query: YP_007004039.1 |RepA|Dragonfly-associated mastrevirus|Mastrevirus|Geminiviridae||Puerto Rico|USA|2009-11-24|2012-11-21T00:00:00Z|RepA [Dragonfly-associated mastrevirus]
# Database: ref_euk_rep_genomes
# 0 hits found
# TBLASTN 2.13.0+
# Query: NP_040771.1 |hypothetical protein|Bean golden yellow mosaic virus|Begomovirus|Geminiviridae|||||1993-04-29T00:00:00Z|hypothetical protein BGYMVsAgp2 [Bean golden yellow mosaic virus]
# Database: ref_euk_rep_genomes
# 0 hits found
# BLAST processed 116 queries
```
