## Supplementary material for "Deep-mining of vertebrate genomes reveals an unexpected diversity of endogenous viral elements": batch_001-tblastn-ref_euk_rep_genomes.out

```
# TBLASTN 2.13.0+
# Query: UUA79845.1 |transcriptionactivatorprotein|Dolichos yellow mosaic virus|Begomovirus|Geminiviridae|Lablab purpureus|Bangladesh|Bangladesh|2015|2022-08-01T00:00:00Z|transcriptionactivatorprotein [Dolichos yellow mosaic virus]
# Database: ref_euk_rep_genomes
# 0 hits found
# TBLASTN 2.13.0+
# Query: UPO25213.1 |REn|Beet curly top virus|Curtovirus|Geminiviridae|Solanum lycopersicum|USA: Colusa|USA|2021-05-27|2022-05-02T00:00:00Z|REn [Beet curly top virus]
# Database: ref_euk_rep_genomes
# 0 hits found
# TBLASTN 2.13.0+
# Query: UPO37667.1 |movement protein|Citrus chlorotic dwarf associated virus|Citlodavirus|Geminiviridae|||||2022-05-02T00:00:00Z|movement protein [Citrus chlorotic dwarf associated virus]
# Database: ref_euk_rep_genomes
# 0 hits found
# TBLASTN 2.13.0+
# Query: UOF82555.1 |hypothetical protein|Geminiviridae sp.||Geminiviridae||USA|USA|2019-01-01|2022-04-10T00:00:00Z|hypothetical protein [Geminiviridae sp.]
# Database: ref_euk_rep_genomes
# 0 hits found
# TBLASTN 2.13.0+
# Query: UDM84301.1 |BV1|Olea europaea geminivirus||Geminiviridae|Olea europaea|Portugal|Portugal|2019-12-03|2021-10-31T00:00:00Z|BV1 [Olea europaea geminivirus]
# Database: ref_euk_rep_genomes
# 0 hits found
# TBLASTN 2.13.0+
# Query: QYA72991.1 |RepB|Becurtovirus sp.|Becurtovirus|Geminiviridae|Beta vulgaris|Turkey: Afyon|Turkey|2018-08|2021-09-01T00:00:00Z|RepB [Becurtovirus sp.]
# Database: ref_euk_rep_genomes
# 0 hits found
# TBLASTN 2.13.0+
# Query: QWQ56213.1 |transactivator protein|Sweet potato mosaic virus|Begomovirus|Geminiviridae|Ipomoea indica|Spain|Spain|2015-02|2021-06-19T00:00:00Z|transactivator protein [Sweet potato mosaic virus]
# Database: ref_euk_rep_genomes
# 0 hits found
# TBLASTN 2.13.0+
# Query: QVS02751.1 |V3|Trifolium virus 1|Capulavirus|Geminiviridae|Medicago arborea|France: Occitanie, Montpellier|France|2019|2021-05-29T00:00:00Z|V3 [Trifolium virus 1]
# Database: ref_euk_rep_genomes
# 0 hits found
# TBLASTN 2.13.0+
# Query: QVS02783.1 |C3|Trifolium virus 1|Capulavirus|Geminiviridae|Medicago arborea|France: Occitanie, Montpellier|France|2019|2021-05-29T00:00:00Z|C3 [Trifolium virus 1]
# Database: ref_euk_rep_genomes
# 0 hits found
# TBLASTN 2.13.0+
# Query: QTH79679.1 |transcriptional activator protein|Olea europaea geminivirus||Geminiviridae|Olea europaea|USA|USA|2020-07-15|2021-04-04T00:00:00Z|transcriptional activator protein [Olea europaea geminivirus]
# Database: ref_euk_rep_genomes
# 0 hits found
# TBLASTN 2.13.0+
# Query: QQK85149.1 |AC2|Tomato leaf curl New Delhi virus|Begomovirus|Geminiviridae|Solanum lycopersicum|Pakistan|Pakistan|2019-09|2021-01-11T00:00:00Z|AC2 [Tomato leaf curl New Delhi virus]
# Database: ref_euk_rep_genomes
# 0 hits found
# TBLASTN 2.13.0+
# Query: QOK63165.1 |replication-associated protein|Wheat dwarf India virus|Mastrevirus|Geminiviridae|Triticum aestivum|Pakistan|Pakistan||2020-10-19T00:00:00Z|replication-associated protein [Wheat dwarf India virus]
# Database: ref_euk_rep_genomes
# 0 hits found
# TBLASTN 2.13.0+
# Query: QNN81377.1 |C3|Grapevine geminivirus A|Maldovirus|Geminiviridae|Vitis vinifera|China|China|2017|2020-09-07T00:00:00Z|C3 [Grapevine geminivirus A]
# Database: ref_euk_rep_genomes
# 0 hits found
# TBLASTN 2.13.0+
# Query: QNN81441.1 |C1|Grapevine geminivirus A|Maldovirus|Geminiviridae|Vitis vinifera|China|China|2019|2020-09-07T00:00:00Z|C1 [Grapevine geminivirus A]
# Database: ref_euk_rep_genomes
# 0 hits found
# TBLASTN 2.13.0+
# Query: QLI60598.1 |movement protein|Wheat dwarf India virus|Mastrevirus|Geminiviridae||India|India||2020-07-22T00:00:00Z|movement protein [Wheat dwarf India virus]
# Database: ref_euk_rep_genomes
# 0 hits found
# TBLASTN 2.13.0+
# Query: QJX74417.1 |V2|Paper mulberry leaf curling associated virus 2||Geminiviridae|Broussonetia papyrifera|China|China|2018-05|2020-05-27T00:00:00Z|V2 [Paper mulberry leaf curling associated virus 2]
# Database: ref_euk_rep_genomes
# 0 hits found
# TBLASTN 2.13.0+
# Query: QIJ32501.1 |C5 protein|Malvastrum yellow vein Yunnan virus|Begomovirus|Geminiviridae|Malvastrum coromandelianum|China:Yunnan|China|2018-09-28|2020-03-15T00:00:00Z|C5 protein [Malvastrum yellow vein Yunnan virus]
# Database: ref_euk_rep_genomes
# 0 hits found
# TBLASTN 2.13.0+
# Query: QIE08109.1 |coat protein|Camellia oleifera geminivirus||Geminiviridae|Camellia oleifera|China: Jiangxi|China|2017-10|2020-03-04T00:00:00Z|coat protein [Camellia oleifera geminivirus]
# Database: ref_euk_rep_genomes
# 0 hits found
# TBLASTN 2.13.0+
# Query: QHU79231.1 |AC4|Opuntia virus 1|Opunvirus|Geminiviridae|Opuntia engelmannii|USA|USA|2010|2020-02-10T00:00:00Z|AC4 [Opuntia virus 1]
# Database: ref_euk_rep_genomes
# 0 hits found
# TBLASTN 2.13.0+
# Query: QHU79359.1 |replication associated protein|Opuntia virus 1|Opunvirus|Geminiviridae|Opuntia stenopetala|USA|USA|2015|2020-02-10T00:00:00Z|replication associated protein [Opuntia virus 1]
# Database: ref_euk_rep_genomes
# 0 hits found
# TBLASTN 2.13.0+
# Query: QHU79615.1 |AC4|Opuntia virus 1|Opunvirus|Geminiviridae|Coccoidea|USA|USA|2017|2020-02-10T00:00:00Z|AC4 [Opuntia virus 1]
# Database: ref_euk_rep_genomes
# 0 hits found
# TBLASTN 2.13.0+
# Query: QHB15456.1 |AC1|Euphorbia mosaic virus|Begomovirus|Geminiviridae|Spermatophyta|Mexico|Mexico|2014-09-24|2020-01-08T00:00:00Z|AC1, partial [Euphorbia mosaic virus]
# Database: ref_euk_rep_genomes
# 0 hits found
# TBLASTN 2.13.0+
# Query: QHB15532.1 |AC2|Insect-associated begomovirus 4|Begomovirus|Geminiviridae|Insecta|Mexico|Mexico|2014-09-24|2020-01-08T00:00:00Z|AC2 [Insect-associated begomovirus 4]
# Database: ref_euk_rep_genomes
# 0 hits found
# TBLASTN 2.13.0+
# Query: QGV11343.1 |precoat protein|Parsley yellow leaf curl virus|Begomovirus|Geminiviridae|Petroselinum crispum|Iran|Iran|2018-12|2019-12-15T00:00:00Z|precoat protein [Parsley yellow leaf curl virus]
# Database: ref_euk_rep_genomes
# 0 hits found
# TBLASTN 2.13.0+
# Query: QGA69832.1 |movement protein|Ocimum golden mosaic virus|Begomovirus|Geminiviridae|Ocimum gratissimum|Uganda|Uganda|2015|2019-11-11T00:00:00Z|movement protein [Ocimum golden mosaic virus]
# Database: ref_euk_rep_genomes
# 0 hits found
# TBLASTN 2.13.0+
# Query: QFR36396.1 |AC2|Sweet potato leaf curl Hubei virus|Begomovirus|Geminiviridae|Ipomoea batatas|China|China|2017-05-23|2019-10-27T00:00:00Z|AC2 [Sweet potato leaf curl Hubei virus]
# Database: ref_euk_rep_genomes
# 0 hits found
# TBLASTN 2.13.0+
# Query: QEL50508.1 |C4 protein|Tomato leaf curl Mali virus|Begomovirus|Geminiviridae|Solanum lycopersicum|Burkina Faso|Burkina Faso|2015-03-25|2019-09-09T00:00:00Z|C4 protein [Tomato leaf curl Mali virus]
# Database: ref_euk_rep_genomes
# 0 hits found
# TBLASTN 2.13.0+
# Query: QEL50668.1 |transcription activator protein|Cotton leaf curl Gezira virus|Begomovirus|Geminiviridae|Sida acuta|Burkina Faso|Burkina Faso|2015-04-26|2019-09-09T00:00:00Z|transcription activator protein [Cotton leaf curl Gezira virus]
# Database: ref_euk_rep_genomes
# 0 hits found
# TBLASTN 2.13.0+
# Query: QBO56213.1 |replication-associated protein|Maize streak dwarfing virus|Mastrevirus|Geminiviridae|Zea mays|Ethiopia: Adama Zuria|Ethiopia|2016-07|2019-03-25T00:00:00Z|replication-associated protein [Maize streak dwarfing virus]
# Database: ref_euk_rep_genomes
# 0 hits found
# TBLASTN 2.13.0+
# Query: AYP00105.1 |AC4|Dolichos yellow mosaic virus|Begomovirus|Geminiviridae|Lablab purpureus|India|India|2017-04|2018-10-31T00:00:00Z|AC4 [Dolichos yellow mosaic virus]
# Database: ref_euk_rep_genomes
# 0 hits found
# TBLASTN 2.13.0+
# Query: AYH51123.1 |V2|Wild Vitis latent virus|Grablovirus|Geminiviridae|Vitis vinifera|USA: Solano County, CA|USA|2017-05|2018-10-16T00:00:00Z|V2 [Wild vitis virus 1]
# Database: ref_euk_rep_genomes
# 0 hits found
# TBLASTN 2.13.0+
# Query: AXX69928.1 |truncated AC4 protein|African cassava mosaic virus|Begomovirus|Geminiviridae|Manihot esculenta|Ghana|Ghana|2013-08|2018-09-15T00:00:00Z|truncated AC4 protein [African cassava mosaic virus]
# Database: ref_euk_rep_genomes
# 0 hits found
# TBLASTN 2.13.0+
# Query: AVD73930.1 |V2 Protein|Prunus latent virus|Grablovirus|Geminiviridae|Prunus domestica|||2017-06-22|2018-02-15T00:00:00Z|V2 Protein [Prunus geminivirus A]
# Database: ref_euk_rep_genomes
# 0 hits found
# TBLASTN 2.13.0+
# Query: AVD73962.1 |V3 Protein|Prunus latent virus|Grablovirus|Geminiviridae|Prunus salicina|USA|USA|2017-06-22|2018-02-15T00:00:00Z|V3 Protein [Prunus geminivirus A]
# Database: ref_euk_rep_genomes
# 0 hits found
# TBLASTN 2.13.0+
# Query: ASA49092.1 |movement protein|Rice latent virus 1|Mastrevirus|Geminiviridae|Oryza sp.|Australia|Australia|2015-05|2017-10-30T00:00:00Z|movement protein [Rice latent virus 1]
# Database: ref_euk_rep_genomes
# 0 hits found
# TBLASTN 2.13.0+
# Query: AST09900.1 |C1|Wild Vitis latent virus|Grablovirus|Geminiviridae|Vitis vinifera|USA|USA|2015-06|2017-08-14T00:00:00Z|C1 [Wild vitis virus 1]
# Database: ref_euk_rep_genomes
# 0 hits found
# TBLASTN 2.13.0+
# Query: ANO40448.1 |movement protein|Sugarcane striate virus|Mastrevirus|Geminiviridae|Saccharum spontaneum|USA|USA|2014|2017-06-30T00:00:00Z|movement protein [Sugarcane striate virus]
# Database: ref_euk_rep_genomes
# 0 hits found
# TBLASTN 2.13.0+
# Query: API65452.1 |C1|Turnip curly top virus|Turncurtovirus|Geminiviridae||Iran|Iran|2013|2016-12-12T00:00:00Z|C1 [Turnip curly top virus]
# Database: ref_euk_rep_genomes
# 0 hits found
# TBLASTN 2.13.0+
# Query: APD29097.1 |movement protein|Sugarcane chlorotic streak virus|Mastrevirus|Geminiviridae|Saccharum officinarum|Nigeria|Nigeria|2015|2016-11-26T00:00:00Z|movement protein [Sugarcane chlorotic streak virus]
# Database: ref_euk_rep_genomes
# 0 hits found
# TBLASTN 2.13.0+
# Query: APB53957.1 |pathogenesis enhancement protein|Beet curly top virus|Curtovirus|Geminiviridae|Beta vulgaris|USA: Colorado|USA|2006|2016-11-12T00:00:00Z|pathogenesis enhancement protein [Beet curly top virus]
# Database: ref_euk_rep_genomes
# 0 hits found
# TBLASTN 2.13.0+
# Query: AOG17650.1 |AC3|Jatropha leaf curl virus|Begomovirus|Geminiviridae|Jatropha curcas|India|India|2009-02-03|2016-08-31T00:00:00Z|AC3 [Jatropha leaf curl virus]
# Database: ref_euk_rep_genomes
# 0 hits found
# TBLASTN 2.13.0+
# Query: AIY33297.1 |RepA|Sugarcane streak Reunion virus|Mastrevirus|Geminiviridae|Saccharum sp.|Reunion|Reunion|2005|2016-07-27T00:00:00Z|RepA [Sugarcane streak Reunion virus]
# Database: ref_euk_rep_genomes
# 0 hits found
# TBLASTN 2.13.0+
# Query: ANS88317.1 |AC4|Corchorus yellow vein virus|Begomovirus|Geminiviridae|Corchorus olitorius|China: Fuzhou|China|2015-09-13|2016-07-20T00:00:00Z|AC4 [Corchorus yellow vein virus - [Hoa Binh]]
# Database: ref_euk_rep_genomes
# 0 hits found
# TBLASTN 2.13.0+
# Query: ALO02836.1 |AC2|Soybean chlorotic blotch virus|Begomovirus|Geminiviridae|Abelmoschus esculentus|Cameroon|Cameroon|2014|2016-06-08T00:00:00Z|AC2 [Soybean chlorotic blotch virus]
# Database: ref_euk_rep_genomes
# 0 hits found
# TBLASTN 2.13.0+
# Query: ALQ10803.1 |AC4|West African Asystasia virus 1|Begomovirus|Geminiviridae|Manihot esculenta|Cameroon|Cameroon|2014|2016-05-16T00:00:00Z|AC4 [West African Asystasia virus 1]
# Database: ref_euk_rep_genomes
# 0 hits found
# TBLASTN 2.13.0+
# Query: ANA76184.1 |RepA|Alfalfa leaf curl virus|Capulavirus|Geminiviridae|Medicago sativa|France: Saint Sulpice sur Leze|France|2014-03-07|2016-05-01T00:00:00Z|RepA [Alfalfa leaf curl virus]
# Database: ref_euk_rep_genomes
# 0 hits found
# TBLASTN 2.13.0+
# Query: ANA76280.1 |V3|Alfalfa leaf curl virus|Capulavirus|Geminiviridae|Medicago sativa|France: Camargue, Petit Bastiere|France|2014-03-07|2016-05-01T00:00:00Z|V3 [Alfalfa leaf curl virus]
# Database: ref_euk_rep_genomes
# 0 hits found
# TBLASTN 2.13.0+
# Query: ANA76344.1 |C3|Euphorbia caput-medusae latent virus|Capulavirus|Geminiviridae|Euphorbia caput-medusae|South Africa: Western Cape, Darling|South Africa|2012-10-01|2016-05-01T00:00:00Z|C3 [Euphorbia caput-medusae latent virus]
# Database: ref_euk_rep_genomes
# 0 hits found
# TBLASTN 2.13.0+
# Query: ANA76376.1 |V2|Euphorbia caput-medusae latent virus|Capulavirus|Geminiviridae|Euphorbia caput-medusae|South Africa: Western Cape, Darling|South Africa|2012-10-01|2016-05-01T00:00:00Z|V2 [Euphorbia caput-medusae latent virus]
# Database: ref_euk_rep_genomes
# 0 hits found
# TBLASTN 2.13.0+
# Query: AMY60434.1 |BV1|Macroptilium yellow spot virus|Begomovirus|Geminiviridae|Desmodium glabrum|Brazil|Brazil||2016-04-20T00:00:00Z|BV1 [Macroptilium yellow spot virus]
# Database: ref_euk_rep_genomes
# 0 hits found
# TBLASTN 2.13.0+
# Query: ALR86761.1 |C3|Turnip curly top virus|Turncurtovirus|Geminiviridae|Beta vulgaris|Iran|Iran|2012|2015-12-10T00:00:00Z|C3 [Turnip curly top virus]
# Database: ref_euk_rep_genomes
# 0 hits found
# TBLASTN 2.13.0+
# Query: ALF37812.1 |pathogenesis enhancement protein|Beet curly top virus|Curtovirus|Geminiviridae|Beta vulgaris|USA: Montana|USA|2007|2015-09-29T00:00:00Z|pathogenesis enhancement protein [Beet curly top virus]
# Database: ref_euk_rep_genomes
# 0 hits found
# TBLASTN 2.13.0+
# Query: CDW92210.1 |C4 protein|Tomato yellow leaf curl Mali virus|Begomovirus|Geminiviridae|Solanum lycopersicum|Burkina Faso|Burkina Faso||2015-06-04T00:00:00Z|C4 protein [Tomato yellow leaf curl Mali virus]
# Database: ref_euk_rep_genomes
# 0 hits found
# TBLASTN 2.13.0+
# Query: AJW66438.1 |V2 protein|Mulberry mosaic dwarf associated virus||Geminiviridae|Morus|China|China|2014-06-16|2015-03-25T00:00:00Z|V2 protein [Mulberry mosaic dwarf associated virus]
# Database: ref_euk_rep_genomes
# 0 hits found
# TBLASTN 2.13.0+
# Query: AHC70473.1 |replication associated protein RepB|Chickpea chlorotic dwarf virus|Mastrevirus|Geminiviridae|Piperaceae|Oman: Sur|Oman|2011|2013-12-22T00:00:00Z|replication associated protein RepB [Chickpea chlorotic dwarf virus]
# Database: ref_euk_rep_genomes
# 0 hits found
# TBLASTN 2.13.0+
# Query: AGO02071.1 |non-functional coat protein|Tomato yellow leaf curl virus|Begomovirus|Geminiviridae|Datura stramonium|Iran: Bojnurd|Iran|2011-08-20|2013-06-22T00:00:00Z|non-functional coat protein [Tomato yellow leaf curl virus - Il]
# Database: ref_euk_rep_genomes
# 0 hits found
# TBLASTN 2.13.0+
# Query: AGC60001.1 |ss-ds DNA regulator|Beet curly top Iran virus|Becurtovirus|Geminiviridae|Beta vulgaris|Iran: Homayejan, Fars province|Iran|2010|2013-01-21T00:00:00Z|ss-ds DNA regulator [Beet curly top Iran virus]
# Database: ref_euk_rep_genomes
# 0 hits found
# TBLASTN 2.13.0+
# Query: AGA19526.1 |C4|Turnip curly top virus|Turncurtovirus|Geminiviridae|Brassica rapa var. rapa|Iran: Zafarabad, Shiraz, Fars|Iran|2012|2012-12-22T00:00:00Z|C4 [Turnip curly top virus]
# Database: ref_euk_rep_genomes
# 0 hits found
# TBLASTN 2.13.0+
# Query: AEJ87205.2 |coat protein|Wheat dwarf India virus|Mastrevirus|Geminiviridae|Triticum aestivum|India|India|2010-07|2012-07-11T00:00:00Z|coat protein [Wheat dwarf India virus]
# Database: ref_euk_rep_genomes
# 0 hits found
# TBLASTN 2.13.0+
# Query: AFJ15128.1 |movement protein|Maize streak Reunion virus|Mastrevirus|Geminiviridae|Zea mays|Reunion|Reunion|2009-03-04|2012-05-08T00:00:00Z|movement protein [Maize streak Reunion virus]
# Database: ref_euk_rep_genomes
# 0 hits found
# TBLASTN 2.13.0+
# Query: ADO41056.1 |transcription activator protein|Tomato leaf curl New Delhi virus|Begomovirus|Geminiviridae|Abelmoschus esculentus|India: Karnal, Haryana|India|2004-04|2011-01-01T00:00:00Z|transcription activator protein [Tomato leaf curl New Delhi virus [India:Karnal:OY81A:2004]]
# Database: ref_euk_rep_genomes
# 0 hits found
# TBLASTN 2.13.0+
# Query: ADQ52692.1 |C3|Chickpea chlorosis virus|Mastrevirus|Geminiviridae|Cicer arietinum|Australia|Australia|2003|2010-11-22T00:00:00Z|C3 [Chickpea chlorosis virus-B]
# Database: ref_euk_rep_genomes
# 0 hits found
# TBLASTN 2.13.0+
# Query: CAQ30268.1 |AC5 protein|Pedilanthus leaf curl virus|Begomovirus|Geminiviridae|Glycine max|Pakistan:Nawab Shah|Pakistan||2010-03-24T00:00:00Z|AC5 protein [Pedilanthus leaf curl virus]
# Database: ref_euk_rep_genomes
# 0 hits found
# TBLASTN 2.13.0+
# Query: ACN89273.1 |NSP protein|Corchorus golden mosaic virus|Begomovirus|Geminiviridae|Corchorus capsularis|India|India|2009|2009-03-25T00:00:00Z|NSP protein [Corchorus golden mosaic virus [India:Barrackpore2:2009]]
# Database: ref_euk_rep_genomes
# 0 hits found
# TBLASTN 2.13.0+
# Query: ACF40571.1 |movement protein|Maize streak virus|Mastrevirus|Geminiviridae|Setaria verticillata|Zimbabwe|Zimbabwe|1987|2008-09-30T00:00:00Z|movement protein [Maize streak virus]
# Database: ref_euk_rep_genomes
# 0 hits found
# TBLASTN 2.13.0+
# Query: ABG26009.1 |REn protein|Corchorus golden mosaic virus|Begomovirus|Geminiviridae|Corchorus capsularis|Viet Nam: Hanoi|Viet Nam||2007-05-01T00:00:00Z|REn protein [Corchorus golden mosaic virus]
# Database: ref_euk_rep_genomes
# 0 hits found
# TBLASTN 2.13.0+
# Query: AAK06854.2 |BV1|Cotton leaf crumple virus|Begomovirus|Geminiviridae|||||2001-02-11T00:00:00Z|BV1 [Cotton leaf crumple virus - [California]]
# Database: ref_euk_rep_genomes
# 0 hits found
# TBLASTN 2.13.0+
# Query: CAA12338.1 |21.7 kd protein|Maize streak virus|Mastrevirus|Geminiviridae|||||1998-03-17T00:00:00Z|21.7 kd protein [Maize streak virus - Reunion [SP2R13]]
# Database: ref_euk_rep_genomes
# 0 hits found
# TBLASTN 2.13.0+
# Query: CAA63992.1 |13.1 kd protein|Maize streak virus|Mastrevirus|Geminiviridae|Zea mays|Reunion|Reunion||1995-12-20T00:00:00Z|13.1 kd protein [Maize streak virus - [Reunion2]]
# Database: ref_euk_rep_genomes
# 0 hits found
# TBLASTN 2.13.0+
# Query: YP_010087213.1 |AC4|Tobacco leaf curl Dominican Republic virus|Begomovirus|Geminiviridae|Malva|Dominican Republic|Dominican Republic|2015|2021-06-01T00:00:00Z|AC4 [Tobacco leaf curl Dominican Republic virus]
# Database: ref_euk_rep_genomes
# 0 hits found
# TBLASTN 2.13.0+
# Query: YP_009448197.1 |putative ssDNA-dsDNA regulatory protein|Tomato apical leaf curl virus|Topilevirus|Geminiviridae|Solanum lycopersicum|Argentina|Argentina|2008|2018-01-13T00:00:00Z|putative ssDNA-dsDNA regulatory protein [Tomato apical leaf curl virus]
# Database: ref_euk_rep_genomes
# 0 hits found
# TBLASTN 2.13.0+
# Query: YP_009408626.1 |C2|Wild Vitis latent virus|Grablovirus|Geminiviridae|Vitis vinifera|USA|USA|2015-06|2017-08-24T00:00:00Z|C2 [Wild vitis virus 1]
# Database: ref_euk_rep_genomes
# 0 hits found
# TBLASTN 2.13.0+
# Query: YP_006905835.1 |V2|Jatropha mosaic Nigeria virus|Begomovirus|Geminiviridae|Jatropha curcas|Nigeria|Nigeria|2011|2012-11-02T00:00:00Z|V2 [Jatropha mosaic Nigeria virus]
# Database: ref_euk_rep_genomes
# 0 hits found
# TBLASTN 2.13.0+
# Query: YP_006491263.1 |AC5|French bean leaf curl virus|Begomovirus|Geminiviridae|Phaseolus vulgaris|India|India|2011|2012-06-28T00:00:00Z|AC5 [French bean leaf curl virus]
# Database: ref_euk_rep_genomes
# 0 hits found
# TBLASTN 2.13.0+
# Query: YP_002875757.1 |movement protein|Eragrostis curvula streak virus|Eragrovirus|Geminiviridae|Eragrostis curvula|South Africa|South Africa|2008-04|2009-05-08T00:00:00Z|movement protein [Eragrostis curvula streak virus]
# Database: ref_euk_rep_genomes
# 0 hits found
# TBLASTN 2.13.0+
# Query: YP_001655007.1 |TrAP|Rhynchosia golden mosaic virus|Begomovirus|Geminiviridae|Glycine max|Mexico|Mexico||2008-01-28T00:00:00Z|TrAP [Rhynchosia golden mosaic virus]
# Database: ref_euk_rep_genomes
# 0 hits found
# TBLASTN 2.13.0+
# Query: URZ62313.1 |precoat protein|Soybean geminivirus A||Geminiviridae|Glycine max|South Korea|South Korea|2020-07-07|2022-06-16T00:00:00Z|precoat protein [Soybean geminivirus A]
# Database: ref_euk_rep_genomes
# 0 hits found
# TBLASTN 2.13.0+
# Query: UPO37668.1 |C1:C2-like protein|Citrus chlorotic dwarf associated virus|Citlodavirus|Geminiviridae|||||2022-05-02T00:00:00Z|C1:C2-like protein, partial [Citrus chlorotic dwarf associated virus]
# Database: ref_euk_rep_genomes
# 0 hits found
# TBLASTN 2.13.0+
# Query: UOQ23406.1 |transactivator protein|Clerodendron golden mosaic virus|Begomovirus|Geminiviridae|Clerodendrum bungei|China: Yunnan|China|2017-02-13|2022-04-16T00:00:00Z|transactivator protein [Clerodendron golden mosaic virus]
# Database: ref_euk_rep_genomes
# 0 hits found
# TBLASTN 2.13.0+
# Query: UOF82556.1 |hypothetical protein|Geminiviridae sp.||Geminiviridae||USA|USA|2019-01-01|2022-04-10T00:00:00Z|hypothetical protein [Geminiviridae sp.]
# Database: ref_euk_rep_genomes
# 0 hits found
# TBLASTN 2.13.0+
# Query: UEE00994.1 |trans-activating protein|Begomovirus mozlegume|Begomovirus|Geminiviridae|Vigna unguiculata|Mozambique|Mozambique|2019-02|2021-11-09T00:00:00Z|trans-activating protein [Begomovirus mozlegume]
# Database: ref_euk_rep_genomes
# 0 hits found
# TBLASTN 2.13.0+
# Query: UDM84302.1 |BC1|Olea europaea geminivirus||Geminiviridae|Olea europaea|Portugal|Portugal|2019-12-03|2021-10-31T00:00:00Z|BC1 [Olea europaea geminivirus]
# Database: ref_euk_rep_genomes
# 0 hits found
# TBLASTN 2.13.0+
# Query: QIV15589.1 |C3 protein|Apple geminivirus||Geminiviridae|Malus domestica|China|China|2018|2021-03-01T00:00:00Z|C3 protein [Apple geminivirus]
# Database: ref_euk_rep_genomes
# 0 hits found
# TBLASTN 2.13.0+
# Query: QED42780.1 |CP|Soybean geminivirus B||Geminiviridae|Glycine max|Korea|Korea|2016-07-25|2020-08-18T00:00:00Z|CP [Soybean geminivirus B]
# Database: ref_euk_rep_genomes
# 0 hits found
# TBLASTN 2.13.0+
# Query: QJX74418.1 |V3|Paper mulberry leaf curling associated virus 2||Geminiviridae|Broussonetia papyrifera|China|China|2018-05|2020-05-27T00:00:00Z|V3 [Paper mulberry leaf curling associated virus 2]
# Database: ref_euk_rep_genomes
# 0 hits found
# TBLASTN 2.13.0+
# Query: QIH56006.1 |transactivator protein|Malvastrum yellow vein Yunnan virus|Begomovirus|Geminiviridae||China:Yunnan|China|2014-11-10|2020-03-10T00:00:00Z|transactivator protein [Malvastrum yellow vein Yunnan virus]
# Database: ref_euk_rep_genomes
# 0 hits found
# TBLASTN 2.13.0+
# Query: QIH45354.1 |transactivator protein|Emilia yellow vein virus|Begomovirus|Geminiviridae|Emilia sonchifolia|China:Yunnan|China|2017-10-18|2020-03-09T00:00:00Z|transactivator protein [Emilia yellow vein virus]
# Database: ref_euk_rep_genomes
# 0 hits found
# TBLASTN 2.13.0+
# Query: QIE08110.1 |replication enhancer protein|Camellia oleifera geminivirus||Geminiviridae|Camellia oleifera|China: Jiangxi|China|2017-10|2020-03-04T00:00:00Z|replication enhancer protein [Camellia oleifera geminivirus]
# Database: ref_euk_rep_genomes
# 0 hits found
# TBLASTN 2.13.0+
# Query: QHU79296.1 |capsid protein|Opuntia virus 1|Opunvirus|Geminiviridae|Opuntia basilaris|USA|USA|2018|2020-02-10T00:00:00Z|capsid protein [Opuntia virus 1]
# Database: ref_euk_rep_genomes
# 0 hits found
# TBLASTN 2.13.0+
# Query: QHB15457.1 |AC4|Euphorbia mosaic virus|Begomovirus|Geminiviridae|Spermatophyta|Mexico|Mexico|2014-09-24|2020-01-08T00:00:00Z|AC4, partial [Euphorbia mosaic virus]
# Database: ref_euk_rep_genomes
# 0 hits found
# TBLASTN 2.13.0+
# Query: QHB15533.1 |AC3|Insect-associated begomovirus 4|Begomovirus|Geminiviridae|Insecta|Mexico|Mexico|2014-09-24|2020-01-08T00:00:00Z|AC3 [Insect-associated begomovirus 4]
# Database: ref_euk_rep_genomes
# 0 hits found
# TBLASTN 2.13.0+
# Query: QGV11344.1 |coat protein|Parsley yellow leaf curl virus|Begomovirus|Geminiviridae|Petroselinum crispum|Iran|Iran|2018-12|2019-12-15T00:00:00Z|coat protein [Parsley yellow leaf curl virus]
# Database: ref_euk_rep_genomes
# 0 hits found
# TBLASTN 2.13.0+
# Query: QFR15873.1 |capsid protein|Tomato associated geminivirus 2||Geminiviridae|Beta vulgaris subsp. vulgaris|Brazil|Brazil|2016-07|2019-10-26T00:00:00Z|capsid protein [Tomato associated geminivirus 2]
# Database: ref_euk_rep_genomes
# 0 hits found
# TBLASTN 2.13.0+
# Query: QDM58709.1 |RepA|Sugarcane white streak virus|Mastrevirus|Geminiviridae|Saccharum sp.|Reunion|Reunion|2013|2019-07-23T00:00:00Z|RepA [Sugarcane white streak virus]
# Database: ref_euk_rep_genomes
# 0 hits found
# TBLASTN 2.13.0+
# Query: QCO31451.1 |AC2 protein|Sida golden mosaic virus|Begomovirus|Geminiviridae|Phaseolus vulgaris|USA: Tifton Georgia|USA|2018-09-21|2019-05-12T00:00:00Z|AC2 protein [Sida golden mosaic virus]
# Database: ref_euk_rep_genomes
# 0 hits found
# TBLASTN 2.13.0+
# Query: QCO31519.1 |C5 protein|Okra enation leaf curl virus|Begomovirus|Geminiviridae|Abelmoschus esculentus|India: Maharashtra|India|2017|2019-05-12T00:00:00Z|C5 protein [Okra enation leaf curl virus]
# Database: ref_euk_rep_genomes
# 0 hits found
# TBLASTN 2.13.0+
# Query: ASX95511.1 |RepA/C1 protein|Prunus latent virus|Grablovirus|Geminiviridae|Prunus armeniaca|Pakistan|Pakistan|2017-06-14|2019-02-01T00:00:00Z|RepA/C1 protein [Prunus geminivirus A]
# Database: ref_euk_rep_genomes
# 0 hits found
# TBLASTN 2.13.0+
# Query: AYP31133.1 |AC4|Squash leaf curl virus|Begomovirus|Geminiviridae|Solanum lycopersicum|Egypt|Egypt|2017|2018-11-06T00:00:00Z|AC4 [Squash leaf curl virus]
# Database: ref_euk_rep_genomes
# 0 hits found
# TBLASTN 2.13.0+
# Query: AXX70281.1 |AC5 protein|African cassava mosaic virus|Begomovirus|Geminiviridae|Manihot esculenta|Ghana|Ghana|2013-08|2018-09-15T00:00:00Z|AC5 protein [African cassava mosaic virus]
# Database: ref_euk_rep_genomes
# 0 hits found
# TBLASTN 2.13.0+
# Query: AXN93736.1 |C3|Alfalfa leaf curl virus|Capulavirus|Geminiviridae|Medicago sativa|Iran: Isfahan, Filor|Iran|2015-09-16|2018-08-22T00:00:00Z|C3 [Alfalfa leaf curl virus]
# Database: ref_euk_rep_genomes
# 0 hits found
# TBLASTN 2.13.0+
# Query: AST99443.1 |AC4|Cotton leaf curl Kokhran virus|Begomovirus|Geminiviridae|Gossypium hirsutum|||2015-06|2018-02-03T00:00:00Z|AC4 [Cotton leaf curl Kokhran virus - Burewala]
# Database: ref_euk_rep_genomes
# 0 hits found
# TBLASTN 2.13.0+
# Query: ASA49125.1 |capsid protein|Rice latent virus 1|Mastrevirus|Geminiviridae|Oryza sp.|Australia|Australia|2015-05|2017-10-30T00:00:00Z|capsid protein [Rice latent virus 1]
# Database: ref_euk_rep_genomes
# 0 hits found
# TBLASTN 2.13.0+
# Query: ATO88012.1 |AC5|Coccinia mosaic Virudhunagar virus|Begomovirus|Geminiviridae|Momordica charantia|India|India|2016-03-14|2017-10-30T00:00:00Z|AC5 [Coccinia mosaic Virudhunagar virus]
# Database: ref_euk_rep_genomes
# 0 hits found
# TBLASTN 2.13.0+
# Query: AST11818.1 |replication-associated protein|Maize striate mosaic virus|Mastrevirus|Geminiviridae|Zea mays|Brazil|Brazil|2016|2017-09-15T00:00:00Z|replication-associated protein [Maize striate mosaic virus]
# Database: ref_euk_rep_genomes
# 0 hits found
# TBLASTN 2.13.0+
# Query: AQS23360.1 |REn|Desmodium mottle virus|Begomovirus|Geminiviridae|Desmodium|Uganda|Uganda|2015-03|2017-02-28T00:00:00Z|REn [Desmodium mottle virus]
# Database: ref_euk_rep_genomes
# 0 hits found
# TBLASTN 2.13.0+
# Query: APB54054.1 |replication enhancer|Beet curly top virus|Curtovirus|Geminiviridae|Beta vulgaris|USA: Idaho|USA|2007|2016-11-12T00:00:00Z|replication enhancer [Beet curly top virus]
# Database: ref_euk_rep_genomes
# 0 hits found
# TBLASTN 2.13.0+
# Query: AOW71921.1 |transcription activator protein|Cotton leaf curl virus|Begomovirus|Geminiviridae|Gossypium hirsutum|India: Hisar, Haryana|India|2014|2016-10-19T00:00:00Z|transcription activator protein [Cotton leaf curl virus]
# Database: ref_euk_rep_genomes
# 0 hits found
# TBLASTN 2.13.0+
# Query: AOG17651.1 |AC2|Jatropha leaf curl virus|Begomovirus|Geminiviridae|Jatropha curcas|India|India|2009-02-03|2016-08-31T00:00:00Z|AC2 [Jatropha leaf curl virus]
# Database: ref_euk_rep_genomes
# 0 hits found
# TBLASTN 2.13.0+
# Query: ALO02611.1 |C4|Chayote yellow mosaic virus|Begomovirus|Geminiviridae||Nigeria|Nigeria|2014|2016-06-08T00:00:00Z|C4 [Chayote yellow mosaic virus]
# Database: ref_euk_rep_genomes
# 0 hits found
# TBLASTN 2.13.0+
# Query: ALQ10804.1 |AC5|West African Asystasia virus 1|Begomovirus|Geminiviridae|Manihot esculenta|Cameroon|Cameroon|2014|2016-05-16T00:00:00Z|AC5 [West African Asystasia virus 1]
# Database: ref_euk_rep_genomes
# 0 hits found
# TBLASTN 2.13.0+
# Query: ANA76377.1 |V3|Euphorbia caput-medusae latent virus|Capulavirus|Geminiviridae|Euphorbia caput-medusae|South Africa: Western Cape, Darling|South Africa|2012-10-01|2016-05-01T00:00:00Z|V3 [Euphorbia caput-medusae latent virus]
# Database: ref_euk_rep_genomes
# 0 hits found
# TBLASTN 2.13.0+
# Query: AMY16579.1 |AC4 protein|Triumfetta yellow mosaic virus|Begomovirus|Geminiviridae|Triumfetta|Brazil|Brazil|2010|2016-04-18T00:00:00Z|AC4 protein [Triumfetta yellow mosaic virus]
# Database: ref_euk_rep_genomes
# 0 hits found
# TBLASTN 2.13.0+
# Query: AMP46459.1 |AC4|Deinbollia mosaic virus|Begomovirus|Geminiviridae|Deinbollia borbonica|Tanzania|Tanzania|2015-03-14|2016-03-16T00:00:00Z|AC4 [Deinbollia mosaic virus]
# Database: ref_euk_rep_genomes
# 0 hits found
# TBLASTN 2.13.0+
# Query: ALU33570.1 |AC4|Tomato yellow leaf curl Thailand virus|Begomovirus|Geminiviridae|Solanum lycopersicum|Thailand|Thailand|2013-03-31|2015-12-28T00:00:00Z|AC4 [Tomato yellow leaf curl Thailand virus]
# Database: ref_euk_rep_genomes
# 0 hits found
# TBLASTN 2.13.0+
# Query: AJY58093.1 |AC2 protein|Malvastrum yellow vein Cambodia virus|Begomovirus|Geminiviridae|Malvastrum coromandelianum|Cambodia|Cambodia|2014-10-12|2015-03-28T00:00:00Z|AC2 protein [Malvastrum yellow vein Cambodia virus]
# Database: ref_euk_rep_genomes
# 0 hits found
# TBLASTN 2.13.0+
# Query: AJW66439.1 |coat protein|Mulberry mosaic dwarf associated virus||Geminiviridae|Morus|China|China|2014-06-16|2015-03-25T00:00:00Z|coat protein [Mulberry mosaic dwarf associated virus]
# Database: ref_euk_rep_genomes
# 0 hits found
# TBLASTN 2.13.0+
# Query: AIH07503.1 |C5 protein|Cotton leaf curl Multan virus|Begomovirus|Geminiviridae|Gossypium hirsutum|India: Haryana,Sirsa|India|2012-09|2014-08-02T00:00:00Z|C5 protein [Cotton leaf curl Multan virus]
# Database: ref_euk_rep_genomes
# 0 hits found
# TBLASTN 2.13.0+
# Query: AIF75214.1 |AC4|Watermelon chlorotic stunt virus|Begomovirus|Geminiviridae|Citrullus lanatus subsp. vulgaris|West Bank|West Bank|2010-06-15|2014-07-22T00:00:00Z|AC4 [Watermelon chlorotic stunt virus]
# Database: ref_euk_rep_genomes
# 0 hits found
# TBLASTN 2.13.0+
# Query: AHM88320.1 |RepA|Axonopus compressus streak virus|Mastrevirus|Geminiviridae|Axonopus compressus|Nigeria|Nigeria|2007|2014-03-24T00:00:00Z|RepA [Axonopus compressus streak virus]
# Database: ref_euk_rep_genomes
# 0 hits found
# TBLASTN 2.13.0+
# Query: AFR78194.1 |AC2 protein|Siegesbeckia yellow vein virus|Begomovirus|Geminiviridae|Sigesbeckia glabrescens|China: Guangdong|China|2011-07-29|2012-09-22T00:00:00Z|AC2 protein [Siegesbeckia yellow vein virus]
# Database: ref_euk_rep_genomes
# 0 hits found
# TBLASTN 2.13.0+
# Query: AFN80674.1 |capsid protein|Chloris striate mosaic virus|Mastrevirus|Geminiviridae|Triticum aestivum|Australia|Australia|1983|2012-08-25T00:00:00Z|capsid protein [Chloris striate mosaic virus]
# Database: ref_euk_rep_genomes
# 0 hits found
# TBLASTN 2.13.0+
# Query: AFO38447.1 |C2|Jatropha mosaic Nigeria virus|Begomovirus|Geminiviridae|Jatropha curcas|Nigeria|Nigeria|2011|2012-07-29T00:00:00Z|C2 [Jatropha mosaic Nigeria virus]
# Database: ref_euk_rep_genomes
# 0 hits found
# TBLASTN 2.13.0+
# Query: AEL31971.1 |RepA|Maize streak virus|Mastrevirus|Geminiviridae|Zea mays|Kenya|Kenya|2008|2011-08-04T00:00:00Z|RepA [Maize streak virus]
# Database: ref_euk_rep_genomes
# 0 hits found
# TBLASTN 2.13.0+
# Query: AEE92740.1 |movement protein|Eragrostis minor streak virus|Mastrevirus|Geminiviridae|Eragrostis minor|Namibia|Namibia|2009|2011-05-17T00:00:00Z|movement protein [Eragrostis minor streak virus]
# Database: ref_euk_rep_genomes
# 0 hits found
# TBLASTN 2.13.0+
# Query: ADQ52693.1 |C4|Chickpea chlorosis virus|Mastrevirus|Geminiviridae|Cicer arietinum|Australia|Australia|2003|2010-11-22T00:00:00Z|C4 [Chickpea chlorosis virus-B]
# Database: ref_euk_rep_genomes
# 0 hits found
# BLAST processed 125 queries
```
