## Supplementary material for "Deep-mining of vertebrate genomes reveals an unexpected diversity of endogenous viral elements": batch_002-tblastn-ref_euk_rep_genomes.out

```
# TBLASTN 2.13.0+
# Query: ADO20899.1 |Rep|Tobacco leaf curl Pusa virus|Begomovirus|Geminiviridae|Nicotiana tabacum|India: Pusa Bihar|India|2009|2010-10-12T00:00:00Z|Rep [Tobacco leaf curl Pusa virus]
# Database: ref_euk_rep_genomes
# 0 hits found
# TBLASTN 2.13.0+
# Query: ACY08853.1 |RepA|Saccharum streak virus|Mastrevirus|Geminiviridae|Saccharum|South Africa: KwaZulu-Natal|South Africa|2008|2009-10-31T00:00:00Z|RepA [Saccharum streak virus]
# Database: ref_euk_rep_genomes
# 0 hits found
# TBLASTN 2.13.0+
# Query: CAP57992.1 |hypothetical protein|Wheat dwarf virus|Mastrevirus|Geminiviridae|Hordeum vulgare|Germany:Saxony-Anhalt, Schwerz|Germany|2007-03-12|2008-12-14T00:00:00Z|hypothetical protein [Barley dwarf virus]
# Database: ref_euk_rep_genomes
# 0 hits found
# TBLASTN 2.13.0+
# Query: ABX26117.1 |nuclear shuttle protein|Tomato yellow leaf curl Thailand virus|Begomovirus|Geminiviridae|Capsicum annuum|Taiwan: Tainan County|Taiwan||2007-11-20T00:00:00Z|nuclear shuttle protein [Tomato yellow leaf curl Thailand virus]
# Database: ref_euk_rep_genomes
# 0 hits found
# TBLASTN 2.13.0+
# Query: ABS29527.1 |C3|Okra yellow crinkle virus|Begomovirus|Geminiviridae|Abelmoschus esculentus|Mali: Bamako|Mali||2007-07-23T00:00:00Z|C3 [Okra yellow crinkle virus-[Mali]]
# Database: ref_euk_rep_genomes
# 0 hits found
# TBLASTN 2.13.0+
# Query: ABG26074.1 |TrAP protein|Tomato yellow leaf curl Kanchanaburi virus|Begomovirus|Geminiviridae|Solanum melongena|Viet Nam: Binhduong|Viet Nam||2007-05-01T00:00:00Z|TrAP protein [Tomato yellow leaf curl Kanchanaburi virus]
# Database: ref_euk_rep_genomes
# 0 hits found
# TBLASTN 2.13.0+
# Query: CAM84525.1 |AC2 protein|Pepper yellow vein Mali virus|Begomovirus|Geminiviridae|Capsicum|China:Fuzhou,Fujian|China|2006-10-10|2007-04-14T00:00:00Z|AC2 protein [Pepper yellow vein Mali virus]
# Database: ref_euk_rep_genomes
# 0 hits found
# TBLASTN 2.13.0+
# Query: CAA12339.1 |11.1 kd protein|Maize streak virus|Mastrevirus|Geminiviridae|||||1998-03-17T00:00:00Z|11.1 kd protein [Maize streak virus - Reunion [SP2R13]]
# Database: ref_euk_rep_genomes
# 0 hits found
# TBLASTN 2.13.0+
# Query: YP_010087743.1 |RepA|Sorghum arundinaceum associated virus|Mastrevirus|Geminiviridae|Sorghum arundinaceum|Reunion|Reunion|2014-11-03|2021-06-01T00:00:00Z|RepA [Sorghum arundinaceum associated virus]
# Database: ref_euk_rep_genomes
# 0 hits found
# TBLASTN 2.13.0+
# Query: YP_009666034.1 |replication enhancer protein|Eupatorium yellow vein virus|Begomovirus|Geminiviridae|Eupatorium makinoi|Japan:Fukuoka Prefecture|Japan||2019-06-28T00:00:00Z|replication enhancer protein [Eupatorium yellow vein virus-[MNS2]]
# Database: ref_euk_rep_genomes
# 0 hits found
# TBLASTN 2.13.0+
# Query: YP_009547944.1 |NSP|Desmodium mottle virus|Begomovirus|Geminiviridae|Desmodium|Uganda|Uganda|2015-03|2018-12-27T00:00:00Z|NSP [Desmodium mottle virus]
# Database: ref_euk_rep_genomes
# 0 hits found
# TBLASTN 2.13.0+
# Query: YP_009506399.1 |replication-associated protein|Chino del tomate Amazonas virus|Begomovirus|Geminiviridae|Solanum lycopersicum|Brazil|Brazil|2007-11|2018-08-24T00:00:00Z|replication-associated protein [Chino del tomate Amazonas virus]
# Database: ref_euk_rep_genomes
# 0 hits found
# TBLASTN 2.13.0+
# Query: YP_009448198.1 |putative movement protein|Tomato apical leaf curl virus|Topilevirus|Geminiviridae|Solanum lycopersicum|Argentina|Argentina|2008|2018-01-13T00:00:00Z|putative movement protein [Tomato apical leaf curl virus]
# Database: ref_euk_rep_genomes
# 0 hits found
# TBLASTN 2.13.0+
# Query: YP_002875758.1 |coat protein|Eragrostis curvula streak virus|Eragrovirus|Geminiviridae|Eragrostis curvula|South Africa|South Africa|2008-04|2009-05-08T00:00:00Z|coat protein [Eragrostis curvula streak virus]
# Database: ref_euk_rep_genomes
# 0 hits found
# TBLASTN 2.13.0+
# Query: YP_001144448.1 |C1 protein|Sida yellow vein Madurai virus|Begomovirus|Geminiviridae||India:Madurai|India||2007-04-18T00:00:00Z|C1 protein [Sida yellow vein Madurai virus]
# Database: ref_euk_rep_genomes
# 0 hits found
# TBLASTN 2.13.0+
# Query: UUK33502.1 |AC5 protein|Begomovirus caboniensis|Begomovirus|Geminiviridae|Cnidoscolus urens|Brazil|Brazil|2019|2022-08-09T00:00:00Z|AC5 protein [Begomovirus caboniensis]
# Database: ref_euk_rep_genomes
# 0 hits found
# TBLASTN 2.13.0+
# Query: URZ62314.1 |coat protein|Soybean geminivirus A||Geminiviridae|Glycine max|South Korea|South Korea|2020-07-07|2022-06-16T00:00:00Z|coat protein [Soybean geminivirus A]
# Database: ref_euk_rep_genomes
# 0 hits found
# TBLASTN 2.13.0+
# Query: UOL65953.1 |movement protein|Tomato leaf curl New Delhi virus|Begomovirus|Geminiviridae|Cucumis sativus|Malaysia|Malaysia|2017|2022-04-13T00:00:00Z|movement protein [Tomato leaf curl New Delhi virus]
# Database: ref_euk_rep_genomes
# 0 hits found
# TBLASTN 2.13.0+
# Query: UOF82557.1 |hypothetical protein|Geminiviridae sp.||Geminiviridae||USA|USA|2019-01-01|2022-04-10T00:00:00Z|hypothetical protein [Geminiviridae sp.]
# Database: ref_euk_rep_genomes
# 0 hits found
# TBLASTN 2.13.0+
# Query: UEE00995.1 |replication enhancer protein|Begomovirus mozlegume|Begomovirus|Geminiviridae|Vigna unguiculata|Mozambique|Mozambique|2019-02|2021-11-09T00:00:00Z|replication enhancer protein [Begomovirus mozlegume]
# Database: ref_euk_rep_genomes
# 0 hits found
# TBLASTN 2.13.0+
# Query: UDP19916.1 |AC4 protein|Tomato mottle leaf distortion virus|Begomovirus|Geminiviridae|Solanum lycopersicum|Brazil|Brazil|2020-04|2021-11-02T00:00:00Z|AC4 protein [Tomato mottle leaf distortion virus]
# Database: ref_euk_rep_genomes
# 0 hits found
# TBLASTN 2.13.0+
# Query: UDM84303.1 |coat protein|Tobacco leaf curl Puer virus|Begomovirus|Geminiviridae|Nicotiana tabacum|China|China|2020-09-16|2021-10-31T00:00:00Z|coat protein [Tobacco leaf curl Puer virus]
# Database: ref_euk_rep_genomes
# 0 hits found
# TBLASTN 2.13.0+
# Query: QWQ56215.1 |C4 protein|Sweet potato mosaic virus|Begomovirus|Geminiviridae|Ipomoea indica|Spain|Spain|2015-02|2021-06-19T00:00:00Z|C4 protein [Sweet potato mosaic virus]
# Database: ref_euk_rep_genomes
# 0 hits found
# TBLASTN 2.13.0+
# Query: QUS47798.1 |replication associated protein|Cotton leaf curl Multan virus|Begomovirus|Geminiviridae|Gossypium hirsutum|Pakistan|Pakistan|2018-07-22|2021-05-12T00:00:00Z|UNVERIFIED_ASMBLY: replication associated protein [Cotton leaf curl Multan virus]
# Database: ref_euk_rep_genomes
# 0 hits found
# TBLASTN 2.13.0+
# Query: QTH79681.1 |coat protein|Olea europaea geminivirus||Geminiviridae|Olea europaea|USA|USA|2020-07-15|2021-04-04T00:00:00Z|coat protein [Olea europaea geminivirus]
# Database: ref_euk_rep_genomes
# 0 hits found
# TBLASTN 2.13.0+
# Query: QIV15590.1 |C4 protein|Apple geminivirus||Geminiviridae|Malus domestica|China|China|2018|2021-03-01T00:00:00Z|C4 protein [Apple geminivirus]
# Database: ref_euk_rep_genomes
# 0 hits found
# TBLASTN 2.13.0+
# Query: QQL13382.1 |AC4 protein|Malvaviscus yellow mosaic virus|Begomovirus|Geminiviridae|Malvaviscus arboreus|Brazil|Brazil|2009|2021-01-12T00:00:00Z|AC4 protein [Malvaviscus yellow mosaic virus]
# Database: ref_euk_rep_genomes
# 0 hits found
# TBLASTN 2.13.0+
# Query: QED42781.1 |C1|Soybean geminivirus B||Geminiviridae|Glycine max|Korea|Korea|2016-07-25|2020-08-18T00:00:00Z|C1 [Soybean geminivirus B]
# Database: ref_euk_rep_genomes
# 0 hits found
# TBLASTN 2.13.0+
# Query: QMV80619.1 |AC5|Bean golden mosaic virus|Begomovirus|Geminiviridae|Solanum lycopersicum|Brazil: Gama, DF|Brazil|2003|2020-08-12T00:00:00Z|AC5 [Bean golden mosaic virus]
# Database: ref_euk_rep_genomes
# 0 hits found
# TBLASTN 2.13.0+
# Query: QJX74419.1 |V4|Paper mulberry leaf curling associated virus 2||Geminiviridae|Broussonetia papyrifera|China|China|2018-05|2020-05-27T00:00:00Z|V4 [Paper mulberry leaf curling associated virus 2]
# Database: ref_euk_rep_genomes
# 0 hits found
# TBLASTN 2.13.0+
# Query: QIH12505.1 |V2 protein|Tobacco curly shoot virus|Begomovirus|Geminiviridae|Luffa|China:Yunnan|China|2011-12-28|2020-03-08T00:00:00Z|V2 protein [Tobacco curly shoot virus]
# Database: ref_euk_rep_genomes
# 0 hits found
# TBLASTN 2.13.0+
# Query: QIE08111.1 |replication-associated protein|Camellia oleifera geminivirus||Geminiviridae|Camellia oleifera|China: Jiangxi|China|2017-10|2020-03-04T00:00:00Z|replication-associated protein [Camellia oleifera geminivirus]
# Database: ref_euk_rep_genomes
# 0 hits found
# TBLASTN 2.13.0+
# Query: QHU79649.1 |putative movement protein|Opuntia virus 1|Opunvirus|Geminiviridae|Coccoidea|USA|USA|2018|2020-02-10T00:00:00Z|putative movement protein [Opuntia virus 1]
# Database: ref_euk_rep_genomes
# 0 hits found
# TBLASTN 2.13.0+
# Query: QHB93480.1 |AC4 protein|Potato yellow mosaic virus|Begomovirus|Geminiviridae|Solanum lycopersicum|Venezuela|Venezuela|2007-07-30|2020-01-13T00:00:00Z|AC4 protein [Potato yellow mosaic virus]
# Database: ref_euk_rep_genomes
# 0 hits found
# TBLASTN 2.13.0+
# Query: QHB15534.1 |AC4|Insect-associated begomovirus 4|Begomovirus|Geminiviridae|Insecta|Mexico|Mexico|2014-09-24|2020-01-08T00:00:00Z|AC4 [Insect-associated begomovirus 4]
# Database: ref_euk_rep_genomes
# 0 hits found
# TBLASTN 2.13.0+
# Query: QHA25046.1 |AC5 protein|Soybean blistering mosaic virus|Begomovirus|Geminiviridae|Capsicum annuum|Argentina|Argentina|2007-05|2019-12-31T00:00:00Z|AC5 protein [Soybean blistering mosaic virus]
# Database: ref_euk_rep_genomes
# 0 hits found
# TBLASTN 2.13.0+
# Query: QGV11345.1 |replication enhancement protein|Parsley yellow leaf curl virus|Begomovirus|Geminiviridae|Petroselinum crispum|Iran|Iran|2018-12|2019-12-15T00:00:00Z|replication enhancement protein [Parsley yellow leaf curl virus]
# Database: ref_euk_rep_genomes
# 0 hits found
# TBLASTN 2.13.0+
# Query: QFR36398.1 |AC3|Sweet potato leaf curl Hubei virus|Begomovirus|Geminiviridae|Ipomoea batatas|China|China|2017-05-23|2019-10-27T00:00:00Z|AC3 [Sweet potato leaf curl Hubei virus]
# Database: ref_euk_rep_genomes
# 0 hits found
# TBLASTN 2.13.0+
# Query: AXU39879.1 |AC4 protein|Corchorus yellow vein virus|Begomovirus|Geminiviridae|Corchorus siliquosus|Cuba|Cuba|2013-12|2019-09-06T00:00:00Z|AC4 protein [Corchorus yellow vein virus]
# Database: ref_euk_rep_genomes
# 0 hits found
# TBLASTN 2.13.0+
# Query: BBD96260.1 |V2|Tomato curly top virus||Geminiviridae|Solanum lycopersicum|Japan: Fukushima|Japan|2009|2019-06-04T00:00:00Z|V2 [Tomato curly top virus]
# Database: ref_euk_rep_genomes
# 0 hits found
# TBLASTN 2.13.0+
# Query: QCQ82608.1 |AC4 protein|Sweet potato leaf curl virus|Begomovirus|Geminiviridae|Ipomoea batatas|China|China|2017-08-16|2019-05-22T00:00:00Z|AC4 protein [Sweet potato leaf curl virus]
# Database: ref_euk_rep_genomes
# 0 hits found
# TBLASTN 2.13.0+
# Query: QBO56215.1 |coat protein|Maize streak dwarfing virus|Mastrevirus|Geminiviridae|Zea mays|Ethiopia: Shewaba|Ethiopia|2016-07|2019-03-25T00:00:00Z|coat protein [Maize streak dwarfing virus]
# Database: ref_euk_rep_genomes
# 0 hits found
# TBLASTN 2.13.0+
# Query: AXX69866.1 |AC4 protein|African cassava mosaic virus|Begomovirus|Geminiviridae|Manihot esculenta|Ghana|Ghana|2013-08|2018-09-15T00:00:00Z|AC4 protein [African cassava mosaic virus]
# Database: ref_euk_rep_genomes
# 0 hits found
# TBLASTN 2.13.0+
# Query: AVU88412.1 |nuclear shuttle protein|Ramie yellow mosaic virus|Begomovirus|Geminiviridae|Boehmeria leiophylla|China: Xishuangbanna|China|2015-01-28|2018-04-08T00:00:00Z|nuclear shuttle protein [Ramie yellow mosaic virus]
# Database: ref_euk_rep_genomes
# 0 hits found
# TBLASTN 2.13.0+
# Query: AVP27524.1 |TrAP|Boerhavia golden mosaic virus|Begomovirus|Geminiviridae|Boerhavia|Dominican Republic|Dominican Republic|2013-02-20|2018-03-25T00:00:00Z|TrAP [Boerhavia golden mosaic virus]
# Database: ref_euk_rep_genomes
# 0 hits found
# TBLASTN 2.13.0+
# Query: AST11819.1 |movement protein|Maize striate mosaic virus|Mastrevirus|Geminiviridae|Zea mays|Brazil|Brazil|2016|2017-09-15T00:00:00Z|movement protein [Maize striate mosaic virus]
# Database: ref_euk_rep_genomes
# 0 hits found
# TBLASTN 2.13.0+
# Query: ANO40450.1 |RepA|Sugarcane striate virus|Mastrevirus|Geminiviridae|Saccharum spontaneum|USA|USA|2014|2017-06-30T00:00:00Z|RepA [Sugarcane striate virus]
# Database: ref_euk_rep_genomes
# 0 hits found
# TBLASTN 2.13.0+
# Query: AQS23361.1 |AC4 protein|Desmodium mottle virus|Begomovirus|Geminiviridae|Desmodium|Uganda|Uganda|2015-03|2017-02-28T00:00:00Z|AC4 protein [Desmodium mottle virus]
# Database: ref_euk_rep_genomes
# 0 hits found
# TBLASTN 2.13.0+
# Query: AQT01548.1 |AV2 protein|Sida golden yellow spot virus|Begomovirus|Geminiviridae||Brazil|Brazil|2010-06-10|2017-02-28T00:00:00Z|AV2 protein [Sida golden yellow spot virus]
# Database: ref_euk_rep_genomes
# 0 hits found
# TBLASTN 2.13.0+
# Query: ALQ10805.1 |BV1|West African Asystasia virus 1|Begomovirus|Geminiviridae|Manihot esculenta|Cameroon|Cameroon|2014|2016-05-16T00:00:00Z|BV1 [West African Asystasia virus 1]
# Database: ref_euk_rep_genomes
# 0 hits found
# TBLASTN 2.13.0+
# Query: AMD16401.1 |pathogenicity-associated protein|Beet curly top virus|Curtovirus|Geminiviridae|Beta vulgaris|USA|USA|2013|2016-02-09T00:00:00Z|pathogenicity-associated protein [Beet curly top virus]
# Database: ref_euk_rep_genomes
# 0 hits found
# TBLASTN 2.13.0+
# Query: ALR86795.1 |V2|Turnip curly top virus|Turncurtovirus|Geminiviridae|Raphanus sativus|Iran|Iran|2012|2015-12-10T00:00:00Z|V2 [Turnip curly top virus]
# Database: ref_euk_rep_genomes
# 0 hits found
# TBLASTN 2.13.0+
# Query: CRI68476.1 |Transcriptional activator protein|Pepper huasteco yellow vein virus|Begomovirus|Geminiviridae|Capsicum annuum var. glabriusculum|Mexico|Mexico|2004|2015-05-15T00:00:00Z|Transcriptional activator protein [Pepper huasteco yellow vein virus]
# Database: ref_euk_rep_genomes
# 0 hits found
# TBLASTN 2.13.0+
# Query: AJW66440.1 |RepA protein|Mulberry mosaic dwarf associated virus||Geminiviridae|Morus|China|China|2014-06-16|2015-03-25T00:00:00Z|RepA protein [Mulberry mosaic dwarf associated virus]
# Database: ref_euk_rep_genomes
# 0 hits found
# TBLASTN 2.13.0+
# Query: AIL24138.1 |C5 protein|Jatropha mosaic Lucknow virus|Begomovirus|Geminiviridae|Jatropha podagrica|India: Lucknow|India|2013-05-10|2014-08-22T00:00:00Z|C5 protein [Jatropha mosaic Lucknow virus]
# Database: ref_euk_rep_genomes
# 0 hits found
# TBLASTN 2.13.0+
# Query: AHX74126.1 |replication associated protein|Sugarcane white streak virus|Mastrevirus|Geminiviridae|Saccharum officinarum|Sudan|Sudan|2013-12-15|2014-04-27T00:00:00Z|replication associated protein [Sugarcane white streak virus]
# Database: ref_euk_rep_genomes
# 0 hits found
# TBLASTN 2.13.0+
# Query: AGR83968.1 |replication initiator protein|Mungbean yellow mosaic India virus|Begomovirus|Geminiviridae|Glycine max|India: Indore, Madhya Pradesh|India|2010-04-10|2013-07-29T00:00:00Z|replication initiator protein [Mungbean yellow mosaic India virus]
# Database: ref_euk_rep_genomes
# 0 hits found
# TBLASTN 2.13.0+
# Query: AEG90589.1 |nuclear shuttle protein|East African cassava mosaic Kenya virus|Begomovirus|Geminiviridae|Manihot esculenta|Seychelles: Mahe|Seychelles|2005|2012-06-20T00:00:00Z|nuclear shuttle protein [East African cassava mosaic Kenya virus]
# Database: ref_euk_rep_genomes
# 0 hits found
# TBLASTN 2.13.0+
# Query: AFD23478.1 |putative C4 protein|Beet curly top virus|Curtovirus|Geminiviridae|Beta vulgaris|USA: Colorado|USA|1995|2012-03-19T00:00:00Z|putative C4 protein [Beet curly top virus]
# Database: ref_euk_rep_genomes
# 0 hits found
# TBLASTN 2.13.0+
# Query: AEI91415.1 |AC4 protein|Abutilon mosaic Brazil virus|Begomovirus|Geminiviridae|Sida rhombifolia|Brazil|Brazil||2012-01-01T00:00:00Z|AC4 protein [Abutilon mosaic Brazil virus]
# Database: ref_euk_rep_genomes
# 0 hits found
# TBLASTN 2.13.0+
# Query: AEE92741.1 |coat protein|Eragrostis minor streak virus|Mastrevirus|Geminiviridae|Eragrostis minor|Namibia|Namibia|2009|2011-05-17T00:00:00Z|coat protein [Eragrostis minor streak virus]
# Database: ref_euk_rep_genomes
# 0 hits found
# TBLASTN 2.13.0+
# Query: ADO41058.1 |AC4 protein|Tomato leaf curl New Delhi virus|Begomovirus|Geminiviridae|Abelmoschus esculentus|India: Karnal, Haryana|India|2004-04|2011-01-01T00:00:00Z|AC4 protein [Tomato leaf curl New Delhi virus [India:Karnal:OY81A:2004]]
# Database: ref_euk_rep_genomes
# 0 hits found
# TBLASTN 2.13.0+
# Query: ADQ52694.1 |C4:C1|Chickpea chlorosis virus|Mastrevirus|Geminiviridae|Cicer arietinum|Australia|Australia|2003|2010-11-22T00:00:00Z|C4:C1 [Chickpea chlorosis virus-B]
# Database: ref_euk_rep_genomes
# 0 hits found
# TBLASTN 2.13.0+
# Query: ACZ65972.1 |C4|Sweet potato begomovirus|Begomovirus|Geminiviridae|Ipomoea batatas|Brazil|Brazil||2010-11-16T00:00:00Z|C4 [Sweet potato begomovirus]
# Database: ref_euk_rep_genomes
# 0 hits found
# TBLASTN 2.13.0+
# Query: ACK77807.1 |C5 protein|Cotton leaf curl Gezira virus|Begomovirus|Geminiviridae|Abelmoschus esculentus|Niger:Sadore (45km from Niamey)|Niger|2007|2008-12-24T00:00:00Z|C5 protein [Cotton leaf curl Gezira virus-[okra:Niger]]
# Database: ref_euk_rep_genomes
# 0 hits found
# TBLASTN 2.13.0+
# Query: CAP78911.1 |AC3 protein|Ageratum yellow vein virus|Begomovirus|Geminiviridae|Sonchus oleraceus|China:Guangxi|China|2005-12|2008-02-05T00:00:00Z|AC3 protein [Ageratum yellow vein virus - [G129]]
# Database: ref_euk_rep_genomes
# 0 hits found
# TBLASTN 2.13.0+
# Query: ABD67449.1 |AC5|Mungbean yellow mosaic virus|Begomovirus|Geminiviridae||India: Vamban, Thamil Nadu|India||2006-03-14T00:00:00Z|AC5 [Mungbean yellow mosaic virus]
# Database: ref_euk_rep_genomes
# 0 hits found
# TBLASTN 2.13.0+
# Query: BAC66126.1 |V3|Honeysuckle yellow vein virus|Begomovirus|Geminiviridae||Japan:Yamaguchi prefecture|Japan||2003-03-21T00:00:00Z|V3 [Honeysuckle yellow vein virus]
# Database: ref_euk_rep_genomes
# 0 hits found
# TBLASTN 2.13.0+
# Query: AAD40940.1 |replicational enhancer protein|African cassava mosaic virus|Begomovirus|Geminiviridae||Cameroon: southwestern rainforest region|Cameroon||1999-06-27T00:00:00Z|replicational enhancer protein [African cassava mosaic virus-[Cameroon]]
# Database: ref_euk_rep_genomes
# 0 hits found
# TBLASTN 2.13.0+
# Query: YP_009547945.1 |MP|Desmodium mottle virus|Begomovirus|Geminiviridae|Desmodium|Uganda|Uganda|2015-03|2018-12-27T00:00:00Z|MP [Desmodium mottle virus]
# Database: ref_euk_rep_genomes
# 0 hits found
# TBLASTN 2.13.0+
# Query: YP_009508310.1 |C4|Tomato latent virus|Begomovirus|Geminiviridae|Solanum lycopersicum|Cuba: open field near Havana|Cuba|2011-09-20|2018-08-24T00:00:00Z|C4 [Tomato latent virus]
# Database: ref_euk_rep_genomes
# 0 hits found
# TBLASTN 2.13.0+
# Query: YP_009448199.1 |putative coat protein|Tomato apical leaf curl virus|Topilevirus|Geminiviridae|Solanum lycopersicum|Argentina|Argentina|2008|2018-01-13T00:00:00Z|putative coat protein [Tomato apical leaf curl virus]
# Database: ref_euk_rep_genomes
# 0 hits found
# TBLASTN 2.13.0+
# Query: YP_002875759.1 |replication associated protein|Eragrostis curvula streak virus|Eragrovirus|Geminiviridae|Eragrostis curvula|South Africa|South Africa|2008-04|2009-05-08T00:00:00Z|replication associated protein [Eragrostis curvula streak virus]
# Database: ref_euk_rep_genomes
# 0 hits found
# TBLASTN 2.13.0+
# Query: NP_620869.1 |nuclear shuttle protein|Sri Lankan cassava mosaic virus|Begomovirus|Geminiviridae|Nicotiana benthamiana|Sri Lanka:Columbo|Sri Lanka||2002-01-04T00:00:00Z|nuclear shuttle protein [Sri Lankan cassava mosaic virus-[Colombo]]
# Database: ref_euk_rep_genomes
# 0 hits found
# TBLASTN 2.13.0+
# Query: UVW56350.1 |coat protein|Sweet potato symptomless virus 1|Mastrevirus|Geminiviridae|Ipomoea batatas|Spain|Spain|2018|2022-09-05T00:00:00Z|coat protein [Sweet potato symptomless virus 1]
# Database: ref_euk_rep_genomes
# 0 hits found
# TBLASTN 2.13.0+
# Query: UVJ88640.1 |ac5 protein|Horsegram yellow mosaic virus|Begomovirus|Geminiviridae|Vigna radiata|India: Dharwad|India|2019-08-28|2022-08-31T00:00:00Z|ac5 protein [Horsegram yellow mosaic virus]
# Database: ref_euk_rep_genomes
# 0 hits found
# TBLASTN 2.13.0+
# Query: UOF82558.1 |hypothetical protein|Geminiviridae sp.||Geminiviridae||USA|USA|2019-01-01|2022-04-10T00:00:00Z|hypothetical protein [Geminiviridae sp.]
# Database: ref_euk_rep_genomes
# 0 hits found
# TBLASTN 2.13.0+
# Query: UNA95411.1 |AC3 protein|Kudzu mosaic virus|Begomovirus|Geminiviridae|Pueraria montana var. lobata|China: Shaoguan|China|2019-05-29|2022-03-16T00:00:00Z|AC3 protein [Kudzu mosaic virus]
# Database: ref_euk_rep_genomes
# 0 hits found
# TBLASTN 2.13.0+
# Query: QPP18981.1 |AV2 protein|Tomato yellow leaf curl virus|Begomovirus|Geminiviridae|Solanum lycopersicum|China: Guangxi|China|2019-11-13|2020-12-15T00:00:00Z|AV2 protein [Tomato yellow leaf curl virus]
# Database: ref_euk_rep_genomes
# 0 hits found
# TBLASTN 2.13.0+
# Query: QLJ85087.1 |coat protein|Sesame curly top virus|Turncurtovirus|Geminiviridae|Solanum melongena|Iran: Kerman, Bagher-Abad|Iran|2017-10-27|2020-07-25T00:00:00Z|coat protein [Sesame curly top virus]
# Database: ref_euk_rep_genomes
# 0 hits found
# TBLASTN 2.13.0+
# Query: QIH45420.1 |C5 protein|Ludwigia yellow vein Vietnam virus|Begomovirus|Geminiviridae|Ludwigia linifolia|China:Yunnan|China|2017-10-17|2020-03-09T00:00:00Z|C5 protein [Ludwigia yellow vein Vietnam virus]
# Database: ref_euk_rep_genomes
# 0 hits found
# TBLASTN 2.13.0+
# Query: QIE08112.1 |transcriptional activator protein|Camellia oleifera geminivirus||Geminiviridae|Camellia oleifera|China: Jiangxi|China|2017-10|2020-03-04T00:00:00Z|transcriptional activator protein [Camellia oleifera geminivirus]
# Database: ref_euk_rep_genomes
# 0 hits found
# TBLASTN 2.13.0+
# Query: QGV11346.1 |transcriptional activator protein|Parsley yellow leaf curl virus|Begomovirus|Geminiviridae|Petroselinum crispum|Iran|Iran|2018-12|2019-12-15T00:00:00Z|transcriptional activator protein [Parsley yellow leaf curl virus]
# Database: ref_euk_rep_genomes
# 0 hits found
# TBLASTN 2.13.0+
# Query: QFR15875.1 |hypothetical protein|Tomato associated geminivirus 2||Geminiviridae|Beta vulgaris subsp. vulgaris|Brazil|Brazil|2016-07|2019-10-26T00:00:00Z|hypothetical protein [Tomato associated geminivirus 2]
# Database: ref_euk_rep_genomes
# 0 hits found
# TBLASTN 2.13.0+
# Query: QBY34621.1 |AC5|Tomato leaf curl virus|Begomovirus|Geminiviridae|Carica papaya|India: gujarat, Jam Nagar|India|2015-02|2019-09-26T00:00:00Z|AC5 [Tomato leaf curl virus]
# Database: ref_euk_rep_genomes
# 0 hits found
# TBLASTN 2.13.0+
# Query: BBD96261.1 |V1|Tomato curly top virus||Geminiviridae|Solanum lycopersicum|Japan: Fukushima|Japan|2009|2019-06-04T00:00:00Z|V1 [Tomato curly top virus]
# Database: ref_euk_rep_genomes
# 0 hits found
# TBLASTN 2.13.0+
# Query: AXQ66193.1 |hypothetical protein|Geminiviridae sp.||Geminiviridae||USA|USA|2017-06-01|2018-09-01T00:00:00Z|hypothetical protein [Geminiviridae sp.]
# Database: ref_euk_rep_genomes
# 0 hits found
# TBLASTN 2.13.0+
# Query: AVP27525.1 |REn|Boerhavia golden mosaic virus|Begomovirus|Geminiviridae|Boerhavia|Dominican Republic|Dominican Republic|2013-02-20|2018-03-25T00:00:00Z|REn [Boerhavia golden mosaic virus]
# Database: ref_euk_rep_genomes
# 0 hits found
# TBLASTN 2.13.0+
# Query: AUT11878.1 |replication associated protein|Exomis microphylla latent virus|Becurtovirus|Geminiviridae|Exomis microphylla|South Africa|South Africa|2012|2018-01-30T00:00:00Z|replication associated protein [Exomis microphylla associated virus]
# Database: ref_euk_rep_genomes
# 0 hits found
# TBLASTN 2.13.0+
# Query: ARV86349.1 |coat protein|Cotton leaf curl Burewala virus|Begomovirus|Geminiviridae|Capsicum frutescens|Pakistan|Pakistan||2017-06-10T00:00:00Z|coat protein [Cotton leaf curl Burewala virus]
# Database: ref_euk_rep_genomes
# 0 hits found
# TBLASTN 2.13.0+
# Query: ARQ32247.1 |V2|Alfalfa leaf curl virus|Capulavirus|Geminiviridae|Medicago sativa|Argentina|Argentina|2014-03-10|2017-05-16T00:00:00Z|V2 [Alfalfa leaf curl virus]
# Database: ref_euk_rep_genomes
# 0 hits found
# TBLASTN 2.13.0+
# Query: AQT01549.1 |CP|Sida golden yellow spot virus|Begomovirus|Geminiviridae||Brazil|Brazil|2010-06-10|2017-02-28T00:00:00Z|CP [Sida golden yellow spot virus]
# Database: ref_euk_rep_genomes
# 0 hits found
# TBLASTN 2.13.0+
# Query: SFV39401.1 |AC1 protein|Tomato leaf curl Joydebpur virus|Begomovirus|Geminiviridae|Capsicum annuum||||2016-11-03T00:00:00Z|AC1 protein, partial [Tomato leaf curl Joydebpur virus]
# Database: ref_euk_rep_genomes
# 0 hits found
# TBLASTN 2.13.0+
# Query: AMP46461.1 |transcription activator protein|Deinbollia mosaic virus|Begomovirus|Geminiviridae|Deinbollia borbonica|Tanzania|Tanzania|2015-03-14|2016-03-16T00:00:00Z|transcription activator protein [Deinbollia mosaic virus]
# Database: ref_euk_rep_genomes
# 0 hits found
# TBLASTN 2.13.0+
# Query: ALR86860.1 |C4|Turnip leaf roll virus|Turncurtovirus|Geminiviridae|Beta vulgaris|Iran|Iran|2012|2015-12-10T00:00:00Z|C4 [Turnip leaf roll virus]
# Database: ref_euk_rep_genomes
# 0 hits found
# TBLASTN 2.13.0+
# Query: BAS69604.1 |replicase protein|Jatropha leaf curl virus|Begomovirus|Geminiviridae|Ludwigia perennis|India|India|2015-02-01|2015-10-08T00:00:00Z|replicase protein [Jatropha leaf curl virus]
# Database: ref_euk_rep_genomes
# 0 hits found
# TBLASTN 2.13.0+
# Query: CDG50405.1 |Transcriptional Activator protein|Cotton leaf curl Burewala virus|Begomovirus|Geminiviridae|Gossypium hirsutum|Pakistan:Rahim Yaar Khan|Pakistan|2012|2015-07-27T00:00:00Z|Transcriptional Activator protein [Cotton leaf curl Burewala virus]
# Database: ref_euk_rep_genomes
# 0 hits found
# TBLASTN 2.13.0+
# Query: AJW66441.1 |Rep protein|Mulberry mosaic dwarf associated virus||Geminiviridae|Morus|China|China|2014-06-16|2015-03-25T00:00:00Z|Rep protein [Mulberry mosaic dwarf associated virus]
# Database: ref_euk_rep_genomes
# 0 hits found
# TBLASTN 2.13.0+
# Query: AGT98650.1 |AV3|Squash leaf curl China virus|Begomovirus|Geminiviridae|Benincasa hispida|India|India|2013-03-17|2013-08-28T00:00:00Z|AV3 [Squash leaf curl China virus]
# Database: ref_euk_rep_genomes
# 0 hits found
# TBLASTN 2.13.0+
# Query: AGS77224.1 |AC3|Mungbean yellow mosaic virus|Begomovirus|Geminiviridae|Vigna mungo|India: Panpozhi, Tirunelveli|India|2012|2013-08-11T00:00:00Z|AC3 [Mungbean yellow mosaic virus]
# Database: ref_euk_rep_genomes
# 0 hits found
# TBLASTN 2.13.0+
# Query: AGO90264.1 |ac5|Tomato leaf curl Palampur virus|Begomovirus|Geminiviridae|Capsicum|Pakistan|Pakistan|2012|2013-07-06T00:00:00Z|ac5 [Tomato leaf curl Palampur virus]
# Database: ref_euk_rep_genomes
# 0 hits found
# TBLASTN 2.13.0+
# Query: AEG90590.1 |movement protein|East African cassava mosaic Kenya virus|Begomovirus|Geminiviridae|Manihot esculenta|Seychelles: Mahe|Seychelles|2005|2012-06-20T00:00:00Z|movement protein [East African cassava mosaic Kenya virus]
# Database: ref_euk_rep_genomes
# 0 hits found
# TBLASTN 2.13.0+
# Query: AFF58892.1 |AC5|Clerodendrum golden mosaic China virus|Begomovirus|Geminiviridae|Salvia splendens|USA: Louisiana|USA|2011|2012-03-31T00:00:00Z|AC5 [Clerodendrum golden mosaic China virus]
# Database: ref_euk_rep_genomes
# 0 hits found
# TBLASTN 2.13.0+
# Query: AEZ67819.2 |replication enhancer protein|Jatropha leaf yellow mosaic virus|Begomovirus|Geminiviridae|Jatropha curcas|India: Katerniaghat Wildlife Sanctuary, Bahraich, UP|India|2011-06-24|2012-02-12T00:00:00Z|replication enhancer protein [Jatropha leaf yellow mosaic Katarniaghat virus]
# Database: ref_euk_rep_genomes
# 0 hits found
# TBLASTN 2.13.0+
# Query: AEY63671.1 |AC2 protein|Watermelon chlorotic stunt virus|Begomovirus|Geminiviridae|Cucurbita|Oman|Oman|2011-04-01|2012-01-24T00:00:00Z|AC2 protein [Watermelon chlorotic stunt virus]
# Database: ref_euk_rep_genomes
# 0 hits found
# TBLASTN 2.13.0+
# Query: AEE92742.1 |RepA|Eragrostis minor streak virus|Mastrevirus|Geminiviridae|Eragrostis minor|Namibia|Namibia|2009|2011-05-17T00:00:00Z|RepA [Eragrostis minor streak virus]
# Database: ref_euk_rep_genomes
# 0 hits found
# TBLASTN 2.13.0+
# Query: ACH72916.1 |AC5|Croton yellow vein mosaic virus|Begomovirus|Geminiviridae|Jatropha gossypiifolia|India: Lucknow|India|2007-11|2008-09-03T00:00:00Z|AC5 [Croton yellow vein mosaic virus]
# Database: ref_euk_rep_genomes
# 0 hits found
# TBLASTN 2.13.0+
# Query: CAP78912.1 |AC2 protein|Ageratum yellow vein virus|Begomovirus|Geminiviridae|Sonchus oleraceus|China:Guangxi|China|2005-12|2008-02-05T00:00:00Z|AC2 protein [Ageratum yellow vein virus - [G129]]
# Database: ref_euk_rep_genomes
# 0 hits found
# TBLASTN 2.13.0+
# Query: ABG26012.1 |AV2 protein|Kudzu mosaic virus|Begomovirus|Geminiviridae|Pueraria montana|Viet Nam: Hoabinh|Viet Nam||2007-05-01T00:00:00Z|AV2 protein [Kudzu mosaic virus]
# Database: ref_euk_rep_genomes
# 0 hits found
# TBLASTN 2.13.0+
# Query: ABF71085.1 |AC4|Papaya leaf curl virus|Begomovirus|Geminiviridae|Solanum lycopersicum var. cerasiforme|India|India||2006-05-31T00:00:00Z|AC4 [Papaya leaf curl virus]
# Database: ref_euk_rep_genomes
# 0 hits found
# BLAST processed 110 queries
```
