## Supplementary material for "Deep-mining of vertebrate genomes reveals an unexpected diversity of endogenous viral elements": batch_003-tblastn-ref_euk_rep_genomes.out

```
# TBLASTN 2.13.0+
# Query: YP_009026387.1 |capsid protein|Sugarcane white streak virus|Mastrevirus|Geminiviridae|Saccharum officinarum|Sudan|Sudan|2013-12-15|2014-04-14T00:00:00Z|capsid protein [Sugarcane white streak virus]
# Database: ref_euk_rep_genomes
# 0 hits found
# TBLASTN 2.13.0+
# Query: URZ62316.1 |C2|Soybean geminivirus A||Geminiviridae|Glycine max|South Korea|South Korea|2020-07-07|2022-06-16T00:00:00Z|C2 [Soybean geminivirus A]
# Database: ref_euk_rep_genomes
# 0 hits found
# TBLASTN 2.13.0+
# Query: UOF82559.1 |hypothetical protein|Geminiviridae sp.||Geminiviridae||USA|USA|2019-01-01|2022-04-10T00:00:00Z|hypothetical protein [Geminiviridae sp.]
# Database: ref_euk_rep_genomes
# 0 hits found
# TBLASTN 2.13.0+
# Query: UNA95412.1 |AC4 protein|Kudzu mosaic virus|Begomovirus|Geminiviridae|Pueraria montana var. lobata|China: Shaoguan|China|2019-05-29|2022-03-16T00:00:00Z|AC4 protein [Kudzu mosaic virus]
# Database: ref_euk_rep_genomes
# 0 hits found
# TBLASTN 2.13.0+
# Query: QWQ56281.1 |C4 protein|Sweet potato leaf curl virus|Begomovirus|Geminiviridae|Ipomoea indica|Spain|Spain|2015-02|2021-06-19T00:00:00Z|C4 protein [Sweet potato leaf curl virus]
# Database: ref_euk_rep_genomes
# 0 hits found
# TBLASTN 2.13.0+
# Query: QVX19433.1 |replication enhancer protein|Tomato severe rugose virus|Begomovirus|Geminiviridae|Solanum lycopersicum|Brazil: Coimbra, MG|Brazil|2013-07|2021-05-31T00:00:00Z|replication enhancer protein [Tomato severe rugose virus]
# Database: ref_euk_rep_genomes
# 0 hits found
# TBLASTN 2.13.0+
# Query: QIV15592.1 |V1 protein|Apple geminivirus||Geminiviridae|Malus domestica|China|China|2018|2021-03-01T00:00:00Z|V1 protein [Apple geminivirus]
# Database: ref_euk_rep_genomes
# 0 hits found
# TBLASTN 2.13.0+
# Query: QJX74421.1 |C1:C2|Paper mulberry leaf curling associated virus 2||Geminiviridae|Broussonetia papyrifera|China|China|2018-05|2020-05-27T00:00:00Z|C1:C2 [Paper mulberry leaf curling associated virus 2]
# Database: ref_euk_rep_genomes
# 0 hits found
# TBLASTN 2.13.0+
# Query: QIE08113.1 |hypothetical protein|Camellia oleifera geminivirus||Geminiviridae|Camellia oleifera|China: Jiangxi|China|2017-10|2020-03-04T00:00:00Z|hypothetical protein [Camellia oleifera geminivirus]
# Database: ref_euk_rep_genomes
# 0 hits found
# TBLASTN 2.13.0+
# Query: QHA25112.1 |AC4 protein|Tomato dwarf leaf virus|Begomovirus|Geminiviridae|Capsicum annuum|Argentina|Argentina|2011-04|2019-12-31T00:00:00Z|AC4 protein [Tomato dwarf leaf virus]
# Database: ref_euk_rep_genomes
# 0 hits found
# TBLASTN 2.13.0+
# Query: QGA69868.1 |transactivator protein|Ocimum mosaic virus|Begomovirus|Geminiviridae|Ocimum gratissimum|Uganda|Uganda|2015|2019-11-11T00:00:00Z|transactivator protein [Ocimum mosaic virus]
# Database: ref_euk_rep_genomes
# 0 hits found
# TBLASTN 2.13.0+
# Query: QFR36400.1 |AC1|Sweet potato leaf curl Hubei virus|Begomovirus|Geminiviridae|Ipomoea batatas|China|China|2017-05-06|2019-10-27T00:00:00Z|AC1 [Sweet potato leaf curl Hubei virus]
# Database: ref_euk_rep_genomes
# 0 hits found
# TBLASTN 2.13.0+
# Query: QBY34622.1 |AC6|Tomato leaf curl virus|Begomovirus|Geminiviridae|Carica papaya|India: gujarat, Jam Nagar|India|2015-02|2019-09-26T00:00:00Z|AC6 [Tomato leaf curl virus]
# Database: ref_euk_rep_genomes
# 0 hits found
# TBLASTN 2.13.0+
# Query: QDH06221.1 |movement protein|Tomato interveinal chlorosis virus-2|Begomovirus|Geminiviridae|Solanum lycopersicum|Brazil|Brazil|2015-03|2019-08-28T00:00:00Z|movement protein [Tomato interveinal chlorosis virus-2]
# Database: ref_euk_rep_genomes
# 0 hits found
# TBLASTN 2.13.0+
# Query: BBD96262.1 |C3|Tomato curly top virus||Geminiviridae|Solanum lycopersicum|Japan: Fukushima|Japan|2009|2019-06-04T00:00:00Z|C3 [Tomato curly top virus]
# Database: ref_euk_rep_genomes
# 0 hits found
# TBLASTN 2.13.0+
# Query: AXX70284.1 |truncated replication-associated protein|African cassava mosaic virus|Begomovirus|Geminiviridae|Manihot esculenta|Ghana|Ghana|2013-08|2018-09-15T00:00:00Z|truncated replication-associated protein [African cassava mosaic virus]
# Database: ref_euk_rep_genomes
# 0 hits found
# TBLASTN 2.13.0+
# Query: AXQ66194.1 |hypothetical protein|Geminiviridae sp.||Geminiviridae||USA|USA|2017-06-01|2018-09-01T00:00:00Z|hypothetical protein [Geminiviridae sp.]
# Database: ref_euk_rep_genomes
# 0 hits found
# TBLASTN 2.13.0+
# Query: BBD50438.1 |replication enhancer protein|Malachra yellow mosaic virus|Begomovirus|Geminiviridae|Neolamarckia cadamba|India|India|2017-12-16|2018-07-21T00:00:00Z|replication enhancer protein [Malachra yellow mosaic virus]
# Database: ref_euk_rep_genomes
# 0 hits found
# TBLASTN 2.13.0+
# Query: AST99446.1 |AC3|Cotton leaf curl Kokhran virus|Begomovirus|Geminiviridae|Gossypium hirsutum|Pakistan: NIAB, Fsd|Pakistan|2015-06|2018-02-03T00:00:00Z|AC3 [Cotton leaf curl Kokhran virus - Burewala]
# Database: ref_euk_rep_genomes
# 0 hits found
# TBLASTN 2.13.0+
# Query: CRL31557.1 |coat protein (truncated)|Cotton leaf curl Burewala virus|Begomovirus|Geminiviridae|Gossypium hirsutum|Pakistan:Tando Adam, Sindh|Pakistan|2013-09-10|2017-07-14T00:00:00Z|coat protein (truncated) [Cotton leaf curl Burewala virus]
# Database: ref_euk_rep_genomes
# 0 hits found
# TBLASTN 2.13.0+
# Query: CVH55524.1 |Pre coat protein|Papaya leaf curl virus|Begomovirus|Geminiviridae|Cyamopsis tetragonoloba|Pakistan:magsiwala, Bhakkar|Pakistan|2012-10-20|2017-01-27T00:00:00Z|Pre coat protein [Papaya leaf curl virus]
# Database: ref_euk_rep_genomes
# 0 hits found
# TBLASTN 2.13.0+
# Query: SFV39402.1 |AC1 protein|Tomato leaf curl Joydebpur virus|Begomovirus|Geminiviridae|Capsicum annuum||||2016-11-03T00:00:00Z|AC1 protein, partial [Tomato leaf curl Joydebpur virus]
# Database: ref_euk_rep_genomes
# 0 hits found
# TBLASTN 2.13.0+
# Query: ALQ10820.1 |AC3|West African Asystasia virus 1|Begomovirus|Geminiviridae|Asystasia|Benin|Benin|2014|2016-06-08T00:00:00Z|AC3 [West African Asystasia virus 1]
# Database: ref_euk_rep_genomes
# 0 hits found
# TBLASTN 2.13.0+
# Query: AIF75217.1 |AC5|Watermelon chlorotic stunt virus|Begomovirus|Geminiviridae|Citrullus lanatus subsp. vulgaris|West Bank|West Bank|2010-06-15|2014-07-22T00:00:00Z|AC5 [Watermelon chlorotic stunt virus]
# Database: ref_euk_rep_genomes
# 0 hits found
# TBLASTN 2.13.0+
# Query: AEE92743.1 |replication associated protein|Eragrostis minor streak virus|Mastrevirus|Geminiviridae|Eragrostis minor|Namibia|Namibia|2009|2011-05-17T00:00:00Z|replication associated protein [Eragrostis minor streak virus]
# Database: ref_euk_rep_genomes
# 0 hits found
# TBLASTN 2.13.0+
# Query: AEA11181.1 |AC2 protein|Vernonia yellow vein Fujian virus|Begomovirus|Geminiviridae|Cyanthillium cinereum|China: Fujian|China|2009-10-10|2011-03-30T00:00:00Z|AC2 protein [Vernonia yellow vein Fujian virus]
# Database: ref_euk_rep_genomes
# 0 hits found
# TBLASTN 2.13.0+
# Query: ADO40516.1 |AC4 protein|Cotton leaf curl Alabad virus|Begomovirus|Geminiviridae|Abelmoschus esculentus|India: Karnal, Haryana|India|2005|2011-01-01T00:00:00Z|AC4 protein [Cotton leaf curl Allahabad virus [India:Karnal:OY81B:2005]]
# Database: ref_euk_rep_genomes
# 0 hits found
# TBLASTN 2.13.0+
# Query: ADT91305.1 |Rep|Bromus catharticus striate mosaic virus|Mastrevirus|Geminiviridae|Bromus catharticus|Australia|Australia|1999|2010-12-25T00:00:00Z|Rep [Bromus catharticus striate mosaic virus]
# Database: ref_euk_rep_genomes
# 0 hits found
# TBLASTN 2.13.0+
# Query: CAP57995.1 |hypothetical protein|Wheat dwarf virus|Mastrevirus|Geminiviridae|Hordeum vulgare|Germany:Saxony-Anhalt, Schwerz|Germany|2007-03-12|2008-12-14T00:00:00Z|hypothetical protein [Wheat dwarf virus]
# Database: ref_euk_rep_genomes
# 0 hits found
# TBLASTN 2.13.0+
# Query: YP_009448201.1 |RepA|Tomato apical leaf curl virus|Topilevirus|Geminiviridae|Solanum lycopersicum|Argentina|Argentina|2008|2018-01-13T00:00:00Z|RepA [Tomato apical leaf curl virus]
# Database: ref_euk_rep_genomes
# 0 hits found
# TBLASTN 2.13.0+
# Query: UUA79850.1 |pre-coat protein|Dolichos yellow mosaic virus|Begomovirus|Geminiviridae|Lablab purpureus|Bangladesh|Bangladesh|2018|2022-08-01T00:00:00Z|pre-coat protein [Dolichos yellow mosaic virus]
# Database: ref_euk_rep_genomes
# 0 hits found
# TBLASTN 2.13.0+
# Query: UOF82560.1 |hypothetical protein|Geminiviridae sp.||Geminiviridae||USA|USA|2019-01-01|2022-04-10T00:00:00Z|hypothetical protein [Geminiviridae sp.]
# Database: ref_euk_rep_genomes
# 0 hits found
# TBLASTN 2.13.0+
# Query: UGC41934.1 |AC4 protein|Fraxinus symptomless virus||Geminiviridae|Fraxinus chinensis subsp. rhynchophylla|South Korea|South Korea|2019-09|2021-12-13T00:00:00Z|AC4 protein [Fraxinus symptomless virus]
# Database: ref_euk_rep_genomes
# 0 hits found
# TBLASTN 2.13.0+
# Query: QUS47801.1 |partial coat protein|Cotton leaf curl Multan virus|Begomovirus|Geminiviridae|Gossypium hirsutum|Pakistan|Pakistan|2018-07-22|2021-05-12T00:00:00Z|UNVERIFIED_ASMBLY: partial coat protein [Cotton leaf curl Multan virus]
# Database: ref_euk_rep_genomes
# 0 hits found
# TBLASTN 2.13.0+
# Query: QIH45230.1 |transactivator protein|Ageratum yellow vein China virus|Begomovirus|Geminiviridae|Solanum lycopersicum|China:Yunnan|China|2016-03-04|2020-03-09T00:00:00Z|transactivator protein [Ageratum yellow vein China virus]
# Database: ref_euk_rep_genomes
# 0 hits found
# TBLASTN 2.13.0+
# Query: QIH13660.1 |C5 protein|Pepper leaf curl Yunnan virus|Begomovirus|Geminiviridae|Solanum lycopersicum|China: Yunnan|China|2013-08-17|2020-03-08T00:00:00Z|C5 protein [Pepper leaf curl Yunnan virus]
# Database: ref_euk_rep_genomes
# 0 hits found
# TBLASTN 2.13.0+
# Query: QIE08114.1 |movement protein|Camellia oleifera geminivirus||Geminiviridae|Camellia oleifera|China: Jiangxi|China|2017-10|2020-03-04T00:00:00Z|movement protein [Camellia oleifera geminivirus]
# Database: ref_euk_rep_genomes
# 0 hits found
# TBLASTN 2.13.0+
# Query: QFR36401.1 |AV1|Sweet potato leaf curl Hubei virus|Begomovirus|Geminiviridae|Ipomoea batatas|China|China|2017-05-06|2019-10-27T00:00:00Z|AV1 [Sweet potato leaf curl Hubei virus]
# Database: ref_euk_rep_genomes
# 0 hits found
# TBLASTN 2.13.0+
# Query: QES91168.1 |nuclear shuttle protein|African cassava mosaic virus|Begomovirus|Geminiviridae|Manihot esculenta|Ghana|Ghana|2013-08|2019-09-29T00:00:00Z|nuclear shuttle protein [African cassava mosaic virus]
# Database: ref_euk_rep_genomes
# 0 hits found
# TBLASTN 2.13.0+
# Query: QEL50673.1 |replication enhancer protein|Cotton leaf curl Gezira virus|Begomovirus|Geminiviridae|Sida acuta|Burkina Faso|Burkina Faso|2015-03-25|2019-09-09T00:00:00Z|replication enhancer protein [Cotton leaf curl Gezira virus]
# Database: ref_euk_rep_genomes
# 0 hits found
# TBLASTN 2.13.0+
# Query: BBD96263.1 |C2|Tomato curly top virus||Geminiviridae|Solanum lycopersicum|Japan: Fukushima|Japan|2009|2019-06-04T00:00:00Z|C2 [Tomato curly top virus]
# Database: ref_euk_rep_genomes
# 0 hits found
# TBLASTN 2.13.0+
# Query: AYP64121.1 |C3|Alfalfa leaf curl virus|Capulavirus|Geminiviridae|Medicago sativa|Spain: Andalousia, Chauchina|Spain|2017|2018-11-06T00:00:00Z|C3 [Alfalfa leaf curl virus]
# Database: ref_euk_rep_genomes
# 0 hits found
# TBLASTN 2.13.0+
# Query: AXQ66195.1 |capsid protein|Geminiviridae sp.||Geminiviridae||USA|USA|2017-06-01|2018-09-01T00:00:00Z|capsid protein [Geminiviridae sp.]
# Database: ref_euk_rep_genomes
# 0 hits found
# TBLASTN 2.13.0+
# Query: BBA21848.1 |AC4 protein|Alternanthera yellow vein virus|Begomovirus|Geminiviridae|Alternanthera sessilis|India:Jabalpur, Madhya Pradesh|India|2012-07|2017-08-22T00:00:00Z|AC4 protein [Alternanthera yellow vein virus]
# Database: ref_euk_rep_genomes
# 0 hits found
# TBLASTN 2.13.0+
# Query: ASU11096.1 |AC5|Squash leaf curl China virus|Begomovirus|Geminiviridae|Jasminum|India: Tamilnadu|India|2015-12-06|2017-08-21T00:00:00Z|AC5 [Squash leaf curl China virus]
# Database: ref_euk_rep_genomes
# 0 hits found
# TBLASTN 2.13.0+
# Query: ARV86351.1 |C5 protein|Cotton leaf curl Burewala virus|Begomovirus|Geminiviridae|Capsicum frutescens|Pakistan|Pakistan||2017-06-10T00:00:00Z|C5 protein [Cotton leaf curl Burewala virus]
# Database: ref_euk_rep_genomes
# 0 hits found
# TBLASTN 2.13.0+
# Query: SFV39403.1 |AC1 protein|Tomato leaf curl Joydebpur virus|Begomovirus|Geminiviridae|Capsicum annuum||||2016-11-03T00:00:00Z|AC1 protein, partial [Tomato leaf curl Joydebpur virus]
# Database: ref_euk_rep_genomes
# 0 hits found
# TBLASTN 2.13.0+
# Query: AMP46463.1 |nuclear shuttle protein|Deinbollia mosaic virus|Begomovirus|Geminiviridae|Deinbollia borbonica|Kenya|Kenya|2014-05-24|2016-03-16T00:00:00Z|nuclear shuttle protein [Deinbollia mosaic virus]
# Database: ref_euk_rep_genomes
# 0 hits found
# TBLASTN 2.13.0+
# Query: AMK07574.1 |AV2 protein|Lycianthes yellow mosaic virus|Begomovirus|Geminiviridae|Lycianthes biflora|China: Guangdong|China|2015-04-21|2016-02-22T00:00:00Z|AV2 protein [Lycianthes yellow mosaic virus]
# Database: ref_euk_rep_genomes
# 0 hits found
# TBLASTN 2.13.0+
# Query: AEG89824.1 |C4 protein|East African cassava mosaic Kenya virus|Begomovirus|Geminiviridae|Manihot esculenta|Comoros: Grande-Comore|Comoros|2005|2012-06-20T00:00:00Z|C4 protein [East African cassava mosaic Kenya virus]
# Database: ref_euk_rep_genomes
# 0 hits found
# TBLASTN 2.13.0+
# Query: AEI72609.1 |replicase|Radish leaf curl virus|Begomovirus|Geminiviridae|Capsicum annuum||||2011-06-28T00:00:00Z|replicase [Radish leaf curl virus]
# Database: ref_euk_rep_genomes
# 0 hits found
# TBLASTN 2.13.0+
# Query: ADT70821.1 |nuclear shuttle protein|Rhynchosia yellow mosaic India virus|Begomovirus|Geminiviridae|Rhynchosia|India: Thiruvananthapuram|India|2009-10-27|2010-12-19T00:00:00Z|nuclear shuttle protein [Rhynchosia yellow mosaic India virus]
# Database: ref_euk_rep_genomes
# 0 hits found
# TBLASTN 2.13.0+
# Query: ACM62304.1 |replication enhancer protein|Sunn hemp leaf distortion virus|Begomovirus|Geminiviridae|Crotalaria juncea|India: Barrackpore|India|2008|2009-02-09T00:00:00Z|replication enhancer protein [Sunn hemp leaf distortion virus]
# Database: ref_euk_rep_genomes
# 0 hits found
# TBLASTN 2.13.0+
# Query: CAP57996.1 |hypothetical protein|Wheat dwarf virus|Mastrevirus|Geminiviridae|Hordeum vulgare|Germany:Saxony-Anhalt, Schwerz|Germany|2007-03-12|2008-12-14T00:00:00Z|hypothetical protein [Wheat dwarf virus]
# Database: ref_euk_rep_genomes
# 0 hits found
# TBLASTN 2.13.0+
# Query: ABG26014.1 |TrAP protein|Kudzu mosaic virus|Begomovirus|Geminiviridae|Pueraria montana|Viet Nam: Hoabinh|Viet Nam||2007-05-01T00:00:00Z|TrAP protein [Kudzu mosaic virus]
# Database: ref_euk_rep_genomes
# 0 hits found
# TBLASTN 2.13.0+
# Query: ABC74534.1 |AL4|Tomato severe leaf curl virus|Begomovirus|Geminiviridae||Mexico|Mexico||2006-01-29T00:00:00Z|AL4 [Tomato severe leaf curl virus]
# Database: ref_euk_rep_genomes
# 0 hits found
# TBLASTN 2.13.0+
# Query: YP_010087327.1 |transcription activator protein|Bitter gourd yellow mosaic virus|Begomovirus|Geminiviridae|Momordica charantia|India|India|2017-08-05|2021-06-01T00:00:00Z|transcription activator protein [Bitter gourd yellow mosaic virus]
# Database: ref_euk_rep_genomes
# 0 hits found
# TBLASTN 2.13.0+
# Query: YP_009553588.1 |hypothetical protein|Camellia chlorotic dwarf-associated virus|Citlodavirus|Geminiviridae|Camellia|China|China||2019-02-12T00:00:00Z|hypothetical protein [Camellia chlorotic dwarf-associated virus]
# Database: ref_euk_rep_genomes
# 0 hits found
# TBLASTN 2.13.0+
# Query: YP_009448202.1 |C3|Tomato apical leaf curl virus|Topilevirus|Geminiviridae|Solanum lycopersicum|Argentina|Argentina|2008|2018-01-13T00:00:00Z|C3 [Tomato apical leaf curl virus]
# Database: ref_euk_rep_genomes
# 0 hits found
# TBLASTN 2.13.0+
# Query: YP_003084133.1 |coat protein|Okra leaf curl virus|Begomovirus|Geminiviridae|Abelmoschus esculentus|Cameroon:Lysoka|Cameroon||2009-07-27T00:00:00Z|coat protein [Okra leaf curl virus]
# Database: ref_euk_rep_genomes
# 0 hits found
# TBLASTN 2.13.0+
# Query: NP_077086.1 |pre-coat protein|Mungbean yellow mosaic virus|Begomovirus|Geminiviridae|||||2001-03-02T00:00:00Z|pre-coat protein [Mungbean yellow mosaic virus]
# Database: ref_euk_rep_genomes
# 0 hits found
# TBLASTN 2.13.0+
# Query: NP_049921.1 |BV2 protein|Tomato yellow leaf curl Thailand virus|Begomovirus|Geminiviridae|||||1999-06-16T00:00:00Z|BV2 protein [Tomato yellow leaf curl Thailand virus]
# Database: ref_euk_rep_genomes
# 0 hits found
# TBLASTN 2.13.0+
# Query: UOF82561.1 |hypothetical protein|Geminiviridae sp.||Geminiviridae||USA|USA|2019-01-01|2022-04-10T00:00:00Z|hypothetical protein [Geminiviridae sp.]
# Database: ref_euk_rep_genomes
# 0 hits found
# TBLASTN 2.13.0+
# Query: QVS02693.1 |C3 protein|Trifolium virus 1|Capulavirus|Geminiviridae|Trifolium repens|France: Nouvelle Aquitaine,Bergerac|France|2016|2021-05-29T00:00:00Z|C3 protein [Trifolium virus 1]
# Database: ref_euk_rep_genomes
# 0 hits found
# TBLASTN 2.13.0+
# Query: QHB14674.1 |replication enhancer|Pepper yellow leaf curl Indonesia virus|Begomovirus|Geminiviridae|Pseuderanthemum reticulatum|Indonesia|Indonesia|2018-11-30|2020-12-31T00:00:00Z|replication enhancer [Pepper yellow leaf curl Indonesia virus]
# Database: ref_euk_rep_genomes
# 0 hits found
# TBLASTN 2.13.0+
# Query: QNN81447.1 |V3|Grapevine geminivirus A defective DNA||Geminiviridae|Vitis vinifera|China|China|2017|2020-09-07T00:00:00Z|V3 [Grapevine geminivirus A defective DNA]
# Database: ref_euk_rep_genomes
# 0 hits found
# TBLASTN 2.13.0+
# Query: QIH55915.1 |C5 protein|Malvastrum yellow vein virus|Begomovirus|Geminiviridae||China:Yunnan|China|2012-04-11|2020-03-10T00:00:00Z|C5 protein [Malvastrum yellow vein Baoshan virus]
# Database: ref_euk_rep_genomes
# 0 hits found
# TBLASTN 2.13.0+
# Query: QIH13661.1 |C6 protein|Pepper leaf curl Yunnan virus|Begomovirus|Geminiviridae|Solanum lycopersicum|China: Yunnan|China|2013-08-17|2020-03-08T00:00:00Z|C6 protein [Pepper leaf curl Yunnan virus]
# Database: ref_euk_rep_genomes
# 0 hits found
# TBLASTN 2.13.0+
# Query: QIE08115.1 |nuclear shuttle protein|Camellia oleifera geminivirus||Geminiviridae|Camellia oleifera|China: Jiangxi|China|2017-10|2020-03-04T00:00:00Z|nuclear shuttle protein [Camellia oleifera geminivirus]
# Database: ref_euk_rep_genomes
# 0 hits found
# TBLASTN 2.13.0+
# Query: AXQ66196.1 |Rep catalytic domain protein|Geminiviridae sp.||Geminiviridae||USA|USA|2017-06-01|2018-09-01T00:00:00Z|Rep catalytic domain protein [Geminiviridae sp.]
# Database: ref_euk_rep_genomes
# 0 hits found
# TBLASTN 2.13.0+
# Query: CUM44320.1 |V2 protein defective|Cotton leaf curl Gezira virus|Begomovirus|Geminiviridae|Gossypium hirsutum|Pakistan:Hala, Sindh|Pakistan|2013|2017-07-28T00:00:00Z|V2 protein defective [Cotton leaf curl Gezira virus]
# Database: ref_euk_rep_genomes
# 0 hits found
# TBLASTN 2.13.0+
# Query: BAW32354.1 |REP|Corchorus golden mosaic virus|Begomovirus|Geminiviridae|Corchorus capsularis|Bangladesh:Mymensingh|Bangladesh||2016-12-09T00:00:00Z|REP [Corchorus golden mosaic virus]
# Database: ref_euk_rep_genomes
# 0 hits found
# TBLASTN 2.13.0+
# Query: ANW72365.1 |AV3 protein|Malvastrum yellow vein Honghe virus|Begomovirus|Geminiviridae|Solanum lycopersicum|China: Yunnan|China|2013-08-17|2016-08-03T00:00:00Z|AV3 protein [Malvastrum yellow vein Honghe virus]
# Database: ref_euk_rep_genomes
# 0 hits found
# TBLASTN 2.13.0+
# Query: ANA76382.1 |V4|Plantago lanceolata latent virus|Capulavirus|Geminiviridae|Plantago lanceolata|Finland: Aland archipelago|Finland|2013-08-15|2016-05-01T00:00:00Z|V4 [Plantago lanceolata latent virus]
# Database: ref_euk_rep_genomes
# 0 hits found
# TBLASTN 2.13.0+
# Query: ALR86831.1 |V2|Turnip leaf roll virus|Turncurtovirus|Geminiviridae|Lactuca sativa|Iran|Iran|2012|2015-12-10T00:00:00Z|V2 [Turnip leaf roll virus]
# Database: ref_euk_rep_genomes
# 0 hits found
# TBLASTN 2.13.0+
# Query: AIQ86456.1 |AC2|Squash leaf curl virus|Begomovirus|Geminiviridae|||||2014-10-01T00:00:00Z|AC2 [Squash leaf curl virus]
# Database: ref_euk_rep_genomes
# 0 hits found
# TBLASTN 2.13.0+
# Query: AEA08445.1 |truncated C4|Sweet potato leaf curl virus|Begomovirus|Geminiviridae|Ipomoea batatas|USA|USA|2006|2011-03-30T00:00:00Z|truncated C4 [Sweet potato leaf curl virus]
# Database: ref_euk_rep_genomes
# 0 hits found
# TBLASTN 2.13.0+
# Query: ADZ45280.1 |movement/precoat protein|Radish leaf curl virus|Begomovirus|Geminiviridae|Abelmoschus esculentus|India|India|2009-09|2011-03-16T00:00:00Z|movement/precoat protein [Radish leaf curl virus-Hajipur [IN:Bih06:10]]
# Database: ref_euk_rep_genomes
# 0 hits found
# TBLASTN 2.13.0+
# Query: ADU02156.1 |precoat protein|Rhynchosia yellow mosaic India virus|Begomovirus|Geminiviridae|Rhynchosia|India|India|2009-10|2010-12-26T00:00:00Z|precoat protein [Rhynchosia yellow mosaic India virus]
# Database: ref_euk_rep_genomes
# 0 hits found
# TBLASTN 2.13.0+
# Query: ADT70822.1 |movement protein|Rhynchosia yellow mosaic India virus|Begomovirus|Geminiviridae|Rhynchosia|India: Thiruvananthapuram|India|2009-10-27|2010-12-19T00:00:00Z|movement protein [Rhynchosia yellow mosaic India virus]
# Database: ref_euk_rep_genomes
# 0 hits found
# TBLASTN 2.13.0+
# Query: ADG36429.1 |hypothetical protein|Soybean chlorotic blotch virus|Begomovirus|Geminiviridae|Centrosema pubescens|Nigeria|Nigeria|2008|2010-05-10T00:00:00Z|hypothetical protein [Soybean chlorotic blotch virus]
# Database: ref_euk_rep_genomes
# 0 hits found
# TBLASTN 2.13.0+
# Query: AAK64546.1 |precoat protein|Hollyhock leaf crumple virus|Begomovirus|Geminiviridae|Alcea rosea|Egypt: Cairo|Egypt||2002-01-08T00:00:00Z|precoat protein [Hollyhock leaf crumple virus-[Cairo]]
# Database: ref_euk_rep_genomes
# 0 hits found
# TBLASTN 2.13.0+
# Query: YP_009553589.1 |hypothetical protein|Camellia chlorotic dwarf-associated virus|Citlodavirus|Geminiviridae|Camellia|China|China||2019-02-12T00:00:00Z|hypothetical protein [Camellia chlorotic dwarf-associated virus]
# Database: ref_euk_rep_genomes
# 0 hits found
# TBLASTN 2.13.0+
# Query: YP_003084134.1 |pre-coat protein|Okra leaf curl virus|Begomovirus|Geminiviridae|Abelmoschus esculentus|Cameroon:Lysoka|Cameroon||2009-07-27T00:00:00Z|pre-coat protein [Okra leaf curl virus]
# Database: ref_euk_rep_genomes
# 0 hits found
# TBLASTN 2.13.0+
# Query: UMM45342.1 |C5|Galium leaf distortion virus|Begomovirus|Geminiviridae|Galium mexicanum|Mexico|Mexico||2022-03-08T00:00:00Z|C5 [Galium leaf distortion virus]
# Database: ref_euk_rep_genomes
# 0 hits found
# TBLASTN 2.13.0+
# Query: UBR90475.1 |AC4 protein|Cnidoscolus mosaic leaf deformation virus|Begomovirus|Geminiviridae|Cnidoscolus urens|Brazil|Brazil|2016|2021-10-04T00:00:00Z|AC4 protein [Cnidoscolus mosaic leaf deformation virus]
# Database: ref_euk_rep_genomes
# 0 hits found
# TBLASTN 2.13.0+
# Query: QZA75480.1 |capsid protein|Utkilio virus||Geminiviridae|Opuntia discolor|Brazil|Brazil|2019|2021-08-23T00:00:00Z|capsid protein [Utkilio virus]
# Database: ref_euk_rep_genomes
# 0 hits found
# TBLASTN 2.13.0+
# Query: QIR81988.1 |CP|Bean bushy stunt virus|Begomovirus|Geminiviridae|Phaseolus vulgaris|Argentina|Argentina|2017-04|2020-04-04T00:00:00Z|CP [Bean bushy stunt virus]
# Database: ref_euk_rep_genomes
# 0 hits found
# TBLASTN 2.13.0+
# Query: AYP64059.1 |V3|Alfalfa leaf curl virus|Capulavirus|Geminiviridae|Medicago sativa|Jordan: Irbid, Ar Ramtha|Jordan|2017|2018-11-06T00:00:00Z|V3 [Alfalfa leaf curl virus]
# Database: ref_euk_rep_genomes
# 0 hits found
# TBLASTN 2.13.0+
# Query: AXQ66337.1 |putative capsid protein|Geminiviridae sp.||Geminiviridae||USA|USA|2017-06-01|2018-09-01T00:00:00Z|putative capsid protein [Geminiviridae sp.]
# Database: ref_euk_rep_genomes
# 0 hits found
# TBLASTN 2.13.0+
# Query: AST99385.1 |AC4|Tomato leaf curl New Delhi virus|Begomovirus|Geminiviridae|Gossypium hirsutum|Pakistan|Pakistan|2015-06|2018-02-03T00:00:00Z|AC4 [Tomato leaf curl New Delhi virus]
# Database: ref_euk_rep_genomes
# 0 hits found
# TBLASTN 2.13.0+
# Query: CUM44321.1 |C5 protein defective|Cotton leaf curl Burewala virus|Begomovirus|Geminiviridae|Carica papaya|Pakistan:Faisalabad,Punjab|Pakistan|2010|2017-07-28T00:00:00Z|C5 protein defective [Cotton leaf curl Burewala virus]
# Database: ref_euk_rep_genomes
# Fields: query acc., q. start, q. end, subject acc., subject sci name, subject title, s. start, s. end, evalue, score, alignment length, % identity, subject strand
# 6 hits found
CUM44321.1	170	233	NW_023546187	Artibeus jamaicensis	Artibeus jamaicensis isolate 1a unplaced genomic scaffold, WHU_Ajam_v2 original_scaffold_28187	292	101	2.23e-09	171	64	45.312	N/A
CUM44321.1	170	231	NW_019799152	Cyanistes caeruleus	Cyanistes caeruleus isolate BT333_1 unplaced genomic scaffold, cyaCae2 scaffold4143_part1	3887	4072	4.87e-08	161	62	48.387	N/A
CUM44321.1	170	231	NW_019783746	Cyanistes caeruleus	Cyanistes caeruleus isolate BT333_1 unplaced genomic scaffold, cyaCae2 scaffold16567_part1	1690	1505	8.11e-08	159	62	48.387	N/A
CUM44321.1	170	251	NW_019784864	Cyanistes caeruleus	Cyanistes caeruleus isolate BT333_1 unplaced genomic scaffold, cyaCae2 scaffold1757_part1	9222	9455	1.23e-07	158	82	37.805	N/A
CUM44321.1	170	231	NW_019787356	Cyanistes caeruleus	Cyanistes caeruleus isolate BT333_1 unplaced genomic scaffold, cyaCae2 scaffold19831_part1	617	802	3.70e-07	154	62	46.774	N/A
CUM44321.1	170	250	NW_019797879	Cyanistes caeruleus	Cyanistes caeruleus isolate BT333_1 unplaced genomic scaffold, cyaCae2 scaffold2972_part1	3040	3270	7.44e-07	152	81	37.037	N/A
# TBLASTN 2.13.0+
# Query: ANA76383.1 |V3|Plantago lanceolata latent virus|Capulavirus|Geminiviridae|Plantago lanceolata|Finland: Aland archipelago|Finland|2013-08-15|2016-05-01T00:00:00Z|V3 [Plantago lanceolata latent virus]
# Database: ref_euk_rep_genomes
# 0 hits found
# TBLASTN 2.13.0+
# Query: AMY63156.1 |truncated V2|Sweet potato golden vein Korea virus|Begomovirus|Geminiviridae|Ipomoea batatas|South Korea|South Korea|2012|2016-04-20T00:00:00Z|truncated V2 [Sweet potato golden vein Korea virus]
# Database: ref_euk_rep_genomes
# 0 hits found
# TBLASTN 2.13.0+
# Query: AIT42275.1 |AC5 protein|Tomato mottle wrinkle virus|Begomovirus|Geminiviridae|Solanum lycopersicum|Argentina: Salta, Pichanal|Argentina|2008|2014-10-15T00:00:00Z|AC5 protein [Tomato mottle wrinkle virus]
# Database: ref_euk_rep_genomes
# 0 hits found
# TBLASTN 2.13.0+
# Query: AIQ86457.1 |AC3|Squash leaf curl virus|Begomovirus|Geminiviridae|||||2014-10-01T00:00:00Z|AC3 [Squash leaf curl virus]
# Database: ref_euk_rep_genomes
# 0 hits found
# TBLASTN 2.13.0+
# Query: AGS77228.1 |AV2|Mungbean yellow mosaic virus|Begomovirus|Geminiviridae|Vigna mungo|India: Coimbatore, Coimbatore District|India|2010|2013-08-11T00:00:00Z|AV2 [Mungbean yellow mosaic virus]
# Database: ref_euk_rep_genomes
# 0 hits found
# TBLASTN 2.13.0+
# Query: AFQ93640.1 |AC4 protein|Dalechampia chlorotic mosaic virus|Begomovirus|Geminiviridae|Dalechampia|Venezuela|Venezuela|2007-11|2012-10-02T00:00:00Z|AC4 protein [Dalechampia chlorotic mosaic virus]
# Database: ref_euk_rep_genomes
# 0 hits found
# TBLASTN 2.13.0+
# Query: ADZ45281.1 |coat protein|Radish leaf curl virus|Begomovirus|Geminiviridae|Abelmoschus esculentus|India|India|2009-09|2011-03-16T00:00:00Z|coat protein [Radish leaf curl virus-Hajipur [IN:Bih06:10]]
# Database: ref_euk_rep_genomes
# 0 hits found
# TBLASTN 2.13.0+
# Query: ABS83259.2 |C2/C3 fusion protein|Sweet potato leaf curl Canary virus|Begomovirus|Geminiviridae|Ipomoea batatas|Spain|Spain||2008-07-01T00:00:00Z|C2/C3 fusion protein [Sweet potato leaf curl Canary virus]
# Database: ref_euk_rep_genomes
# 0 hits found
# TBLASTN 2.13.0+
# Query: AAU29405.1 |TrAP protein|Corchorus yellow vein virus|Begomovirus|Geminiviridae|Corchorus capsularis|Viet Nam|Viet Nam||2004-09-21T00:00:00Z|TrAP protein [Corchorus yellow vein virus - [Hoa Binh]]
# Database: ref_euk_rep_genomes
# 0 hits found
# TBLASTN 2.13.0+
# Query: AAB97835.1 |putative movement protein|Sugarcane streak Egypt virus|Mastrevirus|Geminiviridae|||||1998-01-26T00:00:00Z|putative movement protein [Sugarcane streak Egypt virus - [Giza]]
# Database: ref_euk_rep_genomes
# 0 hits found
# TBLASTN 2.13.0+
# Query: YP_010087777.1 |putative AC5 protein|Sida chlorotic leaf virus|Begomovirus|Geminiviridae|Sida|Mexico|Mexico|2018-08|2021-06-01T00:00:00Z|putative AC5 protein [Sida chlorotic leaf virus]
# Database: ref_euk_rep_genomes
# 0 hits found
# TBLASTN 2.13.0+
# Query: YP_009553590.1 |putative coat protein|Camellia chlorotic dwarf-associated virus|Citlodavirus|Geminiviridae|Camellia|China|China||2019-02-12T00:00:00Z|putative coat protein [Camellia chlorotic dwarf-associated virus]
# Database: ref_euk_rep_genomes
# 0 hits found
# TBLASTN 2.13.0+
# Query: YP_009310068.1 |AC5|Macroptilium common mosaic virus|Begomovirus|Geminiviridae|Macroptilium lathyroides|Brazil|Brazil|2009-05-01|2016-10-17T00:00:00Z|AC5 [Macroptilium common mosaic virus]
# Database: ref_euk_rep_genomes
# 0 hits found
# TBLASTN 2.13.0+
# Query: YP_003915159.1 |replication associated protein|Digitaria didactyla striate mosaic virus|Mastrevirus|Geminiviridae|Digitaria didactyla|Australia|Australia|1999|2010-10-04T00:00:00Z|replication associated protein [Digitaria didactyla striate mosaic virus]
# Database: ref_euk_rep_genomes
# 0 hits found
# TBLASTN 2.13.0+
# Query: NP_077088.1 |unknown ORF|Mungbean yellow mosaic virus|Begomovirus|Geminiviridae|||||2001-03-02T00:00:00Z|unknown ORF [Mungbean yellow mosaic virus]
# Database: ref_euk_rep_genomes
# 0 hits found
# TBLASTN 2.13.0+
# Query: NP_066372.1 |putative AC4 protein|Tomato rugose mosaic virus|Begomovirus|Geminiviridae||Brazil: Uberlandia, Triangulo Mineiro, Mians Gerais|Brazil||2000-09-25T00:00:00Z|putative AC4 protein [Tomato rugose mosaic virus]
# Database: ref_euk_rep_genomes
# 0 hits found
# TBLASTN 2.13.0+
# Query: UKT68866.1 |BC1|Pepper yellow leaf curl Thailand virus|Begomovirus|Geminiviridae|Capsicum annuum|Thailand: Khon Kaen|Thailand|2017-09-20|2022-02-16T00:00:00Z|BC1 [Pepper yellow leaf curl Thailand virus]
# Database: ref_euk_rep_genomes
# 0 hits found
# TBLASTN 2.13.0+
# Query: QZA75481.1 |hypothetical protein|Utkilio virus||Geminiviridae|Opuntia discolor|Brazil|Brazil|2019|2021-08-23T00:00:00Z|hypothetical protein [Utkilio virus]
# Database: ref_euk_rep_genomes
# 0 hits found
# TBLASTN 2.13.0+
# Query: QVX19565.1 |AC4 protein|Tomato severe rugose virus|Begomovirus|Geminiviridae|Solanum lycopersicum|Brazil: Coimbra, MG|Brazil|2014-02|2021-05-31T00:00:00Z|AC4 protein [Tomato severe rugose virus]
# Database: ref_euk_rep_genomes
# 0 hits found
# TBLASTN 2.13.0+
# Query: QJA07415.1 |C4 protein|Cotton leaf curl Gezira virus|Begomovirus|Geminiviridae|Amaranthus|Tanzania|Tanzania|2009|2020-04-20T00:00:00Z|C4 protein [Cotton leaf curl Gezira virus]
# Database: ref_euk_rep_genomes
# 0 hits found
# TBLASTN 2.13.0+
# Query: QIH12511.1 |C5 protein|Tobacco curly shoot virus|Begomovirus|Geminiviridae|Luffa|China:Yunnan|China|2011-12-28|2020-03-08T00:00:00Z|C5 protein [Tobacco curly shoot virus]
# Database: ref_euk_rep_genomes
# 0 hits found
# TBLASTN 2.13.0+
# Query: AXQ66338.1 |Rep catalytic domain protein|Geminiviridae sp.||Geminiviridae||USA|USA|2017-06-01|2018-09-01T00:00:00Z|Rep catalytic domain protein [Geminiviridae sp.]
# Database: ref_euk_rep_genomes
# 0 hits found
# TBLASTN 2.13.0+
# Query: APP87681.1 |N-terminal Rep/C1|Grapevine geminivirus A defective DNA||Geminiviridae|Vitis vinifera|South Korea|South Korea|2015-01-31|2016-12-24T00:00:00Z|N-terminal Rep/C1 [Grapevine geminivirus A defective DNA]
# Database: ref_euk_rep_genomes
# 0 hits found
# TBLASTN 2.13.0+
# Query: ANA76384.1 |coat protein|Plantago lanceolata latent virus|Capulavirus|Geminiviridae|Plantago lanceolata|Finland: Aland archipelago|Finland|2013-08-15|2016-05-01T00:00:00Z|coat protein [Plantago lanceolata latent virus]
# Database: ref_euk_rep_genomes
# 0 hits found
# TBLASTN 2.13.0+
# Query: AKQ21216.1 |AC4 protein|Clerodendron yellow mosaic virus|Begomovirus|Geminiviridae|Duranta erecta|India: Jankipuram, Lucknow|India|2013-08-11|2015-07-19T00:00:00Z|AC4 protein [Clerodendron yellow mosaic virus]
# Database: ref_euk_rep_genomes
# 0 hits found
# TBLASTN 2.13.0+
# Query: AIL25839.1 |pre-coat protein|Cotton leaf curl Multan virus|Begomovirus|Geminiviridae|Gossypium hirsutum|India: Sirsa|India|2012-09|2014-08-30T00:00:00Z|pre-coat protein [Cotton leaf curl Multan virus]
# Database: ref_euk_rep_genomes
# 0 hits found
# TBLASTN 2.13.0+
# Query: AGS77261.1 |AV1|Mungbean yellow mosaic virus|Begomovirus|Geminiviridae|Vigna mungo|India: Vamban, Pudukottai District|India|2011|2013-08-11T00:00:00Z|AV1 [Mungbean yellow mosaic virus]
# Database: ref_euk_rep_genomes
# 0 hits found
# TBLASTN 2.13.0+
# Query: CCM43971.1 |transcription activator protein|Cotton leaf curl Burewala virus|Begomovirus|Geminiviridae|Ricinus communis|Pakistan:Okara|Pakistan|2012-01-03|2012-09-19T00:00:00Z|transcription activator protein [Cotton leaf curl Burewala virus]
# Database: ref_euk_rep_genomes
# 0 hits found
# TBLASTN 2.13.0+
# Query: AFQ55282.1 |V2|Bhendi yellow vein mosaic virus|Begomovirus|Geminiviridae|Abelmoschus esculentus|India|India|2010-07|2012-09-01T00:00:00Z|V2 [Bhendi yellow vein mosaic virus]
# Database: ref_euk_rep_genomes
# 0 hits found
# TBLASTN 2.13.0+
# Query: AFN80713.1 |movement protein|Sporobolus striate mosaic virus 1|Mastrevirus|Geminiviridae|Sporobolus|Australia|Australia|2011|2012-08-25T00:00:00Z|movement protein [Sporobolus striate mosaic virus 1]
# Database: ref_euk_rep_genomes
# 0 hits found
# TBLASTN 2.13.0+
# Query: AFQ00056.1 |BV1|Squash leaf curl virus|Begomovirus|Geminiviridae|Sinapis arvensis|Jordan|Jordan|2011|2012-08-25T00:00:00Z|BV1 [Squash leaf curl virus]
# Database: ref_euk_rep_genomes
# 0 hits found
# TBLASTN 2.13.0+
# Query: ADZ45282.1 |replication enhancer protein|Radish leaf curl virus|Begomovirus|Geminiviridae|Abelmoschus esculentus|India|India|2009-09|2011-03-16T00:00:00Z|replication enhancer protein [Radish leaf curl virus-Hajipur [IN:Bih06:10]]
# Database: ref_euk_rep_genomes
# 0 hits found
# TBLASTN 2.13.0+
# Query: ADX96022.1 |AC2|Squash leaf curl virus|Begomovirus|Geminiviridae|Cucurbita|Israel|Israel|2003-08|2011-02-22T00:00:00Z|AC2 [Squash leaf curl virus]
# Database: ref_euk_rep_genomes
# 0 hits found
# TBLASTN 2.13.0+
# Query: CAW31034.1 |movement protein-truncated|Mungbean yellow mosaic India virus|Begomovirus|Geminiviridae|Vigna radiata|Pakistan:Narowal|Pakistan||2010-01-07T00:00:00Z|movement protein-truncated [Mungbean yellow mosaic India virus]
# Database: ref_euk_rep_genomes
# 0 hits found
# TBLASTN 2.13.0+
# Query: ABK00005.1 |AC4|Soybean blistering mosaic virus|Begomovirus|Geminiviridae|Glycine max|Argentina|Argentina||2006-10-29T00:00:00Z|AC4 [Soybean blistering mosaic virus]
# Database: ref_euk_rep_genomes
# 0 hits found
# TBLASTN 2.13.0+
# Query: YP_009553591.1 |putative movement protein|Camellia chlorotic dwarf-associated virus|Citlodavirus|Geminiviridae|Camellia|China|China||2019-02-12T00:00:00Z|putative movement protein [Camellia chlorotic dwarf-associated virus]
# Database: ref_euk_rep_genomes
# 0 hits found
# TBLASTN 2.13.0+
# Query: YP_009259495.1 |AC2|Telfairia golden mosaic virus|Begomovirus|Geminiviridae|Telfairia occidentalis|Cameroon|Cameroon|2014|2016-06-30T00:00:00Z|AC2 [Telfairia golden mosaic virus]
# Database: ref_euk_rep_genomes
# 0 hits found
# BLAST processed 129 queries
```
