## Supplementary material for "Deep-mining of vertebrate genomes reveals an unexpected diversity of endogenous viral elements": batch_004-tblastn-ref_euk_rep_genomes.out

```
# TBLASTN 2.13.0+
# Query: YP_008411020.1 |AC5|Hemidesmus yellow mosaic virus|Begomovirus|Geminiviridae|Hemidesmus indicus|India: Tirupati|India|2012-08-23|2013-08-14T00:00:00Z|AC5 [Hemidesmus yellow mosaic virus]
# Database: ref_euk_rep_genomes
# 0 hits found
# TBLASTN 2.13.0+
# Query: YP_008198574.1 |AC4|Sweet potato leaf curl Henan virus|Begomovirus|Geminiviridae|Ipomoea batatas|China: Henan|China|2012-05|2013-07-10T00:00:00Z|AC4 [Sweet potato leaf curl Henan virus]
# Database: ref_euk_rep_genomes
# 0 hits found
# TBLASTN 2.13.0+
# Query: UPH92797.1 |nuclear shuttle protein|Tomato leaf curl New Delhi virus|Begomovirus|Geminiviridae|Solanum lycopersicum|India: Manipur|India|2015-12-02|2022-04-26T00:00:00Z|nuclear shuttle protein [Tomato leaf curl New Delhi virus-Severe[Jessore]]
# Database: ref_euk_rep_genomes
# 0 hits found
# TBLASTN 2.13.0+
# Query: UOL66056.1 |nuclear shuttle protein|Squash leaf curl China virus|Begomovirus|Geminiviridae|Cucurbita|Malaysia|Malaysia|2017|2022-04-13T00:00:00Z|nuclear shuttle protein [Squash leaf curl China virus]
# Database: ref_euk_rep_genomes
# 0 hits found
# TBLASTN 2.13.0+
# Query: UEE01034.1 |nuclear shuttle protein|Begomovirus mozlegume|Begomovirus|Geminiviridae|Glycine max|Mozambique|Mozambique|2019-02|2021-11-09T00:00:00Z|nuclear shuttle protein [Begomovirus mozlegume]
# Database: ref_euk_rep_genomes
# 0 hits found
# TBLASTN 2.13.0+
# Query: QZA75482.1 |putative movement protein|Utkilio virus||Geminiviridae|Opuntia discolor|Brazil|Brazil|2019|2021-08-23T00:00:00Z|putative movement protein [Utkilio virus]
# Database: ref_euk_rep_genomes
# 0 hits found
# TBLASTN 2.13.0+
# Query: QUS52921.1 |nuclear shuttle protein|Muntingia yellow spot virus|Begomovirus|Geminiviridae|Muntingia calabura|Ecuador|Ecuador|2017-01-13|2021-05-10T00:00:00Z|nuclear shuttle protein [Muntingia yellow spot virus]
# Database: ref_euk_rep_genomes
# 0 hits found
# TBLASTN 2.13.0+
# Query: QSX72065.1 |AC2 protein|Squash leaf curl China virus|Begomovirus|Geminiviridae|Cucurbita|China: Bolo|China|2019-07-05|2021-03-20T00:00:00Z|AC2 protein [Squash leaf curl China virus]
# Database: ref_euk_rep_genomes
# 0 hits found
# TBLASTN 2.13.0+
# Query: QIH45458.1 |C5 protein|Synedrella leaf curl virus|Begomovirus|Geminiviridae|Sigesbeckia glabrescens|China:Yunnan|China|2017-10-27|2020-03-09T00:00:00Z|C5 protein [Synedrella leaf curl virus]
# Database: ref_euk_rep_genomes
# 0 hits found
# TBLASTN 2.13.0+
# Query: QHY93037.1 |C1 protein|Bhendi yellow vein mosaic virus|Begomovirus|Geminiviridae|Abelmoschus esculentus|India: West Bengal, 24 Pgns|India|2018-10|2020-02-16T00:00:00Z|C1 protein [Bhendi yellow vein mosaic virus]
# Database: ref_euk_rep_genomes
# 0 hits found
# TBLASTN 2.13.0+
# Query: AXQ66428.1 |hypothetical protein|Geminiviridae sp.||Geminiviridae|Lutjanus campechanus|USA|USA|2017-06-01|2018-09-01T00:00:00Z|hypothetical protein [Geminiviridae sp.]
# Database: ref_euk_rep_genomes
# 0 hits found
# TBLASTN 2.13.0+
# Query: AWH15122.1 |truncated AC1|East African cassava mosaic virus|Begomovirus|Geminiviridae|Manihot glaziovii|Tanzania|Tanzania|2015|2018-05-08T00:00:00Z|truncated AC1 [East African cassava mosaic virus]
# Database: ref_euk_rep_genomes
# 0 hits found
# TBLASTN 2.13.0+
# Query: ASO96017.1 |V3|Grapevine red blotch virus|Grablovirus|Geminiviridae|Vitis vinifera|Canada|Canada|2014-11-25|2017-08-05T00:00:00Z|V3 [Grapevine red blotch virus]
# Database: ref_euk_rep_genomes
# 0 hits found
# TBLASTN 2.13.0+
# Query: ANA76385.1 |C3|Plantago lanceolata latent virus|Capulavirus|Geminiviridae|Plantago lanceolata|Finland: Aland archipelago|Finland|2013-08-15|2016-05-01T00:00:00Z|C3 [Plantago lanceolata latent virus]
# Database: ref_euk_rep_genomes
# 0 hits found
# TBLASTN 2.13.0+
# Query: CDG50411.1 |AC2|Cotton leaf curl Burewala virus|Begomovirus|Geminiviridae|Gossypium hirsutum|Pakistan:Rahim Yaar Khan|Pakistan|2012|2015-07-27T00:00:00Z|AC2 [Cotton leaf curl Burewala virus]
# Database: ref_euk_rep_genomes
# 0 hits found
# TBLASTN 2.13.0+
# Query: AHB52744.1 |coat protein|Spinach yellow vein virus|Begomovirus|Geminiviridae|Spinacia oleracea|India: Sikar, Rajasthan|India||2013-12-10T00:00:00Z|coat protein [Spinach yellow vein Sikar virus]
# Database: ref_euk_rep_genomes
# 0 hits found
# TBLASTN 2.13.0+
# Query: AGQ20259.1 |BV1|East African cassava mosaic Cameroon virus|Begomovirus|Geminiviridae|Manihot esculenta|||2007|2013-12-01T00:00:00Z|BV1 [East African cassava mosaic Cameroon virus]
# Database: ref_euk_rep_genomes
# 0 hits found
# TBLASTN 2.13.0+
# Query: AFN80714.1 |capsid protein|Sporobolus striate mosaic virus 1|Mastrevirus|Geminiviridae|Sporobolus|Australia|Australia|2011|2012-08-25T00:00:00Z|capsid protein [Sporobolus striate mosaic virus 1]
# Database: ref_euk_rep_genomes
# 0 hits found
# TBLASTN 2.13.0+
# Query: AEY78480.1 |regulatory protein|Croton yellow vein mosaic virus|Begomovirus|Geminiviridae|Croton bonplandianus|India|India|2007-08-16|2012-01-29T00:00:00Z|regulatory protein [Croton yellow vein mosaic virus]
# Database: ref_euk_rep_genomes
# 0 hits found
# TBLASTN 2.13.0+
# Query: AEB00554.1 |Ren|Cleome golden mosaic virus|Begomovirus|Geminiviridae|Cleome|Brazil|Brazil|2007-07|2011-04-11T00:00:00Z|Ren [Cleome golden mosaic virus]
# Database: ref_euk_rep_genomes
# 0 hits found
# TBLASTN 2.13.0+
# Query: ADZ45283.1 |transactivator protein|Radish leaf curl virus|Begomovirus|Geminiviridae|Abelmoschus esculentus|India|India|2009-09|2011-03-16T00:00:00Z|transactivator protein [Radish leaf curl virus-Hajipur [IN:Bih06:10]]
# Database: ref_euk_rep_genomes
# 0 hits found
# TBLASTN 2.13.0+
# Query: ACA52113.1 |C4 protein|Tomato leaf curl virus|Begomovirus|Geminiviridae|Capsicum|Philippines: Midanao|Philippines||2008-03-09T00:00:00Z|C4 protein [Tomato leaf curl virus]
# Database: ref_euk_rep_genomes
# 0 hits found
# TBLASTN 2.13.0+
# Query: ABK00006.1 |AC5|Soybean blistering mosaic virus|Begomovirus|Geminiviridae|Glycine max|Argentina|Argentina||2006-10-29T00:00:00Z|AC5 [Soybean blistering mosaic virus]
# Database: ref_euk_rep_genomes
# 0 hits found
# TBLASTN 2.13.0+
# Query: YP_009553592.1 |putative Rep protein|Camellia chlorotic dwarf-associated virus|Citlodavirus|Geminiviridae|Camellia|China|China||2019-02-12T00:00:00Z|putative Rep protein [Camellia chlorotic dwarf-associated virus]
# Database: ref_euk_rep_genomes
# 0 hits found
# TBLASTN 2.13.0+
# Query: YP_009021230.1 |capsid|Niminivirus||Geminiviridae||Nigeria|Nigeria|2008-04-15|2014-04-01T00:00:00Z|capsid [Niminivirus]
# Database: ref_euk_rep_genomes
# 0 hits found
# TBLASTN 2.13.0+
# Query: YP_004089625.1 |movement protein|Bromus catharticus striate mosaic virus|Mastrevirus|Geminiviridae|Bromus catharticus|Australia|Australia|1999|2010-12-28T00:00:00Z|movement protein [Bromus catharticus striate mosaic virus]
# Database: ref_euk_rep_genomes
# 0 hits found
# TBLASTN 2.13.0+
# Query: UOQ23447.1 |AC5 protein|Squash leaf curl China virus|Begomovirus|Geminiviridae|Solanum torvum|China: Yunnan|China|2017-02-13|2022-04-16T00:00:00Z|AC5 protein [Squash leaf curl China virus]
# Database: ref_euk_rep_genomes
# 0 hits found
# TBLASTN 2.13.0+
# Query: UED98942.1 |AC4 protein|Begomovirus pyrenacanthae|Begomovirus|Geminiviridae|Pyrenacantha|Mozambique: Malema, N|Mozambique|2019-03|2021-11-09T00:00:00Z|AC4 protein [Begomovirus pyrenacanthae]
# Database: ref_euk_rep_genomes
# 0 hits found
# TBLASTN 2.13.0+
# Query: QZA75483.1 |replication associated protein|Utkilio virus||Geminiviridae|Opuntia discolor|Brazil|Brazil|2019|2021-08-23T00:00:00Z|replication associated protein [Utkilio virus]
# Database: ref_euk_rep_genomes
# 0 hits found
# TBLASTN 2.13.0+
# Query: QVX19023.1 |movement protein|Bean golden mosaic virus|Begomovirus|Geminiviridae|Macroptilium lathyroides|Brazil: Florestal, MG|Brazil|2011-03|2021-05-31T00:00:00Z|movement protein [Bean golden mosaic virus]
# Database: ref_euk_rep_genomes
# 0 hits found
# TBLASTN 2.13.0+
# Query: QGA69842.1 |precoat protein|Ocimum yellow vein virus|Begomovirus|Geminiviridae|Ocimum gratissimum|Uganda|Uganda|2015|2019-11-11T00:00:00Z|precoat protein [Ocimum yellow vein virus]
# Database: ref_euk_rep_genomes
# 0 hits found
# TBLASTN 2.13.0+
# Query: AXQ66429.1 |Rep catalytic domain protein|Geminiviridae sp.||Geminiviridae|Lutjanus campechanus|USA|USA|2017-06-01|2018-09-01T00:00:00Z|Rep catalytic domain protein [Geminiviridae sp.]
# Database: ref_euk_rep_genomes
# 0 hits found
# TBLASTN 2.13.0+
# Query: AST99420.1 |AV1|Cotton leaf curl Kokhran virus|Begomovirus|Geminiviridae|Gossypium hirsutum|Pakistan: NIAB, Fsd|Pakistan|2015-06|2018-02-03T00:00:00Z|AV1 [Cotton leaf curl Kokhran virus - Burewala]
# Database: ref_euk_rep_genomes
# 0 hits found
# TBLASTN 2.13.0+
# Query: CRL31563.1 |c5 protein|Chilli leaf curl virus|Begomovirus|Geminiviridae|Capsicum annuum|Pakistan:Bypass Kamalia, Toba Tek Singh|Pakistan|2013-08-21|2017-07-14T00:00:00Z|c5 protein [Chilli leaf curl virus]
# Database: ref_euk_rep_genomes
# 0 hits found
# TBLASTN 2.13.0+
# Query: APX61389.1 |BV1|Pepper yellow leaf curl Thailand virus|Begomovirus|Geminiviridae|Capsicum annuum|Thailand|Thailand|2014-11-22|2017-01-31T00:00:00Z|BV1 [Pepper yellow leaf curl Thailand virus]
# Database: ref_euk_rep_genomes
# 0 hits found
# TBLASTN 2.13.0+
# Query: APC65291.2 |C4 protein|Chilli leaf curl virus|Begomovirus|Geminiviridae|Citrullus lanatus|Oman|Oman|2015-11-21|2016-11-21T00:00:00Z|C4 protein [Chilli leaf curl virus]
# Database: ref_euk_rep_genomes
# 0 hits found
# TBLASTN 2.13.0+
# Query: AHC03610.1 |movement protein|Beet curly top Iran virus|Becurtovirus|Geminiviridae|Beta vulgaris|Iran: Chenaran, Razavi Khorasan province|Iran|2010-08-03|2016-09-01T00:00:00Z|movement protein [Beet curly top Iran virus]
# Database: ref_euk_rep_genomes
# 0 hits found
# TBLASTN 2.13.0+
# Query: AMY60412.1 |trans-activating protein|Macroptilium yellow spot virus|Begomovirus|Geminiviridae|Desmodium glabrum|Brazil|Brazil||2016-04-20T00:00:00Z|trans-activating protein [Macroptilium yellow spot virus]
# Database: ref_euk_rep_genomes
# 0 hits found
# TBLASTN 2.13.0+
# Query: ALF37790.1 |replication enhancer|Beet curly top virus|Curtovirus|Geminiviridae|Beta vulgaris|USA: Idaho|USA|2007|2015-09-29T00:00:00Z|replication enhancer [Beet curly top virus]
# Database: ref_euk_rep_genomes
# 0 hits found
# TBLASTN 2.13.0+
# Query: CRI68388.1 |Nuclear shuttle protein|Pepper golden mosaic virus|Begomovirus|Geminiviridae|Capsicum annuum var. glabriusculum|Mexico|Mexico|2007|2015-05-15T00:00:00Z|Nuclear shuttle protein [Pepper golden mosaic virus]
# Database: ref_euk_rep_genomes
# 0 hits found
# TBLASTN 2.13.0+
# Query: AIP89076.1 |transcription activator protein|East African cassava mosaic Kenya virus|Begomovirus|Geminiviridae|Manihot esculenta|Madagascar|Madagascar|2010-04-27|2014-09-24T00:00:00Z|transcription activator protein [East African cassava mosaic Kenya virus]
# Database: ref_euk_rep_genomes
# 0 hits found
# TBLASTN 2.13.0+
# Query: AGS77263.1 |AC1|Mungbean yellow mosaic virus|Begomovirus|Geminiviridae|Vigna mungo|India: Vamban, Pudukottai District|India|2011|2013-08-11T00:00:00Z|AC1 [Mungbean yellow mosaic virus]
# Database: ref_euk_rep_genomes
# 0 hits found
# TBLASTN 2.13.0+
# Query: CCG85208.1 |Pre-coat protein|Okra leaf curl Cameroon virus|Begomovirus|Geminiviridae|Abelmoschus esculentus|Cameroon:Likomba, Southwestern Cameroon|Cameroon|2007-12|2013-03-15T00:00:00Z|Pre-coat protein [Okra leaf curl Cameroon virus]
# Database: ref_euk_rep_genomes
# 0 hits found
# TBLASTN 2.13.0+
# Query: AFR61149.1 |putative movement protein|Baminivirus||Geminiviridae||Thailand|Thailand|2009-06-18|2012-09-13T00:00:00Z|putative movement protein [Baminivirus]
# Database: ref_euk_rep_genomes
# 0 hits found
# TBLASTN 2.13.0+
# Query: AFN80715.1 |RepA|Sporobolus striate mosaic virus 1|Mastrevirus|Geminiviridae|Sporobolus|Australia|Australia|2011|2012-08-25T00:00:00Z|RepA [Sporobolus striate mosaic virus 1]
# Database: ref_euk_rep_genomes
# 0 hits found
# TBLASTN 2.13.0+
# Query: AFO64643.1 |AC4|Sweet potato leaf curl virus|Begomovirus|Geminiviridae|Ipomoea purpurea|India: bush lands of Indian Agricultural Research Institute, New Delhi|India|2009-08-18|2012-07-31T00:00:00Z|AC4 [Sweet potato leaf curl virus]
# Database: ref_euk_rep_genomes
# 0 hits found
# TBLASTN 2.13.0+
# Query: ADU02160.1 |AC4|Rhynchosia yellow mosaic India virus|Begomovirus|Geminiviridae|Rhynchosia|India|India|2009-10|2010-12-26T00:00:00Z|AC4 [Rhynchosia yellow mosaic India virus]
# Database: ref_euk_rep_genomes
# 0 hits found
# TBLASTN 2.13.0+
# Query: ABZ03979.1 |RepA|Sugarcane streak virus|Mastrevirus|Geminiviridae|Cenchrus myosuroides|Reunion: St Denis|Reunion|2006-06|2008-02-15T00:00:00Z|RepA [Sugarcane streak virus]
# Database: ref_euk_rep_genomes
# 0 hits found
# TBLASTN 2.13.0+
# Query: ABG26115.1 |NSP protein|Kudzu mosaic virus|Begomovirus|Geminiviridae|Pueraria montana|Viet Nam: Hoabinh|Viet Nam||2007-05-01T00:00:00Z|NSP protein [Kudzu mosaic virus]
# Database: ref_euk_rep_genomes
# 0 hits found
# TBLASTN 2.13.0+
# Query: ABM92356.1 |AC4 protein|Squash leaf curl Philippines virus -[Taiwan]|Begomovirus|Geminiviridae|Cucurbita moschata|Taiwan: Shanhua|Taiwan||2007-01-31T00:00:00Z|AC4 protein [Squash leaf curl Philippines virus -[Taiwan]]
# Database: ref_euk_rep_genomes
# 0 hits found
# TBLASTN 2.13.0+
# Query: YP_010087339.1 |replication enhancement protein|Hybanthus yellow mosaic virus|Begomovirus|Geminiviridae|Pombalia attenuata|Colombia|Colombia|2014-10-12|2021-06-01T00:00:00Z|replication enhancement protein [Hybanthus yellow mosaic virus]
# Database: ref_euk_rep_genomes
# 0 hits found
# TBLASTN 2.13.0+
# Query: YP_009507996.1 |AC4 protein|Jacquemontia mosaic Yucatan virus|Begomovirus|Geminiviridae|Jacquemontia pentanthos|Mexico: Yucatan, Merida|Mexico|2007|2018-08-24T00:00:00Z|AC4 protein [Jacquemontia mosaic Yucatan virus]
# Database: ref_euk_rep_genomes
# 0 hits found
# TBLASTN 2.13.0+
# Query: YP_009325425.1 |AC4 protein|Common bean severe mosaic virus|Begomovirus|Geminiviridae|Phaseolus vulgaris|Cuba|Cuba|2015-01|2017-09-21T00:00:00Z|AC4 protein [Common bean severe mosaic virus]
# Database: ref_euk_rep_genomes
# 0 hits found
# TBLASTN 2.13.0+
# Query: YP_009121938.1 |replication enhancer|Asystasia mosaic Madagascar virus|Begomovirus|Geminiviridae|Asystasia gangetica|Madagascar|Madagascar|2011-07-04|2015-02-26T00:00:00Z|replication enhancer [Asystasia mosaic Madagascar virus]
# Database: ref_euk_rep_genomes
# 0 hits found
# TBLASTN 2.13.0+
# Query: YP_009021231.1 |putative movement protein|Niminivirus||Geminiviridae||Nigeria|Nigeria|2008-04-15|2014-04-01T00:00:00Z|putative movement protein [Niminivirus]
# Database: ref_euk_rep_genomes
# 0 hits found
# TBLASTN 2.13.0+
# Query: YP_004089626.1 |coat protein|Bromus catharticus striate mosaic virus|Mastrevirus|Geminiviridae|Bromus catharticus|Australia|Australia|1999|2010-12-28T00:00:00Z|coat protein [Bromus catharticus striate mosaic virus]
# Database: ref_euk_rep_genomes
# 0 hits found
# TBLASTN 2.13.0+
# Query: YP_002576168.1 |AC5|Bhendi yellow vein Bhubhaneswar virus|Begomovirus|Geminiviridae|Abelmoschus esculentus|India: Bhubhaneswar, Orissa|India|2003|2009-02-05T00:00:00Z|AC5 [Bhendi yellow vein Bhubhaneswar virus]
# Database: ref_euk_rep_genomes
# 0 hits found
# TBLASTN 2.13.0+
# Query: UVN12680.1 |symptom determination protein|Horsegram yellow mosaic virus|Begomovirus|Geminiviridae||India: Karnataka,Hoskote|India|2019|2022-08-31T00:00:00Z|symptom determination protein [Horsegram yellow mosaic virus]
# Database: ref_euk_rep_genomes
# 0 hits found
# TBLASTN 2.13.0+
# Query: UFT26566.1 |AC4 protein|Desmodium mosaic virus|Begomovirus|Geminiviridae|Desmodium scorpiurus|Venezuela|Venezuela|2017-09|2021-12-11T00:00:00Z|AC4 protein [Desmodium mosaic virus]
# Database: ref_euk_rep_genomes
# 0 hits found
# TBLASTN 2.13.0+
# Query: QNN81452.1 |C5|Grapevine geminivirus A defective DNA||Geminiviridae|Vitis vinifera|China|China|2018|2020-09-07T00:00:00Z|C5 [Grapevine geminivirus A defective DNA]
# Database: ref_euk_rep_genomes
# 0 hits found
# TBLASTN 2.13.0+
# Query: QKQ15094.1 |Cap|Trichosanthes kirilowii geminiviridae||Geminiviridae|Trichosanthes kirilowii||||2020-06-20T00:00:00Z|Cap [Trichosanthes kirilowii geminiviridae]
# Database: ref_euk_rep_genomes
# 0 hits found
# TBLASTN 2.13.0+
# Query: QIH45428.1 |V2 protein|Ludwigia yellow vein Vietnam virus|Begomovirus|Geminiviridae|Impatiens balsamina|China:Yunnan|China|2017-10-27|2020-03-09T00:00:00Z|V2 protein [Ludwigia yellow vein Vietnam virus]
# Database: ref_euk_rep_genomes
# 0 hits found
# TBLASTN 2.13.0+
# Query: QGA84531.1 |AC5 protein|Crassocephalum yellow vein virus|Begomovirus|Geminiviridae|Crassocephalum crepidioides|China: Yunnan|China|2017-10-18|2019-11-12T00:00:00Z|AC5 protein [Crassocephalum yellow vein virus]
# Database: ref_euk_rep_genomes
# 0 hits found
# TBLASTN 2.13.0+
# Query: AYX42389.1 |truncated coat protein|Pepper leaf curl Bangladesh virus|Begomovirus|Geminiviridae|Osteospermum fruticosum|India|India|2018-02|2018-11-25T00:00:00Z|truncated coat protein [Pepper leaf curl Bangladesh virus]
# Database: ref_euk_rep_genomes
# 0 hits found
# TBLASTN 2.13.0+
# Query: AYP63999.1 |replication associated protein|Alfalfa leaf curl virus|Capulavirus|Geminiviridae|Medicago sativa|Italy: Emilia Romagna, Mirandola|Italy|2017|2018-11-06T00:00:00Z|replication associated protein [Alfalfa leaf curl virus]
# Database: ref_euk_rep_genomes
# 0 hits found
# TBLASTN 2.13.0+
# Query: APT69203.1 |movement protein|Chickpea chlorotic dwarf virus|Mastrevirus|Geminiviridae|Carica papaya|Burkina Faso|Burkina Faso|2008-08-08|2017-01-10T00:00:00Z|movement protein [Chickpea chlorotic dwarf virus]
# Database: ref_euk_rep_genomes
# 0 hits found
# TBLASTN 2.13.0+
# Query: API65467.1 |pre-coat protein|Vernonia crinkle virus|Begomovirus|Geminiviridae|Gymnanthemum amygdalinum|Uganda|Uganda|2015-03-06|2016-12-12T00:00:00Z|pre-coat protein [Vernonia crinkle virus]
# Database: ref_euk_rep_genomes
# 0 hits found
# TBLASTN 2.13.0+
# Query: ANA76387.1 |RepA|Plantago lanceolata latent virus|Capulavirus|Geminiviridae|Plantago lanceolata|Finland: Aland archipelago|Finland|2013-08-15|2016-05-01T00:00:00Z|RepA [Plantago lanceolata latent virus]
# Database: ref_euk_rep_genomes
# 0 hits found
# TBLASTN 2.13.0+
# Query: AKM94184.1 |ORF4|Mulberry mosaic dwarf associated virus||Geminiviridae|Morus alba|China|China|2012|2015-06-24T00:00:00Z|ORF4 [Mulberry crinkle-associated virus]
# Database: ref_euk_rep_genomes
# 0 hits found
# TBLASTN 2.13.0+
# Query: AHL29238.1 |AC5 protein|Squash leaf curl China virus|Begomovirus|Geminiviridae|Cucurbita|China: Hainan|China|2013-01-12|2014-03-11T00:00:00Z|AC5 protein [Squash leaf curl China virus]
# Database: ref_euk_rep_genomes
# 0 hits found
# TBLASTN 2.13.0+
# Query: AHA82189.1 |AC5|Tomato leaf curl Karnataka virus|Begomovirus|Geminiviridae|Solanum lycopersicum|India: Tamil Nadu, Coimbatore|India|2010-04-06|2013-11-25T00:00:00Z|AC5 [Tomato leaf curl Karnataka virus]
# Database: ref_euk_rep_genomes
# 0 hits found
# TBLASTN 2.13.0+
# Query: AGS77232.1 |AC4|Mungbean yellow mosaic virus|Begomovirus|Geminiviridae|Vigna mungo|India: Coimbatore, Coimbatore District|India|2010|2013-08-11T00:00:00Z|AC4 [Mungbean yellow mosaic virus]
# Database: ref_euk_rep_genomes
# 0 hits found
# TBLASTN 2.13.0+
# Query: CCV02659.1 |replication associated protein|Euphorbia caput-medusae latent virus|Capulavirus|Geminiviridae|Euphorbia caput-medusae|South Africa:Western Cape, Darling|South Africa|2010-09|2013-07-05T00:00:00Z|replication associated protein [Euphorbia caput-medusae latent virus]
# Database: ref_euk_rep_genomes
# 0 hits found
# TBLASTN 2.13.0+
# Query: AFN80716.1 |Rep|Sporobolus striate mosaic virus 1|Mastrevirus|Geminiviridae|Sporobolus|Australia|Australia|2011|2012-08-25T00:00:00Z|Rep [Sporobolus striate mosaic virus 1]
# Database: ref_euk_rep_genomes
# 0 hits found
# TBLASTN 2.13.0+
# Query: AEF12619.1 |AC5 protein|Chenopodium leaf curl virus|Begomovirus|Geminiviridae|Dysphania ambrosioides|USA: Florida, Citra|USA||2011-05-21T00:00:00Z|AC5 protein [Chenopodium leaf curl virus]
# Database: ref_euk_rep_genomes
# 0 hits found
# TBLASTN 2.13.0+
# Query: ADU02161.1 |unknown|Rhynchosia yellow mosaic India virus|Begomovirus|Geminiviridae|Rhynchosia|India|India|2009-10|2010-12-26T00:00:00Z|unknown [Rhynchosia yellow mosaic India virus]
# Database: ref_euk_rep_genomes
# 0 hits found
# TBLASTN 2.13.0+
# Query: ACI15833.2 |AC4|Jatropha yellow mosaic virus|Begomovirus|Geminiviridae|Jatropha gossypiifolia|India: Kathaupahadi, Tikamgarh, Madhya Pradesh|India|2008-06-25|2008-09-30T00:00:00Z|AC4 [Jatropha yellow mosaic virus]
# Database: ref_euk_rep_genomes
# 0 hits found
# TBLASTN 2.13.0+
# Query: YP_010087340.1 |transactivator protein|Hybanthus yellow mosaic virus|Begomovirus|Geminiviridae|Pombalia attenuata|Colombia|Colombia|2014-10-12|2021-06-01T00:00:00Z|transactivator protein [Hybanthus yellow mosaic virus]
# Database: ref_euk_rep_genomes
# 0 hits found
# TBLASTN 2.13.0+
# Query: YP_009506507.1 |V2|Sweet potato mosaic virus|Begomovirus|Geminiviridae|Ipomoea batatas|Brazil|Brazil||2018-08-24T00:00:00Z|V2 [Sweet potato mosaic virus - [Brazil:Brasilia1:2007]]
# Database: ref_euk_rep_genomes
# 0 hits found
# TBLASTN 2.13.0+
# Query: YP_009508134.1 |pre-coat|Rhynchosia yellow mosaic virus|Begomovirus|Geminiviridae|Rhynchosia minima|Pakistan:Lahore|Pakistan|2007|2018-08-24T00:00:00Z|pre-coat [Rhynchosia yellow mosaic virus]
# Database: ref_euk_rep_genomes
# 0 hits found
# TBLASTN 2.13.0+
# Query: YP_009121939.1 |transcriptional activator protein|Asystasia mosaic Madagascar virus|Begomovirus|Geminiviridae|Asystasia gangetica|Madagascar|Madagascar|2011-07-04|2015-02-26T00:00:00Z|transcriptional activator protein [Asystasia mosaic Madagascar virus]
# Database: ref_euk_rep_genomes
# 0 hits found
# TBLASTN 2.13.0+
# Query: YP_009021232.1 |putative replication initiator protein|Niminivirus||Geminiviridae||Nigeria|Nigeria|2008-04-15|2014-04-01T00:00:00Z|putative replication initiator protein [Niminivirus]
# Database: ref_euk_rep_genomes
# 0 hits found
# TBLASTN 2.13.0+
# Query: YP_001941160.1 |hypothetical protein|Oat dwarf virus|Mastrevirus|Geminiviridae|Avena sativa|Germany:Saxony-Anhalt|Germany|2006|2008-06-03T00:00:00Z|hypothetical protein [Oat dwarf virus]
# Database: ref_euk_rep_genomes
# 0 hits found
# TBLASTN 2.13.0+
# Query: NP_040950.1 |Hypothetical 14.5 KDa protein|Chloris striate mosaic virus|Mastrevirus|Geminiviridae|||||1995-05-16T00:00:00Z|Hypothetical 14.5 KDa protein [Chloris striate mosaic virus]
# Database: ref_euk_rep_genomes
# 0 hits found
# TBLASTN 2.13.0+
# Query: NP_569144.1 |hypothetical protein|Miscanthus streak virus|Mastrevirus|Geminiviridae|||||1993-04-29T00:00:00Z|unnamed protein product [Miscanthus streak virus - [91]]
# Database: ref_euk_rep_genomes
# 0 hits found
# TBLASTN 2.13.0+
# Query: UOW59950.1 |pre-coat protein|Horsegram yellow mosaic virus|Begomovirus|Geminiviridae||India|India||2022-04-19T00:00:00Z|pre-coat protein [Horsegram yellow mosaic virus]
# Database: ref_euk_rep_genomes
# 0 hits found
# TBLASTN 2.13.0+
# Query: QKQ15095.1 |Rep|Trichosanthes kirilowii geminiviridae||Geminiviridae|Trichosanthes kirilowii||||2020-06-20T00:00:00Z|Rep [Trichosanthes kirilowii geminiviridae]
# Database: ref_euk_rep_genomes
# 0 hits found
# TBLASTN 2.13.0+
# Query: AXX69908.1 |truncated AC4 protein|African cassava mosaic virus|Begomovirus|Geminiviridae|Manihot esculenta|Ghana|Ghana|2013-08|2018-09-15T00:00:00Z|truncated AC4 protein [African cassava mosaic virus]
# Database: ref_euk_rep_genomes
# 0 hits found
# TBLASTN 2.13.0+
# Query: AXX69972.1 |truncated replication-associated protein|African cassava mosaic virus|Begomovirus|Geminiviridae|Manihot esculenta|Ghana|Ghana|2013-08|2018-09-15T00:00:00Z|truncated replication-associated protein [African cassava mosaic virus]
# Database: ref_euk_rep_genomes
# 0 hits found
# TBLASTN 2.13.0+
# Query: AXQ88115.1 |putative viral movement protein|Tomato leaf curl Joydebpur virus|Begomovirus|Geminiviridae|Phaseolus vulgaris|India|India|2017-01|2018-09-02T00:00:00Z|putative viral movement protein [Tomato leaf curl Joydebpur virus]
# Database: ref_euk_rep_genomes
# 0 hits found
# TBLASTN 2.13.0+
# Query: AXN91188.1 |nuclear shuttle protein|Tomato leaf curl New Delhi virus|Begomovirus|Geminiviridae|Solanum lycopersicum|Seychelles|Seychelles|2017-07-26|2018-08-22T00:00:00Z|nuclear shuttle protein [Tomato leaf curl New Delhi virus]
# Database: ref_euk_rep_genomes
# 0 hits found
# TBLASTN 2.13.0+
# Query: AWD31221.1 |V1|Tomato yellow leaf curl virus|Begomovirus|Geminiviridae|Solanum lycopersicum|USA: Georgia|USA|2016-04-20|2018-04-30T00:00:00Z|V1 [Tomato yellow leaf curl virus]
# Database: ref_euk_rep_genomes
# 0 hits found
# TBLASTN 2.13.0+
# Query: ARD24682.1 |nuclear shuttle protein|Pepper huasteco yellow vein virus|Begomovirus|Geminiviridae|Capsicum annuum|Mexico|Mexico|2013|2018-04-05T00:00:00Z|nuclear shuttle protein [Pepper huasteco yellow vein virus]
# Database: ref_euk_rep_genomes
# 0 hits found
# TBLASTN 2.13.0+
# Query: ANN88435.1 |BV2 protein|Watermelon chlorotic stunt virus|Begomovirus|Geminiviridae|Citrullus lanatus|Saudi Arabia|Saudi Arabia|2013-02-27|2016-07-03T00:00:00Z|BV2 protein [Watermelon chlorotic stunt virus]
# Database: ref_euk_rep_genomes
# 0 hits found
# TBLASTN 2.13.0+
# Query: ALF37664.1 |replication enhancer|Beet curly top virus|Curtovirus|Geminiviridae|Beta vulgaris|USA: Colorado|USA|2006|2015-09-29T00:00:00Z|replication enhancer [Beet curly top virus]
# Database: ref_euk_rep_genomes
# 0 hits found
# TBLASTN 2.13.0+
# Query: AHB52747.1 |replication associated protein|Spinach yellow vein virus|Begomovirus|Geminiviridae|Spinacia oleracea|India: Sikar, Rajasthan|India||2013-12-10T00:00:00Z|replication associated protein [Spinach yellow vein Sikar virus]
# Database: ref_euk_rep_genomes
# 0 hits found
# TBLASTN 2.13.0+
# Query: AFU75273.1 |V1|Tomato yellow leaf curl virus|Begomovirus|Geminiviridae|Solanum lycopersicum|Iraq|Iraq|2011-03|2013-11-13T00:00:00Z|V1, partial [Tomato yellow leaf curl virus]
# Database: ref_euk_rep_genomes
# 0 hits found
# TBLASTN 2.13.0+
# Query: ADM64622.2 |cell cycle regulator|Spinach severe curly top virus|Curtovirus|Geminiviridae|Spinacia oleracea|USA|USA|2009|2010-09-07T00:00:00Z|cell cycle regulator [Spinach severe curly top virus]
# Database: ref_euk_rep_genomes
# 0 hits found
# TBLASTN 2.13.0+
# Query: ACC68195.1 |replication associated protein|Urochloa streak virus|Mastrevirus|Geminiviridae||Nigeria: Ejigbo|Nigeria|2007|2008-06-01T00:00:00Z|replication associated protein [Urochloa streak virus]
# Database: ref_euk_rep_genomes
# 0 hits found
# TBLASTN 2.13.0+
# Query: YP_009506410.1 |c4 protein|Cowpea golden mosaic virus-[Nigeria]|Begomovirus|Geminiviridae|||||2018-08-24T00:00:00Z|c4 protein [Cowpea golden mosaic virus-[Nigeria]]
# Database: ref_euk_rep_genomes
# 0 hits found
# TBLASTN 2.13.0+
# Query: YP_009465967.1 |v3|Limeum africanum associated virus||Geminiviridae|Limeum africanum|South Africa|South Africa|2012|2018-02-22T00:00:00Z|v3 [Limeum africanum associated virus]
# Database: ref_euk_rep_genomes
# 0 hits found
# TBLASTN 2.13.0+
# Query: YP_009021233.1 |Rep|Niminivirus||Geminiviridae||Nigeria|Nigeria|2008-04-15|2014-04-01T00:00:00Z|Rep [Niminivirus]
# Database: ref_euk_rep_genomes
# 0 hits found
# TBLASTN 2.13.0+
# Query: YP_006666532.1 |RepA|Sporobolus striate mosaic virus 2|Mastrevirus|Geminiviridae|Sporobolus|Australia|Australia|2011|2012-09-10T00:00:00Z|RepA [Sporobolus striate mosaic virus 2]
# Database: ref_euk_rep_genomes
# 0 hits found
# TBLASTN 2.13.0+
# Query: UMM45348.1 |C5|Galium leaf distortion virus|Begomovirus|Geminiviridae|Galium mexicanum|Mexico|Mexico||2022-03-08T00:00:00Z|C5 [Galium leaf distortion virus]
# Database: ref_euk_rep_genomes
# 0 hits found
# TBLASTN 2.13.0+
# Query: BDC46651.1 |AC4 protein|African cassava mosaic virus|Begomovirus|Geminiviridae|Manihot esculenta|Burkina Faso|Burkina Faso|2017-08-10|2021-12-29T00:00:00Z|AC4 protein [African cassava mosaic virus]
# Database: ref_euk_rep_genomes
# 0 hits found
# TBLASTN 2.13.0+
# Query: QPM65636.1 |AC4 protein|Cotton mosaic virus|Begomovirus|Geminiviridae||Argentina|Argentina|2015-05-01|2020-12-12T00:00:00Z|AC4 protein [Cotton mosaic virus]
# Database: ref_euk_rep_genomes
# 0 hits found
# TBLASTN 2.13.0+
# Query: QNN81454.1 |C1|Grapevine geminivirus A defective DNA||Geminiviridae|Vitis vinifera|China|China|2019|2020-09-07T00:00:00Z|C1 [Grapevine geminivirus A defective DNA]
# Database: ref_euk_rep_genomes
# 0 hits found
# TBLASTN 2.13.0+
# Query: QKQ15096.1 |Cap|Trichosanthes kirilowii geminiviridae||Geminiviridae|Trichosanthes kirilowii||||2020-06-20T00:00:00Z|Cap [Trichosanthes kirilowii geminiviridae]
# Database: ref_euk_rep_genomes
# 0 hits found
# TBLASTN 2.13.0+
# Query: QBP05525.1 |replication enhancer protein|Papaya severe leaf curl virus|Begomovirus|Geminiviridae|Carica papaya|India: Lucknow|India|2014-07|2019-11-01T00:00:00Z|replication enhancer protein [Papaya severe leaf curl virus]
# Database: ref_euk_rep_genomes
# 0 hits found
# TBLASTN 2.13.0+
# Query: QBO66570.1 |AC5|Papaya leaf crumple virus|Begomovirus|Geminiviridae|Carica papaya|India: Bhopal|India|2016-04|2019-09-26T00:00:00Z|AC5 [Papaya leaf crumple virus]
# Database: ref_euk_rep_genomes
# 0 hits found
# TBLASTN 2.13.0+
# Query: AWH15158.1 |truncated AC1|East African cassava mosaic virus|Begomovirus|Geminiviridae|Manihot glaziovii|Tanzania|Tanzania|2015|2018-05-08T00:00:00Z|truncated AC1 [East African cassava mosaic virus]
# Database: ref_euk_rep_genomes
# 0 hits found
# TBLASTN 2.13.0+
# Query: ARM20156.1 |transcriptional activator|Jacquemontia yellow vein virus|Begomovirus|Geminiviridae|Jacquemontia tamnifolia|Venezuela: Zulia|Venezuela|2010|2017-05-02T00:00:00Z|transcriptional activator [Jacquemontia yellow vein virus]
# Database: ref_euk_rep_genomes
# 0 hits found
# TBLASTN 2.13.0+
# Query: API65469.1 |TrAP|Vernonia crinkle virus|Begomovirus|Geminiviridae|Gymnanthemum amygdalinum|Uganda|Uganda|2015-03-06|2016-12-12T00:00:00Z|TrAP [Vernonia crinkle virus]
# Database: ref_euk_rep_genomes
# 0 hits found
# TBLASTN 2.13.0+
# Query: ALR86870.1 |C2|Turnip leaf roll virus|Turncurtovirus|Geminiviridae|Brassica rapa var. rapa|Iran|Iran|2012|2015-12-10T00:00:00Z|C2 [Turnip leaf roll virus]
# Database: ref_euk_rep_genomes
# 0 hits found
# TBLASTN 2.13.0+
# Query: ALF37665.1 |pathogenesis enhancement protein|Beet curly top virus|Curtovirus|Geminiviridae|Beta vulgaris|USA: Colorado|USA|2006|2015-09-29T00:00:00Z|pathogenesis enhancement protein [Beet curly top virus]
# Database: ref_euk_rep_genomes
# 0 hits found
# TBLASTN 2.13.0+
# Query: ALF37825.1 |replication enhancer|Beet curly top virus|Curtovirus|Geminiviridae|Beta vulgaris|USA: Idaho|USA|2011|2015-09-29T00:00:00Z|replication enhancer [Beet curly top virus]
# Database: ref_euk_rep_genomes
# 0 hits found
# TBLASTN 2.13.0+
# Query: AKM94186.1 |putative C1:C2-like Rep protein|Mulberry mosaic dwarf associated virus||Geminiviridae|Morus alba|China|China|2012|2015-06-24T00:00:00Z|putative C1:C2-like Rep protein, partial [Mulberry crinkle-associated virus]
# Database: ref_euk_rep_genomes
# 0 hits found
# TBLASTN 2.13.0+
# Query: AIR91815.1 |AC4|Melon chlorotic mosaic virus|Begomovirus|Geminiviridae|Cucumis melo|Venezuela|Venezuela|2005-04-09|2014-10-04T00:00:00Z|AC4 [Melon chlorotic mosaic virus]
# Database: ref_euk_rep_genomes
# 0 hits found
# TBLASTN 2.13.0+
# Query: AHA80981.1 |C5 protein|Tomato yellow leaf curl virus|Begomovirus|Geminiviridae|Solanum lycopersicum|Saudi Arabia|Saudi Arabia|2012-04-22|2013-11-25T00:00:00Z|C5 protein [Tomato yellow leaf curl virus]
# Database: ref_euk_rep_genomes
# 0 hits found
# TBLASTN 2.13.0+
# Query: AGR84130.1 |Rep|African cassava mosaic virus|Begomovirus|Geminiviridae|Manihot esculenta|Malawi|Malawi||2013-11-01T00:00:00Z|Rep [African cassava mosaic virus]
# Database: ref_euk_rep_genomes
# 0 hits found
# TBLASTN 2.13.0+
# Query: AGO45837.1 |replication enhancer protein|East African cassava mosaic virus|Begomovirus|Geminiviridae||Malawi|Malawi|2007|2013-10-01T00:00:00Z|replication enhancer protein [East African cassava mosaic virus]
# Database: ref_euk_rep_genomes
# 0 hits found
# TBLASTN 2.13.0+
# Query: AFN80718.1 |capsid protein|Sporobolus striate mosaic virus 2|Mastrevirus|Geminiviridae|Sporobolus|Australia|Australia|2011|2012-08-25T00:00:00Z|capsid protein [Sporobolus striate mosaic virus 2]
# Database: ref_euk_rep_genomes
# 0 hits found
# TBLASTN 2.13.0+
# Query: CAJ90736.1 |V1 protein|Sida yellow vein Madurai virus|Begomovirus|Geminiviridae||India:Madurai|India||2006-06-19T00:00:00Z|V1 protein [Sida yellow vein Madurai virus]
# Database: ref_euk_rep_genomes
# 0 hits found
# TBLASTN 2.13.0+
# Query: YP_009664842.1 |hypothetical protein|Eupatorium yellow vein virus|Begomovirus|Geminiviridae|Eupatorium makinoi|Japan: Yamaguchi prefecture|Japan||2019-06-28T00:00:00Z|C5 [Eupatorium yellow vein virus - [Yamaguchi]]
# Database: ref_euk_rep_genomes
# 0 hits found
# BLAST processed 124 queries
```
