## Supplementary material for "Deep-mining of vertebrate genomes reveals an unexpected diversity of endogenous viral elements": batch_005-tblastn-ref_euk_rep_genomes.out

```
# TBLASTN 2.13.0+
# Query: YP_009506413.1 |AC6 protein|Hedyotis uncinella yellow mosaic virus|Begomovirus|Geminiviridae||Viet Nam: Phu My|Viet Nam||2018-08-24T00:00:00Z|AC6 protein [Hedyotis uncinella yellow mosaic virus]
# Database: ref_euk_rep_genomes
# 0 hits found
# TBLASTN 2.13.0+
# Query: YP_009508136.1 |AC5 protein|Rhynchosia yellow mosaic virus|Begomovirus|Geminiviridae|Rhynchosia minima|Pakistan:Lahore|Pakistan|2007|2018-08-24T00:00:00Z|AC5 protein [Rhynchosia yellow mosaic virus]
# Database: ref_euk_rep_genomes
# 0 hits found
# TBLASTN 2.13.0+
# Query: YP_009465968.1 |v2|Limeum africanum associated virus||Geminiviridae|Limeum africanum|South Africa|South Africa|2012|2018-02-22T00:00:00Z|v2 [Limeum africanum associated virus]
# Database: ref_euk_rep_genomes
# 0 hits found
# TBLASTN 2.13.0+
# Query: YP_009056857.1 |transcription activator protein|Coccinia mosaic Tamil Nadu virus|Begomovirus|Geminiviridae|Coccinia grandis|India: Tindivanam, Tamil Nadu|India|2013|2014-09-11T00:00:00Z|transcription activator protein [Coccinia mosaic Tamil Nadu virus]
# Database: ref_euk_rep_genomes
# 0 hits found
# TBLASTN 2.13.0+
# Query: YP_006666533.1 |movement protein|Digitaria ciliaris striate mosaic virus|Mastrevirus|Geminiviridae|Digitaria ciliaris|Australia|Australia|2011|2012-09-10T00:00:00Z|movement protein [Digitaria ciliaris striate mosaic virus]
# Database: ref_euk_rep_genomes
# 0 hits found
# TBLASTN 2.13.0+
# Query: YP_003288766.1 |movement protein|Saccharum streak virus|Mastrevirus|Geminiviridae|Saccharum|South Africa: KwaZulu-Natal|South Africa|2008|2009-11-04T00:00:00Z|movement protein [Saccharum streak virus]
# Database: ref_euk_rep_genomes
# 0 hits found
# TBLASTN 2.13.0+
# Query: NP_077115.1 |cell-to-cell movement protein|Tomato golden mosaic virus|Begomovirus|Geminiviridae|||||2001-03-02T00:00:00Z|cell-to-cell movement protein [Tomato golden mosaic virus]
# Database: ref_euk_rep_genomes
# 0 hits found
# TBLASTN 2.13.0+
# Query: UVY90119.1 |C5 protein|Chilli leaf curl virus|Begomovirus|Geminiviridae|Salvia splendens|India: Kanpur|India|2020-09|2022-09-07T00:00:00Z|C5 protein [Chilli leaf curl virus]
# Database: ref_euk_rep_genomes
# 0 hits found
# TBLASTN 2.13.0+
# Query: UOL65709.1 |AC4|Tomato yellow leaf curl Thailand virus|Begomovirus|Geminiviridae|Solanum lycopersicum|Taiwan|Taiwan|2019-04-02|2022-04-13T00:00:00Z|AC4 [Tomato yellow leaf curl Thailand virus]
# Database: ref_euk_rep_genomes
# 0 hits found
# TBLASTN 2.13.0+
# Query: QMV80667.1 |AC4|Tomato golden net virus|Begomovirus|Geminiviridae|Solanum lycopersicum|Brazil: Itacarambi, MG|Brazil|2015|2020-08-12T00:00:00Z|AC4 [Tomato golden net virus]
# Database: ref_euk_rep_genomes
# 0 hits found
# TBLASTN 2.13.0+
# Query: QMI58077.1 |C2|Nightshade curly top virus|Topocuvirus|Geminiviridae||China|China|2018-08-05|2020-08-03T00:00:00Z|C2 [Nightshade curly top virus]
# Database: ref_euk_rep_genomes
# 0 hits found
# TBLASTN 2.13.0+
# Query: QKQ15097.1 |Rep|Trichosanthes kirilowii geminiviridae||Geminiviridae|Trichosanthes kirilowii||||2020-06-20T00:00:00Z|Rep [Trichosanthes kirilowii geminiviridae]
# Database: ref_euk_rep_genomes
# 0 hits found
# TBLASTN 2.13.0+
# Query: QIH55795.1 |C5 protein|Tobacco leaf curl Yunnan virus|Begomovirus|Geminiviridae|Ageratum conyzoides|China:Yunnan|China|2016-09-08|2020-03-10T00:00:00Z|C5 protein [Tobacco leaf curl Yunnan virus]
# Database: ref_euk_rep_genomes
# 0 hits found
# TBLASTN 2.13.0+
# Query: QIH55827.1 |C5 protein|Tomato yellow leaf curl Yunnan virus|Begomovirus|Geminiviridae|Solanum lycopersicum|China:Yunnan|China|2014-10-16|2020-03-10T00:00:00Z|C5 protein [Tomato yellow leaf curl Yunnan virus]
# Database: ref_euk_rep_genomes
# 0 hits found
# TBLASTN 2.13.0+
# Query: QIH45399.1 |C5 protein|Pouzolzia golden mosaic virus|Begomovirus|Geminiviridae|Pouzolzia zeylanica|China:Yunnan|China|2017-10-18|2020-03-09T00:00:00Z|C5 protein [Pouzolzia golden mosaic virus]
# Database: ref_euk_rep_genomes
# 0 hits found
# TBLASTN 2.13.0+
# Query: QCY72137.1 |Rep protein|Cotton leaf curl Alabad virus|Begomovirus|Geminiviridae|Gossypium thurberi|Pakistan|Pakistan|2015-07|2019-08-01T00:00:00Z|Rep protein [Cotton leaf curl Alabad virus]
# Database: ref_euk_rep_genomes
# 0 hits found
# TBLASTN 2.13.0+
# Query: QAV52504.1 |AC5|Chino del tomate Amazonas virus|Begomovirus|Geminiviridae|Solanum lycopersicum|Brazil: Amazonas|Brazil|2007-11|2019-04-02T00:00:00Z|AC5 [Chino del tomate Amazonas virus]
# Database: ref_euk_rep_genomes
# 0 hits found
# TBLASTN 2.13.0+
# Query: AXH73292.1 |coat protein/nuclear export|Geminiviridae sp.||Geminiviridae||USA|USA|2017-06-01|2018-08-05T00:00:00Z|coat protein/nuclear export [Geminiviridae sp.]
# Database: ref_euk_rep_genomes
# 0 hits found
# TBLASTN 2.13.0+
# Query: API65470.1 |REn|Vernonia crinkle virus|Begomovirus|Geminiviridae|Gymnanthemum amygdalinum|Uganda|Uganda|2015-03-06|2016-12-12T00:00:00Z|REn [Vernonia crinkle virus]
# Database: ref_euk_rep_genomes
# 0 hits found
# TBLASTN 2.13.0+
# Query: AMN14220.1 |movement protein|Chickpea chlorotic dwarf virus|Mastrevirus|Geminiviridae|Cucumis sativus|Pakistan|Pakistan|2012|2016-03-07T00:00:00Z|movement protein [Chickpea chlorotic dwarf virus]
# Database: ref_euk_rep_genomes
# 0 hits found
# TBLASTN 2.13.0+
# Query: ALF37826.1 |pathogenesis enhancement protein|Beet curly top virus|Curtovirus|Geminiviridae|Beta vulgaris|USA: Idaho|USA|2011|2015-09-29T00:00:00Z|pathogenesis enhancement protein [Beet curly top virus]
# Database: ref_euk_rep_genomes
# 0 hits found
# TBLASTN 2.13.0+
# Query: AEA08453.1 |V2|Sweet potato leaf curl virus|Begomovirus|Geminiviridae|Ipomoea batatas|USA|USA|2006|2011-03-30T00:00:00Z|V2 [Sweet potato leaf curl virus]
# Database: ref_euk_rep_genomes
# 0 hits found
# TBLASTN 2.13.0+
# Query: ACQ65839.1 |BC1|Gossypium punctatum mild leaf curl virus|Begomovirus|Geminiviridae|Gossypium lobatum|Pakistan|Pakistan|2006-11|2009-10-01T00:00:00Z|BC1 [Gossypium punctatum mild leaf curl virus [Gossypium lobatum]]
# Database: ref_euk_rep_genomes
# 0 hits found
# TBLASTN 2.13.0+
# Query: CAJ90737.1 |C3 protein|Sida yellow vein Madurai virus|Begomovirus|Geminiviridae||India:Madurai|India||2006-06-19T00:00:00Z|C3 protein [Sida yellow vein Madurai virus]
# Database: ref_euk_rep_genomes
# 0 hits found
# TBLASTN 2.13.0+
# Query: YP_009508137.1 |replication enhancer protein|Rhynchosia yellow mosaic virus|Begomovirus|Geminiviridae|Rhynchosia minima|Pakistan:Lahore|Pakistan|2007|2018-08-24T00:00:00Z|replication enhancer protein [Rhynchosia yellow mosaic virus]
# Database: ref_euk_rep_genomes
# 0 hits found
# TBLASTN 2.13.0+
# Query: YP_009256562.1 |AC2|Cotton yellow mosaic virus|Begomovirus|Geminiviridae|Gossypium hirsutum|Benin|Benin|2014|2016-06-17T00:00:00Z|AC2 [Cotton yellow mosaic virus]
# Database: ref_euk_rep_genomes
# 0 hits found
# TBLASTN 2.13.0+
# Query: YP_008411026.1 |AC4|Hemidesmus yellow mosaic virus|Begomovirus|Geminiviridae|Hemidesmus indicus|India: Tirupati|India|2012-08-23|2013-08-14T00:00:00Z|AC4 [Hemidesmus yellow mosaic virus]
# Database: ref_euk_rep_genomes
# 0 hits found
# TBLASTN 2.13.0+
# Query: YP_003622548.1 |pre-coat protein|Soybean mild mottle virus|Begomovirus|Geminiviridae|Glycine max|Nigeria|Nigeria|2007|2010-05-13T00:00:00Z|pre-coat protein [Soybean mild mottle virus]
# Database: ref_euk_rep_genomes
# 0 hits found
# TBLASTN 2.13.0+
# Query: QMV80700.1 |C5|Tomato mottle leaf curl virus|Begomovirus|Geminiviridae|Solanum lycopersicum|Brazil: Sobradinho, DF|Brazil|2013|2020-08-12T00:00:00Z|C5 [Tomato mottle leaf curl virus]
# Database: ref_euk_rep_genomes
# 0 hits found
# TBLASTN 2.13.0+
# Query: QKQ15098.1 |Cap|Kummerowia striata geminiviridae||Geminiviridae|Kummerowia striata||||2020-06-20T00:00:00Z|Cap [Kummerowia striata geminiviridae]
# Database: ref_euk_rep_genomes
# 0 hits found
# TBLASTN 2.13.0+
# Query: QGA69847.1 |nuclear shuttling protein|Ocimum yellow vein virus|Begomovirus|Geminiviridae|Ocimum gratissimum|Uganda|Uganda|2015|2019-11-11T00:00:00Z|nuclear shuttling protein [Ocimum yellow vein virus]
# Database: ref_euk_rep_genomes
# 0 hits found
# TBLASTN 2.13.0+
# Query: QBP05527.1 |AC5|Papaya severe leaf curl virus|Begomovirus|Geminiviridae|Carica papaya|India: Lucknow|India|2014-07|2019-11-01T00:00:00Z|AC5 [Papaya severe leaf curl virus]
# Database: ref_euk_rep_genomes
# 0 hits found
# TBLASTN 2.13.0+
# Query: AXH74776.1 |hypothetical protein|Geminiviridae sp.||Geminiviridae|Melanogrammus aeglefinus|USA|USA|2017-06-01|2018-08-05T00:00:00Z|MAG: hypothetical protein [Geminiviridae sp.]
# Database: ref_euk_rep_genomes
# 0 hits found
# TBLASTN 2.13.0+
# Query: BBA21858.1 |AC5 protein|Cotton leaf curl Bangalore virus|Begomovirus|Geminiviridae|Malvastrum coromandelianum|India:Jabalpur, Madhya Pradesh|India|2015-07|2017-08-22T00:00:00Z|AC5 protein [Cotton leaf curl Bangalore virus]
# Database: ref_euk_rep_genomes
# 0 hits found
# TBLASTN 2.13.0+
# Query: API65471.1 |AC4 protein|Vernonia crinkle virus|Begomovirus|Geminiviridae|Gymnanthemum amygdalinum|Uganda|Uganda|2015-03-06|2016-12-12T00:00:00Z|AC4 protein [Vernonia crinkle virus]
# Database: ref_euk_rep_genomes
# 0 hits found
# TBLASTN 2.13.0+
# Query: ALF37827.1 |rolling circle replication initiator protein|Beet curly top virus|Curtovirus|Geminiviridae|Beta vulgaris|USA: Idaho|USA|2011|2015-09-29T00:00:00Z|rolling circle replication initiator protein [Beet curly top virus]
# Database: ref_euk_rep_genomes
# 0 hits found
# TBLASTN 2.13.0+
# Query: CCK73235.1 |AC4-truncated|African cassava mosaic virus|Begomovirus|Geminiviridae|Manihot esculenta|Uganda:Namulonge|Uganda|2012|2013-08-16T00:00:00Z|AC4-truncated [African cassava mosaic virus]
# Database: ref_euk_rep_genomes
# 0 hits found
# TBLASTN 2.13.0+
# Query: AFN80720.1 |Rep|Sporobolus striate mosaic virus 2|Mastrevirus|Geminiviridae|Sporobolus|Australia|Australia|2011|2012-08-25T00:00:00Z|Rep [Sporobolus striate mosaic virus 2]
# Database: ref_euk_rep_genomes
# 0 hits found
# TBLASTN 2.13.0+
# Query: AFJ54085.1 |AC6|Tomato leaf curl Joydebpur virus|Begomovirus|Geminiviridae|Amaranthus viridis|India|India|2011-03|2012-05-16T00:00:00Z|AC6 [Tomato leaf curl Joydebpur virus]
# Database: ref_euk_rep_genomes
# 0 hits found
# TBLASTN 2.13.0+
# Query: AEI52882.1 |replication initiator protein|Cotton leaf curl virus|Begomovirus|Geminiviridae|Gossypium hirsutum|India|India|2006-08|2012-04-27T00:00:00Z|replication initiator protein [Cotton leaf curl virus]
# Database: ref_euk_rep_genomes
# 0 hits found
# TBLASTN 2.13.0+
# Query: AEY75693.1 |replication-associated protein|Cotton leaf curl Burewala virus|Begomovirus|Geminiviridae|Gossypium hirsutum|India: Sri-Ganganagar|India|2010-08|2012-01-28T00:00:00Z|replication-associated protein [Cotton leaf curl Burewala virus]
# Database: ref_euk_rep_genomes
# 0 hits found
# TBLASTN 2.13.0+
# Query: ACQ65840.1 |BV1|Gossypium punctatum mild leaf curl virus|Begomovirus|Geminiviridae|Gossypium mustelinum|Pakistan|Pakistan|2006-11|2009-10-01T00:00:00Z|BV1 [Gossypium punctatum mild leaf curl virus [Gossypium mustelinum]]
# Database: ref_euk_rep_genomes
# 0 hits found
# TBLASTN 2.13.0+
# Query: ACF42170.1 |unknown|East African cassava mosaic Cameroon virus|Begomovirus|Geminiviridae|Manihot esculenta|Nigeria|Nigeria||2008-12-09T00:00:00Z|unknown [East African cassava mosaic Cameroon virus]
# Database: ref_euk_rep_genomes
# 0 hits found
# TBLASTN 2.13.0+
# Query: CAJ90738.1 |C2 protein|Sida yellow vein Madurai virus|Begomovirus|Geminiviridae||India:Madurai|India||2006-06-19T00:00:00Z|C2 protein [Sida yellow vein Madurai virus]
# Database: ref_euk_rep_genomes
# 0 hits found
# TBLASTN 2.13.0+
# Query: CAI96127.1 |CP|Malvastrum leaf curl virus|Begomovirus|Geminiviridae|Malvastrum coromandelianum|China:Guangxi|China||2006-01-16T00:00:00Z|CP [Malvastrum leaf curl virus - [G87]]
# Database: ref_euk_rep_genomes
# 0 hits found
# TBLASTN 2.13.0+
# Query: YP_009508369.1 |AC5 protein|Lycianthes yellow mosaic virus|Begomovirus|Geminiviridae|Lycianthes biflora|China: Guangdong|China|2015-04-21|2018-08-24T00:00:00Z|AC5 protein [Lycianthes yellow mosaic virus]
# Database: ref_euk_rep_genomes
# 0 hits found
# TBLASTN 2.13.0+
# Query: YP_009129268.1 |V2 protein|Apple geminivirus 1|Maldovirus|Geminiviridae|Malus domestica|China|China|2013|2015-04-04T00:00:00Z|V2 protein [Apple geminivirus 1]
# Database: ref_euk_rep_genomes
# 0 hits found
# TBLASTN 2.13.0+
# Query: YP_009021763.1 |replication associated protein|Axonopus compressus streak virus|Mastrevirus|Geminiviridae|Axonopus compressus|Nigeria|Nigeria|2007|2014-03-31T00:00:00Z|replication associated protein [Axonopus compressus streak virus]
# Database: ref_euk_rep_genomes
# 0 hits found
# TBLASTN 2.13.0+
# Query: YP_001285763.1 |TrAP protein|Spilanthes yellow vein virus|Begomovirus|Geminiviridae|Acmella paniculata|Viet Nam: Dalat|Viet Nam||2007-06-08T00:00:00Z|TrAP protein [Spilanthes yellow vein virus]
# Database: ref_euk_rep_genomes
# 0 hits found
# TBLASTN 2.13.0+
# Query: QPM92613.1 |pre-coat protein|Mungbean yellow mosaic India virus|Begomovirus|Geminiviridae|Vigna mungo|India: East Godavari; Andhra Pradesh|India|2019-01|2020-12-12T00:00:00Z|pre-coat protein [Mungbean yellow mosaic India virus]
# Database: ref_euk_rep_genomes
# 0 hits found
# TBLASTN 2.13.0+
# Query: QIH45497.1 |C5 protein|Synedrella leaf curl virus|Begomovirus|Geminiviridae|Ageratum conyzoides|China:Yunnan|China|2017-10-27|2020-03-09T00:00:00Z|C5 protein [Synedrella leaf curl virus]
# Database: ref_euk_rep_genomes
# 0 hits found
# TBLASTN 2.13.0+
# Query: QDQ17822.1 |nuclear shuttle protein|Bitter gourd yellow mosaic virus|Begomovirus|Geminiviridae|Momordica charantia|India|India|2017-08|2019-11-01T00:00:00Z|nuclear shuttle protein [Bitter gourd yellow mosaic virus]
# Database: ref_euk_rep_genomes
# 0 hits found
# TBLASTN 2.13.0+
# Query: AYP63908.1 |C3|Alfalfa leaf curl virus|Capulavirus|Geminiviridae|Medicago sativa|Iran: Fars, Shiraz|Iran|2015|2018-11-06T00:00:00Z|C3 [Alfalfa leaf curl virus]
# Database: ref_euk_rep_genomes
# 0 hits found
# TBLASTN 2.13.0+
# Query: AXH74777.1 |replication protein|Geminiviridae sp.||Geminiviridae|Melanogrammus aeglefinus|USA|USA|2017-06-01|2018-08-05T00:00:00Z|MAG: replication protein [Geminiviridae sp.]
# Database: ref_euk_rep_genomes
# 0 hits found
# TBLASTN 2.13.0+
# Query: AKM16752.1 |AC5|Sri Lankan cassava mosaic virus|Begomovirus|Geminiviridae|Manihot esculenta|India|India|2008|2015-06-20T00:00:00Z|AC5 [Sri Lankan cassava mosaic virus]
# Database: ref_euk_rep_genomes
# 0 hits found
# TBLASTN 2.13.0+
# Query: CRI68266.1 |Transcriptional activator protein|Pepper golden mosaic virus|Begomovirus|Geminiviridae|Capsicum annuum var. glabriusculum|Mexico|Mexico|2007|2015-05-15T00:00:00Z|Transcriptional activator protein [Pepper golden mosaic virus]
# Database: ref_euk_rep_genomes
# 0 hits found
# TBLASTN 2.13.0+
# Query: AGR84101.1 |Rep|East African cassava mosaic Cameroon virus|Begomovirus|Geminiviridae|Manihot esculenta|Malawi|Malawi||2013-11-01T00:00:00Z|Rep [East African cassava mosaic Cameroon virus]
# Database: ref_euk_rep_genomes
# 0 hits found
# TBLASTN 2.13.0+
# Query: CCH63337.1 |TrAP|Peristrophe mosaic virus||Geminiviridae|Peristrophe|Cuba:Trinidad|Cuba|2007-08|2013-07-02T00:00:00Z|TrAP [Peristrophe mosaic virus]
# Database: ref_euk_rep_genomes
# 0 hits found
# TBLASTN 2.13.0+
# Query: AGH88633.1 |coat protein|Ageratum enation virus|Begomovirus|Geminiviridae|Tagetes patula|India: Lakshmangarh, Rajasthan|India|2012-01-16|2013-03-27T00:00:00Z|coat protein [Ageratum enation virus]
# Database: ref_euk_rep_genomes
# 0 hits found
# TBLASTN 2.13.0+
# Query: AFD63064.1 |coat protein|Chickpea yellows virus|Mastrevirus|Geminiviridae|Cicer arietinum|Australia|Australia|2002|2012-03-19T00:00:00Z|coat protein [Chickpea yellows virus]
# Database: ref_euk_rep_genomes
# 0 hits found
# TBLASTN 2.13.0+
# Query: AEY75694.1 |truncated regulatory protein|Cotton leaf curl Burewala virus|Begomovirus|Geminiviridae|Gossypium hirsutum|India: Sri-Ganganagar|India|2010-08|2012-01-28T00:00:00Z|truncated regulatory protein [Cotton leaf curl Burewala virus]
# Database: ref_euk_rep_genomes
# 0 hits found
# TBLASTN 2.13.0+
# Query: ACQ57335.1 |AC4|Malvastrum yellow mosaic Jamaica virus|Begomovirus|Geminiviridae|Malvastrum americanum|Jamaica|Jamaica|2003|2009-05-06T00:00:00Z|AC4 [Malvastrum yellow mosaic Jamaica virus]
# Database: ref_euk_rep_genomes
# 0 hits found
# TBLASTN 2.13.0+
# Query: YP_010087829.1 |AC4 protein|Ocimum yellow vein virus|Begomovirus|Geminiviridae|Ocimum gratissimum|Uganda|Uganda|2015|2021-06-01T00:00:00Z|AC4 protein [Ocimum yellow vein virus]
# Database: ref_euk_rep_genomes
# 0 hits found
# TBLASTN 2.13.0+
# Query: YP_009506416.1 |AC5 protein|Hedyotis uncinella yellow mosaic virus|Begomovirus|Geminiviridae||Viet Nam: Phu My|Viet Nam||2018-08-24T00:00:00Z|AC5 protein [Hedyotis uncinella yellow mosaic virus]
# Database: ref_euk_rep_genomes
# 0 hits found
# TBLASTN 2.13.0+
# Query: YP_009508002.1 |REn|Malvastrum yellow mosaic Jamaica virus|Begomovirus|Geminiviridae|Malvastrum americanum|Jamaica|Jamaica|2005|2018-08-24T00:00:00Z|REn [Malvastrum yellow mosaic Jamaica virus]
# Database: ref_euk_rep_genomes
# 0 hits found
# TBLASTN 2.13.0+
# Query: NP_620733.1 |replication-enhancer protein|Tomato pseudo-curly top virus|Topocuvirus|Geminiviridae|Solanum nigrum||||1996-06-28T00:00:00Z|replication-enhancer protein [Tomato pseudo-curly top virus]
# Database: ref_euk_rep_genomes
# 0 hits found
# TBLASTN 2.13.0+
# Query: UTQ50857.1 |replicase|Calystegia geminivirus 1||Geminiviridae|Calystegia|Slovenia|Slovenia|2020-08|2022-07-23T00:00:00Z|MAG: replicase [Calystegia geminivirus 1]
# Database: ref_euk_rep_genomes
# 0 hits found
# TBLASTN 2.13.0+
# Query: UOK16088.1 |AC1 protein|Tomato yellow leaf curl virus|Begomovirus|Geminiviridae|Solanum lycopersicum|China: Shouguang, Shandong|China|2020-07|2022-04-13T00:00:00Z|AC1 protein [Tomato yellow leaf curl virus]
# Database: ref_euk_rep_genomes
# 0 hits found
# TBLASTN 2.13.0+
# Query: UED98949.1 |nuclear shuttle protein|Begomovirus pyrenacanthae|Begomovirus|Geminiviridae|Pyrenacantha|Mozambique: Malema, N|Mozambique|2019-03|2021-11-09T00:00:00Z|nuclear shuttle protein [Begomovirus pyrenacanthae]
# Database: ref_euk_rep_genomes
# 0 hits found
# TBLASTN 2.13.0+
# Query: QMV80569.1 |AC5|Euphorbia yellow mosaic virus|Begomovirus|Geminiviridae|Solanum lycopersicum|Brazil: Minas Gerais|Brazil|2002|2020-08-12T00:00:00Z|AC5 [Euphorbia yellow mosaic virus]
# Database: ref_euk_rep_genomes
# 0 hits found
# TBLASTN 2.13.0+
# Query: QMI58080.1 |V1|Nightshade curly top virus|Topocuvirus|Geminiviridae||China|China|2018-08-05|2020-08-03T00:00:00Z|V1 [Nightshade curly top virus]
# Database: ref_euk_rep_genomes
# 0 hits found
# TBLASTN 2.13.0+
# Query: QKQ15100.1 |Cap|Kummerowia striata geminiviridae||Geminiviridae|Kummerowia striata||||2020-06-20T00:00:00Z|Cap [Kummerowia striata geminiviridae]
# Database: ref_euk_rep_genomes
# 0 hits found
# TBLASTN 2.13.0+
# Query: QFV20485.1 |hypothetical protein|Pepper yellow leaf curl Thailand virus|Begomovirus|Geminiviridae|Capsicum annuum|Thailand|Thailand|2017-01-15|2019-11-05T00:00:00Z|hypothetical protein [Pepper yellow leaf curl Thailand virus]
# Database: ref_euk_rep_genomes
# 0 hits found
# TBLASTN 2.13.0+
# Query: QBY34635.1 |AC5a|Croton yellow vein mosaic virus|Begomovirus|Geminiviridae|Carica papaya|India: Jharkhand, Ranchi|India|2014-11|2019-09-26T00:00:00Z|AC5a [Croton yellow vein mosaic virus]
# Database: ref_euk_rep_genomes
# 0 hits found
# TBLASTN 2.13.0+
# Query: AXH76476.1 |hypothetical protein|Geminiviridae sp.||Geminiviridae||USA|USA|2017-06-01|2018-08-05T00:00:00Z|hypothetical protein [Geminiviridae sp.]
# Database: ref_euk_rep_genomes
# 0 hits found
# TBLASTN 2.13.0+
# Query: AVH79733.1 |AC5 protein|Tomato leaf curl New Delhi virus|Begomovirus|Geminiviridae|Solanum lycopersicum|India|India|2015-12-02|2018-02-28T00:00:00Z|AC5 protein [Tomato leaf curl New Delhi virus]
# Database: ref_euk_rep_genomes
# 0 hits found
# TBLASTN 2.13.0+
# Query: AVG22672.1 |precoat protein|Tomato leaf curl New Delhi virus|Begomovirus|Geminiviridae|Coccinia grandis|India: Pusa, New Delhi|India|2015|2018-02-25T00:00:00Z|precoat protein [Tomato leaf curl New Delhi virus]
# Database: ref_euk_rep_genomes
# 0 hits found
# TBLASTN 2.13.0+
# Query: AST99427.1 |AC5|Cotton leaf curl Kokhran virus|Begomovirus|Geminiviridae|Gossypium hirsutum|Pakistan: NIAB, Fsd|Pakistan|2015-06|2018-02-03T00:00:00Z|AC5 [Cotton leaf curl Kokhran virus - Burewala]
# Database: ref_euk_rep_genomes
# 0 hits found
# TBLASTN 2.13.0+
# Query: APX41129.1 |AC3|Squash leaf curl Yunnan virus|Begomovirus|Geminiviridae|Cucurbita|Thailand: Kamphaengsean, Nakhon Pathom|Thailand|2015-05-06|2017-01-29T00:00:00Z|AC3 [Squash leaf curl Yunnan virus]
# Database: ref_euk_rep_genomes
# 0 hits found
# TBLASTN 2.13.0+
# Query: CDN33486.1 |Replication Associated Protein A|Chickpea chlorotic dwarf virus|Mastrevirus|Geminiviridae|Cicer arietinum|Pakistan:NIAB fields, FAISLABAD|Pakistan|2011|2017-01-05T00:00:00Z|Replication Associated Protein A [Chickpea chlorotic dwarf Pakistan virus]
# Database: ref_euk_rep_genomes
# 0 hits found
# TBLASTN 2.13.0+
# Query: ALQ10785.1 |AC2|West African Asystasia virus 1|Begomovirus|Geminiviridae|Asystasia|Nigeria|Nigeria|2014|2016-06-08T00:00:00Z|AC2 [West African Asystasia virus 1]
# Database: ref_euk_rep_genomes
# 0 hits found
# TBLASTN 2.13.0+
# Query: AGH88634.1 |replication enhancer|Ageratum enation virus|Begomovirus|Geminiviridae|Tagetes patula|India: Lakshmangarh, Rajasthan|India|2012-01-16|2013-03-27T00:00:00Z|replication enhancer [Ageratum enation virus]
# Database: ref_euk_rep_genomes
# 0 hits found
# TBLASTN 2.13.0+
# Query: CCG85215.1 |Coat protein|Okra leaf curl Cameroon virus|Begomovirus|Geminiviridae|Abelmoschus esculentus|Cameroon:Njombe, Southwestern Cameroon|Cameroon|2007-12|2013-03-15T00:00:00Z|Coat protein [Okra leaf curl Cameroon virus]
# Database: ref_euk_rep_genomes
# 0 hits found
# TBLASTN 2.13.0+
# Query: AFD63065.1 |movement protein|Chickpea yellows virus|Mastrevirus|Geminiviridae|Cicer arietinum|Australia|Australia|2002|2012-03-19T00:00:00Z|movement protein [Chickpea yellows virus]
# Database: ref_euk_rep_genomes
# 0 hits found
# TBLASTN 2.13.0+
# Query: AAM12389.1 |AC5|Sida yellow mosaic virus|Begomovirus|Geminiviridae||Brazil|Brazil||2002-04-17T00:00:00Z|AC5 [Sida yellow mosaic virus-[Brazil]]
# Database: ref_euk_rep_genomes
# 0 hits found
# TBLASTN 2.13.0+
# Query: AAF04837.1 |C3 protein|Tomato leaf curl Bangladesh virus|Begomovirus|Geminiviridae||Bangladesh|Bangladesh||1999-11-01T00:00:00Z|C3 protein [Tomato leaf curl Bangladesh virus]
# Database: ref_euk_rep_genomes
# 0 hits found
# TBLASTN 2.13.0+
# Query: YP_009506417.1 |AV3 protein|Hedyotis uncinella yellow mosaic virus|Begomovirus|Geminiviridae||Viet Nam: Phu My|Viet Nam||2018-08-24T00:00:00Z|AV3 protein [Hedyotis uncinella yellow mosaic virus]
# Database: ref_euk_rep_genomes
# 0 hits found
# TBLASTN 2.13.0+
# Query: YP_009465978.1 |v3|Exomis microphylla latent virus|Becurtovirus|Geminiviridae|Exomis microphylla|South Africa|South Africa|2012|2018-02-22T00:00:00Z|v3 [Exomis microphylla associated virus]
# Database: ref_euk_rep_genomes
# 0 hits found
# TBLASTN 2.13.0+
# Query: YP_003622551.1 |transcriptional activator protein|Soybean mild mottle virus|Begomovirus|Geminiviridae|Glycine max|Nigeria|Nigeria|2007|2010-05-13T00:00:00Z|transcriptional activator protein [Soybean mild mottle virus]
# Database: ref_euk_rep_genomes
# 0 hits found
# TBLASTN 2.13.0+
# Query: NP_620734.1 |putative transcription activation protein|Tomato pseudo-curly top virus|Topocuvirus|Geminiviridae|Solanum nigrum||||1996-06-28T00:00:00Z|putative transcription activation protein [Tomato pseudo-curly top virus]
# Database: ref_euk_rep_genomes
# 0 hits found
# TBLASTN 2.13.0+
# Query: QNN89090.1 |movement associated protein|Rose leaf curl virus|Begomovirus|Geminiviridae|Punica granatum|Pakistan|Pakistan|2018-08|2020-09-08T00:00:00Z|movement associated protein [Rose leaf curl virus]
# Database: ref_euk_rep_genomes
# 0 hits found
# TBLASTN 2.13.0+
# Query: QMI58081.1 |V2|Nightshade curly top virus|Topocuvirus|Geminiviridae||China|China|2018-08-05|2020-08-03T00:00:00Z|V2 [Nightshade curly top virus]
# Database: ref_euk_rep_genomes
# 0 hits found
# TBLASTN 2.13.0+
# Query: QKQ15101.1 |Rep|Kummerowia striata geminiviridae||Geminiviridae|Kummerowia striata||||2020-06-20T00:00:00Z|Rep [Kummerowia striata geminiviridae]
# Database: ref_euk_rep_genomes
# 0 hits found
# TBLASTN 2.13.0+
# Query: QIH12617.1 |V2 protein|Tobacco curly shoot virus|Begomovirus|Geminiviridae|Solanum lycopersicum|China:Yunnan|China|2014-11-11|2020-03-08T00:00:00Z|V2 protein [Tobacco curly shoot virus]
# Database: ref_euk_rep_genomes
# 0 hits found
# TBLASTN 2.13.0+
# Query: QGA84570.1 |AV3 protein|Crassocephalum yellow vein virus|Begomovirus|Geminiviridae|Clerodendrum bungei|China: Yunnan|China|2017-02-13|2019-11-12T00:00:00Z|AV3 protein [Crassocephalum yellow vein virus]
# Database: ref_euk_rep_genomes
# 0 hits found
# TBLASTN 2.13.0+
# Query: QDQ68961.1 |nuclear shuttle protein|Pepper yellow vein Mali virus|Begomovirus|Geminiviridae|Solanum lycopersicum|Burkina Faso: Sakabi|Burkina Faso|2014-05-17|2019-09-01T00:00:00Z|nuclear shuttle protein [Pepper yellow vein Mali virus]
# Database: ref_euk_rep_genomes
# 0 hits found
# TBLASTN 2.13.0+
# Query: AYP64166.1 |V2|Alfalfa leaf curl virus|Capulavirus|Geminiviridae|Medicago sativa|Syria: Hama, Jeb Ramleh|Syria|2017|2018-11-06T00:00:00Z|V2 [Alfalfa leaf curl virus]
# Database: ref_euk_rep_genomes
# 0 hits found
# TBLASTN 2.13.0+
# Query: AXH76477.1 |putative capsid protein|Geminiviridae sp.||Geminiviridae||USA|USA|2017-06-01|2018-08-05T00:00:00Z|putative capsid protein [Geminiviridae sp.]
# Database: ref_euk_rep_genomes
# 0 hits found
# TBLASTN 2.13.0+
# Query: AWD84450.1 |C4 protein|Tomato leaf curl virus|Begomovirus|Geminiviridae|Capsicum|India|India|2017-02-05|2018-05-02T00:00:00Z|C4 protein [Tomato leaf curl virus]
# Database: ref_euk_rep_genomes
# 0 hits found
# TBLASTN 2.13.0+
# Query: ASA49174.1 |Rep|Rice latent virus 2|Mastrevirus|Geminiviridae|Oryza sp.|Australia|Australia|2015-05|2017-10-30T00:00:00Z|Rep [Rice latent virus 2]
# Database: ref_euk_rep_genomes
# 0 hits found
# TBLASTN 2.13.0+
# Query: ASU08499.1 |hypothetical protein|Tomato associated geminivirus 1||Geminiviridae|Solanum lycopersicum|Brazil|Brazil|2015|2017-08-18T00:00:00Z|hypothetical protein [Tomato associated geminivirus 1]
# Database: ref_euk_rep_genomes
# 0 hits found
# TBLASTN 2.13.0+
# Query: AQT01596.1 |MP|Tomato yellow spot virus|Begomovirus|Geminiviridae|Leonurus sibiricus|Brazil|Brazil|2010-06-10|2017-02-28T00:00:00Z|MP [Tomato yellow spot virus]
# Database: ref_euk_rep_genomes
# 0 hits found
# TBLASTN 2.13.0+
# Query: CRI05741.1 |C5 protein|Papaya leaf curl virus|Begomovirus|Geminiviridae|Physalis peruviana|Pakistan:Head-pakka, Mianwali|Pakistan|2012-05-31|2017-02-06T00:00:00Z|C5 protein [Papaya leaf curl virus]
# Database: ref_euk_rep_genomes
# 0 hits found
# TBLASTN 2.13.0+
# Query: APB54135.1 |movement protein|Beet curly top virus|Curtovirus|Geminiviridae|Beta vulgaris|USA: Idaho|USA|2014|2016-11-12T00:00:00Z|movement protein [Beet curly top virus]
# Database: ref_euk_rep_genomes
# 0 hits found
# TBLASTN 2.13.0+
# Query: AGD79176.1 |movement protein|Beet curly top Iran virus|Becurtovirus|Geminiviridae|Phaseolus vulgaris|Iran: Neyshabour, Khorasan Razavi province|Iran|2010-07-03|2013-01-30T00:00:00Z|movement protein [Beet curly top Iran virus]
# Database: ref_euk_rep_genomes
# 0 hits found
# TBLASTN 2.13.0+
# Query: AFV91328.1 |movement protein|Dragonfly-associated mastrevirus|Mastrevirus|Geminiviridae||Puerto Rico|USA|2009-11-24|2012-11-11T00:00:00Z|movement protein [Dragonfly-associated mastrevirus]
# Database: ref_euk_rep_genomes
# 0 hits found
# TBLASTN 2.13.0+
# Query: AFN80563.1 |movement protein|Digitaria ciliaris striate mosaic virus|Mastrevirus|Geminiviridae|Digitaria ciliaris|Australia|Australia|2011|2012-08-25T00:00:00Z|movement protein [Digitaria ciliaris striate mosaic virus]
# Database: ref_euk_rep_genomes
# 0 hits found
# TBLASTN 2.13.0+
# Query: CAQ53914.1 |transcriptional activator protein|Rhynchosia yellow mosaic virus|Begomovirus|Geminiviridae|Rhynchosia minima|Pakistan:Lahore|Pakistan|2007|2009-09-29T00:00:00Z|transcriptional activator protein [Rhynchosia yellow mosaic virus]
# Database: ref_euk_rep_genomes
# 0 hits found
# TBLASTN 2.13.0+
# Query: CAP58250.1 |hypothetical protein|Wheat dwarf virus|Mastrevirus|Geminiviridae|Hordeum vulgare|Germany:Saxony-Anhalt Petersdorf|Germany|2007-03-12|2008-12-14T00:00:00Z|hypothetical protein [Barley dwarf virus]
# Database: ref_euk_rep_genomes
# 0 hits found
# TBLASTN 2.13.0+
# Query: YP_009508141.1 |nuclear shuttle protein|Rhynchosia yellow mosaic virus|Begomovirus|Geminiviridae|Rhynchosia minima|Pakistan:Lahore|Pakistan|2007|2018-08-24T00:00:00Z|nuclear shuttle protein [Rhynchosia yellow mosaic virus]
# Database: ref_euk_rep_genomes
# 0 hits found
# TBLASTN 2.13.0+
# Query: YP_009465979.1 |v2|Exomis microphylla latent virus|Becurtovirus|Geminiviridae|Exomis microphylla|South Africa|South Africa|2012|2018-02-22T00:00:00Z|v2 [Exomis microphylla associated virus]
# Database: ref_euk_rep_genomes
# 0 hits found
# TBLASTN 2.13.0+
# Query: UNA95268.1 |Rep|Euphorbia severe leaf golden mosaic virus|Begomovirus|Geminiviridae|Euphorbia heterophylla|Argentina|Argentina|2016-04|2022-03-16T00:00:00Z|Rep [Euphorbia severe leaf golden mosaic virus]
# Database: ref_euk_rep_genomes
# 0 hits found
# TBLASTN 2.13.0+
# Query: UIB01919.1 |Ren|Papaya leaf curl virus|Begomovirus|Geminiviridae|Carica papaya|India: Gorakhpur|India|2021-01-10|2022-01-10T00:00:00Z|Ren [Papaya leaf curl virus]
# Database: ref_euk_rep_genomes
# 0 hits found
# TBLASTN 2.13.0+
# Query: QPM92616.1 |replication initiation protein|Mungbean yellow mosaic India virus|Begomovirus|Geminiviridae|Vigna mungo|India: East Godavari; Andhra Pradesh|India|2019-01|2020-12-12T00:00:00Z|replication initiation protein [Mungbean yellow mosaic India virus]
# Database: ref_euk_rep_genomes
# 0 hits found
# TBLASTN 2.13.0+
# Query: QMV80604.1 |AC5 protein|Tomato golden vein virus|Begomovirus|Geminiviridae|Solanum lycopersicum|Brazil|Brazil||2020-08-12T00:00:00Z|AC5 protein [Tomato golden vein virus]
# Database: ref_euk_rep_genomes
# 0 hits found
# TBLASTN 2.13.0+
# Query: QMI58082.1 |V3|Nightshade curly top virus|Topocuvirus|Geminiviridae||China|China|2018-08-05|2020-08-03T00:00:00Z|V3 [Nightshade curly top virus]
# Database: ref_euk_rep_genomes
# 0 hits found
# TBLASTN 2.13.0+
# Query: AWN00262.1 |truncated pre-coat protein|Tomato yellow leaf curl virus|Begomovirus|Geminiviridae|Solanum lycopersicum|Pakistan|Pakistan|2017-03|2020-05-01T00:00:00Z|truncated pre-coat protein [Tomato yellow leaf curl virus]
# Database: ref_euk_rep_genomes
# 0 hits found
# TBLASTN 2.13.0+
# Query: QHZ10085.1 |replication protein|Ageratum yellow vein China virus|Begomovirus|Geminiviridae|Manihot esculenta|China:Yunnan|China|2017-12-14|2020-02-16T00:00:00Z|replication protein [Ageratum yellow vein China virus]
# Database: ref_euk_rep_genomes
# 0 hits found
# BLAST processed 118 queries
```
