## Supplementary material for "Deep-mining of vertebrate genomes reveals an unexpected diversity of endogenous viral elements": batch_006-tblastn-ref_euk_rep_genomes.out

```
# TBLASTN 2.13.0+
# Query: QHB15487.1 |AC1|Papaya begomovirus 1|Begomovirus|Geminiviridae|Carica papaya|Mexico|Mexico|2014-09-23|2020-01-08T00:00:00Z|AC1 [Papaya begomovirus 1]
# Database: ref_euk_rep_genomes
# 0 hits found
# TBLASTN 2.13.0+
# Query: QCY72142.1 |AC4 protein|Cotton leaf curl Alabad virus|Begomovirus|Geminiviridae|Gossypium thurberi|Pakistan|Pakistan|2015-07|2019-08-01T00:00:00Z|AC4 protein [Cotton leaf curl Alabad virus]
# Database: ref_euk_rep_genomes
# 0 hits found
# TBLASTN 2.13.0+
# Query: QDO73335.1 |RepA|Eleusine indica associated virus|Mastrevirus|Geminiviridae|Eleusine indica|Reunion|Reunion|2014-11-03|2019-07-24T00:00:00Z|RepA [Eleusine indica associated virus]
# Database: ref_euk_rep_genomes
# 0 hits found
# TBLASTN 2.13.0+
# Query: QCT23850.1 |AC2|Sweet potato leaf curl Hubei virus|Begomovirus|Geminiviridae|||||2019-05-28T00:00:00Z|AC2 [Sweet potato leaf curl Hubei virus]
# Database: ref_euk_rep_genomes
# 0 hits found
# TBLASTN 2.13.0+
# Query: AXH76478.1 |Rep catalytic domain protein|Geminiviridae sp.||Geminiviridae||USA|USA|2017-06-01|2018-08-05T00:00:00Z|Rep catalytic domain protein [Geminiviridae sp.]
# Database: ref_euk_rep_genomes
# 0 hits found
# TBLASTN 2.13.0+
# Query: ASA49175.1 |RepA|Rice latent virus 2|Mastrevirus|Geminiviridae|Oryza sp.|Australia|Australia|2015-05|2017-10-30T00:00:00Z|RepA [Rice latent virus 2]
# Database: ref_euk_rep_genomes
# 0 hits found
# TBLASTN 2.13.0+
# Query: ART91872.1 |C5 protein|Cotton leaf curl virus|Begomovirus|Geminiviridae|Gossypium hirsutum|India|India|2015-10|2017-05-26T00:00:00Z|C5 protein [Cotton leaf curl virus]
# Database: ref_euk_rep_genomes
# 0 hits found
# TBLASTN 2.13.0+
# Query: AIG24395.1 |AC4|Rose leaf curl virus|Begomovirus|Geminiviridae|Rosa|India|India|2014-03-01|2014-07-27T00:00:00Z|AC4 [Rose leaf curl virus]
# Database: ref_euk_rep_genomes
# 0 hits found
# TBLASTN 2.13.0+
# Query: AGL39754.1 |C1 protein|Luffa cylindrica yellow mosaic Bhatinda virus|Begomovirus|Geminiviridae|Luffa aegyptiaca|India: Bhatinda, Punjab|India|2012-11-12|2013-05-14T00:00:00Z|C1 protein [Luffa cylindrica yellow mosaic Bhatinda virus]
# Database: ref_euk_rep_genomes
# 0 hits found
# TBLASTN 2.13.0+
# Query: AFV91329.1 |capsid protein|Dragonfly-associated mastrevirus|Mastrevirus|Geminiviridae||Puerto Rico|USA|2009-11-24|2012-11-11T00:00:00Z|capsid protein [Dragonfly-associated mastrevirus]
# Database: ref_euk_rep_genomes
# 0 hits found
# TBLASTN 2.13.0+
# Query: AFR11827.2 |capsid|Baminivirus||Geminiviridae||Thailand|Thailand|2009-06-18|2012-09-09T00:00:00Z|capsid [Baminivirus]
# Database: ref_euk_rep_genomes
# 0 hits found
# TBLASTN 2.13.0+
# Query: AFQ00067.1 |V2|Tomato yellow leaf curl Sardinia virus|Begomovirus|Geminiviridae|Sinapis arvensis|Jordan|Jordan|2011|2012-08-25T00:00:00Z|V2 [Tomato yellow leaf curl Sardinia virus]
# Database: ref_euk_rep_genomes
# 0 hits found
# TBLASTN 2.13.0+
# Query: ACL78776.1 |AC4|Kudzu mosaic virus|Begomovirus|Geminiviridae|Pueraria montana var. lobata|China|China|2008|2009-01-18T00:00:00Z|AC4 [Kudzu mosaic virus]
# Database: ref_euk_rep_genomes
# 0 hits found
# TBLASTN 2.13.0+
# Query: YP_010087235.1 |AC4 protein|Hibiscus golden mosaic virus|Begomovirus|Geminiviridae|Hibiscus|Brazil|Brazil|2016-08|2021-06-01T00:00:00Z|AC4 protein [Hibiscus golden mosaic virus]
# Database: ref_euk_rep_genomes
# 0 hits found
# TBLASTN 2.13.0+
# Query: YP_009551798.1 |movement protein|Rice latent virus 2|Mastrevirus|Geminiviridae|Oryza sp.|Australia|Australia|2015-05|2019-02-12T00:00:00Z|movement protein [Rice latent virus 2]
# Database: ref_euk_rep_genomes
# 0 hits found
# TBLASTN 2.13.0+
# Query: YP_009506515.1 |AL2|Tomato bright yellow mosaic virus|Begomovirus|Geminiviridae|Solanum lycopersicum|Brazil|Brazil|2012-09|2018-08-24T00:00:00Z|AL2 [Tomato bright yellow mosaic virus]
# Database: ref_euk_rep_genomes
# 0 hits found
# TBLASTN 2.13.0+
# Query: YP_009508373.1 |AC4 protein|Lycianthes yellow mosaic virus|Begomovirus|Geminiviridae|Lycianthes biflora|China: Guangdong|China|2015-04-21|2018-08-24T00:00:00Z|AC4 protein [Lycianthes yellow mosaic virus]
# Database: ref_euk_rep_genomes
# 0 hits found
# TBLASTN 2.13.0+
# Query: YP_009508416.1 |AC4 protein|Common bean mottle virus|Begomovirus|Geminiviridae|Phaseolus vulgaris|Cuba|Cuba|2014-11|2018-08-24T00:00:00Z|AC4 protein [Common bean mottle virus]
# Database: ref_euk_rep_genomes
# 0 hits found
# TBLASTN 2.13.0+
# Query: YP_009417305.1 |hypothetical protein|Tomato associated geminivirus 1||Geminiviridae|Solanum lycopersicum|Brazil|Brazil|2015|2017-08-31T00:00:00Z|hypothetical protein [Tomato associated geminivirus 1]
# Database: ref_euk_rep_genomes
# 0 hits found
# TBLASTN 2.13.0+
# Query: UOK16091.1 |AC4 protein|Tomato yellow leaf curl virus|Begomovirus|Geminiviridae|Solanum lycopersicum|China: Shouguang, Shandong|China|2020-07|2022-04-13T00:00:00Z|AC4 protein [Tomato yellow leaf curl virus]
# Database: ref_euk_rep_genomes
# 0 hits found
# TBLASTN 2.13.0+
# Query: QNN81461.1 |C1|Grapevine geminivirus A defective DNA||Geminiviridae|Vitis vinifera|China|China|2019|2020-09-07T00:00:00Z|C1 [Grapevine geminivirus A defective DNA]
# Database: ref_euk_rep_genomes
# 0 hits found
# TBLASTN 2.13.0+
# Query: QKQ15103.1 |Rep|Lactuca sativa geminiviridae||Geminiviridae|Lactuca sativa||||2020-06-20T00:00:00Z|Rep [Lactuca sativa geminiviridae]
# Database: ref_euk_rep_genomes
# 0 hits found
# TBLASTN 2.13.0+
# Query: QHB15488.1 |AC4|Papaya begomovirus 1|Begomovirus|Geminiviridae|Carica papaya|Mexico|Mexico|2014-09-23|2020-01-08T00:00:00Z|AC4 [Papaya begomovirus 1]
# Database: ref_euk_rep_genomes
# 0 hits found
# TBLASTN 2.13.0+
# Query: QBO66577.1 |AC5|Papaya yellow leaf curl virus|Begomovirus|Geminiviridae|Carica papaya|India: Hyderabad|India|2016-03|2019-09-26T00:00:00Z|AC5 [Papaya yellow leaf curl virus]
# Database: ref_euk_rep_genomes
# 0 hits found
# TBLASTN 2.13.0+
# Query: QEJ81058.1 |AC5 protein|Cotton leaf curl Multan virus|Begomovirus|Geminiviridae|Hibiscus rosa-sinensis|Taiwan: Taitung|Taiwan|2018-07-31|2019-09-03T00:00:00Z|AC5 protein [Cotton leaf curl Multan virus]
# Database: ref_euk_rep_genomes
# 0 hits found
# TBLASTN 2.13.0+
# Query: ATI23485.1 |AC4 protein|Tomato leaf curl New Delhi virus|Begomovirus|Geminiviridae|Luffa aegyptiaca|Pakistan|Pakistan|2015-07|2017-10-11T00:00:00Z|AC4 protein [Tomato leaf curl New Delhi virus]
# Database: ref_euk_rep_genomes
# 0 hits found
# TBLASTN 2.13.0+
# Query: ASU11079.1 |AV3 protein|Tomato leaf curl New Delhi virus|Begomovirus|Geminiviridae|Crossandra infundibuliformis|India: Tamil Nadu|India|2015-03-03|2017-08-21T00:00:00Z|AV3 protein [Tomato leaf curl New Delhi virus]
# Database: ref_euk_rep_genomes
# 0 hits found
# TBLASTN 2.13.0+
# Query: ALQ10791.1 |AV2|West African Asystasia virus 1|Begomovirus|Geminiviridae|Manihot esculenta|Cameroon|Cameroon|2014|2016-05-16T00:00:00Z|AV2 [West African Asystasia virus 1]
# Database: ref_euk_rep_genomes
# 0 hits found
# TBLASTN 2.13.0+
# Query: ALE32189.1 |C4|Tomato yellow vein streak virus|Begomovirus|Geminiviridae|Solanum lycopersicum|Uruguay: Salto|Uruguay|2013-06|2015-09-22T00:00:00Z|C4 [Tomato yellow vein streak virus]
# Database: ref_euk_rep_genomes
# 0 hits found
# TBLASTN 2.13.0+
# Query: AIY68262.1 |AC2 protein|Euphorbia yellow leaf curl virus|Begomovirus|Geminiviridae|Euphorbia pulcherrima|Pakistan|Pakistan|2012-08-02|2014-12-08T00:00:00Z|AC2 protein [Euphorbia yellow leaf curl virus]
# Database: ref_euk_rep_genomes
# 0 hits found
# TBLASTN 2.13.0+
# Query: AIW42775.1 |capsid protein|Chickpea yellow dwarf virus|Mastrevirus|Geminiviridae|Cicer arietinum|Pakistan|Pakistan|2010|2014-11-10T00:00:00Z|capsid protein [Chickpea yellow dwarf virus]
# Database: ref_euk_rep_genomes
# 0 hits found
# TBLASTN 2.13.0+
# Query: AGL39755.1 |C1 protein|Cyamopsis tetragonoloba leaf curl virus|Begomovirus|Geminiviridae|Cyamopsis tetragonoloba|India: Sikar rajasthan|India|2012-11-12|2013-05-14T00:00:00Z|C1 protein [Cyamopsis tetragonoloba leaf curl virus]
# Database: ref_euk_rep_genomes
# 0 hits found
# TBLASTN 2.13.0+
# Query: AFR11828.1 |Rep|Baminivirus||Geminiviridae||Thailand|Thailand|2009-06-18|2012-09-09T00:00:00Z|Rep [Baminivirus]
# Database: ref_euk_rep_genomes
# 0 hits found
# TBLASTN 2.13.0+
# Query: ADM62321.1 |AC5|Cleome leaf crumple virus|Begomovirus|Geminiviridae|Cleome affinis|Brazil|Brazil|2009-12-09|2010-09-06T00:00:00Z|AC5 [Cleome leaf crumple virus]
# Database: ref_euk_rep_genomes
# 0 hits found
# TBLASTN 2.13.0+
# Query: ACS92546.1 |replication initiator protein|Sunn hemp leaf distortion virus|Begomovirus|Geminiviridae|Crotalaria juncea|India: Barrackpore|India|2008|2009-07-05T00:00:00Z|replication initiator protein [Sunn hemp leaf distortion virus [India:Barrackpore2:2008]]
# Database: ref_euk_rep_genomes
# 0 hits found
# TBLASTN 2.13.0+
# Query: CAP07288.1 |NSP|Abutilon mosaic virus|Begomovirus|Geminiviridae|Abutilon pannosum|South Africa:Cape Town|South Africa|2007-07-17|2007-12-01T00:00:00Z|NSP, partial [Abutilon mosaic virus]
# Database: ref_euk_rep_genomes
# 0 hits found
# TBLASTN 2.13.0+
# Query: YP_009506516.1 |AL1|Tomato bright yellow mosaic virus|Begomovirus|Geminiviridae|Solanum lycopersicum|Brazil|Brazil|2012-09|2018-08-24T00:00:00Z|AL1 [Tomato bright yellow mosaic virus]
# Database: ref_euk_rep_genomes
# 0 hits found
# TBLASTN 2.13.0+
# Query: YP_009506548.1 |C5 protein|Tomato leaf curl Uganda virus|Begomovirus|Geminiviridae|Solanum lycopersicum|Uganda: Iganga|Uganda||2018-08-24T00:00:00Z|C5 protein [Tomato leaf curl Uganda virus - [Iganga]]
# Database: ref_euk_rep_genomes
# 0 hits found
# TBLASTN 2.13.0+
# Query: YP_009270638.1 |ac5|Senna leaf curl virus|Begomovirus|Geminiviridae|Senna occidentalis|India|India|2013-04-12|2016-08-16T00:00:00Z|ac5 [Senna leaf curl virus]
# Database: ref_euk_rep_genomes
# 0 hits found
# TBLASTN 2.13.0+
# Query: NP_808754.1 |AC4 protein|Sida mottle virus|Begomovirus|Geminiviridae|||Brazil||2003-03-26T00:00:00Z|AC4 protein [Sida mottle virus]
# Database: ref_euk_rep_genomes
# 0 hits found
# TBLASTN 2.13.0+
# Query: NP_803145.1 |AV2 protein|Mungbean yellow mosaic India virus|Begomovirus|Geminiviridae|||||2003-03-12T00:00:00Z|AV2 protein [Mungbean yellow mosaic India virus]
# Database: ref_euk_rep_genomes
# 0 hits found
# TBLASTN 2.13.0+
# Query: NP_671462.1 |hypothetical protein|Macroptilium mosaic Puerto Rico virus|Begomovirus|Geminiviridae||Puerto Rico|USA||2002-08-01T00:00:00Z|hypothetical protein MmPRvsAgp5 [Macroptilium mosaic Puerto Rico virus]
# Database: ref_euk_rep_genomes
# 0 hits found
# TBLASTN 2.13.0+
# Query: NP_543111.1 |C5 protein|Soybean crinkle leaf virus|Begomovirus|Geminiviridae|||Japan||2002-01-05T00:00:00Z|C5 protein [Soybean crinkle leaf virus]
# Database: ref_euk_rep_genomes
# 0 hits found
# TBLASTN 2.13.0+
# Query: QSX72045.1 |BC1 protein|Squash leaf curl China virus|Begomovirus|Geminiviridae|Cucurbita|China: Foshan|China|2019-09-24|2021-03-20T00:00:00Z|BC1 protein [Squash leaf curl China virus]
# Database: ref_euk_rep_genomes
# 0 hits found
# TBLASTN 2.13.0+
# Query: QDO73337.1 |coat protein|Melinis repens associated virus||Geminiviridae|Melinis repens|Reunion|Reunion|2014-11-03|2019-07-24T00:00:00Z|coat protein [Melinis repens associated virus]
# Database: ref_euk_rep_genomes
# 0 hits found
# TBLASTN 2.13.0+
# Query: AXX70365.1 |truncated replication enhancer protein|African cassava mosaic virus|Begomovirus|Geminiviridae|Manihot esculenta|Ghana|Ghana|2013-08|2018-09-15T00:00:00Z|truncated replication enhancer protein [African cassava mosaic virus]
# Database: ref_euk_rep_genomes
# 0 hits found
# TBLASTN 2.13.0+
# Query: CZF95145.1 |nuclear shuttle protein|Tomato leaf curl New Delhi virus|Begomovirus|Geminiviridae|Solanum lycopersicum|Pakistan:Khadag Zai|Pakistan|2013-09-29|2018-03-18T00:00:00Z|nuclear shuttle protein [Tomato leaf curl New Delhi virus]
# Database: ref_euk_rep_genomes
# 0 hits found
# TBLASTN 2.13.0+
# Query: AVE14352.1 |capsid protein|Chickpea chlorotic dwarf virus|Mastrevirus|Geminiviridae|Gossypium hirsutum|Pakistan|Pakistan|2012-06-16|2018-02-21T00:00:00Z|capsid protein [Chickpea chlorotic dwarf virus]
# Database: ref_euk_rep_genomes
# 0 hits found
# TBLASTN 2.13.0+
# Query: APZ86091.1 |capsid protein|Maize streak virus|Mastrevirus|Geminiviridae|Zea mays|Kenya|Kenya|2010-08-01|2017-02-07T00:00:00Z|capsid protein [Maize streak virus]
# Database: ref_euk_rep_genomes
# 0 hits found
# TBLASTN 2.13.0+
# Query: CDO50022.1 |replication enhancer protien|Cotton leaf curl Gezira virus|Begomovirus|Geminiviridae|Solanum lycopersicum|Oman:Barka|Oman|2013|2016-03-10T00:00:00Z|replication enhancer protien [Cotton leaf curl Gezira virus]
# Database: ref_euk_rep_genomes
# 0 hits found
# TBLASTN 2.13.0+
# Query: ALK27184.1 |AC4 protein|Melochia yellow mosaic virus|Begomovirus|Geminiviridae|Melochia|Brazil|Brazil|2014-08-05|2015-10-28T00:00:00Z|AC4 protein [Melochia yellow mosaic virus]
# Database: ref_euk_rep_genomes
# 0 hits found
# TBLASTN 2.13.0+
# Query: AGT57884.1 |NSP|Pepper leafroll virus|Begomovirus|Geminiviridae|Capsicum baccatum var. pendulum|Peru: La Libertad, San Carlos Alto|Peru|2009|2014-05-01T00:00:00Z|NSP [Pepper leafroll virus]
# Database: ref_euk_rep_genomes
# 0 hits found
# TBLASTN 2.13.0+
# Query: ADN93257.1 |movement protein|Digitaria didactyla striate mosaic virus|Mastrevirus|Geminiviridae|Digitaria didactyla|Australia|Australia|1999|2010-10-03T00:00:00Z|movement protein [Digitaria didactyla striate mosaic virus]
# Database: ref_euk_rep_genomes
# 0 hits found
# TBLASTN 2.13.0+
# Query: CAP58254.1 |hypothetical protein|Wheat dwarf virus|Mastrevirus|Geminiviridae|Hordeum vulgare|Germany:Saxony-Anhalt, Salzmuende|Germany|2007-03-12|2008-12-14T00:00:00Z|hypothetical protein [Barley dwarf virus]
# Database: ref_euk_rep_genomes
# 0 hits found
# TBLASTN 2.13.0+
# Query: YP_002261482.2 |AC2|Jatropha yellow mosaic virus|Begomovirus|Geminiviridae|Jatropha gossypiifolia|India: Kathaupahadi, Tikamgarh, Madhya Pradesh|India|2008-06-25|2008-09-30T00:00:00Z|AC2 [Jatropha yellow mosaic virus]
# Database: ref_euk_rep_genomes
# 0 hits found
# TBLASTN 2.13.0+
# Query: YP_001661655.1 |C4 protein|Tomato leaf curl Ghana virus|Begomovirus|Geminiviridae|Solanum lycopersicum|Ghana:Akumadan|Ghana||2008-02-06T00:00:00Z|C4 protein [Tomato leaf curl Ghana virus]
# Database: ref_euk_rep_genomes
# 0 hits found
# TBLASTN 2.13.0+
# Query: YP_459927.2 |AC5 protein|Vernonia yellow vein virus|Begomovirus|Geminiviridae|Cyanthillium cinereum|India:Madurai|India||2006-01-25T00:00:00Z|AC5 protein [Vernonia yellow vein virus]
# Database: ref_euk_rep_genomes
# 0 hits found
# TBLASTN 2.13.0+
# Query: QIH45215.1 |replication protein|Ageratum yellow vein China virus|Begomovirus|Geminiviridae|Piperaceae|China:Yunnan|China|2016-01-27|2020-03-09T00:00:00Z|replication protein [Ageratum yellow vein China virus]
# Database: ref_euk_rep_genomes
# 0 hits found
# TBLASTN 2.13.0+
# Query: QHZ10088.1 |C4 protein|Ageratum yellow vein China virus|Begomovirus|Geminiviridae|Manihot esculenta|China:Yunnan|China|2017-12-14|2020-02-16T00:00:00Z|C4 protein [Ageratum yellow vein China virus]
# Database: ref_euk_rep_genomes
# 0 hits found
# TBLASTN 2.13.0+
# Query: AYL64550.1 |transreplication protein|Mungbean yellow mosaic India virus|Begomovirus|Geminiviridae|Cucumis sativus|Oman|Oman|2015-01|2019-07-31T00:00:00Z|transreplication protein [Mungbean yellow mosaic India virus]
# Database: ref_euk_rep_genomes
# 0 hits found
# TBLASTN 2.13.0+
# Query: QDO73338.1 |RepA|Melinis repens associated virus||Geminiviridae|Melinis repens|Reunion|Reunion|2014-11-03|2019-07-24T00:00:00Z|RepA [Melinis repens associated virus]
# Database: ref_euk_rep_genomes
# 0 hits found
# TBLASTN 2.13.0+
# Query: CZF95146.1 |movement porotein|Tomato leaf curl New Delhi virus|Begomovirus|Geminiviridae|Solanum lycopersicum|Pakistan:Khadag Zai|Pakistan|2013-09-29|2018-03-18T00:00:00Z|movement porotein [Tomato leaf curl New Delhi virus]
# Database: ref_euk_rep_genomes
# 0 hits found
# TBLASTN 2.13.0+
# Query: AVH80625.1 |V2 protein|Grapevine red blotch virus|Grablovirus|Geminiviridae|Vitis vinifera|||2016-09|2018-02-28T00:00:00Z|V2 protein [Grapevine red blotch virus]
# Database: ref_euk_rep_genomes
# 0 hits found
# TBLASTN 2.13.0+
# Query: ALF37770.1 |pathogenesis enhancement protein|Beet curly top virus|Curtovirus|Geminiviridae|Beta vulgaris|USA: Idaho|USA|2007|2015-09-29T00:00:00Z|pathogenesis enhancement protein [Beet curly top virus]
# Database: ref_euk_rep_genomes
# 0 hits found
# TBLASTN 2.13.0+
# Query: ADG36413.1 |replication enhancer|Soybean mild mottle virus|Begomovirus|Geminiviridae|Glycine max|Nigeria|Nigeria|2007|2010-05-10T00:00:00Z|replication enhancer [Soybean mild mottle virus]
# Database: ref_euk_rep_genomes
# 0 hits found
# TBLASTN 2.13.0+
# Query: CAP69668.1 |replication associated protein|Wheat dwarf virus|Mastrevirus|Geminiviridae|Hordeum vulgare|Germany:Saxony-Anhalt, Petersdorf|Germany|2007-03-12|2009-01-10T00:00:00Z|replication associated protein [Barley dwarf virus]
# Database: ref_euk_rep_genomes
# 0 hits found
# TBLASTN 2.13.0+
# Query: YP_009506486.1 |coat protein|Sidastrum golden leaf spot virus|Begomovirus|Geminiviridae|Sidastrum|Brazil|Brazil|2010-01|2018-08-24T00:00:00Z|coat protein [Sidastrum golden leaf spot virus]
# Database: ref_euk_rep_genomes
# 0 hits found
# TBLASTN 2.13.0+
# Query: YP_009506518.1 |AL3|Tomato bright yellow mottle virus|Begomovirus|Geminiviridae|Solanum lycopersicum|Brazil|Brazil|2008-08|2018-08-24T00:00:00Z|AL3 [Tomato bright yellow mottle virus]
# Database: ref_euk_rep_genomes
# 0 hits found
# TBLASTN 2.13.0+
# Query: YP_009465983.1 |movement protein|Juncus maritimus associated virus||Geminiviridae|Juncus maritimus|France|France|2012|2018-02-22T00:00:00Z|movement protein [Juncus maritimus associated virus]
# Database: ref_euk_rep_genomes
# 0 hits found
# TBLASTN 2.13.0+
# Query: YP_006454.1 |NSP|Tomato mosaic leaf curl virus|Begomovirus|Geminiviridae|Solanum lycopersicum|Venezuela: Trujillo|Venezuela||2004-04-15T00:00:00Z|NSP [Tomato mosaic leaf curl virus]
# Database: ref_euk_rep_genomes
# 0 hits found
# TBLASTN 2.13.0+
# Query: NP_808833.1 |C4 protein|Tomato leaf curl Malaysia virus|Begomovirus|Geminiviridae||Malaysia: Klang|Malaysia||2003-03-27T00:00:00Z|C4 protein [Tomato leaf curl Malaysia virus]
# Database: ref_euk_rep_genomes
# 0 hits found
# TBLASTN 2.13.0+
# Query: NP_620377.1 |nuclear shuttle protein|Mungbean yellow mosaic virus|Begomovirus|Geminiviridae|||||2002-04-26T00:00:00Z|nuclear shuttle protein [Mungbean yellow mosaic virus]
# Database: ref_euk_rep_genomes
# 0 hits found
# TBLASTN 2.13.0+
# Query: QJX74408.1 |C1:C2|Paper mulberry leaf curling associated virus 1||Geminiviridae|Broussonetia papyrifera|China|China|2018-05|2020-05-27T00:00:00Z|C1:C2 [Paper mulberry leaf curling associated virus 1]
# Database: ref_euk_rep_genomes
# 0 hits found
# TBLASTN 2.13.0+
# Query: QIH55900.1 |C4 protein|Malvastrum yellow vein virus|Begomovirus|Geminiviridae||China:Yunnan|China|2012-04-11|2020-03-10T00:00:00Z|C4 protein [Malvastrum yellow vein Baoshan virus]
# Database: ref_euk_rep_genomes
# 0 hits found
# TBLASTN 2.13.0+
# Query: QIH12622.1 |C5 protein|Tobacco curly shoot virus|Begomovirus|Geminiviridae|Solanum lycopersicum|China:Yunnan|China|2014-11-11|2020-03-08T00:00:00Z|C5 protein [Tobacco curly shoot virus]
# Database: ref_euk_rep_genomes
# 0 hits found
# TBLASTN 2.13.0+
# Query: AYL64551.1 |replication enhancer protein|Mungbean yellow mosaic India virus|Begomovirus|Geminiviridae|Cucumis sativus|Oman|Oman|2015-01|2019-07-31T00:00:00Z|replication enhancer protein [Mungbean yellow mosaic India virus]
# Database: ref_euk_rep_genomes
# 0 hits found
# TBLASTN 2.13.0+
# Query: ATO88002.1 |AC2|Tomato leaf curl New Delhi virus|Begomovirus|Geminiviridae|Momordica charantia|India|India|2016-03-14|2017-10-30T00:00:00Z|AC2 [Tomato leaf curl New Delhi virus]
# Database: ref_euk_rep_genomes
# 0 hits found
# TBLASTN 2.13.0+
# Query: ARE29893.1 |C3|Pea leaf distortion virus|Begomovirus|Geminiviridae|Calotropis|India: Gujarat, Gandhinagar|India|2016|2017-08-01T00:00:00Z|C3 [Pea leaf distortion virus]
# Database: ref_euk_rep_genomes
# 0 hits found
# TBLASTN 2.13.0+
# Query: AKP16257.1 |AC2 protein|East African cassava mosaic Malawi virus|Begomovirus|Geminiviridae|Manihot esculenta|Zambia|Zambia|2014|2015-07-12T00:00:00Z|AC2 protein [East African cassava mosaic Malawi virus]
# Database: ref_euk_rep_genomes
# 0 hits found
# TBLASTN 2.13.0+
# Query: AIY31192.1 |AC4 protein|Tomato yellow leaf curl virus|Begomovirus|Geminiviridae|Solanum lycopersicum|China: Shandong, Shouguang|China|2013-05-21|2014-11-29T00:00:00Z|AC4 protein [Tomato yellow leaf curl virus]
# Database: ref_euk_rep_genomes
# 0 hits found
# TBLASTN 2.13.0+
# Query: AIQ86057.1 |AC1|Squash leaf curl virus|Begomovirus|Geminiviridae||Lebanon|Lebanon||2014-10-01T00:00:00Z|AC1 [Squash leaf curl virus]
# Database: ref_euk_rep_genomes
# 0 hits found
# TBLASTN 2.13.0+
# Query: AHF52852.1 |RepB|Chickpea chlorotic dwarf virus|Mastrevirus|Geminiviridae|Cucurbita|Egypt: Mansoria|Egypt||2014-01-13T00:00:00Z|RepB [Chickpea chlorotic dwarf virus]
# Database: ref_euk_rep_genomes
# 0 hits found
# TBLASTN 2.13.0+
# Query: AGR83812.1 |precoat protein|Tomato leaf curl New Delhi virus|Begomovirus|Geminiviridae|Chenopodium album|Pakistan|Pakistan|2012|2013-07-29T00:00:00Z|precoat protein [Tomato leaf curl New Delhi virus]
# Database: ref_euk_rep_genomes
# 0 hits found
# TBLASTN 2.13.0+
# Query: ADG36414.1 |C4 protein|Soybean mild mottle virus|Begomovirus|Geminiviridae|Glycine max|Nigeria|Nigeria|2007|2010-05-10T00:00:00Z|C4 protein [Soybean mild mottle virus]
# Database: ref_euk_rep_genomes
# 0 hits found
# TBLASTN 2.13.0+
# Query: ACS92549.1 |pre-coat protein|Sunn hemp leaf distortion virus|Begomovirus|Geminiviridae|Crotalaria juncea|India: Barrackpore|India|2008|2009-07-05T00:00:00Z|pre-coat protein [Sunn hemp leaf distortion virus [India:Barrackpore3:2008]]
# Database: ref_euk_rep_genomes
# 0 hits found
# TBLASTN 2.13.0+
# Query: CAP69669.1 |replication associated protein|Wheat dwarf virus|Mastrevirus|Geminiviridae|Hordeum vulgare|Germany:Saxony-Anhalt, Petersdorf|Germany|2007-03-12|2009-01-10T00:00:00Z|replication associated protein [Barley dwarf virus]
# Database: ref_euk_rep_genomes
# 0 hits found
# TBLASTN 2.13.0+
# Query: YP_009506487.1 |replication enhancer protein|Sidastrum golden leaf spot virus|Begomovirus|Geminiviridae|Sidastrum|Brazil|Brazil|2010-01|2018-08-24T00:00:00Z|replication enhancer protein [Sidastrum golden leaf spot virus]
# Database: ref_euk_rep_genomes
# 0 hits found
# TBLASTN 2.13.0+
# Query: YP_009506519.1 |AL2|Tomato bright yellow mottle virus|Begomovirus|Geminiviridae|Solanum lycopersicum|Brazil|Brazil|2008-08|2018-08-24T00:00:00Z|AL2 [Tomato bright yellow mottle virus]
# Database: ref_euk_rep_genomes
# 0 hits found
# TBLASTN 2.13.0+
# Query: YP_009465984.1 |capsid protein|Juncus maritimus associated virus||Geminiviridae|Juncus maritimus|France|France|2012|2018-02-22T00:00:00Z|capsid protein [Juncus maritimus associated virus]
# Database: ref_euk_rep_genomes
# 0 hits found
# TBLASTN 2.13.0+
# Query: NP_543114.1 |V3 protein|Soybean crinkle leaf virus|Begomovirus|Geminiviridae|||Japan||2002-01-05T00:00:00Z|V3 protein [Soybean crinkle leaf virus]
# Database: ref_euk_rep_genomes
# 0 hits found
# TBLASTN 2.13.0+
# Query: UQV97415.1 |AC4 protein|Kudzu mosaic virus|Begomovirus|Geminiviridae|Pueraria montana var. lobata|China|China|2020-09-18|2022-05-24T00:00:00Z|AC4 protein [Kudzu mosaic virus]
# Database: ref_euk_rep_genomes
# 0 hits found
# TBLASTN 2.13.0+
# Query: QIH55933.1 |C4 protein|Malvastrum yellow vein Yunnan virus|Begomovirus|Geminiviridae|Malvastrum coromandelianum|China:Yunnan|China|2009-12-24|2020-03-10T00:00:00Z|C4 protein [Malvastrum yellow vein Yunnan virus]
# Database: ref_euk_rep_genomes
# 0 hits found
# TBLASTN 2.13.0+
# Query: QIH13743.1 |C5 protein|Alternanthera yellow vein virus|Begomovirus|Geminiviridae|Eclipta prostrata|China: Yunnan|China|2017-10-17|2020-03-08T00:00:00Z|C5 protein [Alternanthera yellow vein virus]
# Database: ref_euk_rep_genomes
# 0 hits found
# TBLASTN 2.13.0+
# Query: QES91123.1 |nuclear shuttle protein|East African cassava mosaic virus|Begomovirus|Geminiviridae|Manihot esculenta|Ghana|Ghana|2013-08|2019-09-29T00:00:00Z|nuclear shuttle protein [East African cassava mosaic virus]
# Database: ref_euk_rep_genomes
# 0 hits found
# TBLASTN 2.13.0+
# Query: CUR24691.1 |C4 protein|Cotton leaf curl Kokhran virus|Begomovirus|Geminiviridae|Gossypium hirsutum|Pakistan:CRS Vehari, Punjab|Pakistan|2013-08-21|2017-11-20T00:00:00Z|C4 protein [Cotton leaf curl Kokhran virus]
# Database: ref_euk_rep_genomes
# 0 hits found
# TBLASTN 2.13.0+
# Query: ATO88003.1 |AC3|Tomato leaf curl New Delhi virus|Begomovirus|Geminiviridae|Momordica charantia|India|India|2016-03-14|2017-10-30T00:00:00Z|AC3 [Tomato leaf curl New Delhi virus]
# Database: ref_euk_rep_genomes
# 0 hits found
# TBLASTN 2.13.0+
# Query: AQT01410.1 |AC4 protein|Sida micrantha mosaic virus|Begomovirus|Geminiviridae||Brazil|Brazil|2010-03-25|2017-02-28T00:00:00Z|AC4 protein [Sida micrantha mosaic virus]
# Database: ref_euk_rep_genomes
# 0 hits found
# TBLASTN 2.13.0+
# Query: ALU33561.1 |REn|Tobacco leaf curl Thailand virus|Begomovirus|Geminiviridae|Capsicum annuum|Thailand: Pattalung|Thailand|2013-03-07|2015-12-28T00:00:00Z|REn [Tobacco leaf curl Thailand virus]
# Database: ref_euk_rep_genomes
# 0 hits found
# TBLASTN 2.13.0+
# Query: ALF37708.1 |rolling circle replication initiator protein|Beet curly top virus|Curtovirus|Geminiviridae|Beta vulgaris|USA: Idaho|USA|2007|2015-09-29T00:00:00Z|rolling circle replication initiator protein [Beet curly top virus]
# Database: ref_euk_rep_genomes
# 0 hits found
# TBLASTN 2.13.0+
# Query: AJM13608.1 |nuclear shuttle protein|Asystasia mosaic Madagascar virus|Begomovirus|Geminiviridae|Asystasia gangetica|Madagascar|Madagascar|2011-07-04|2015-02-17T00:00:00Z|nuclear shuttle protein [Asystasia mosaic Madagascar virus]
# Database: ref_euk_rep_genomes
# 0 hits found
# TBLASTN 2.13.0+
# Query: AIF79683.1 |AC4 protein|Tomato yellow spot virus|Begomovirus|Geminiviridae|Salvia hispanica|Argentina|Argentina|2013-05|2014-07-22T00:00:00Z|AC4 protein [Tomato yellow spot virus]
# Database: ref_euk_rep_genomes
# 0 hits found
# TBLASTN 2.13.0+
# Query: AHM88375.1 |movement protein|Sugarcane streak Reunion virus|Mastrevirus|Geminiviridae|Eleusine coracana|Nigeria|Nigeria|2011|2014-03-24T00:00:00Z|movement protein [Sugarcane streak Reunion virus]
# Database: ref_euk_rep_genomes
# 0 hits found
# TBLASTN 2.13.0+
# Query: AFV31438.1 |V2|Beet curly top virus|Curtovirus|Geminiviridae|Solanum lycopersicum|USA|USA|2009|2012-10-24T00:00:00Z|V2 [Beet curly top virus]
# Database: ref_euk_rep_genomes
# 0 hits found
# TBLASTN 2.13.0+
# Query: ADO40824.1 |AC5 protein|Bhendi yellow vein India virus|Begomovirus|Geminiviridae|Abelmoschus esculentus|India: Tumkur, Karnataka|India|2006|2011-01-01T00:00:00Z|AC5 protein [Bhendi yellow vein India virus [India:Tumkur:OYTumkur:2006]]
# Database: ref_euk_rep_genomes
# 0 hits found
# TBLASTN 2.13.0+
# Query: ACC78761.1 |relication enhancer protein|Cotton leaf curl Rajasthan virus|Begomovirus|Geminiviridae|Gossypium mustelinum|Pakistan: Multan|Pakistan||2009-02-01T00:00:00Z|relication enhancer protein [Cotton leaf curl Rajasthan virus]
# Database: ref_euk_rep_genomes
# 0 hits found
# TBLASTN 2.13.0+
# Query: ACF42214.1 |pre-coat protein|African cassava mosaic virus|Begomovirus|Geminiviridae|Combretum confertum|Nigeria|Nigeria||2008-12-09T00:00:00Z|pre-coat protein, partial [African cassava mosaic virus]
# Database: ref_euk_rep_genomes
# 0 hits found
# TBLASTN 2.13.0+
# Query: AAM33777.1 |orf V1|Tomato leaf curl virus|Begomovirus|Geminiviridae|||||2002-05-21T00:00:00Z|orf V1 [Tomato leaf curl virus-[AU]]
# Database: ref_euk_rep_genomes
# 0 hits found
# TBLASTN 2.13.0+
# Query: AAK59259.1 |L4|Beet curly top virus|Curtovirus|Geminiviridae|Beta vulgaris||||2001-06-05T00:00:00Z|L4 [Beet curly top virus - California [Logan/Arabidopsis]]
# Database: ref_euk_rep_genomes
# 0 hits found
# TBLASTN 2.13.0+
# Query: YP_010245852.1 |putative BC2 protein|Sida chlorotic leaf virus|Begomovirus|Geminiviridae|Sida|Mexico|Mexico|2018-08|2022-01-13T00:00:00Z|putative BC2 protein [Sida chlorotic leaf virus]
# Database: ref_euk_rep_genomes
# 0 hits found
# TBLASTN 2.13.0+
# Query: YP_009506488.1 |replication-associated protein|Sidastrum golden leaf spot virus|Begomovirus|Geminiviridae|Sidastrum|Brazil|Brazil|2010-01|2018-08-24T00:00:00Z|replication-associated protein [Sidastrum golden leaf spot virus]
# Database: ref_euk_rep_genomes
# 0 hits found
# TBLASTN 2.13.0+
# Query: YP_009508115.1 |AC3 protein|Clerodendrum golden mosaic Jiangsu virus|Begomovirus|Geminiviridae|Clerodendrum cyrtophyllum|China:Jiangsu province|China|2008-05-11|2018-08-24T00:00:00Z|AC3 protein [Clerodendrum golden mosaic Jiangsu virus]
# Database: ref_euk_rep_genomes
# 0 hits found
# TBLASTN 2.13.0+
# Query: YP_009226418.1 |ac4 protein|Pavonia yellow mosaic virus|Begomovirus|Geminiviridae|Pavonia|Brazil|Brazil|2014-09|2016-02-05T00:00:00Z|ac4 protein [Pavonia yellow mosaic virus]
# Database: ref_euk_rep_genomes
# 0 hits found
# TBLASTN 2.13.0+
# Query: NP_954553.1 |replication-associated protein|Panicum streak virus|Mastrevirus|Geminiviridae|||||2003-12-18T00:00:00Z|replication-associated protein [Panicum streak virus]
# Database: ref_euk_rep_genomes
# 0 hits found
# TBLASTN 2.13.0+
# Query: UED37335.1 |AC2 protein|Conyza yellow vein virus|Begomovirus|Geminiviridae|Erigeron canadensis|China: Yunnan|China|2014-07-20|2021-11-09T00:00:00Z|AC2 protein [Conyza yellow vein virus]
# Database: ref_euk_rep_genomes
# 0 hits found
# TBLASTN 2.13.0+
# Query: QJX74410.1 |V1|Paper mulberry leaf curling associated virus 1||Geminiviridae|Broussonetia papyrifera|China|China|2018-05|2020-05-27T00:00:00Z|V1 [Paper mulberry leaf curling associated virus 1]
# Database: ref_euk_rep_genomes
# 0 hits found
# TBLASTN 2.13.0+
# Query: QIH45378.1 |C5 protein|Malvastrum yellow mosaic virus|Begomovirus|Geminiviridae|Malvastrum coromandelianum|China:Yunnan|China|2014-10-15|2020-03-09T00:00:00Z|C5 protein [Malvastrum yellow mosaic virus]
# Database: ref_euk_rep_genomes
# 0 hits found
# TBLASTN 2.13.0+
# Query: QHN12671.1 |AC5|Pepper golden mosaic virus|Begomovirus|Geminiviridae|Cucumis sativus|Mexico|Mexico|2018-08|2020-01-27T00:00:00Z|AC5 [Pepper golden mosaic virus]
# Database: ref_euk_rep_genomes
# 0 hits found
# TBLASTN 2.13.0+
# Query: QCG75872.1 |hypothetical protein|Tomato twisted leaf virus|Begomovirus|Geminiviridae|Solanum lycopersicum|Venezuela|Venezuela|2005-07-22|2019-05-04T00:00:00Z|hypothetical protein [Tomato twisted leaf virus]
# Database: ref_euk_rep_genomes
# 0 hits found
# TBLASTN 2.13.0+
# Query: AST99403.1 |AC2|Cotton leaf curl Multan virus|Begomovirus|Geminiviridae|Gossypium hirsutum|Pakistan: NIAB, FSD|Pakistan|2015-06|2018-02-03T00:00:00Z|AC2 [Cotton leaf curl Multan virus - Pakistan]
# Database: ref_euk_rep_genomes
# 0 hits found
# TBLASTN 2.13.0+
# Query: AUT11868.1 |REn|Juncus maritimus associated virus||Geminiviridae|Juncus maritimus|France|France|2012|2018-01-30T00:00:00Z|REn [Juncus maritimus associated virus]
# Database: ref_euk_rep_genomes
# 0 hits found
# TBLASTN 2.13.0+
# Query: ANA76305.1 |V4|Euphorbia caput-medusae latent virus|Capulavirus|Geminiviridae|Euphorbia caput-medusae|South Africa: Western Cape, Darling|South Africa|2012-10-01|2016-05-01T00:00:00Z|V4 [Euphorbia caput-medusae latent virus]
# Database: ref_euk_rep_genomes
# 0 hits found
# TBLASTN 2.13.0+
# Query: ALF37709.1 |cell cycle regulator|Beet curly top virus|Curtovirus|Geminiviridae|Beta vulgaris|USA: Idaho|USA|2007|2015-09-29T00:00:00Z|cell cycle regulator [Beet curly top virus]
# Database: ref_euk_rep_genomes
# 0 hits found
# TBLASTN 2.13.0+
# Query: CDG50427.1 |Transcriptional Activator protein|Cotton leaf curl Burewala virus|Begomovirus|Geminiviridae|Gossypium hirsutum|Pakistan:Rahim Yaar Khan|Pakistan|2012|2015-07-27T00:00:00Z|Transcriptional Activator protein [Cotton leaf curl Burewala virus]
# Database: ref_euk_rep_genomes
# 0 hits found
# TBLASTN 2.13.0+
# Query: AIQ85963.1 |AC1|Squash leaf curl virus|Begomovirus|Geminiviridae||Israel|Israel||2014-10-01T00:00:00Z|AC1 [Squash leaf curl virus]
# Database: ref_euk_rep_genomes
# 0 hits found
# TBLASTN 2.13.0+
# Query: ACF42215.1 |unknown|African cassava mosaic virus|Begomovirus|Geminiviridae|Combretum confertum|Nigeria|Nigeria||2008-12-09T00:00:00Z|unknown, partial [African cassava mosaic virus]
# Database: ref_euk_rep_genomes
# 0 hits found
# TBLASTN 2.13.0+
# Query: ABD67440.1 |Rep|Mungbean yellow mosaic India virus|Begomovirus|Geminiviridae||India: Punjab Agricultural University|India||2006-03-14T00:00:00Z|Rep [Mungbean yellow mosaic India virus]
# Database: ref_euk_rep_genomes
# 0 hits found
# TBLASTN 2.13.0+
# Query: YP_009465986.1 |TrAP|Juncus maritimus associated virus||Geminiviridae|Juncus maritimus|France|France|2012|2018-02-22T00:00:00Z|TrAP [Juncus maritimus associated virus]
# Database: ref_euk_rep_genomes
# 0 hits found
# TBLASTN 2.13.0+
# Query: NP_066181.1 |movement protein|Horseradish curly top virus|Curtovirus|Geminiviridae|||||1996-04-04T00:00:00Z|movement protein [Horseradish curly top virus]
# Database: ref_euk_rep_genomes
# 0 hits found
# TBLASTN 2.13.0+
# Query: UOL65689.1 |transcriptional activator protein|Tomato yellow leaf curl Thailand virus|Begomovirus|Geminiviridae|Solanum lycopersicum|Taiwan|Taiwan|2019-01-27|2022-04-13T00:00:00Z|transcriptional activator protein [Tomato yellow leaf curl Thailand virus]
# Database: ref_euk_rep_genomes
# 0 hits found
# TBLASTN 2.13.0+
# Query: QJX74411.1 |V2|Paper mulberry leaf curling associated virus 1||Geminiviridae|Broussonetia papyrifera|China|China|2018-05|2020-05-27T00:00:00Z|V2 [Paper mulberry leaf curling associated virus 1]
# Database: ref_euk_rep_genomes
# 0 hits found
# TBLASTN 2.13.0+
# Query: QBO66583.1 |AC4 protein|Papaya leaf curl virus|Begomovirus|Geminiviridae|Carica papaya|India: Jamnagar, Gujarat|India|2015-02|2019-09-26T00:00:00Z|AC4 protein [Papaya leaf curl virus]
# Database: ref_euk_rep_genomes
# 0 hits found
# TBLASTN 2.13.0+
# Query: QCW23735.1 |replication-associated protein|Geminiviridae sp.||Geminiviridae||USA|USA|2017-06-01|2019-06-05T00:00:00Z|replication-associated protein [Geminiviridae sp.]
# Database: ref_euk_rep_genomes
# 0 hits found
# BLAST processed 132 queries
```
