## Supplementary material for "Deep-mining of vertebrate genomes reveals an unexpected diversity of endogenous viral elements": batch_007-tblastn-ref_euk_rep_genomes.out

```
# TBLASTN 2.13.0+
# Query: AXF52754.1 |capsid protein|Geminiviridae sp.||Geminiviridae||USA|USA|2017-06-01|2018-07-28T00:00:00Z|capsid protein [Geminiviridae sp.]
# Database: ref_euk_rep_genomes
# 0 hits found
# TBLASTN 2.13.0+
# Query: AWD30787.1 |C3|Tomato yellow leaf curl virus|Begomovirus|Geminiviridae|Solanum lycopersicum|USA: Immokalee, Florida|USA|2015-04|2018-04-30T00:00:00Z|C3 [Tomato yellow leaf curl virus]
# Database: ref_euk_rep_genomes
# 0 hits found
# TBLASTN 2.13.0+
# Query: CUR24648.1 |V3 protein|Tomato leaf curl New Delhi virus|Begomovirus|Geminiviridae|Solanum lycopersicum|Pakistan:NIAB, Faisalabad|Pakistan|2015-04-17|2017-11-20T00:00:00Z|V3 protein [Tomato leaf curl New Delhi virus]
# Database: ref_euk_rep_genomes
# 0 hits found
# TBLASTN 2.13.0+
# Query: BBA21837.1 |AC5 protein|Alternanthera yellow vein virus|Begomovirus|Geminiviridae|Alternanthera sessilis|India:Jabalpur, Madhya Pradesh|India|2012-07|2017-08-22T00:00:00Z|AC5 protein [Alternanthera yellow vein virus]
# Database: ref_euk_rep_genomes
# 0 hits found
# TBLASTN 2.13.0+
# Query: CDG50428.1 |Replication Associated protein|Cotton leaf curl Burewala virus|Begomovirus|Geminiviridae|Gossypium hirsutum|Pakistan:Rahim Yaar Khan|Pakistan|2012|2015-07-27T00:00:00Z|Replication Associated protein [Cotton leaf curl Burewala virus]
# Database: ref_euk_rep_genomes
# 0 hits found
# TBLASTN 2.13.0+
# Query: AGV02079.1 |putative AC4|Cotton chlorotic spot virus|Begomovirus|Geminiviridae|Gossypium hirsutum|Brazil|Brazil|2009|2013-09-11T00:00:00Z|putative AC4 [Cotton chlorotic spot virus]
# Database: ref_euk_rep_genomes
# 0 hits found
# TBLASTN 2.13.0+
# Query: AFQ20091.1 |AC5 protein|Pouzolzia golden mosaic virus|Begomovirus|Geminiviridae|Pouzolzia zeylanica|China|China|2012-01-08|2012-08-26T00:00:00Z|AC5 protein [Pouzolzia golden mosaic virus]
# Database: ref_euk_rep_genomes
# 0 hits found
# TBLASTN 2.13.0+
# Query: AEI91439.1 |transcriptional regulator|West African Asystasia virus 2|Begomovirus|Geminiviridae|Asystasia gangetica||||2012-01-01T00:00:00Z|transcriptional regulator [West African Asystasia virus 2]
# Database: ref_euk_rep_genomes
# 0 hits found
# TBLASTN 2.13.0+
# Query: CBA34958.1 |AC5 protein|Velvet bean severe mosaic virus|Begomovirus|Geminiviridae|Mucuna|India:Uttar Pradesh, Lucknow|India||2009-10-06T00:00:00Z|AC5 protein [Velvet bean severe mosaic virus]
# Database: ref_euk_rep_genomes
# 0 hits found
# TBLASTN 2.13.0+
# Query: ACL97668.1 |AC3|Papaya leaf curl Guandong virus|Begomovirus|Geminiviridae|Euphorbia pulcherrima|China: Fujian|China|2006-11|2009-01-21T00:00:00Z|AC3 [Papaya leaf curl Guangdong virus - [China:Fujian:Euphorbia:2006]]
# Database: ref_euk_rep_genomes
# 0 hits found
# TBLASTN 2.13.0+
# Query: ABS32016.1 |AC2 protein|Allamanda leaf curl virus|Begomovirus|Geminiviridae|Allamanda cathartica|China|China||2007-07-25T00:00:00Z|AC2 protein [Allamanda leaf curl virus]
# Database: ref_euk_rep_genomes
# 0 hits found
# TBLASTN 2.13.0+
# Query: AAR95977.1 |REn|Tomato yellow margin leaf curl virus|Begomovirus|Geminiviridae|Solanum lycopersicum|Venezuela: Merida|Venezuela||2004-01-19T00:00:00Z|REn [Tomato yellow margin leaf curl virus]
# Database: ref_euk_rep_genomes
# 0 hits found
# TBLASTN 2.13.0+
# Query: AAD10463.1 |AR2|Sida golden mosaic Florida virus|Begomovirus|Geminiviridae|||||1999-01-05T00:00:00Z|AR2 [Sida golden mosaic Florida virus-USA]
# Database: ref_euk_rep_genomes
# 0 hits found
# TBLASTN 2.13.0+
# Query: YP_010086836.1 |replication associated protein|Cowpea bright yellow mosaic virus|Begomovirus|Geminiviridae|Vigna unguiculata|Brazil|Brazil|2011|2021-06-01T00:00:00Z|replication associated protein [Cowpea bright yellow mosaic virus]
# Database: ref_euk_rep_genomes
# 0 hits found
# TBLASTN 2.13.0+
# Query: YP_009111307.1 |movement protein|Switchgrass mosaic-associated virus|Mastrevirus|Geminiviridae|Panicum virgatum|USA: Urbana, IL|USA|2012-08-05|2014-12-10T00:00:00Z|movement protein [Switchgrass mosaic-associated virus 1]
# Database: ref_euk_rep_genomes
# 0 hits found
# TBLASTN 2.13.0+
# Query: YP_003966134.1 |ss-dsDNA regulator|Spinach severe curly top virus|Curtovirus|Geminiviridae|Spinacia oleracea|USA|USA|2009|2010-10-25T00:00:00Z|ss-dsDNA regulator [Spinach severe curly top virus]
# Database: ref_euk_rep_genomes
# 0 hits found
# TBLASTN 2.13.0+
# Query: YP_003345511.1 |coat protein|Tomato leaf curl Cameroon virus|Begomovirus|Geminiviridae|Abelmoschus esculentus|Cameroon:Buea|Cameroon||2009-12-18T00:00:00Z|coat protein [Tomato leaf curl Cameroon virus]
# Database: ref_euk_rep_genomes
# 0 hits found
# TBLASTN 2.13.0+
# Query: NP_620893.1 |hypothetical protein|Tomato mosaic Havana virus|Begomovirus|Geminiviridae|||||1998-09-04T00:00:00Z|AC4 [Tomato mosaic Havana virus-[Quivican]]
# Database: ref_euk_rep_genomes
# 0 hits found
# TBLASTN 2.13.0+
# Query: NP_040321.1 |hypothetical protein|Pepper huasteco yellow vein virus|Begomovirus|Geminiviridae|||||1993-02-17T00:00:00Z|AL4 [Pepper huasteco yellow vein virus]
# Database: ref_euk_rep_genomes
# 0 hits found
# TBLASTN 2.13.0+
# Query: UQH66819.1 |supression of RNA silencing|Papaya leaf curl virus|Begomovirus|Geminiviridae|Dioscorea alata|India: West Bengal, Mandauri|India|2021-01-02|2022-05-15T00:00:00Z|supression of RNA silencing [Papaya leaf curl virus]
# Database: ref_euk_rep_genomes
# 0 hits found
# TBLASTN 2.13.0+
# Query: UOL65690.1 |replication enhancer protein|Tomato yellow leaf curl Thailand virus|Begomovirus|Geminiviridae|Solanum lycopersicum|Taiwan|Taiwan|2019-01-27|2022-04-13T00:00:00Z|replication enhancer protein [Tomato yellow leaf curl Thailand virus]
# Database: ref_euk_rep_genomes
# 0 hits found
# TBLASTN 2.13.0+
# Query: UOL65786.1 |replication enhancer protein|Tomato yellow leaf curl Thailand virus|Begomovirus|Geminiviridae|Solanum lycopersicum|Taiwan|Taiwan|2020-02-12|2022-04-13T00:00:00Z|replication enhancer protein [Tomato yellow leaf curl Thailand virus]
# Database: ref_euk_rep_genomes
# 0 hits found
# TBLASTN 2.13.0+
# Query: UOF78295.1 |rep protein|Geminiviridae sp.||Geminiviridae||USA|USA|2019-01-01|2022-04-10T00:00:00Z|rep protein [Geminiviridae sp.]
# Database: ref_euk_rep_genomes
# 0 hits found
# TBLASTN 2.13.0+
# Query: BDC46428.1 |transcriptional activator protein|African cassava mosaic virus|Begomovirus|Geminiviridae|Manihot esculenta|Burkina Faso|Burkina Faso|2015-08-22|2021-12-29T00:00:00Z|transcriptional activator protein [African cassava mosaic virus]
# Database: ref_euk_rep_genomes
# 0 hits found
# TBLASTN 2.13.0+
# Query: QNN81468.1 |V1|Grapevine geminivirus A defective DNA||Geminiviridae|Vitis vinifera|China|China|2019|2020-09-07T00:00:00Z|V1 [Grapevine geminivirus A defective DNA]
# Database: ref_euk_rep_genomes
# 0 hits found
# TBLASTN 2.13.0+
# Query: QJX74412.1 |V3|Paper mulberry leaf curling associated virus 1||Geminiviridae|Broussonetia papyrifera|China|China|2018-05|2020-05-27T00:00:00Z|V3 [Paper mulberry leaf curling associated virus 1]
# Database: ref_euk_rep_genomes
# 0 hits found
# TBLASTN 2.13.0+
# Query: QIC52926.1 |hypothetical protein|Bean latent virus|Begomovirus|Geminiviridae|Phaseolus vulgaris|Mexico: Ruiz, Nayarit|Mexico|2014-01-01|2020-02-25T00:00:00Z|hypothetical protein [Bean latent virus]
# Database: ref_euk_rep_genomes
# 0 hits found
# TBLASTN 2.13.0+
# Query: QHB15158.1 |replication-association protein|Mastrevirus sp.|Mastrevirus|Geminiviridae|Spermatophyta|Mexico|Mexico|2014-09-24|2020-01-08T00:00:00Z|replication-association protein [Mastrevirus sp.]
# Database: ref_euk_rep_genomes
# 0 hits found
# TBLASTN 2.13.0+
# Query: QGA84547.1 |AC5 protein|Crassocephalum yellow vein virus|Begomovirus|Geminiviridae|Crassocephalum crepidioides|China: Yunnan|China|2017-10-18|2019-11-12T00:00:00Z|AC5 protein [Crassocephalum yellow vein virus]
# Database: ref_euk_rep_genomes
# 0 hits found
# TBLASTN 2.13.0+
# Query: QCW23736.1 |putative capsid protein|Geminiviridae sp.||Geminiviridae||USA|USA|2017-06-01|2019-06-05T00:00:00Z|putative capsid protein [Geminiviridae sp.]
# Database: ref_euk_rep_genomes
# 0 hits found
# TBLASTN 2.13.0+
# Query: AWD31236.1 |C2|Tomato yellow leaf curl virus|Begomovirus|Geminiviridae|Solanum lycopersicum|USA: Georgia|USA|2016-10-28|2018-04-30T00:00:00Z|C2 [Tomato yellow leaf curl virus]
# Database: ref_euk_rep_genomes
# 0 hits found
# TBLASTN 2.13.0+
# Query: ATO88006.1 |AC6|Tomato leaf curl New Delhi virus|Begomovirus|Geminiviridae|Momordica charantia|India|India|2016-03-14|2017-10-30T00:00:00Z|AC6 [Tomato leaf curl New Delhi virus]
# Database: ref_euk_rep_genomes
# 0 hits found
# TBLASTN 2.13.0+
# Query: ASU11086.1 |AC5|Tomato leaf curl New Delhi virus|Begomovirus|Geminiviridae|Crossandra infundibuliformis|India: Tamil Nadu|India|2015-03-03|2017-08-21T00:00:00Z|AC5 [Tomato leaf curl New Delhi virus]
# Database: ref_euk_rep_genomes
# 0 hits found
# TBLASTN 2.13.0+
# Query: ANO40475.1 |replication associated protein|Sugarcane striate virus|Mastrevirus|Geminiviridae|Saccharum spontaneum|USA|USA|2014|2017-06-30T00:00:00Z|replication associated protein [Sugarcane striate virus]
# Database: ref_euk_rep_genomes
# 0 hits found
# TBLASTN 2.13.0+
# Query: AGV02080.1 |NSP|Cotton chlorotic spot virus|Begomovirus|Geminiviridae|Gossypium hirsutum|Brazil|Brazil|2009|2013-09-11T00:00:00Z|NSP [Cotton chlorotic spot virus]
# Database: ref_euk_rep_genomes
# 0 hits found
# TBLASTN 2.13.0+
# Query: AGU01281.1 |BC1|Squash leaf curl virus|Begomovirus|Geminiviridae|Cucurbita|Egypt|Egypt|2012|2013-08-31T00:00:00Z|BC1 [Squash leaf curl virus]
# Database: ref_euk_rep_genomes
# 0 hits found
# TBLASTN 2.13.0+
# Query: CCV02857.1 |hypothetical protein|Euphorbia caput-medusae latent virus|Capulavirus|Geminiviridae|Euphorbia caput-medusae|South Africa:Western Cape|South Africa|2011-08|2013-07-05T00:00:00Z|hypothetical protein [Euphorbia caput-medusae latent virus]
# Database: ref_euk_rep_genomes
# 0 hits found
# TBLASTN 2.13.0+
# Query: AGK24650.1 |V2|Soybean chlorotic blotch virus|Begomovirus|Geminiviridae|Phaseolus lunatus|Nigeria|Nigeria|2011-10|2013-04-28T00:00:00Z|V2 [Soybean chlorotic blotch virus]
# Database: ref_euk_rep_genomes
# 0 hits found
# TBLASTN 2.13.0+
# Query: AEI52862.1 |ac4 protein|Cotton leaf curl virus|Begomovirus|Geminiviridae|Gossypium hirsutum|India|India|2006-08|2012-04-27T00:00:00Z|ac4 protein [Cotton leaf curl virus]
# Database: ref_euk_rep_genomes
# 0 hits found
# TBLASTN 2.13.0+
# Query: ACZ74628.1 |AV2|African cassava mosaic virus|Begomovirus|Geminiviridae|Gossypium hirsutum var. punctatum|Pakistan|Pakistan|2006-11|2011-03-12T00:00:00Z|AV2 [African cassava mosaic virus-cotton]
# Database: ref_euk_rep_genomes
# 0 hits found
# TBLASTN 2.13.0+
# Query: CAW31020.1 |replication enhancer protein-truncated|Papaya leaf curl virus|Begomovirus|Geminiviridae|Rhynchosia capitata|Pakistan:Kundian, Mianwali|Pakistan||2010-01-07T00:00:00Z|replication enhancer protein-truncated [Papaya leaf curl virus]
# Database: ref_euk_rep_genomes
# 0 hits found
# TBLASTN 2.13.0+
# Query: ACS92553.1 |AC4|Sunn hemp leaf distortion virus|Begomovirus|Geminiviridae|Crotalaria juncea|India: Barrackpore|India|2008|2009-07-05T00:00:00Z|AC4 [Sunn hemp leaf distortion virus [India:Barrackpore3:2008]]
# Database: ref_euk_rep_genomes
# 0 hits found
# TBLASTN 2.13.0+
# Query: ACL97669.1 |AC2|Papaya leaf curl Guandong virus|Begomovirus|Geminiviridae|Euphorbia pulcherrima|China: Fujian|China|2006-11|2009-01-21T00:00:00Z|AC2 [Papaya leaf curl Guangdong virus - [China:Fujian:Euphorbia:2006]]
# Database: ref_euk_rep_genomes
# 0 hits found
# TBLASTN 2.13.0+
# Query: ACF42217.1 |transcriptional activator protein|African cassava mosaic virus|Begomovirus|Geminiviridae|Combretum confertum|Nigeria|Nigeria||2008-12-09T00:00:00Z|transcriptional activator protein, partial [African cassava mosaic virus]
# Database: ref_euk_rep_genomes
# 0 hits found
# TBLASTN 2.13.0+
# Query: YP_009547938.1 |NSP|Common bean mottle virus|Begomovirus|Geminiviridae|Phaseolus vulgaris|Cuba|Cuba|2014-11|2018-12-27T00:00:00Z|NSP [Common bean mottle virus]
# Database: ref_euk_rep_genomes
# 0 hits found
# TBLASTN 2.13.0+
# Query: YP_009465994.1 |movement protein|Polygala garcinii associated virus||Geminiviridae|Polygala garcinii|South Africa|South Africa|2012|2018-02-22T00:00:00Z|movement protein [Polygala garcinii associated virus]
# Database: ref_euk_rep_genomes
# 0 hits found
# TBLASTN 2.13.0+
# Query: YP_009111308.1 |capsid protein|Switchgrass mosaic-associated virus|Mastrevirus|Geminiviridae|Panicum virgatum|USA: Urbana, IL|USA|2012-08-05|2014-12-10T00:00:00Z|capsid protein [Switchgrass mosaic-associated virus 1]
# Database: ref_euk_rep_genomes
# 0 hits found
# TBLASTN 2.13.0+
# Query: YP_003345512.1 |hypothetical protein|Tomato leaf curl Cameroon virus|Begomovirus|Geminiviridae|Abelmoschus esculentus|Cameroon:Buea|Cameroon||2009-12-18T00:00:00Z|hypothetical protein ToLCCV_gp2 [Tomato leaf curl Cameroon virus]
# Database: ref_euk_rep_genomes
# 0 hits found
# TBLASTN 2.13.0+
# Query: UVJ88633.1 |ac5 protein|Horsegram yellow mosaic virus|Begomovirus|Geminiviridae|Phaseolus vulgaris|India: Banglore|India|2019-08-27|2022-08-31T00:00:00Z|ac5 protein [Horsegram yellow mosaic virus]
# Database: ref_euk_rep_genomes
# 0 hits found
# TBLASTN 2.13.0+
# Query: UUA79912.1 |AC4 protein|Cotton leaf curl Multan virus|Begomovirus|Geminiviridae|Hibiscus rosa-sinensis|China: Shanwei|China|2019-04-19|2022-08-01T00:00:00Z|AC4 protein [Cotton leaf curl Multan virus]
# Database: ref_euk_rep_genomes
# 0 hits found
# TBLASTN 2.13.0+
# Query: UOF78296.1 |hypothetical protein|Geminiviridae sp.||Geminiviridae||USA|USA|2019-01-01|2022-04-10T00:00:00Z|hypothetical protein [Geminiviridae sp.]
# Database: ref_euk_rep_genomes
# 0 hits found
# TBLASTN 2.13.0+
# Query: UGC41925.1 |coat protein|Fraxinus symptomless virus||Geminiviridae|Fraxinus chinensis subsp. rhynchophylla|South Korea|South Korea|2019-03|2021-12-13T00:00:00Z|coat protein [Fraxinus symptomless virus]
# Database: ref_euk_rep_genomes
# 0 hits found
# TBLASTN 2.13.0+
# Query: UED37338.1 |AC5 protein|Conyza yellow vein virus|Begomovirus|Geminiviridae|Erigeron canadensis|China: Yunnan|China|2014-07-20|2021-11-09T00:00:00Z|AC5 protein [Conyza yellow vein virus]
# Database: ref_euk_rep_genomes
# 0 hits found
# TBLASTN 2.13.0+
# Query: QVS02811.1 |V3|Trifolium virus 1|Capulavirus|Geminiviridae|Medicago arborea|France: Occitanie, Montpellier|France|2019|2021-05-29T00:00:00Z|V3 [Trifolium virus 1]
# Database: ref_euk_rep_genomes
# 0 hits found
# TBLASTN 2.13.0+
# Query: QJX74413.1 |V4|Paper mulberry leaf curling associated virus 1||Geminiviridae|Broussonetia papyrifera|China|China|2018-05|2020-05-27T00:00:00Z|V4 [Paper mulberry leaf curling associated virus 1]
# Database: ref_euk_rep_genomes
# 0 hits found
# TBLASTN 2.13.0+
# Query: QIH55873.1 |C5 protein|Tomato yellow leaf curl Kanchanaburi virus|Begomovirus|Geminiviridae|Solanum melongena|China:Yunnan|China|2018-03-18|2020-03-10T00:00:00Z|C5 protein [Tomato yellow leaf curl Kanchanaburi virus]
# Database: ref_euk_rep_genomes
# 0 hits found
# TBLASTN 2.13.0+
# Query: QEJ80609.1 |V2|Sweet potato leaf curl virus|Begomovirus|Geminiviridae|Ipomoea batatas|China|China||2019-12-31T00:00:00Z|V2 [Sweet potato leaf curl virus]
# Database: ref_euk_rep_genomes
# 0 hits found
# TBLASTN 2.13.0+
# Query: AWD31205.1 |C1|Tomato yellow leaf curl virus|Begomovirus|Geminiviridae|Solanum lycopersicum|USA: Georgia|USA|2016-07-13|2018-04-30T00:00:00Z|C1 [Tomato yellow leaf curl virus]
# Database: ref_euk_rep_genomes
# 0 hits found
# TBLASTN 2.13.0+
# Query: AWB97035.1 |replication-associated protein A|Sweet potato symptomless virus 1|Mastrevirus|Geminiviridae|Ipomoea batatas|South Korea|South Korea|2014-05|2018-04-29T00:00:00Z|replication-associated protein A [Sweet potato symptomless virus 1]
# Database: ref_euk_rep_genomes
# 0 hits found
# TBLASTN 2.13.0+
# Query: APB03269.1 |replication protein|Tobacco leaf curl Cuba virus|Begomovirus|Geminiviridae|Phaseolus vulgaris|Cuba|Cuba|2014-11|2016-11-09T00:00:00Z|replication protein [Tobacco leaf curl Cuba virus]
# Database: ref_euk_rep_genomes
# 0 hits found
# TBLASTN 2.13.0+
# Query: ALL25617.1 |AC4|Passionfruit leaf distortion virus|Begomovirus|Geminiviridae|Passiflora edulis f. flavicarpa|Colombia|Colombia|2014-05-19|2016-10-20T00:00:00Z|AC4 [Passionfruit leaf distortion virus]
# Database: ref_euk_rep_genomes
# 0 hits found
# TBLASTN 2.13.0+
# Query: AHX57832.1 |replication enhancer protein|Sweet potato leaf curl virus|Begomovirus|Geminiviridae|Ipomoea indica|Greece: Crete|Greece|2013-05|2014-04-26T00:00:00Z|replication enhancer protein [Sweet potato leaf curl virus]
# Database: ref_euk_rep_genomes
# 0 hits found
# TBLASTN 2.13.0+
# Query: CCG85194.1 |replication enhancer protein|Okra yellow crinkle virus|Begomovirus|Geminiviridae|Abelmoschus esculentus|Cameroon:Njomba, Southwestern Cameroon|Cameroon|2007-12|2013-03-15T00:00:00Z|replication enhancer protein [Okra yellow crinkle virus]
# Database: ref_euk_rep_genomes
# 0 hits found
# TBLASTN 2.13.0+
# Query: AEI91441.1 |AC4 protein|West African Asystasia virus 2|Begomovirus|Geminiviridae|Asystasia gangetica||||2012-01-01T00:00:00Z|AC4 protein [West African Asystasia virus 2]
# Database: ref_euk_rep_genomes
# 0 hits found
# TBLASTN 2.13.0+
# Query: CBY85116.1 |hypothetical protein|Sweet potato leaf curl Uganda virus|Begomovirus|Geminiviridae|Ipomoea setosa|Uganda:Kampala|Uganda|2008-11|2011-01-21T00:00:00Z|hypothetical protein [Sweet potato leaf curl Uganda virus-[Uganda:Kampala:2008]]
# Database: ref_euk_rep_genomes
# 0 hits found
# TBLASTN 2.13.0+
# Query: ACT82451.1 |coat protein|Papaya leaf curl virus|Begomovirus|Geminiviridae|Crotalaria juncea|India: Pratapgarh|India|2008|2010-07-21T00:00:00Z|coat protein [Papaya leaf curl virus [India:Pratapgarh2:2008]]
# Database: ref_euk_rep_genomes
# 0 hits found
# TBLASTN 2.13.0+
# Query: CBA18090.1 |AC4 protein|Sida golden mosaic Brazil virus|Begomovirus|Geminiviridae||Brazil:Mato Grosso do Sul|Brazil|2007-11-30|2010-06-09T00:00:00Z|AC4 protein [Sida golden mosaic Brazil virus]
# Database: ref_euk_rep_genomes
# 0 hits found
# TBLASTN 2.13.0+
# Query: ACF42151.1 |unknown|East African cassava mosaic Cameroon virus|Begomovirus|Geminiviridae|Manihot glaziovii|Nigeria|Nigeria||2008-12-09T00:00:00Z|unknown [East African cassava mosaic Cameroon virus]
# Database: ref_euk_rep_genomes
# 0 hits found
# TBLASTN 2.13.0+
# Query: ACF42218.1 |replication protein|African cassava mosaic virus|Begomovirus|Geminiviridae|Combretum confertum|Nigeria|Nigeria||2008-12-09T00:00:00Z|replication protein, partial [African cassava mosaic virus]
# Database: ref_euk_rep_genomes
# 0 hits found
# TBLASTN 2.13.0+
# Query: YP_010087738.1 |movement protein|Eleusine indica associated virus|Mastrevirus|Geminiviridae|Eleusine indica|Reunion|Reunion|2014-11-03|2021-06-01T00:00:00Z|movement protein [Eleusine indica associated virus]
# Database: ref_euk_rep_genomes
# 0 hits found
# TBLASTN 2.13.0+
# Query: YP_009465995.1 |capsid protein|Polygala garcinii associated virus||Geminiviridae|Polygala garcinii|South Africa|South Africa|2012|2018-02-22T00:00:00Z|capsid protein [Polygala garcinii associated virus]
# Database: ref_euk_rep_genomes
# 0 hits found
# TBLASTN 2.13.0+
# Query: YP_003966136.1 |C2 protein|Spinach severe curly top virus|Curtovirus|Geminiviridae|Spinacia oleracea|USA|USA|2009|2010-10-25T00:00:00Z|C2 protein [Spinach severe curly top virus]
# Database: ref_euk_rep_genomes
# 0 hits found
# TBLASTN 2.13.0+
# Query: NP_066184.1 |hypothetical protein|Horseradish curly top virus|Curtovirus|Geminiviridae|||||1996-04-04T00:00:00Z|hypothetical protein [Horseradish curly top virus]
# Database: ref_euk_rep_genomes
# 0 hits found
# TBLASTN 2.13.0+
# Query: UOF78297.1 |hypothetical protein|Geminiviridae sp.||Geminiviridae||USA|USA|2019-01-01|2022-04-10T00:00:00Z|hypothetical protein [Geminiviridae sp.]
# Database: ref_euk_rep_genomes
# 0 hits found
# TBLASTN 2.13.0+
# Query: ULE36138.1 |movement protein|North American maize-associated mastrevirus|Mastrevirus|Geminiviridae|Zea mays|Mexico|Mexico|2017|2022-02-22T00:00:00Z|movement protein [North American maize-associated mastrevirus]
# Database: ref_euk_rep_genomes
# 0 hits found
# TBLASTN 2.13.0+
# Query: QSX72053.1 |BC1 protein|Squash leaf curl China virus|Begomovirus|Geminiviridae|Cucurbita|China: Heyuan|China|2020-05-17|2021-03-20T00:00:00Z|BC1 protein [Squash leaf curl China virus]
# Database: ref_euk_rep_genomes
# 0 hits found
# TBLASTN 2.13.0+
# Query: QNN81470.1 |C1|Grapevine geminivirus A defective DNA||Geminiviridae|Vitis vinifera|China|China|2019|2020-09-07T00:00:00Z|C1 [Grapevine geminivirus A defective DNA]
# Database: ref_euk_rep_genomes
# 0 hits found
# TBLASTN 2.13.0+
# Query: QHN12675.1 |AC4|Pepper golden mosaic virus|Begomovirus|Geminiviridae|Cucumis sativus|Mexico|Mexico|2018-08|2020-01-27T00:00:00Z|AC4 [Pepper golden mosaic virus]
# Database: ref_euk_rep_genomes
# 0 hits found
# TBLASTN 2.13.0+
# Query: QFR36393.1 |AV2|Sweet potato leaf curl Hubei virus|Begomovirus|Geminiviridae|Ipomoea batatas|China|China|2017-05-18|2019-10-27T00:00:00Z|AV2 [Sweet potato leaf curl Hubei virus]
# Database: ref_euk_rep_genomes
# 0 hits found
# TBLASTN 2.13.0+
# Query: QBY34647.1 |replication enhancer protein|Chilli leaf curl virus|Begomovirus|Geminiviridae|Carica papaya|India: Uttar Pradesh, Mahoba|India|2014-12|2019-09-26T00:00:00Z|replication enhancer protein [Chilli leaf curl virus]
# Database: ref_euk_rep_genomes
# 0 hits found
# TBLASTN 2.13.0+
# Query: AYL64557.1 |BC1|Mungbean yellow mosaic India virus|Begomovirus|Geminiviridae|Cucumis sativus|Oman|Oman|2015-01|2019-07-31T00:00:00Z|BC1 [Mungbean yellow mosaic India virus]
# Database: ref_euk_rep_genomes
# 0 hits found
# TBLASTN 2.13.0+
# Query: AVY03268.1 |hypothetical v2 protein|Passion fruit chlorotic mottle virus|Citlodavirus|Geminiviridae|Passiflora edulis|Brazil|Brazil|2014|2018-04-17T00:00:00Z|hypothetical v2 protein [Passion fruit chlorotic mottle virus]
# Database: ref_euk_rep_genomes
# 0 hits found
# TBLASTN 2.13.0+
# Query: AST99375.1 |AV1|Chilli leaf curl virus|Begomovirus|Geminiviridae|Gossypium hirsutum|Pakistan|Pakistan|2015-06|2018-02-03T00:00:00Z|AV1 [Chilli leaf curl virus-[Pakistan]]
# Database: ref_euk_rep_genomes
# 0 hits found
# TBLASTN 2.13.0+
# Query: AQV11104.1 |RepA|Wheat dwarf virus|Mastrevirus|Geminiviridae|Hordeum vulgare|Iran|Iran|2015-05-01|2017-03-03T00:00:00Z|RepA [Wheat dwarf virus]
# Database: ref_euk_rep_genomes
# 0 hits found
# TBLASTN 2.13.0+
# Query: API65417.1 |replication-associated protein|Oat dwarf virus|Mastrevirus|Geminiviridae||Iran|Iran|2013|2016-12-12T00:00:00Z|replication-associated protein [Oat dwarf virus]
# Database: ref_euk_rep_genomes
# 0 hits found
# TBLASTN 2.13.0+
# Query: ANN23948.1 |AC4|Tomato rugose yellow leaf curl virus|Begomovirus|Geminiviridae|Solanum lycopersicum|Brazil|Brazil|2013-04-01|2016-06-27T00:00:00Z|AC4 [Tomato rugose yellow leaf curl virus]
# Database: ref_euk_rep_genomes
# 0 hits found
# TBLASTN 2.13.0+
# Query: CRI68599.1 |Replication enhancer protein|Pepper huasteco yellow vein virus|Begomovirus|Geminiviridae|Capsicum annuum var. glabriusculum|Mexico|Mexico|2009|2015-05-15T00:00:00Z|Replication enhancer protein [Pepper huasteco yellow vein virus]
# Database: ref_euk_rep_genomes
# 0 hits found
# TBLASTN 2.13.0+
# Query: AHA04051.1 |AC5|Siegesbeckia yellow vein virus|Begomovirus|Geminiviridae|Sigesbeckia glabrescens|China|China|2012-11-23|2013-11-13T00:00:00Z|AC5 [Siegesbeckia yellow vein virus]
# Database: ref_euk_rep_genomes
# 0 hits found
# TBLASTN 2.13.0+
# Query: CCK73281.1 |Replication Enhancer Protein-truncated|African cassava mosaic virus|Begomovirus|Geminiviridae|Manihot esculenta|Uganda:Namulonge|Uganda|2012|2013-08-16T00:00:00Z|Replication Enhancer Protein-truncated [African cassava mosaic virus]
# Database: ref_euk_rep_genomes
# 0 hits found
# TBLASTN 2.13.0+
# Query: AGS12463.1 |AC2 protein|Cotton leaf curl Multan virus|Begomovirus|Geminiviridae|Hibiscus rosa-sinensis|Philippines: Davao|Philippines|2012-09-25|2013-07-31T00:00:00Z|AC2 protein [Cotton leaf curl Multan virus]
# Database: ref_euk_rep_genomes
# 0 hits found
# TBLASTN 2.13.0+
# Query: AEA76771.1 |AC4 protein|Tomato leaf curl Joydebpur virus-India|Begomovirus|Geminiviridae|Capsicum|India: Ghazipur|India|2007-11|2012-04-09T00:00:00Z|AC4 protein [Tomato leaf curl Joydebpur virus-India [India/Ghazipur/Chilli/2007]]
# Database: ref_euk_rep_genomes
# 0 hits found
# TBLASTN 2.13.0+
# Query: ACZ74630.1 |AC4|African cassava mosaic virus|Begomovirus|Geminiviridae|Gossypium hirsutum var. punctatum|Pakistan|Pakistan|2006-11|2011-03-12T00:00:00Z|AC4 [African cassava mosaic virus-cotton]
# Database: ref_euk_rep_genomes
# 0 hits found
# TBLASTN 2.13.0+
# Query: CAP12618.1 |truncated Rep A protein|Chickpea chlorotic dwarf virus|Mastrevirus|Geminiviridae||Pakistan:Layyah|Pakistan|2007|2008-07-17T00:00:00Z|truncated Rep A protein [Chickpea chlorotic dwarf virus]
# Database: ref_euk_rep_genomes
# 0 hits found
# TBLASTN 2.13.0+
# Query: ABL73902.1 |C5|Tobacco leaf curl Thailand virus|Begomovirus|Geminiviridae|Solanum lycopersicum|Thailand|Thailand||2007-04-30T00:00:00Z|C5 [Tobacco leaf curl Thailand virus]
# Database: ref_euk_rep_genomes
# 0 hits found
# TBLASTN 2.13.0+
# Query: ABL09100.1 |replication enhancer protein|Tomato leaf curl New Delhi virus|Begomovirus|Geminiviridae|Solanum tuberosum|India|India|2005|2006-12-09T00:00:00Z|replication enhancer protein [Tomato leaf curl New Delhi virus - [Potato]]
# Database: ref_euk_rep_genomes
# 0 hits found
# TBLASTN 2.13.0+
# Query: AAA20512.1 |ORF R4|Beet curly top virus|Curtovirus|Geminiviridae|Beta vulgaris||||1994-08-04T00:00:00Z|ORF R4 [Beet severe curly top virus - Cfh]
# Database: ref_euk_rep_genomes
# 0 hits found
# TBLASTN 2.13.0+
# Query: BAA00835.1 |unnamed protein product|Miscanthus streak virus|Mastrevirus|Geminiviridae|||||1993-04-29T00:00:00Z|unnamed protein product [Miscanthus streak virus - [91]]
# Database: ref_euk_rep_genomes
# 0 hits found
# TBLASTN 2.13.0+
# Query: YP_010087739.1 |coat protein|Eleusine indica associated virus|Mastrevirus|Geminiviridae|Eleusine indica|Reunion|Reunion|2014-11-03|2021-06-01T00:00:00Z|coat protein [Eleusine indica associated virus]
# Database: ref_euk_rep_genomes
# 0 hits found
# TBLASTN 2.13.0+
# Query: YP_009553194.1 |capsid protein|Passion fruit chlorotic mottle virus|Citlodavirus|Geminiviridae|Passiflora edulis|Brazil|Brazil|2014|2019-02-12T00:00:00Z|capsid protein [Passion fruit chlorotic mottle virus]
# Database: ref_euk_rep_genomes
# 0 hits found
# TBLASTN 2.13.0+
# Query: YP_009111310.1 |replication-associated protein|Switchgrass mosaic-associated virus|Mastrevirus|Geminiviridae|Panicum virgatum|USA: Urbana, IL|USA|2012-08-05|2014-12-10T00:00:00Z|replication-associated protein [Switchgrass mosaic-associated virus 1]
# Database: ref_euk_rep_genomes
# 0 hits found
# TBLASTN 2.13.0+
# Query: YP_004207823.1 |AC4 protein|Abutilon mosaic Bolivia virus|Begomovirus|Geminiviridae|Abutilon|Bolivia|Bolivia|2007-11|2011-02-04T00:00:00Z|AC4 protein [Abutilon mosaic Bolivia virus]
# Database: ref_euk_rep_genomes
# 0 hits found
# TBLASTN 2.13.0+
# Query: YP_001974392.1 |C4 protein|Pumpkin yellow mosaic virus|Begomovirus|Geminiviridae||Malaysia: Negeri Sembilan|Malaysia|2001|2008-06-11T00:00:00Z|C4 protein [Pumpkin yellow mosaic Malaysia virus]
# Database: ref_euk_rep_genomes
# 0 hits found
# TBLASTN 2.13.0+
# Query: YP_001144444.1 |V2 protein|Sida yellow vein Madurai virus|Begomovirus|Geminiviridae||India:Madurai|India||2007-04-18T00:00:00Z|V2 protein [Sida yellow vein Madurai virus]
# Database: ref_euk_rep_genomes
# 0 hits found
# TBLASTN 2.13.0+
# Query: NP_899201.1 |putative Rep B|Chloris striate mosaic virus|Mastrevirus|Geminiviridae|||||2003-08-29T00:00:00Z|putative Rep B, partial [Chloris striate mosaic virus]
# Database: ref_euk_rep_genomes
# 0 hits found
# TBLASTN 2.13.0+
# Query: NP_808764.1 |transactivator protein Trap|Sida yellow mosaic virus|Begomovirus|Geminiviridae|||Brazil||2003-03-26T00:00:00Z|transactivator protein Trap [Sida yellow mosaic virus]
# Database: ref_euk_rep_genomes
# 0 hits found
# TBLASTN 2.13.0+
# Query: NP_803409.1 |C4 protein|Chayote yellow mosaic virus|Begomovirus|Geminiviridae||Nigeria: Ibadan|Nigeria||2003-03-18T00:00:00Z|C4 protein [Chayote yellow mosaic virus]
# Database: ref_euk_rep_genomes
# 0 hits found
# TBLASTN 2.13.0+
# Query: NP_049913.1 |precoat protein|Tomato yellow leaf curl Thailand virus|Begomovirus|Geminiviridae|||||1999-06-16T00:00:00Z|precoat protein [Tomato yellow leaf curl Thailand virus]
# Database: ref_euk_rep_genomes
# 0 hits found
# TBLASTN 2.13.0+
# Query: UOF82553.1 |rep protein|Geminiviridae sp.||Geminiviridae||USA|USA|2019-01-01|2022-04-10T00:00:00Z|rep protein [Geminiviridae sp.]
# Database: ref_euk_rep_genomes
# 0 hits found
# TBLASTN 2.13.0+
# Query: ULE36139.1 |coat protein|North American maize-associated mastrevirus|Mastrevirus|Geminiviridae|Zea mays|Mexico|Mexico|2017|2022-02-22T00:00:00Z|coat protein [North American maize-associated mastrevirus]
# Database: ref_euk_rep_genomes
# 0 hits found
# TBLASTN 2.13.0+
# Query: UED37341.1 |AV2 protein|Conyza yellow vein virus|Begomovirus|Geminiviridae|Erigeron canadensis|China: Yunnan|China|2014-07-20|2021-11-09T00:00:00Z|AV2 protein [Conyza yellow vein virus]
# Database: ref_euk_rep_genomes
# 0 hits found
# TBLASTN 2.13.0+
# Query: UEE01023.1 |movement-protein|Begomovirus mozlegume|Begomovirus|Geminiviridae|Vigna unguiculata|Mozambique|Mozambique|2019-02|2021-11-09T00:00:00Z|movement-protein [Begomovirus mozlegume]
# Database: ref_euk_rep_genomes
# 0 hits found
# TBLASTN 2.13.0+
# Query: QSL67622.1 |AC4 protein|Tomato leaf curl virus|Begomovirus|Geminiviridae|Duranta erecta|India|India|2020-01-17|2021-03-09T00:00:00Z|AC4 protein [Tomato leaf curl virus]
# Database: ref_euk_rep_genomes
# 0 hits found
# TBLASTN 2.13.0+
# Query: QIH45383.1 |C5 protein|Malvastrum yellow mosaic virus|Begomovirus|Geminiviridae|Malvastrum coromandelianum|China:Yunnan|China|2014-10-15|2020-03-09T00:00:00Z|C5 protein [Malvastrum yellow mosaic virus]
# Database: ref_euk_rep_genomes
# 0 hits found
# TBLASTN 2.13.0+
# Query: QHB15530.1 |AV1|Insect-associated begomovirus 4|Begomovirus|Geminiviridae|Insecta|Mexico|Mexico|2014-09-24|2020-01-08T00:00:00Z|AV1 [Insect-associated begomovirus 4]
# Database: ref_euk_rep_genomes
# 0 hits found
# TBLASTN 2.13.0+
# Query: AXE43633.1 |REn protein|Croton yellow vein mosaic virus|Begomovirus|Geminiviridae|Helianthus|India|India||2018-07-23T00:00:00Z|REn protein [Croton yellow vein mosaic virus]
# Database: ref_euk_rep_genomes
# 0 hits found
# TBLASTN 2.13.0+
# Query: AVY03269.1 |hypothetical protein|Passion fruit chlorotic mottle virus|Citlodavirus|Geminiviridae|Passiflora edulis|Brazil|Brazil|2014|2018-04-17T00:00:00Z|hypothetical protein [Passion fruit chlorotic mottle virus]
# Database: ref_euk_rep_genomes
# 0 hits found
# TBLASTN 2.13.0+
# Query: AVR43683.1 |AV2|East African cassava mosaic Malawi virus|Begomovirus|Geminiviridae|Manihot esculenta|Malawi|Malawi|2013|2018-04-02T00:00:00Z|AV2 [East African cassava mosaic Malawi virus]
# Database: ref_euk_rep_genomes
# 0 hits found
# TBLASTN 2.13.0+
# Query: CZF95186.1 |movement protein|Tomato leaf curl New Delhi virus|Begomovirus|Geminiviridae|Solanum lycopersicum|Pakistan:Rakh Burj, Lahore|Pakistan|2015-04-07|2018-03-18T00:00:00Z|movement protein [Tomato leaf curl New Delhi virus]
# Database: ref_euk_rep_genomes
# 0 hits found
# TBLASTN 2.13.0+
# Query: AUT11873.1 |TrAP|Polygala garcinii associated virus||Geminiviridae|Polygala garcinii|South Africa|South Africa|2012|2018-01-30T00:00:00Z|TrAP [Polygala garcinii associated virus]
# Database: ref_euk_rep_genomes
# 0 hits found
# TBLASTN 2.13.0+
# Query: CUH74485.1 |replication enhancer protein|Tomato leaf curl Karnataka virus|Begomovirus|Geminiviridae|Solanum lycopersicum|Pakistan:Rakh Burj, Lahore|Pakistan|2015-04-07|2017-10-02T00:00:00Z|replication enhancer protein [Tomato leaf curl Karnataka virus]
# Database: ref_euk_rep_genomes
# 0 hits found
# TBLASTN 2.13.0+
# Query: CUH74562.1 |pre-coat protein|Tomato leaf curl Gujarat virus|Begomovirus|Geminiviridae|Solanum lycopersicum|Pakistan:Rakh Burj, Lahore|Pakistan|2015-04-07|2017-10-02T00:00:00Z|pre-coat protein [Tomato leaf curl Gujarat virus]
# Database: ref_euk_rep_genomes
# 0 hits found
# TBLASTN 2.13.0+
# Query: API65450.1 |C1|Beet curly top Iran virus|Becurtovirus|Geminiviridae||Iran|Iran|2013|2016-12-12T00:00:00Z|C1 [Beet curly top Iran virus]
# Database: ref_euk_rep_genomes
# 0 hits found
# TBLASTN 2.13.0+
# Query: AMP46456.1 |movement protein|Deinbollia mosaic virus|Begomovirus|Geminiviridae|Deinbollia borbonica|Tanzania|Tanzania|2015-03-14|2016-03-16T00:00:00Z|movement protein [Deinbollia mosaic virus]
# Database: ref_euk_rep_genomes
# 0 hits found
# TBLASTN 2.13.0+
# Query: ALF37650.1 |replication enhancer|Beet curly top virus|Curtovirus|Geminiviridae|Beta vulgaris|USA: Colorado|USA|2006|2015-09-29T00:00:00Z|replication enhancer [Beet curly top virus]
# Database: ref_euk_rep_genomes
# 0 hits found
# TBLASTN 2.13.0+
# Query: ALF37810.1 |capsid protein|Beet curly top virus|Curtovirus|Geminiviridae|Beta vulgaris|USA: Montana|USA|2007|2015-09-29T00:00:00Z|capsid protein [Beet curly top virus]
# Database: ref_euk_rep_genomes
# 0 hits found
# TBLASTN 2.13.0+
# Query: AIQ86064.1 |AC4|Squash leaf curl virus|Begomovirus|Geminiviridae||Lebanon|Lebanon||2014-10-01T00:00:00Z|AC4 [Squash leaf curl virus]
# Database: ref_euk_rep_genomes
# 0 hits found
# TBLASTN 2.13.0+
# Query: AGG37863.1 |REP|Corchorus yellow vein mosaic virus|Begomovirus|Geminiviridae|Corchorus olitorius|India: Maharashtra|India|2012-11-27|2013-03-06T00:00:00Z|REP [Corchorus yellow vein mosaic virus]
# Database: ref_euk_rep_genomes
# 0 hits found
# TBLASTN 2.13.0+
# Query: CCF77724.1 |hypothetical protein|Tomato leaf curl Cameroon virus|Begomovirus|Geminiviridae|Solanum lycopersicum|Cameroon:South West-Fontem|Cameroon||2013-01-07T00:00:00Z|hypothetical protein [Tomato leaf curl Cameroon virus - Fontem]
# Database: ref_euk_rep_genomes
# 0 hits found
# TBLASTN 2.13.0+
# Query: AEG90521.1 |coat protein|East African cassava mosaic virus|Begomovirus|Geminiviridae|Manihot esculenta|Mayotte|Mayotte|2009|2012-06-20T00:00:00Z|coat protein [East African cassava mosaic virus-Kenya]
# Database: ref_euk_rep_genomes
# 0 hits found
# TBLASTN 2.13.0+
# Query: AEI17660.1 |replication-associated protein|African cassava mosaic virus|Begomovirus|Geminiviridae|Gossypium tomentosum|Pakistan|Pakistan|2008-04|2012-01-01T00:00:00Z|replication-associated protein [African cassava mosaic virus]
# Database: ref_euk_rep_genomes
# 0 hits found
# TBLASTN 2.13.0+
# Query: ADG36421.1 |hypothetical protein|Soybean chlorotic blotch virus|Begomovirus|Geminiviridae|Glycine max|Nigeria|Nigeria|2007|2010-05-10T00:00:00Z|hypothetical protein [Soybean chlorotic blotch virus]
# Database: ref_euk_rep_genomes
# 0 hits found
# TBLASTN 2.13.0+
# Query: CAW31023.1 |AC4-truncated protein|Papaya leaf curl virus|Begomovirus|Geminiviridae|Rhynchosia capitata|Pakistan:Kundian, Mianwali|Pakistan||2010-01-07T00:00:00Z|AC4-truncated protein [Papaya leaf curl virus]
# Database: ref_euk_rep_genomes
# 0 hits found
# TBLASTN 2.13.0+
# Query: ACO53438.1 |AC1 protein|Malvastrum leaf curl virus|Begomovirus|Geminiviridae|Malvastrum|China|China|2006-10|2009-04-12T00:00:00Z|AC1 protein [Malvastrum leaf curl virus]
# Database: ref_euk_rep_genomes
# 0 hits found
# BLAST processed 133 queries
```
