## Supplementary material for "Deep-mining of vertebrate genomes reveals an unexpected diversity of endogenous viral elements": batch_008-tblastn-ref_euk_rep_genomes.out

```
# TBLASTN 2.13.0+
# Query: CAP69809.1 |replication initiator protein (Rep)|Chickpea chlorotic dwarf virus|Mastrevirus|Geminiviridae|Cicer arietinum|Sudan:Abu Haraz|Sudan|1997|2008-01-22T00:00:00Z|replication initiator protein (Rep) [Chickpea chlorotic dwarf virus]
# Database: ref_euk_rep_genomes
# 0 hits found
# TBLASTN 2.13.0+
# Query: ABQ14478.1 |AC4|Squash leaf curl virus|Begomovirus|Geminiviridae|Malva parviflora|Jordan|Jordan||2007-05-09T00:00:00Z|AC4 [Squash leaf curl virus]
# Database: ref_euk_rep_genomes
# 0 hits found
# TBLASTN 2.13.0+
# Query: BAA00834.1 |unnamed protein product|Miscanthus streak virus|Mastrevirus|Geminiviridae|||||1996-04-13T00:00:00Z|unnamed protein product, partial [Miscanthus streak virus - [91]]
# Database: ref_euk_rep_genomes
# 0 hits found
# TBLASTN 2.13.0+
# Query: BAA00836.1 |unnamed protein product|Miscanthus streak virus|Mastrevirus|Geminiviridae|||||1993-04-29T00:00:00Z|unnamed protein product [Miscanthus streak virus - [91]]
# Database: ref_euk_rep_genomes
# 0 hits found
# BLAST processed 4 queries
```
