## Supplementary material for "Deep-mining of vertebrate genomes reveals an unexpected diversity of endogenous viral elements": BLAST_RUNTIME-000.out

```
1662826072313157792 run start 000 tblastn ref_euk_rep_genomes 8296.71 123048.11 1009.42 1495%
1662834369216924207 run exitCode 000 0
```
