## Supplementary material for "Deep-mining of vertebrate genomes reveals an unexpected diversity of endogenous viral elements": BLAST_RUNTIME-001.out

```
1662826072313456738 run start 001 tblastn ref_euk_rep_genomes 8305.49 123055.20 1144.63 1495%
1662834378058335776 run exitCode 001 0
1662834378060030316 run end
```
