## Supplementary material for "Deep-mining of vertebrate genomes reveals an unexpected diversity of endogenous viral elements": BLAST_RUNTIME-002.out

```
1662826114772413060 run start 002 tblastn ref_euk_rep_genomes 8117.46 120293.40 1074.67 1495%
1662834232403513445 run exitCode 002 0
```
