## Supplementary material for "Deep-mining of vertebrate genomes reveals an unexpected diversity of endogenous viral elements": BLAST_RUNTIME-003.out

```
1662826113345964740 run start 003 tblastn ref_euk_rep_genomes 12410.38 175976.43 1022.71 1426%
1662838523917725879 run exitCode 003 0
```
