## Supplementary material for "Deep-mining of vertebrate genomes reveals an unexpected diversity of endogenous viral elements": BLAST_RUNTIME-004.out

```
1662826444065671534 run start 004 tblastn ref_euk_rep_genomes 8296.22 122917.35 1146.91 1495%
1662834740484248702 run exitCode 004 0
```
