## Supplementary material for "Deep-mining of vertebrate genomes reveals an unexpected diversity of endogenous viral elements": BLAST_RUNTIME-005.out

```
1662826444065610402 run start 005 tblastn ref_euk_rep_genomes 8453.44 125306.91 1153.65 1495%
1662834897854400428 run exitCode 005 0
```
