## Supplementary material for "Deep-mining of vertebrate genomes reveals an unexpected diversity of endogenous viral elements": BLAST_RUNTIME-006.out

```
1662826444065569294 run start 006 tblastn ref_euk_rep_genomes 8240.45 122154.24 1091.76 1495%
1662834684912013128 run exitCode 006 0
```
