## Supplementary material for "Deep-mining of vertebrate genomes reveals an unexpected diversity of endogenous viral elements": BLAST_RUNTIME-007.out

```
1662826446648876168 run start 007 tblastn ref_euk_rep_genomes 8469.51 125554.29 1164.12 1496%
1662834916325920037 run exitCode 007 0
```
