## Supplementary material for "Deep-mining of vertebrate genomes reveals an unexpected diversity of endogenous viral elements": BLAST_RUNTIME-008.out

```
1662834313065710003 run start 008 tblastn ref_euk_rep_genomes 1064.52 14906.17 896.73 1484%
1662835377759162850 run exitCode 008 0
```
