## Supplementary material for "Deep-mining of vertebrate genomes reveals an unexpected diversity of endogenous viral elements": k8s-init-pv-59cqt-import-query-batches.log

```
2022-09-10T15:52:30.765425195Z + shopt -s nullglob
2022-09-10T15:52:30.765458553Z + k8s_job_limit=5000
2022-09-10T15:52:30.765485684Z + batch_len=5000000
2022-09-10T15:52:30.765503212Z + show_help=0
2022-09-10T15:52:30.765508197Z + copy_only=0
2022-09-10T15:52:30.765512064Z + split_to_cloud=0
2022-09-10T15:52:30.765517537Z + input=
2022-09-10T15:52:30.765573571Z + output_bucket=
2022-09-10T15:52:30.765590220Z + local_output_dir=/blast/queries
2022-09-10T15:52:30.765604115Z + getopts o:i:b:c:q:p:h OPT
2022-09-10T15:52:30.765616408Z + case $OPT in
2022-09-10T15:52:30.765630334Z + input=gs://geminiviridae/Geminiviridae_rep.fasta
2022-09-10T15:52:30.765639562Z + getopts o:i:b:c:q:p:h OPT
2022-09-10T15:52:30.765652428Z + case $OPT in
2022-09-10T15:52:30.765677403Z + output_bucket=gs://geminiviridae/results
2022-09-10T15:52:30.765691102Z + getopts o:i:b:c:q:p:h OPT
2022-09-10T15:52:30.765700279Z + case $OPT in
2022-09-10T15:52:30.765714027Z + batch_len=20000
2022-09-10T15:52:30.765721838Z + getopts o:i:b:c:q:p:h OPT
2022-09-10T15:52:30.765730415Z + case $OPT in
2022-09-10T15:52:30.765737528Z + copy_only=0
2022-09-10T15:52:30.765747594Z + getopts o:i:b:c:q:p:h OPT
2022-09-10T15:52:30.765760290Z + case $OPT in
2022-09-10T15:52:30.765773970Z + local_output_dir=/blast/queries/
2022-09-10T15:52:30.765798291Z + getopts o:i:b:c:q:p:h OPT
2022-09-10T15:52:30.765826076Z + '[' -z gs://geminiviridae/results ']'
2022-09-10T15:52:30.765888828Z + '[' -z gs://geminiviridae/Geminiviridae_rep.fasta ']'
2022-09-10T15:52:30.765901662Z + [[ 0 -eq 1 ]]
2022-09-10T15:52:30.765947307Z + '[' 0 -eq 1 ']'
2022-09-10T15:52:30.766333557Z ++ mktemp
2022-09-10T15:52:30.767107909Z + TMP=/tmp/tmp.mknboc
2022-09-10T15:52:30.767238560Z + [[ gs://geminiviridae/results =~ ^s3:// ]]
2022-09-10T15:52:30.767328313Z + '[' 0 -eq 1 ']'
2022-09-10T15:52:30.767361033Z + fasta_split.py gs://geminiviridae/Geminiviridae_rep.fasta -l 20000 -o /blast/queries/ -c /tmp/tmp.mknboc
2022-09-10T15:52:34.243955196Z 
2022-09-10T15:52:34.243992150Z real	0m3.476s
2022-09-10T15:52:34.243999194Z user	0m2.676s
2022-09-10T15:52:34.244003697Z sys	0m0.554s
2022-09-10T15:52:34.244717016Z ++ find /blast/queries/ -type f -name 'batch_*.fa'
2022-09-10T15:52:34.244776745Z ++ wc -l
2022-09-10T15:52:34.248563465Z + num_batches=9
2022-09-10T15:52:34.249049743Z ++ cat /tmp/tmp.mknboc
2022-09-10T15:52:34.249935854Z + query_length=159996
2022-09-10T15:52:34.249965761Z + '[' 9 -gt 5000 ']'
2022-09-10T15:52:34.250008600Z + gsutil -qm cp /tmp/tmp.mknboc gs://geminiviridae/results/metadata/query_length.txt
2022-09-10T15:52:36.194343166Z 
2022-09-10T15:52:36.194387854Z real	0m1.944s
2022-09-10T15:52:36.194394840Z user	0m1.237s
2022-09-10T15:52:36.194399360Z sys	0m0.345s
2022-09-10T15:52:36.194403597Z + '[' 0 -eq 1 ']'
2022-09-10T15:52:36.194743524Z + find /blast/queries/ -type f -name 'batch_*.fa'
2022-09-10T15:52:36.194791498Z + xargs -n1 basename
2022-09-10T15:52:36.201117651Z + gsutil -qm cp batch_list.txt gs://geminiviridae/results/metadata/batch_list.txt
2022-09-10T15:52:38.093085071Z 
2022-09-10T15:52:38.093147126Z real	0m1.892s
2022-09-10T15:52:38.093156318Z user	0m1.301s
2022-09-10T15:52:38.093161983Z sys	0m0.245s
```
