## Supplementary material for "Deep-mining of vertebrate genomes reveals an unexpected diversity of endogenous viral elements": batch_000-tblastn-ref_euk_rep_genomes.out

```
# TBLASTN 2.13.0+
# Query: YP_009273016.1 |RepA|Common bean-associated gemycircularvirus|Gemycircularvirus|Genomoviridae|Phaseolus vulgaris|Brazil|Brazil|2013|2016-09-12T00:00:00Z|RepA [Common bean-associated gemycircularvirus]
# Database: ref_euk_rep_genomes
# 0 hits found
# TBLASTN 2.13.0+
# Query: YP_009130660.1 |capsid|Gemykibivirus humas2|Gemykibivirus|Genomoviridae||Sri Lanka|Sri Lanka||2015-04-16T00:00:00Z|capsid [Gemycircularvirus SL1]
# Database: ref_euk_rep_genomes
# 0 hits found
# TBLASTN 2.13.0+
# Query: YP_009051833.1 |capsid protein|Gemykrogvirus bovas1|Gemykrogvirus|Genomoviridae||Germany|Germany||2014-08-13T00:00:00Z|capsid protein [HCBI9.212 virus]
# Database: ref_euk_rep_genomes
# 0 hits found
# TBLASTN 2.13.0+
# Query: UPW41823.1 |capsid protein|Peromfec virus NeonRodF5_35|Gemycircularvirus|Genomoviridae|Peromyscus truei|USA: Arizona|USA|2021-07-18|2022-09-01T00:00:00Z|capsid protein [Peromfec virus NeonRodF5_35]
# Database: ref_euk_rep_genomes
# 0 hits found
# TBLASTN 2.13.0+
# Query: UOF79424.1 |putative C2 protein|Genomoviridae sp.||Genomoviridae||USA|USA|2019-01-01|2022-04-10T00:00:00Z|putative C2 protein [Genomoviridae sp.]
# Database: ref_euk_rep_genomes
# 0 hits found
# TBLASTN 2.13.0+
# Query: UJO02127.1 |Rep|Eumops bonariensis associated gemycircularvirus 4|Gemycircularvirus|Genomoviridae|Eumops bonariensis|Argentina|Argentina|2017-04-13|2022-01-29T00:00:00Z|Rep [Eumops bonariensis associated gemycircularvirus 4]
# Database: ref_euk_rep_genomes
# 0 hits found
# TBLASTN 2.13.0+
# Query: UBQ66239.1 |Cap protein|crane CRESS-DNA virus||Genomoviridae|Grus monacha|||2018|2021-10-03T00:00:00Z|Cap protein [crane CRESS-DNA virus]
# Database: ref_euk_rep_genomes
# 0 hits found
# TBLASTN 2.13.0+
# Query: UBQ66271.1 |Cap protein|finch CRESS-DNA virus||Genomoviridae|Ficedula parva|||2018|2021-10-03T00:00:00Z|Cap protein [finch CRESS-DNA virus]
# Database: ref_euk_rep_genomes
# 0 hits found
# TBLASTN 2.13.0+
# Query: UBK24591.1 |capsid|Bat associated genomovirus||Genomoviridae|Chalinolobus gouldii|Australia|Australia|2017|2021-09-29T00:00:00Z|capsid [Bat associated genomovirus]
# Database: ref_euk_rep_genomes
# 0 hits found
# TBLASTN 2.13.0+
# Query: QXN75535.1 |replication associated protein|Genomoviridae sp.||Genomoviridae||USA: Pinal County, Arizona|USA|2009-09|2021-07-20T00:00:00Z|MAG: replication associated protein [Genomoviridae sp.]
# Database: ref_euk_rep_genomes
# 0 hits found
# TBLASTN 2.13.0+
# Query: QXN75635.1 |replication associated protein|Genomoviridae sp.||Genomoviridae||USA: Pinal County, Arizona|USA|2009-10|2021-07-20T00:00:00Z|MAG: replication associated protein [Genomoviridae sp.]
# Database: ref_euk_rep_genomes
# 0 hits found
# TBLASTN 2.13.0+
# Query: QLD98949.1 |hypothetical protein|Botrytis gemydayravirus 1||Genomoviridae|Botrytis cinerea|New Zealand|New Zealand|2011|2021-04-30T00:00:00Z|hypothetical protein [Botrytis gemydayravirus 1]
# Database: ref_euk_rep_genomes
# 0 hits found
# TBLASTN 2.13.0+
# Query: QJB18601.1 |capsid protein|Genomoviridae sp.||Genomoviridae|unidentified|USA|USA|2006|2021-04-17T00:00:00Z|capsid protein [Genomoviridae sp.]
# Database: ref_euk_rep_genomes
# 0 hits found
# TBLASTN 2.13.0+
# Query: QJB18633.1 |capsid protein|Genomoviridae sp.||Genomoviridae|unidentified|USA|USA|2001|2021-04-17T00:00:00Z|capsid protein [Genomoviridae sp.]
# Database: ref_euk_rep_genomes
# 0 hits found
# TBLASTN 2.13.0+
# Query: QJB18665.1 |capsid protein|Genomoviridae sp.||Genomoviridae|unidentified|USA|USA|2001|2021-04-17T00:00:00Z|MAG: capsid protein [Genomoviridae sp.]
# Database: ref_euk_rep_genomes
# 0 hits found
# TBLASTN 2.13.0+
# Query: QNI80861.1 |replication associated protein|Caesalpinia pluviosa associated gemycircularvirus|Gemycircularvirus|Genomoviridae|Cenostigma pluviosum|Brazil|Brazil|2014|2020-08-29T00:00:00Z|replication associated protein [Caesalpinia pluviosa associated gemycircularvirus]
# Database: ref_euk_rep_genomes
# Fields: query acc., q. start, q. end, subject acc., subject sci name, subject title, s. start, s. end, evalue, score, alignment length, % identity, subject strand
# 78 hits found
QNI80861.1	14	292	NW_025960865	Perognathus longimembris pacificus	Perognathus longimembris pacificus isolate PPM17 unplaced genomic scaffold, ASM2315922v1 HiC_scaffold_5438	20229	21014	6.35e-38	393	286	37.413	N/A
QNI80861.1	14	292	NC_063165	Perognathus longimembris pacificus	Perognathus longimembris pacificus isolate PPM17 chromosome 5, ASM2315922v1	87993867	87993082	1.25e-37	390	285	37.193	N/A
QNI80861.1	14	292	NW_025961413	Perognathus longimembris pacificus	Perognathus longimembris pacificus isolate PPM17 unplaced genomic scaffold, ASM2315922v1 HiC_scaffold_5931	1272565	1271780	4.70e-36	379	285	36.842	N/A
QNI80861.1	14	292	NW_025961413	Perognathus longimembris pacificus	Perognathus longimembris pacificus isolate PPM17 unplaced genomic scaffold, ASM2315922v1 HiC_scaffold_5931	1390614	1389829	2.57e-35	373	286	36.713	N/A
QNI80861.1	1	268	NC_051315	Choloepus didactylus	Choloepus didactylus isolate mChoDid1 chromosome 9, mChoDid1.pri	63810006	63810773	5.74e-34	363	275	36.000	N/A
QNI80861.1	3	302	NW_022989367	Pseudochaenichthys georgianus	Pseudochaenichthys georgianus unplaced genomic scaffold, fPseGeo1.1	731	1594	1.74e-29	329	306	32.680	N/A
QNI80861.1	11	295	NC_051447	Kryptolebias marmoratus	Kryptolebias marmoratus isolate JLee-2015 linkage group LG18, ASM164957v2	2741224	2742036	1.03e-28	323	288	33.681	N/A
QNI80861.1	12	292	NC_051050	Acanthopagrus latus	Acanthopagrus latus isolate v.2019 chromosome 12, fAcaLat1.1	1495604	1496410	2.56e-28	320	286	32.517	N/A
QNI80861.1	12	292	NC_051050	Acanthopagrus latus	Acanthopagrus latus isolate v.2019 chromosome 12, fAcaLat1.1	1488042	1488848	2.87e-28	320	286	32.517	N/A
QNI80861.1	12	292	NC_051050	Acanthopagrus latus	Acanthopagrus latus isolate v.2019 chromosome 12, fAcaLat1.1	1489932	1490738	2.87e-28	320	286	32.517	N/A
QNI80861.1	12	292	NC_051050	Acanthopagrus latus	Acanthopagrus latus isolate v.2019 chromosome 12, fAcaLat1.1	1493712	1494518	2.87e-28	320	286	32.517	N/A
QNI80861.1	12	292	NC_051050	Acanthopagrus latus	Acanthopagrus latus isolate v.2019 chromosome 12, fAcaLat1.1	1506755	1507561	2.87e-28	320	286	32.517	N/A
QNI80861.1	12	292	NC_051050	Acanthopagrus latus	Acanthopagrus latus isolate v.2019 chromosome 12, fAcaLat1.1	1491822	1492628	2.96e-28	320	286	32.517	N/A
QNI80861.1	12	292	NC_051050	Acanthopagrus latus	Acanthopagrus latus isolate v.2019 chromosome 12, fAcaLat1.1	1502971	1503777	2.66e-27	313	287	32.404	N/A
QNI80861.1	15	292	NC_051050	Acanthopagrus latus	Acanthopagrus latus isolate v.2019 chromosome 12, fAcaLat1.1	1504872	1505669	1.31e-26	307	283	32.862	N/A
QNI80861.1	12	100	NC_051050	Acanthopagrus latus	Acanthopagrus latus isolate v.2019 chromosome 12, fAcaLat1.1	1508647	1508916	7.91e-12	194	90	43.333	N/A
QNI80861.1	7	100	NC_051050	Acanthopagrus latus	Acanthopagrus latus isolate v.2019 chromosome 12, fAcaLat1.1	1497479	1497763	8.29e-12	194	95	42.105	N/A
QNI80861.1	7	292	NC_064428	Astyanax mexicanus	Astyanax mexicanus isolate ESR-SI-001 chromosome 21, AstMex3_surface	7537806	7536976	4.22e-25	296	295	31.525	N/A
QNI80861.1	14	298	NC_063169	Perognathus longimembris pacificus	Perognathus longimembris pacificus isolate PPM17 chromosome 9, ASM2315922v1	17341	18138	3.73e-24	289	297	31.313	N/A
QNI80861.1	37	278	NC_063169	Perognathus longimembris pacificus	Perognathus longimembris pacificus isolate PPM17 chromosome 9, ASM2315922v1	19249	19923	3.38e-18	243	245	31.837	N/A
QNI80861.1	152	292	NC_063169	Perognathus longimembris pacificus	Perognathus longimembris pacificus isolate PPM17 chromosome 9, ASM2315922v1	23471	23863	2.87e-13	205	141	39.007	N/A
QNI80861.1	12	287	NW_010581509	Tinamus guttatus	Tinamus guttatus isolate BGI_N309 unplaced genomic scaffold, ASM70537v2 scaffold13393	5748	4978	5.00e-22	272	277	34.296	N/A
QNI80861.1	12	275	NW_024096460	Crotalus tigris	Crotalus tigris isolate CLP2741 ecotype Arizona unplaced genomic scaffold, ASM1654583v1 scf7180000017536.10889498	6025673	6024924	2.25e-21	268	266	30.451	N/A
QNI80861.1	7	275	NC_053491	Rana temporaria	Rana temporaria chromosome 3, aRanTem1.1	257690962	257691735	4.19e-21	265	276	32.971	N/A
QNI80861.1	7	275	NC_053489	Rana temporaria	Rana temporaria chromosome 1, aRanTem1.1	8654304	8653531	1.64e-20	261	276	32.971	N/A
QNI80861.1	7	221	NC_053489	Rana temporaria	Rana temporaria chromosome 1, aRanTem1.1	8221753	8221142	9.43e-17	232	221	34.389	N/A
QNI80861.1	15	287	NC_047094	Geotrypetes seraphini	Geotrypetes seraphini chromosome 11, aGeoSer1.1	49647450	49646665	2.91e-19	251	288	30.556	N/A
QNI80861.1	18	188	NC_047094	Geotrypetes seraphini	Geotrypetes seraphini chromosome 11, aGeoSer1.1	66769359	66768880	7.26e-08	138	173	29.480	N/A
QNI80861.1	202	246	NC_047094	Geotrypetes seraphini	Geotrypetes seraphini chromosome 11, aGeoSer1.1	66768836	66768705	7.26e-08	69	45	42.222	N/A
QNI80861.1	14	268	NC_053390	Bufo bufo	Bufo bufo chromosome 2, aBufBuf1.1	9191643	9190912	3.61e-19	251	258	31.783	N/A
QNI80861.1	14	221	NC_053390	Bufo bufo	Bufo bufo chromosome 2, aBufBuf1.1	6708044	6707466	3.61e-14	212	212	31.132	N/A
QNI80861.1	14	103	NC_053390	Bufo bufo	Bufo bufo chromosome 2, aBufBuf1.1	6709895	6709623	1.33e-10	185	91	45.055	N/A
QNI80861.1	14	103	NC_053390	Bufo bufo	Bufo bufo chromosome 2, aBufBuf1.1	6711739	6711467	1.53e-10	184	91	45.055	N/A
QNI80861.1	14	266	NC_053391	Bufo bufo	Bufo bufo chromosome 3, aBufBuf1.1	33282072	33282800	5.16e-19	249	255	31.765	N/A
QNI80861.1	14	266	NC_053391	Bufo bufo	Bufo bufo chromosome 3, aBufBuf1.1	33223280	33223999	1.02e-16	232	265	31.321	N/A
QNI80861.1	78	295	NC_051440	Kryptolebias marmoratus	Kryptolebias marmoratus isolate JLee-2015 linkage group LG11, ASM164957v2	27794971	27794363	6.32e-19	179	220	32.273	N/A
QNI80861.1	11	68	NC_051440	Kryptolebias marmoratus	Kryptolebias marmoratus isolate JLee-2015 linkage group LG11, ASM164957v2	27795173	27794997	6.32e-19	125	59	38.983	N/A
QNI80861.1	14	195	NC_047512	Pseudochaenichthys georgianus	Pseudochaenichthys georgianus chromosome 10, fPseGeo1.1	45263176	45262655	2.63e-18	207	185	33.514	N/A
QNI80861.1	203	261	NC_047512	Pseudochaenichthys georgianus	Pseudochaenichthys georgianus chromosome 10, fPseGeo1.1	45262631	45262458	2.63e-18	91	59	38.983	N/A
QNI80861.1	12	261	NC_063057	Megalobrama amblycephala	Megalobrama amblycephala isolate DHTTF-2021 linkage group LG14, ASM1881202v1	47482519	47481794	1.83e-15	222	255	32.549	N/A
QNI80861.1	158	297	NC_063057	Megalobrama amblycephala	Megalobrama amblycephala isolate DHTTF-2021 linkage group LG14, ASM1881202v1	47479981	47480391	2.88e-06	150	145	37.241	N/A
QNI80861.1	12	100	NC_063057	Megalobrama amblycephala	Megalobrama amblycephala isolate DHTTF-2021 linkage group LG14, ASM1881202v1	47479767	47479534	3.27e-06	150	89	38.202	N/A
QNI80861.1	12	261	NW_015507170	Sinocyclocheilus grahami	Sinocyclocheilus grahami isolate Dianchi unplaced genomic scaffold, SAMN03320097.WGS_v1.1 scaffold1991.1	42111	41395	8.54e-15	217	255	30.196	N/A
QNI80861.1	5	100	NW_015507170	Sinocyclocheilus grahami	Sinocyclocheilus grahami isolate Dianchi unplaced genomic scaffold, SAMN03320097.WGS_v1.1 scaffold1991.1	39050	38760	3.30e-09	174	98	39.796	N/A
QNI80861.1	9	96	NW_006408530	Chrysochloris asiatica	Chrysochloris asiatica unplaced genomic scaffold, ChrAsi1.0 scaffold00012	31588018	31587758	8.98e-14	209	88	43.182	N/A
QNI80861.1	50	292	NC_064425	Astyanax mexicanus	Astyanax mexicanus isolate ESR-SI-001 chromosome 18, AstMex3_surface	34657314	34656616	5.81e-13	203	253	30.435	N/A
QNI80861.1	152	304	NC_063168	Perognathus longimembris pacificus	Perognathus longimembris pacificus isolate PPM17 chromosome 8, ASM2315922v1	33601	34026	1.52e-12	200	153	37.255	N/A
QNI80861.1	14	298	NC_063168	Perognathus longimembris pacificus	Perognathus longimembris pacificus isolate PPM17 chromosome 8, ASM2315922v1	27409	28200	7.84e-12	194	295	27.119	N/A
QNI80861.1	179	268	NC_063168	Perognathus longimembris pacificus	Perognathus longimembris pacificus isolate PPM17 chromosome 8, ASM2315922v1	29776	30039	4.41e-10	180	90	45.556	N/A
QNI80861.1	14	105	NC_047085	Geotrypetes seraphini	Geotrypetes seraphini chromosome 2, aGeoSer1.1	463725915	463725643	1.11e-11	193	93	46.237	N/A
QNI80861.1	14	105	NC_047085	Geotrypetes seraphini	Geotrypetes seraphini chromosome 2, aGeoSer1.1	508472976	508473248	1.08e-08	170	98	39.796	N/A
QNI80861.1	178	272	NC_063172	Perognathus longimembris pacificus	Perognathus longimembris pacificus isolate PPM17 chromosome 12, ASM2315922v1	26733691	26733969	1.47e-11	192	95	47.368	N/A
QNI80861.1	7	100	NW_022991811	Gymnodraco acuticeps	Gymnodraco acuticeps unplaced genomic scaffold, fGymAcu1.1	4223	3939	2.32e-11	190	95	41.053	N/A
QNI80861.1	7	100	NW_022991559	Gymnodraco acuticeps	Gymnodraco acuticeps unplaced genomic scaffold, fGymAcu1.1	39742	40026	2.46e-11	190	95	41.053	N/A
QNI80861.1	14	105	NC_047084	Geotrypetes seraphini	Geotrypetes seraphini chromosome 1, aGeoSer1.1	332622180	332622452	2.73e-11	190	93	44.086	N/A
QNI80861.1	14	105	NC_047084	Geotrypetes seraphini	Geotrypetes seraphini chromosome 1, aGeoSer1.1	148132365	148132637	1.27e-10	185	92	41.304	N/A
QNI80861.1	14	105	NC_047092	Geotrypetes seraphini	Geotrypetes seraphini chromosome 9, aGeoSer1.1	730500	730228	1.81e-10	183	92	41.304	N/A
QNI80861.1	11	98	NC_063178	Perognathus longimembris pacificus	Perognathus longimembris pacificus isolate PPM17 chromosome 18, ASM2315922v1	30795652	30795392	3.28e-10	181	88	40.909	N/A
QNI80861.1	14	100	NC_063178	Perognathus longimembris pacificus	Perognathus longimembris pacificus isolate PPM17 chromosome 18, ASM2315922v1	30811794	30811537	7.23e-09	171	87	39.080	N/A
QNI80861.1	202	292	NC_063178	Perognathus longimembris pacificus	Perognathus longimembris pacificus isolate PPM17 chromosome 18, ASM2315922v1	30811246	30810992	3.70e-06	131	91	37.363	N/A
QNI80861.1	178	200	NC_063178	Perognathus longimembris pacificus	Perognathus longimembris pacificus isolate PPM17 chromosome 18, ASM2315922v1	30811328	30811260	3.70e-06	60	23	47.826	N/A
QNI80861.1	66	295	NC_051431	Kryptolebias marmoratus	Kryptolebias marmoratus isolate JLee-2015 linkage group LG2, ASM164957v2	31005229	31004585	3.70e-10	181	232	31.466	N/A
QNI80861.1	11	221	NW_019032806	Acanthochromis polyacanthus	Acanthochromis polyacanthus ecotype Palm Islands unplaced genomic scaffold, ASM210954v1 orpheusFish_scaffold3690	939	1538	4.32e-10	180	224	28.125	N/A
QNI80861.1	12	104	NC_034588	Mus caroli	Mus caroli chromosome 19, CAROLI_EIJ_v1.1	46569999	46569721	6.31e-10	179	94	41.489	N/A
QNI80861.1	11	99	NC_063185	Perognathus longimembris pacificus	Perognathus longimembris pacificus isolate PPM17 chromosome 25, ASM2315922v1	922947	923210	1.62e-09	176	89	39.326	N/A
QNI80861.1	178	272	NC_063185	Perognathus longimembris pacificus	Perognathus longimembris pacificus isolate PPM17 chromosome 25, ASM2315922v1	923417	923695	5.19e-07	156	95	41.053	N/A
QNI80861.1	202	292	NC_063185	Perognathus longimembris pacificus	Perognathus longimembris pacificus isolate PPM17 chromosome 25, ASM2315922v1	907606	907860	1.32e-06	130	91	37.363	N/A
QNI80861.1	178	200	NC_063185	Perognathus longimembris pacificus	Perognathus longimembris pacificus isolate PPM17 chromosome 25, ASM2315922v1	907524	907592	1.32e-06	65	23	52.174	N/A
QNI80861.1	5	100	NW_022990843	Gymnodraco acuticeps	Gymnodraco acuticeps unplaced genomic scaffold, fGymAcu1.1	33197	33487	1.81e-09	176	98	40.816	N/A
QNI80861.1	9	100	NC_051451	Kryptolebias marmoratus	Kryptolebias marmoratus isolate JLee-2015 linkage group LG22, ASM164957v2	4327410	4327132	2.89e-09	174	93	37.634	N/A
QNI80861.1	14	103	NC_047096	Geotrypetes seraphini	Geotrypetes seraphini chromosome 13, aGeoSer1.1	975399	975665	4.06e-09	173	90	38.889	N/A
QNI80861.1	1	97	NW_019029310	Acanthochromis polyacanthus	Acanthochromis polyacanthus ecotype Palm Islands unplaced genomic scaffold, ASM210954v1 orpheusFish_scaffold194	166050	166331	1.75e-08	168	99	36.364	N/A
QNI80861.1	84	289	NC_047090	Geotrypetes seraphini	Geotrypetes seraphini chromosome 7, aGeoSer1.1	45601806	45602390	3.78e-08	165	216	30.093	N/A
QNI80861.1	39	103	NC_047087	Geotrypetes seraphini	Geotrypetes seraphini chromosome 4, aGeoSer1.1	291062666	291062472	1.27e-07	143	65	44.615	N/A
QNI80861.1	14	36	NC_047087	Geotrypetes seraphini	Geotrypetes seraphini chromosome 4, aGeoSer1.1	291062731	291062663	1.27e-07	61	23	39.130	N/A
QNI80861.1	12	103	NC_041402	Erpetoichthys calabaricus	Erpetoichthys calabaricus chromosome 9, fErpCal1.1	60111592	60111864	3.61e-07	158	94	37.234	N/A
QNI80861.1	39	208	NC_008803	Monodelphis domestica	Monodelphis domestica chromosome 3, MonDom5	262233161	262232679	9.80e-07	154	170	27.059	N/A
QNI80861.1	3	95	NW_019029183	Acanthochromis polyacanthus	Acanthochromis polyacanthus ecotype Palm Islands unplaced genomic scaffold, ASM210954v1 orpheusFish_scaffold67	1033541	1033834	1.83e-06	152	98	35.714	N/A
# TBLASTN 2.13.0+
# Query: QIR82246.1 |capsid protein|Chicken genomovirus mg7_70||Genomoviridae|Gallus gallus|USA|USA|2017|2020-04-04T00:00:00Z|capsid protein [Chicken genomovirus mg7_70]
# Database: ref_euk_rep_genomes
# 0 hits found
# TBLASTN 2.13.0+
# Query: QCX29389.1 |Replication-associated protein|Gemycircularvirus legle1|Gemycircularvirus|Genomoviridae|Ipomoea batatas|Brazil|Brazil|2008|2019-06-10T00:00:00Z|Replication-associated protein [Plant associated genomovirus 15]
# Database: ref_euk_rep_genomes
# 0 hits found
# TBLASTN 2.13.0+
# Query: QCW23696.1 |capsid protein|Genomoviridae sp.||Genomoviridae||USA|USA|2017-06-01|2019-06-05T00:00:00Z|capsid protein [Genomoviridae sp.]
# Database: ref_euk_rep_genomes
# 0 hits found
# TBLASTN 2.13.0+
# Query: QCQ85164.1 |replication-associated protein|Gemycircularvirus haeme2|Gemycircularvirus|Genomoviridae||USA|USA|2017|2019-05-22T00:00:00Z|replication-associated protein [Finch associated genomovirus 6]
# Database: ref_euk_rep_genomes
# 0 hits found
# TBLASTN 2.13.0+
# Query: AXL65875.1 |replication-associated protein|Gemykibivirus cybusi1|Gemykibivirus|Genomoviridae|Cybaeus signifer|Canada: Victoria, British Columbia|Canada|2017-05|2018-08-17T00:00:00Z|replication-associated protein [Cybaeus spider associated circular virus 2]
# Database: ref_euk_rep_genomes
# 0 hits found
# TBLASTN 2.13.0+
# Query: AXB22630.1 |replication associated protein|Gemycircularvirus alces2|Gemycircularvirus|Genomoviridae|Alces alces|USA|USA|2016-03-22|2018-07-14T00:00:00Z|replication associated protein [Alces alces faeces associated genomovirus MP157]
# Database: ref_euk_rep_genomes
# 0 hits found
# TBLASTN 2.13.0+
# Query: AUW34336.1 |capsid protein|Gemycircularvirus sp.|Gemycircularvirus|Genomoviridae|Grus japonensis|China|China|2014-12|2018-02-04T00:00:00Z|capsid protein [Gemycircularvirus sp.]
# Database: ref_euk_rep_genomes
# 0 hits found
# TBLASTN 2.13.0+
# Query: ANN22655.1 |replication initiation associated protein 2|Gemycircularvirus HV-GcV1|Gemycircularvirus|Genomoviridae|Homo sapiens|France|France||2016-06-27T00:00:00Z|replication initiation associated protein 2 [Gemycircularvirus HV-GcV1]
# Database: ref_euk_rep_genomes
# 0 hits found
# TBLASTN 2.13.0+
# Query: AMH87702.1 |replication-associated protein||Gemycircularvirus|Genomoviridae|Pteropus tonganus|Tonga|Tonga|2014|2016-02-17T00:00:00Z|replication-associated protein [Pacific flying fox faeces associated gemycircularvirus-10]
# Database: ref_euk_rep_genomes
# 0 hits found
# TBLASTN 2.13.0+
# Query: ALC76163.1 |replication-associated protein|Gemycircularvirus poass1|Gemycircularvirus|Genomoviridae|Urochloa deflexa|Tonga|Tonga|2014|2015-09-08T00:00:00Z|replication-associated protein [Poaceae associated gemycircularvirus 1]
# Database: ref_euk_rep_genomes
# 0 hits found
# TBLASTN 2.13.0+
# Query: AIF34831.1 |capsid protein|Gemycircularvirus sewopo3|Gemycircularvirus|Genomoviridae||New Zealand|New Zealand|2012-09-12|2015-01-08T00:00:00Z|capsid protein [Sewage-associated gemycircularvirus 6]
# Database: ref_euk_rep_genomes
# 0 hits found
# TBLASTN 2.13.0+
# Query: UOF79425.1 |rep protein|Genomoviridae sp.||Genomoviridae||USA|USA|2019-01-01|2022-04-10T00:00:00Z|rep protein [Genomoviridae sp.]
# Database: ref_euk_rep_genomes
# 0 hits found
# TBLASTN 2.13.0+
# Query: UJO02128.1 |Cap|Bat associated gemykibivirus 1|Gemykibivirus|Genomoviridae|Eumops bonariensis|Argentina|Argentina|2017-04-13|2022-01-29T00:00:00Z|Cap [Bat associated gemykibivirus 1]
# Database: ref_euk_rep_genomes
# 0 hits found
# TBLASTN 2.13.0+
# Query: UDN67435.1 |capsid protein|robinz virus RP_385|Gemycircularvirus|Genomoviridae|Petroica australis|New Zealand|New Zealand|2015-03|2021-11-07T00:00:00Z|capsid protein [robinz virus RP_385]
# Database: ref_euk_rep_genomes
# 0 hits found
# TBLASTN 2.13.0+
# Query: UBQ66240.1 |Rep protein|crane CRESS-DNA virus||Genomoviridae|Grus monacha|||2018|2021-10-03T00:00:00Z|Rep protein [crane CRESS-DNA virus]
# Database: ref_euk_rep_genomes
# 0 hits found
# TBLASTN 2.13.0+
# Query: UBQ66272.1 |Rep protein|finch CRESS-DNA virus||Genomoviridae|Ficedula parva|||2018|2021-10-03T00:00:00Z|Rep protein [finch CRESS-DNA virus]
# Database: ref_euk_rep_genomes
# 0 hits found
# TBLASTN 2.13.0+
# Query: QXN75504.1 |capsid protein|Genomoviridae sp.||Genomoviridae||USA: Pinal County, Arizona|USA|2009-01|2021-07-20T00:00:00Z|MAG: capsid protein [Genomoviridae sp.]
# Database: ref_euk_rep_genomes
# 0 hits found
# TBLASTN 2.13.0+
# Query: QXN75602.1 |capsid protein|Genomoviridae sp.||Genomoviridae||USA: Pinal County, Arizona|USA|2009-06|2021-07-20T00:00:00Z|MAG: capsid protein [Genomoviridae sp.]
# Database: ref_euk_rep_genomes
# 0 hits found
# TBLASTN 2.13.0+
# Query: QXN75636.1 |capsid protein|Genomoviridae sp.||Genomoviridae||USA: Pinal County, Arizona|USA|2009-12|2021-07-20T00:00:00Z|MAG: capsid protein [Genomoviridae sp.]
# Database: ref_euk_rep_genomes
# 0 hits found
# TBLASTN 2.13.0+
# Query: QLD98950.1 |hypothetical protein|Botrytis gemydayravirus 1||Genomoviridae|Botrytis cinerea|New Zealand|New Zealand|2011|2021-04-30T00:00:00Z|hypothetical protein [Botrytis gemydayravirus 1]
# Database: ref_euk_rep_genomes
# 0 hits found
# TBLASTN 2.13.0+
# Query: QJB18634.1 |replication-associated protein|Genomoviridae sp.||Genomoviridae|unidentified|USA|USA|2001|2021-04-17T00:00:00Z|replication-associated protein [Genomoviridae sp.]
# Database: ref_euk_rep_genomes
# 0 hits found
# TBLASTN 2.13.0+
# Query: QJB18666.1 |replication-associated protein|Genomoviridae sp.||Genomoviridae|unidentified|USA|USA|2001|2021-04-17T00:00:00Z|MAG: replication-associated protein [Genomoviridae sp.]
# Database: ref_euk_rep_genomes
# 0 hits found
# TBLASTN 2.13.0+
# Query: QJB18698.1 |replication-associated protein|Genomoviridae sp.||Genomoviridae|unidentified|USA|USA|2001|2021-04-17T00:00:00Z|replication-associated protein [Genomoviridae sp.]
# Database: ref_euk_rep_genomes
# 0 hits found
# TBLASTN 2.13.0+
# Query: QNI80862.1 |replication associated protein|Byrsonima crassifolia associated gemycircularvirus|Gemycircularvirus|Genomoviridae|Byrsonima crassifolia|Brazil|Brazil|2016|2020-08-29T00:00:00Z|replication associated protein [Byrsonima crassifolia associated gemycircularvirus]
# Database: ref_euk_rep_genomes
# 0 hits found
# TBLASTN 2.13.0+
# Query: QCX29422.1 |capsid protein|Gemykolovirus poaspe1|Gemykolovirus|Genomoviridae|Bromus diandrus|South Africa|South Africa|2012|2019-06-10T00:00:00Z|capsid protein [Plant associated genomovirus 9]
# Database: ref_euk_rep_genomes
# 0 hits found
# TBLASTN 2.13.0+
# Query: QCX29454.1 |capsid protein|Gemycircularvirus solas1|Gemycircularvirus|Genomoviridae|Solanaceae|USA|USA|2017|2019-06-10T00:00:00Z|capsid protein [Plant associated genomovirus 11]
# Database: ref_euk_rep_genomes
# 0 hits found
# TBLASTN 2.13.0+
# Query: QCW23618.1 |replication-associated protein|Genomoviridae sp.||Genomoviridae||USA|USA|2017-06-01|2019-06-05T00:00:00Z|replication-associated protein [Genomoviridae sp.]
# Database: ref_euk_rep_genomes
# 0 hits found
# TBLASTN 2.13.0+
# Query: QCW23655.1 |capsid protein|Genomoviridae sp.||Genomoviridae||USA|USA|2017-06-01|2019-06-05T00:00:00Z|capsid protein [Genomoviridae sp.]
# Database: ref_euk_rep_genomes
# 0 hits found
# TBLASTN 2.13.0+
# Query: QCW23733.1 |replication-associated protein|Genomoviridae sp.||Genomoviridae||USA|USA|2017-06-01|2019-06-05T00:00:00Z|replication-associated protein [Genomoviridae sp.]
# Database: ref_euk_rep_genomes
# 0 hits found
# TBLASTN 2.13.0+
# Query: QCS35906.1 |capsid protein|Capybara genomovirus 13||Genomoviridae|Hydrochoerus hydrochaeris|Brazil|Brazil|2016|2019-05-26T00:00:00Z|capsid protein [Capybara genomovirus 13]
# Database: ref_euk_rep_genomes
# 0 hits found
# TBLASTN 2.13.0+
# Query: AXL65876.1 |putative capsid protein|Gemykibivirus cybusi1|Gemykibivirus|Genomoviridae|Cybaeus signifer|Canada: Victoria, British Columbia|Canada|2017-05|2018-08-17T00:00:00Z|putative capsid protein [Cybaeus spider associated circular virus 2]
# Database: ref_euk_rep_genomes
# 0 hits found
# TBLASTN 2.13.0+
# Query: AXB22599.1 |capsid protein|Gemycircularvirus lynca1|Gemycircularvirus|Genomoviridae|Lynx canadensis|USA|USA|2016-03-22|2018-07-14T00:00:00Z|capsid protein [Lynx canadensis faeces associated genomovirus CL1 48]
# Database: ref_euk_rep_genomes
# 0 hits found
# TBLASTN 2.13.0+
# Query: AXB22631.1 |capsid protein|Lepus americanus faeces associated genomovirus SHP111||Genomoviridae|Lepus americanus|USA|USA|2016-03-22|2018-07-14T00:00:00Z|capsid protein [Lepus americanus faeces associated genomovirus SHP111]
# Database: ref_euk_rep_genomes
# 0 hits found
# TBLASTN 2.13.0+
# Query: ASH99149.1 |capsid protein|Giant panda associated gemycircularvirus|Gemycircularvirus|Genomoviridae||China|China|2015|2017-07-08T00:00:00Z|capsid protein [Giant panda associated gemycircularvirus]
# Database: ref_euk_rep_genomes
# 0 hits found
# TBLASTN 2.13.0+
# Query: ANN22656.1 |replication initiation associated protein 1|Gemycircularvirus HV-GcV1|Gemycircularvirus|Genomoviridae|Homo sapiens|France|France||2016-06-27T00:00:00Z|replication initiation associated protein 1 [Gemycircularvirus HV-GcV1]
# Database: ref_euk_rep_genomes
# 0 hits found
# TBLASTN 2.13.0+
# Query: AMH87665.1 |capsid protein|Gemycircularvirus ptero2|Gemycircularvirus|Genomoviridae|Pteropus tonganus|Tonga|Tonga|2014|2016-02-17T00:00:00Z|capsid protein [Pacific flying fox faeces associated gemycircularvirus-2]
# Database: ref_euk_rep_genomes
# 0 hits found
# TBLASTN 2.13.0+
# Query: AIF34832.1 |replication-associated protein|Gemycircularvirus sewopo3|Gemycircularvirus|Genomoviridae||New Zealand|New Zealand|2012-09-12|2015-01-08T00:00:00Z|replication-associated protein [Sewage-associated gemycircularvirus 6]
# Database: ref_euk_rep_genomes
# 0 hits found
# TBLASTN 2.13.0+
# Query: YP_009551349.1 |RepA|Gemykibivirus haeme2|Gemykibivirus|Genomoviridae|Gopherus|USA|USA|2016-09-16|2019-02-12T00:00:00Z|RepA [Gopherus associated genomovirus 1]
# Database: ref_euk_rep_genomes
# 0 hits found
# TBLASTN 2.13.0+
# Query: YP_009465964.1 |capsid protein|Varroa mite associated genomovirus 1||Genomoviridae|Varroa destructor|New Zealand|New Zealand|2015-07-01|2018-02-22T00:00:00Z|capsid protein [Varroa mite associated genomovirus 1]
# Database: ref_euk_rep_genomes
# 0 hits found
# TBLASTN 2.13.0+
# Query: UPW41825.1 |capsid protein|Peromfec virus NeonRodF5_34|Gemycircularvirus|Genomoviridae|Peromyscus truei|USA: Arizona|USA|2021-07-18|2022-09-01T00:00:00Z|capsid protein [Peromfec virus NeonRodF5_34]
# Database: ref_euk_rep_genomes
# 0 hits found
# TBLASTN 2.13.0+
# Query: UOK20978.1 |capsid protein|Chifec genomovirus UA13_107||Genomoviridae|Tadarida brasiliensis|USA: Arizona|USA|2018-06-23|2022-04-13T00:00:00Z|capsid protein [Chifec genomovirus UA13_107]
# Database: ref_euk_rep_genomes
# 0 hits found
# TBLASTN 2.13.0+
# Query: UOF79426.1 |capsid protein|Genomoviridae sp.||Genomoviridae||USA|USA|2019-01-01|2022-04-10T00:00:00Z|capsid protein [Genomoviridae sp.]
# Database: ref_euk_rep_genomes
# 0 hits found
# TBLASTN 2.13.0+
# Query: UJO02129.1 |Rep|Bat associated gemykibivirus 1|Gemykibivirus|Genomoviridae|Eumops bonariensis|Argentina|Argentina|2017-04-13|2022-01-29T00:00:00Z|Rep [Bat associated gemykibivirus 1]
# Database: ref_euk_rep_genomes
# 0 hits found
# TBLASTN 2.13.0+
# Query: UBQ66241.1 |Cap protein|crane CRESS-DNA virus||Genomoviridae|Grus monacha|||2018|2021-10-03T00:00:00Z|Cap protein [crane CRESS-DNA virus]
# Database: ref_euk_rep_genomes
# 0 hits found
# TBLASTN 2.13.0+
# Query: QXN75571.1 |replication associated protein|Genomoviridae sp.||Genomoviridae||USA: Pinal County, Arizona|USA|2009-05|2021-07-20T00:00:00Z|MAG: replication associated protein [Genomoviridae sp.]
# Database: ref_euk_rep_genomes
# 0 hits found
# TBLASTN 2.13.0+
# Query: QUE49112.1 |coat protein|Sclerotinia sclerotiorum hypovirulence associated DNA virus 1-WX||Genomoviridae|Sclerotinia sclerotiorum|China|China|2016-05-07|2021-04-28T00:00:00Z|MAG: coat protein [Sclerotinia sclerotiorum hypovirulence associated DNA virus 1-WX]
# Database: ref_euk_rep_genomes
# 0 hits found
# TBLASTN 2.13.0+
# Query: QJB18635.1 |capsid protein|Genomoviridae sp.||Genomoviridae|unidentified|USA|USA|2001|2021-04-17T00:00:00Z|MAG: capsid protein [Genomoviridae sp.]
# Database: ref_euk_rep_genomes
# 0 hits found
# TBLASTN 2.13.0+
# Query: QJB18699.1 |capsid protein|Genomoviridae sp.||Genomoviridae|unidentified|USA|USA|2001|2021-04-17T00:00:00Z|MAG: capsid protein [Genomoviridae sp.]
# Database: ref_euk_rep_genomes
# 0 hits found
# TBLASTN 2.13.0+
# Query: QJB18731.1 |capsid protein|Genomoviridae sp.||Genomoviridae|unidentified|USA|USA|2001|2021-04-17T00:00:00Z|MAG: capsid protein [Genomoviridae sp.]
# Database: ref_euk_rep_genomes
# 0 hits found
# TBLASTN 2.13.0+
# Query: QIJ55590.1 |capsid protein|Marmot associated genomovirus 4||Genomoviridae|Marmota flaviventris|USA: Colorado|USA|2018-05-21|2020-12-28T00:00:00Z|capsid protein [Marmot associated genomovirus 4]
# Database: ref_euk_rep_genomes
# 0 hits found
# TBLASTN 2.13.0+
# Query: QIR82248.1 |capsid protein|Gemykibivirus galga1|Gemykibivirus|Genomoviridae|Gallus gallus|USA|USA|2017|2020-04-04T00:00:00Z|capsid protein [Chicken genomovirus mg7_73]
# Database: ref_euk_rep_genomes
# 0 hits found
# TBLASTN 2.13.0+
# Query: QCX29519.1 |Replication-associated protein|Gemycircularvirus trilo1|Gemycircularvirus|Genomoviridae|Tribolium uniolae|South Africa|South Africa|2012|2019-06-10T00:00:00Z|Replication-associated protein [Plant associated genomovirus 22]
# Database: ref_euk_rep_genomes
# 0 hits found
# BLAST processed 68 queries
```
