## Supplementary material for "Deep-mining of vertebrate genomes reveals an unexpected diversity of endogenous viral elements": batch_001-tblastn-ref_euk_rep_genomes.out

```
# TBLASTN 2.13.0+
# Query: QCW23656.1 |replication-associated protein|Genomoviridae sp.||Genomoviridae||USA|USA|2017-06-01|2019-06-05T00:00:00Z|replication-associated protein [Genomoviridae sp.]
# Database: ref_euk_rep_genomes
# 0 hits found
# TBLASTN 2.13.0+
# Query: QCW23698.1 |capsid protein|Genomoviridae sp.||Genomoviridae||USA|USA|2017-06-01|2019-06-05T00:00:00Z|MAG: capsid protein [Genomoviridae sp.]
# Database: ref_euk_rep_genomes
# 0 hits found
# TBLASTN 2.13.0+
# Query: QCW23734.1 |putative capsid protein|Genomoviridae sp.||Genomoviridae||USA|USA|2017-06-01|2019-06-05T00:00:00Z|putative capsid protein [Genomoviridae sp.]
# Database: ref_euk_rep_genomes
# 0 hits found
# TBLASTN 2.13.0+
# Query: ASH99150.1 |putative ORF3 protein|Giant panda associated gemycircularvirus|Gemycircularvirus|Genomoviridae||China|China|2015|2017-07-08T00:00:00Z|putative ORF3 protein [Giant panda associated gemycircularvirus]
# Database: ref_euk_rep_genomes
# 0 hits found
# TBLASTN 2.13.0+
# Query: AMH87666.1 |replication-associated protein|Gemycircularvirus ptero2|Gemycircularvirus|Genomoviridae|Pteropus tonganus|Tonga|Tonga|2014|2016-02-17T00:00:00Z|replication-associated protein [Pacific flying fox faeces associated gemycircularvirus-2]
# Database: ref_euk_rep_genomes
# 0 hits found
# TBLASTN 2.13.0+
# Query: ALC76165.1 |capsid protein|Gemycircularvirus poass1|Gemycircularvirus|Genomoviridae|Urochloa deflexa|Tonga|Tonga|2014|2015-09-08T00:00:00Z|capsid protein [Poaceae associated gemycircularvirus 1]
# Database: ref_euk_rep_genomes
# 0 hits found
# TBLASTN 2.13.0+
# Query: UOK20979.1 |replication associated protein|Chifec genomovirus UA13_107||Genomoviridae|Tadarida brasiliensis|USA: Arizona|USA|2018-06-23|2022-04-13T00:00:00Z|replication associated protein [Chifec genomovirus UA13_107]
# Database: ref_euk_rep_genomes
# 0 hits found
# TBLASTN 2.13.0+
# Query: UOF79427.1 |hypothetical protein|Genomoviridae sp.||Genomoviridae||USA|USA|2019-01-01|2022-04-10T00:00:00Z|hypothetical protein [Genomoviridae sp.]
# Database: ref_euk_rep_genomes
# 0 hits found
# TBLASTN 2.13.0+
# Query: UDN67437.1 |capsid protein|robinz virus RP_393|Gemycircularvirus|Genomoviridae|Petroica australis|New Zealand|New Zealand|2015-03|2021-11-07T00:00:00Z|capsid protein [robinz virus RP_393]
# Database: ref_euk_rep_genomes
# 0 hits found
# TBLASTN 2.13.0+
# Query: UBQ66242.1 |Rep protein|crane CRESS-DNA virus||Genomoviridae|Grus monacha|||2018|2021-10-03T00:00:00Z|Rep protein [crane CRESS-DNA virus]
# Database: ref_euk_rep_genomes
# 0 hits found
# TBLASTN 2.13.0+
# Query: UBQ66274.1 |Rep protein|finch CRESS-DNA virus||Genomoviridae|Tarsiger cyanurus|||2018|2021-10-03T00:00:00Z|Rep protein [finch CRESS-DNA virus]
# Database: ref_euk_rep_genomes
# 0 hits found
# TBLASTN 2.13.0+
# Query: QYW06812.1 |putative ORF3 protein|Giant panda associated gemycircularvirus|Gemycircularvirus|Genomoviridae|Haemaphysalis longicornis|China|China|2017-06-09|2021-08-18T00:00:00Z|MAG: putative ORF3 protein [Giant panda associated gemycircularvirus]
# Database: ref_euk_rep_genomes
# 0 hits found
# TBLASTN 2.13.0+
# Query: QXN75572.1 |capsid protein|Genomoviridae sp.||Genomoviridae||USA: Pinal County, Arizona|USA|2009-06|2021-07-20T00:00:00Z|MAG: capsid protein [Genomoviridae sp.]
# Database: ref_euk_rep_genomes
# 0 hits found
# TBLASTN 2.13.0+
# Query: QJB18604.1 |replication-associated protein|Genomoviridae sp.||Genomoviridae|unidentified|USA|USA|2006|2021-04-17T00:00:00Z|MAG: replication-associated protein [Genomoviridae sp.]
# Database: ref_euk_rep_genomes
# 0 hits found
# TBLASTN 2.13.0+
# Query: QJB18700.1 |replication-associated protein|Genomoviridae sp.||Genomoviridae|unidentified|USA|USA|2001|2021-04-17T00:00:00Z|MAG: replication-associated protein [Genomoviridae sp.]
# Database: ref_euk_rep_genomes
# 0 hits found
# TBLASTN 2.13.0+
# Query: QJB18732.1 |replication-associated protein|Genomoviridae sp.||Genomoviridae|unidentified|USA|USA|2001|2021-04-17T00:00:00Z|MAG: replication-associated protein [Genomoviridae sp.]
# Database: ref_euk_rep_genomes
# 0 hits found
# TBLASTN 2.13.0+
# Query: QCX29360.1 |capsid protein|Gemykibivirus planta1|Gemykibivirus|Genomoviridae|Sida|Brazil|Brazil|2015|2019-06-10T00:00:00Z|capsid protein [Plant associated genomovirus 2]
# Database: ref_euk_rep_genomes
# 0 hits found
# TBLASTN 2.13.0+
# Query: QCW23620.1 |capsid protein|Genomoviridae sp.||Genomoviridae||USA|USA|2017-06-01|2019-06-05T00:00:00Z|MAG: capsid protein [Genomoviridae sp.]
# Database: ref_euk_rep_genomes
# 0 hits found
# TBLASTN 2.13.0+
# Query: QCW23657.1 |replication-associated protein|Genomoviridae sp.||Genomoviridae||USA|USA|2017-06-01|2019-06-05T00:00:00Z|replication-associated protein [Genomoviridae sp.]
# Database: ref_euk_rep_genomes
# 0 hits found
# TBLASTN 2.13.0+
# Query: QCW23737.1 |replication-associated protein|Genomoviridae sp.||Genomoviridae||USA|USA|2017-06-01|2019-06-05T00:00:00Z|replication-associated protein [Genomoviridae sp.]
# Database: ref_euk_rep_genomes
# 0 hits found
# TBLASTN 2.13.0+
# Query: QCQ85167.1 |capsid protein|Gemykibivirus haeme4|Gemykibivirus|Genomoviridae||USA|USA|2017|2019-05-22T00:00:00Z|capsid protein [Finch associated genomovirus 4]
# Database: ref_euk_rep_genomes
# 0 hits found
# TBLASTN 2.13.0+
# Query: QCQ85231.1 |capsid protein|Gemykibivirus haeme3|Gemykibivirus|Genomoviridae||USA|USA|2017|2019-05-22T00:00:00Z|capsid protein [Finch associated genomovirus 2]
# Database: ref_euk_rep_genomes
# 0 hits found
# TBLASTN 2.13.0+
# Query: QCH00638.1 |Rep|Genomoviridae sp.||Genomoviridae|Bos taurus|China|China|2016|2019-05-05T00:00:00Z|Rep [Genomoviridae sp.]
# Database: ref_euk_rep_genomes
# 0 hits found
# TBLASTN 2.13.0+
# Query: AMH87667.1 |RepA|Gemycircularvirus ptero2|Gemycircularvirus|Genomoviridae|Pteropus tonganus|Tonga|Tonga|2014|2016-02-17T00:00:00Z|RepA [Pacific flying fox faeces associated gemycircularvirus-2]
# Database: ref_euk_rep_genomes
# 0 hits found
# TBLASTN 2.13.0+
# Query: AIF34834.1 |replication-associated protein|Sewage-associated gemycircularvirus 7|Gemycircularvirus|Genomoviridae||New Zealand|New Zealand|2012-09-12|2015-01-08T00:00:00Z|replication-associated protein [Sewage-associated gemycircularvirus-7a]
# Database: ref_euk_rep_genomes
# 0 hits found
# TBLASTN 2.13.0+
# Query: CDS63386.1 |replication associated protein|Gemykrogvirus bovas1|Gemykrogvirus|Genomoviridae||Germany|Germany||2014-07-28T00:00:00Z|replication associated protein [HCBI9.212 virus]
# Database: ref_euk_rep_genomes
# 0 hits found
# TBLASTN 2.13.0+
# Query: YP_009506584.1 |Rep1|Gemycircularvirus minio1|Gemycircularvirus|Genomoviridae|Miniopterus fuliginosus|China|China|2012-12|2018-08-24T00:00:00Z|Rep1 [Miniopterus associated gemycircularvirus 1]
# Database: ref_euk_rep_genomes
# 0 hits found
# TBLASTN 2.13.0+
# Query: YP_009109715.1 |replication associated protein|Gemytondvirus ostri1|Gemytondvirus|Genomoviridae|Struthio camelus|New Zealand|New Zealand|2011|2014-11-26T00:00:00Z|replication associated protein [Faeces associated gemycircularvirus 12]
# Database: ref_euk_rep_genomes
# 0 hits found
# TBLASTN 2.13.0+
# Query: UOF79428.1 |hypothetical protein|Genomoviridae sp.||Genomoviridae||USA|USA|2019-01-01|2022-04-10T00:00:00Z|hypothetical protein [Genomoviridae sp.]
# Database: ref_euk_rep_genomes
# 0 hits found
# TBLASTN 2.13.0+
# Query: UJO02131.1 |Rep|Bat associated gemycircularvirus 1|Gemycircularvirus|Genomoviridae|Molossus molossus|Argentina|Argentina|2017-03-17|2022-01-29T00:00:00Z|Rep [Bat associated gemycircularvirus 1]
# Database: ref_euk_rep_genomes
# 0 hits found
# TBLASTN 2.13.0+
# Query: UDN67438.1 |replication-associated protein|robinz virus RP_116|Gemykibivirus|Genomoviridae|Petroica australis|New Zealand|New Zealand|2015-03|2021-11-07T00:00:00Z|replication-associated protein [robinz virus RP_116]
# Database: ref_euk_rep_genomes
# 0 hits found
# TBLASTN 2.13.0+
# Query: QXN75605.1 |replication associated protein|Genomoviridae sp.||Genomoviridae||USA: Pinal County, Arizona|USA|2009-03|2021-07-20T00:00:00Z|MAG: replication associated protein [Genomoviridae sp.]
# Database: ref_euk_rep_genomes
# 0 hits found
# TBLASTN 2.13.0+
# Query: QJB18605.1 |capsid protein|Genomoviridae sp.||Genomoviridae|unidentified|USA|USA|2006|2021-04-17T00:00:00Z|capsid protein [Genomoviridae sp.]
# Database: ref_euk_rep_genomes
# 0 hits found
# TBLASTN 2.13.0+
# Query: QJB18637.1 |capsid protein|Genomoviridae sp.||Genomoviridae|unidentified|USA|USA|2001|2021-04-17T00:00:00Z|MAG: capsid protein [Genomoviridae sp.]
# Database: ref_euk_rep_genomes
# 0 hits found
# TBLASTN 2.13.0+
# Query: QIJ55592.1 |capsid protein|Marmot associated genomovirus 1||Genomoviridae|Marmota flaviventris|USA: Colorado|USA|2018-05-22|2020-12-28T00:00:00Z|capsid protein [Marmot associated genomovirus 1]
# Database: ref_euk_rep_genomes
# 0 hits found
# TBLASTN 2.13.0+
# Query: QCX29521.1 |Replication-associated protein|Gemycircularvirus dichism1|Gemycircularvirus|Genomoviridae|Dischisma capitatum|South Africa|South Africa|2012|2019-06-10T00:00:00Z|Replication-associated protein [Plant associated genomovirus 19]
# Database: ref_euk_rep_genomes
# 0 hits found
# TBLASTN 2.13.0+
# Query: QCW23658.1 |capsid protein|Genomoviridae sp.||Genomoviridae||USA|USA|2017-06-01|2019-06-05T00:00:00Z|capsid protein [Genomoviridae sp.]
# Database: ref_euk_rep_genomes
# 0 hits found
# TBLASTN 2.13.0+
# Query: QCW23738.1 |capsid protein|Genomoviridae sp.||Genomoviridae||USA|USA|2017-06-01|2019-06-05T00:00:00Z|capsid protein [Genomoviridae sp.]
# Database: ref_euk_rep_genomes
# 0 hits found
# TBLASTN 2.13.0+
# Query: QCH00639.1 |Cap|Genomoviridae sp.||Genomoviridae|Bos taurus|China|China|2016|2019-05-05T00:00:00Z|Cap [Genomoviridae sp.]
# Database: ref_euk_rep_genomes
# 0 hits found
# TBLASTN 2.13.0+
# Query: ASU08506.1 |capsid protein|Gemycircularvirus derva1|Gemycircularvirus|Genomoviridae|Dermacentor variabilis|USA|USA|2016|2017-11-03T00:00:00Z|capsid protein [Tick-associated genomovirus 1]
# Database: ref_euk_rep_genomes
# 0 hits found
# TBLASTN 2.13.0+
# Query: ASH99152.1 |capsid protein|Giant panda associated gemycircularvirus|Gemycircularvirus|Genomoviridae||China|China|2015|2017-07-08T00:00:00Z|capsid protein [Giant panda associated gemycircularvirus]
# Database: ref_euk_rep_genomes
# 0 hits found
# TBLASTN 2.13.0+
# Query: AMH87706.1 |RepA||Gemycircularvirus|Genomoviridae|Pteropus tonganus|Tonga|Tonga|2014|2016-02-17T00:00:00Z|RepA [Pacific flying fox faeces associated gemycircularvirus-10]
# Database: ref_euk_rep_genomes
# 0 hits found
# TBLASTN 2.13.0+
# Query: YP_009506585.1 |Rep2|Gemycircularvirus minio1|Gemycircularvirus|Genomoviridae|Miniopterus fuliginosus|China|China|2012-12|2018-08-24T00:00:00Z|Rep2 [Miniopterus associated gemycircularvirus 1]
# Database: ref_euk_rep_genomes
# 0 hits found
# TBLASTN 2.13.0+
# Query: YP_009506617.1 |RepA|Gemycircularvirus ptero8|Gemycircularvirus|Genomoviridae|Pteropus tonganus|Tonga|Tonga|2014|2018-08-24T00:00:00Z|RepA [Pteropus associated gemycircularvirus 8]
# Database: ref_euk_rep_genomes
# 0 hits found
# TBLASTN 2.13.0+
# Query: YP_009259552.1 |hypothetical protein|Gemykibivirus humas5|Gemykibivirus|Genomoviridae|Homo sapiens|France|France||2016-07-04T00:00:00Z|hypothetical protein [Gemycircularvirus HV-GcV2]
# Database: ref_euk_rep_genomes
# 0 hits found
# TBLASTN 2.13.0+
# Query: UJO02132.1 |Cap|Molossus molossus associated gemykronzavirus 1|Gemykroznavirus|Genomoviridae|Molossus molossus|Argentina|Argentina|2017-03-17|2022-01-29T00:00:00Z|Cap [Molossus molossus associated gemykronzavirus 1]
# Database: ref_euk_rep_genomes
# 0 hits found
# TBLASTN 2.13.0+
# Query: QJB18606.1 |replication-associated protein|Genomoviridae sp.||Genomoviridae|unidentified|USA|USA|2006|2021-04-17T00:00:00Z|replication-associated protein [Genomoviridae sp.]
# Database: ref_euk_rep_genomes
# 0 hits found
# TBLASTN 2.13.0+
# Query: QJB18670.1 |replication-associated protein|Genomoviridae sp.||Genomoviridae|unidentified|USA|USA|2001|2021-04-17T00:00:00Z|replication-associated protein [Genomoviridae sp.]
# Database: ref_euk_rep_genomes
# 0 hits found
# TBLASTN 2.13.0+
# Query: QFR58260.1 |capsid protein|Gemykibivirus planta2|Gemykibivirus|Genomoviridae|Carnegiea gigantea|USA|USA|2017|2019-10-28T00:00:00Z|MAG: capsid protein [Plant associated genomovirus 29]
# Database: ref_euk_rep_genomes
# 0 hits found
# TBLASTN 2.13.0+
# Query: QCX29394.1 |capsid protein|Plant associated genomovirus 8||Genomoviridae|Bromus diandrus|South Africa|South Africa|2012|2019-06-10T00:00:00Z|capsid protein [Plant associated genomovirus 8]
# Database: ref_euk_rep_genomes
# 0 hits found
# TBLASTN 2.13.0+
# Query: QCX29426.1 |capsid protein|Gemykolovirus poaspe1|Gemykolovirus|Genomoviridae|Lolium perenne|South Africa|South Africa|2012|2019-06-10T00:00:00Z|capsid protein [Plant associated genomovirus 9]
# Database: ref_euk_rep_genomes
# 0 hits found
# TBLASTN 2.13.0+
# Query: QCW23622.1 |capsid protein|Genomoviridae sp.||Genomoviridae||USA|USA|2017-06-01|2019-06-05T00:00:00Z|capsid protein [Genomoviridae sp.]
# Database: ref_euk_rep_genomes
# 0 hits found
# TBLASTN 2.13.0+
# Query: QCS37581.1 |capsid protein|Tortoise genomovirus 18||Genomoviridae|Gopherus agassizii|USA|USA|2016|2019-05-26T00:00:00Z|capsid protein [Tortoise genomovirus 18]
# Database: ref_euk_rep_genomes
# 0 hits found
# TBLASTN 2.13.0+
# Query: QCQ85201.1 |capsid protein|Gemykroznavirus haeme1|Gemykroznavirus|Genomoviridae||USA|USA|2017|2019-05-22T00:00:00Z|capsid protein [Finch associated genomovirus 8]
# Database: ref_euk_rep_genomes
# 0 hits found
# TBLASTN 2.13.0+
# Query: QCQ85233.1 |capsid protein|Gemycircularvirus haeme1|Gemycircularvirus|Genomoviridae||USA|USA|2017|2019-05-22T00:00:00Z|capsid protein [Finch associated genomovirus 5]
# Database: ref_euk_rep_genomes
# 0 hits found
# TBLASTN 2.13.0+
# Query: QCH00640.1 |Rep|Genomoviridae sp.||Genomoviridae|Bos taurus|China|China|2016|2019-05-05T00:00:00Z|Rep [Genomoviridae sp.]
# Database: ref_euk_rep_genomes
# 0 hits found
# TBLASTN 2.13.0+
# Query: AXB22603.1 |capsid protein|Gemycircularvirus lynca2|Gemycircularvirus|Genomoviridae|Lynx canadensis|USA|USA|2016-03-22|2018-07-14T00:00:00Z|capsid protein [Lynx canadensis faeces associated genomovirus CL1 71]
# Database: ref_euk_rep_genomes
# 0 hits found
# TBLASTN 2.13.0+
# Query: AMH87707.1 |capsid protein|Gemycircularvirus ptero8|Gemycircularvirus|Genomoviridae|Pteropus tonganus|Tonga|Tonga|2014|2016-02-17T00:00:00Z|capsid protein [Pteropus associated gemycircularvirus 8]
# Database: ref_euk_rep_genomes
# 0 hits found
# TBLASTN 2.13.0+
# Query: AGS12483.1 |putative V2 protein|Gemycircularvirus hypas1|Gemycircularvirus|Genomoviridae|Hypericum japonicum|Viet Nam: Binh Dinh, Phu My|Viet Nam|2013-02-04|2013-07-31T00:00:00Z|putative V2 protein [Hypericum japonicum associated circular DNA virus]
# Database: ref_euk_rep_genomes
# 0 hits found
# TBLASTN 2.13.0+
# Query: YP_009506586.1 |Rep|Gemycircularvirus mosqi1|Gemycircularvirus|Genomoviridae|Culicidae|USA: San Diego|USA||2018-08-24T00:00:00Z|Rep [Mosquito VEM virus SDBVL G]
# Database: ref_euk_rep_genomes
# 0 hits found
# TBLASTN 2.13.0+
# Query: YP_009259553.1 |capsid protein|Gemykibivirus humas5|Gemykibivirus|Genomoviridae|Homo sapiens|France|France||2016-07-04T00:00:00Z|capsid protein [Gemycircularvirus HV-GcV2]
# Database: ref_euk_rep_genomes
# 0 hits found
# TBLASTN 2.13.0+
# Query: USZ80636.1 |capsid protein|Gemycircularvirus derva1|Gemycircularvirus|Genomoviridae|Ixodida|China: Sichuan Province|China|2020|2022-07-10T00:00:00Z|capsid protein [Tick-associated genomovirus 1]
# Database: ref_euk_rep_genomes
# 0 hits found
# TBLASTN 2.13.0+
# Query: UOF80781.1 |rep protein|Genomoviridae sp.||Genomoviridae||USA|USA|2019-01-01|2022-04-10T00:00:00Z|rep protein [Genomoviridae sp.]
# Database: ref_euk_rep_genomes
# 0 hits found
# TBLASTN 2.13.0+
# Query: UDN67440.1 |replication-associated protein|robinz virus RP_199|Gemykibivirus|Genomoviridae|Petroica australis|New Zealand|New Zealand|2015-03|2021-11-07T00:00:00Z|replication-associated protein [robinz virus RP_199]
# Database: ref_euk_rep_genomes
# 0 hits found
# TBLASTN 2.13.0+
# Query: UBQ66245.1 |Cap protein|crane CRESS-DNA virus||Genomoviridae|Balearica pavonina|||2018|2021-10-03T00:00:00Z|Cap protein [crane CRESS-DNA virus]
# Database: ref_euk_rep_genomes
# 0 hits found
# TBLASTN 2.13.0+
# Query: UBQ66277.1 |Cap protein|finch CRESS-DNA virus||Genomoviridae|Larvivora sibilans|||2018|2021-10-03T00:00:00Z|Cap protein [finch CRESS-DNA virus]
# Database: ref_euk_rep_genomes
# 0 hits found
# TBLASTN 2.13.0+
# Query: QJB18575.1 |capsid protein|Genomoviridae sp.||Genomoviridae|unidentified|USA|USA|2006|2021-04-17T00:00:00Z|capsid protein [Genomoviridae sp.]
# Database: ref_euk_rep_genomes
# 0 hits found
# TBLASTN 2.13.0+
# Query: QJB18639.1 |capsid protein|Genomoviridae sp.||Genomoviridae|unidentified|USA|USA|2001|2021-04-17T00:00:00Z|MAG: capsid protein [Genomoviridae sp.]
# Database: ref_euk_rep_genomes
# 0 hits found
# TBLASTN 2.13.0+
# Query: QJB18671.1 |capsid protein|Genomoviridae sp.||Genomoviridae|unidentified|USA|USA|2001|2021-04-17T00:00:00Z|MAG: capsid protein [Genomoviridae sp.]
# Database: ref_euk_rep_genomes
# 0 hits found
# TBLASTN 2.13.0+
# Query: QJB18703.1 |capsid protein|Genomoviridae sp.||Genomoviridae|unidentified|USA|USA|2001|2021-04-17T00:00:00Z|MAG: capsid protein [Genomoviridae sp.]
# Database: ref_euk_rep_genomes
# 0 hits found
# BLAST processed 70 queries
```
