## Supplementary material for "Deep-mining of vertebrate genomes reveals an unexpected diversity of endogenous viral elements": batch_002-tblastn-ref_euk_rep_genomes.out

```
# TBLASTN 2.13.0+
# Query: QCH00641.1 |Cap|Genomoviridae sp.||Genomoviridae|Bos taurus|China|China|2016|2019-05-05T00:00:00Z|Cap [Genomoviridae sp.]
# Database: ref_euk_rep_genomes
# 0 hits found
# TBLASTN 2.13.0+
# Query: AGS12484.1 |putative V3 protein|Gemycircularvirus hypas1|Gemycircularvirus|Genomoviridae|Hypericum japonicum|Viet Nam: Binh Dinh, Phu My|Viet Nam|2013-02-04|2013-07-31T00:00:00Z|putative V3 protein [Hypericum japonicum associated circular DNA virus]
# Database: ref_euk_rep_genomes
# 0 hits found
# TBLASTN 2.13.0+
# Query: YP_009551380.1 |putative capsid protein|Gemycircularvirus termi1|Gemycircularvirus|Genomoviridae|Odontotermes|Kenya|Kenya|2015-10|2019-02-12T00:00:00Z|putative capsid protein [Termite associated circular virus 2]
# Database: ref_euk_rep_genomes
# 0 hits found
# TBLASTN 2.13.0+
# Query: YP_009506587.1 |hypothetical protein|Gemycircularvirus mosqi1|Gemycircularvirus|Genomoviridae|Culicidae|USA: San Diego|USA||2018-08-24T00:00:00Z|hypothetical protein [Mosquito VEM virus SDBVL G]
# Database: ref_euk_rep_genomes
# 0 hits found
# TBLASTN 2.13.0+
# Query: YP_009259554.1 |replication initiation associated protein|Gemykibivirus humas5|Gemykibivirus|Genomoviridae|Homo sapiens|France|France||2016-07-04T00:00:00Z|replication initiation associated protein [Gemycircularvirus HV-GcV2]
# Database: ref_euk_rep_genomes
# 0 hits found
# TBLASTN 2.13.0+
# Query: USZ80637.1 |replication-associated protein|Gemycircularvirus derva1|Gemycircularvirus|Genomoviridae|Ixodida|China: Sichuan Province|China|2020|2022-07-10T00:00:00Z|replication-associated protein [Tick-associated genomovirus 1]
# Database: ref_euk_rep_genomes
# 0 hits found
# TBLASTN 2.13.0+
# Query: UOF80782.1 |capsid protein|Genomoviridae sp.||Genomoviridae||USA|USA|2019-01-01|2022-04-10T00:00:00Z|capsid protein [Genomoviridae sp.]
# Database: ref_euk_rep_genomes
# 0 hits found
# TBLASTN 2.13.0+
# Query: UDN67441.1 |capsid protein|robinz virus RP_199|Gemykibivirus|Genomoviridae|Petroica australis|New Zealand|New Zealand|2015-03|2021-11-07T00:00:00Z|capsid protein [robinz virus RP_199]
# Database: ref_euk_rep_genomes
# 0 hits found
# TBLASTN 2.13.0+
# Query: UBQ66278.1 |Rep protein|finch CRESS-DNA virus||Genomoviridae|Larvivora sibilans|||2018|2021-10-03T00:00:00Z|Rep protein [finch CRESS-DNA virus]
# Database: ref_euk_rep_genomes
# 0 hits found
# TBLASTN 2.13.0+
# Query: QXN75542.1 |capsid protein|Genomoviridae sp.||Genomoviridae||USA: Pinal County, Arizona|USA|2009-05|2021-07-20T00:00:00Z|MAG: capsid protein [Genomoviridae sp.]
# Database: ref_euk_rep_genomes
# 0 hits found
# TBLASTN 2.13.0+
# Query: QXN75678.1 |capsid protein|Genomoviridae sp.||Genomoviridae||USA: Pinal County, Arizona|USA|2009-08|2021-07-20T00:00:00Z|MAG: capsid protein [Genomoviridae sp.]
# Database: ref_euk_rep_genomes
# 0 hits found
# TBLASTN 2.13.0+
# Query: QTZ20013.1 |replication-associated protein|Raccoon dog stool-associated gemycircularvirus 2|Gemycircularvirus|Genomoviridae|Nyctereutes procyonoides|China|China|2015|2021-04-25T00:00:00Z|replication-associated protein [Raccoon dog stool-associated gemycircularvirus 2]
# Database: ref_euk_rep_genomes
# 0 hits found
# TBLASTN 2.13.0+
# Query: QJB18576.1 |replication-associated protein|Genomoviridae sp.||Genomoviridae|unidentified|USA|USA|2006|2021-04-17T00:00:00Z|replication-associated protein [Genomoviridae sp.]
# Database: ref_euk_rep_genomes
# 0 hits found
# TBLASTN 2.13.0+
# Query: QKW91519.1 |spliced replication-associated protein|Botrytis cinerea ssDNA virus 1||Genomoviridae|Botrytis cinerea|Spain|Spain|2018|2020-06-29T00:00:00Z|spliced replication-associated protein [Botrytis cinerea ssDNA virus 1]
# Database: ref_euk_rep_genomes
# 0 hits found
# TBLASTN 2.13.0+
# Query: QIR82253.1 |replication associated protein|Gemykrogvirus galga4|Gemykrogvirus|Genomoviridae|Gallus gallus|USA|USA|2017|2020-04-04T00:00:00Z|replication associated protein [Chicken genomovirus mg7_78]
# Database: ref_euk_rep_genomes
# 0 hits found
# TBLASTN 2.13.0+
# Query: QCX29460.1 |capsid protein|Gemykroznavirus solas1|Gemykroznavirus|Genomoviridae||South Africa|South Africa|2012|2019-06-10T00:00:00Z|capsid protein [Plant associated genomovirus 23]
# Database: ref_euk_rep_genomes
# 0 hits found
# TBLASTN 2.13.0+
# Query: QCW23663.1 |capsid protein|Genomoviridae sp.||Genomoviridae|Melanogrammus aeglefinus|USA|USA|2017-06-01|2019-06-05T00:00:00Z|MAG: capsid protein [Genomoviridae sp.]
# Database: ref_euk_rep_genomes
# 0 hits found
# TBLASTN 2.13.0+
# Query: QCW23703.1 |capsid protein|Genomoviridae sp.||Genomoviridae||USA|USA|2017-06-01|2019-06-05T00:00:00Z|capsid protein [Genomoviridae sp.]
# Database: ref_euk_rep_genomes
# 0 hits found
# TBLASTN 2.13.0+
# Query: QCS35880.1 |capsid protein|Gemycircularvirus hydro1|Gemycircularvirus|Genomoviridae|Hydrochoerus hydrochaeris|Brazil|Brazil|2016|2019-05-26T00:00:00Z|capsid protein [Capybara genomovirus 1]
# Database: ref_euk_rep_genomes
# 0 hits found
# TBLASTN 2.13.0+
# Query: QCS37583.1 |capsid protein|Tortoise genomovirus 19||Genomoviridae|Gopherus agassizii|USA|USA|2016|2019-05-26T00:00:00Z|capsid protein [Tortoise genomovirus 19]
# Database: ref_euk_rep_genomes
# 0 hits found
# TBLASTN 2.13.0+
# Query: QCQ85267.1 |capsid protein|Gemykibivirus haeme5|Gemykibivirus|Genomoviridae||USA|USA|2017|2019-05-22T00:00:00Z|capsid protein [Finch associated genomovirus 1]
# Database: ref_euk_rep_genomes
# 0 hits found
# TBLASTN 2.13.0+
# Query: QCH00642.1 |Rep|Gemycircularvirus sp.|Gemycircularvirus|Genomoviridae|Bos taurus|China|China|2016|2019-05-05T00:00:00Z|Rep [Gemycircularvirus sp.]
# Database: ref_euk_rep_genomes
# 0 hits found
# TBLASTN 2.13.0+
# Query: ANC51597.1 |RepA|Gemycircularvirus sheas1|Gemycircularvirus|Genomoviridae|Ovis aries|New Zealand|New Zealand|2012|2016-05-09T00:00:00Z|RepA [Faeces associated gemycircularvirus 16]
# Database: ref_euk_rep_genomes
# 0 hits found
# TBLASTN 2.13.0+
# Query: AGS12485.1 |putative C2 protein|Gemycircularvirus hypas1|Gemycircularvirus|Genomoviridae|Hypericum japonicum|Viet Nam: Binh Dinh, Phu My|Viet Nam|2013-02-04|2013-07-31T00:00:00Z|putative C2 protein [Hypericum japonicum associated circular DNA virus]
# Database: ref_euk_rep_genomes
# 0 hits found
# TBLASTN 2.13.0+
# Query: YP_009506588.1 |Rep2|Gemycircularvirus mosqi1|Gemycircularvirus|Genomoviridae|Culicidae|USA: San Diego|USA||2018-08-24T00:00:00Z|Rep2 [Mosquito VEM virus SDBVL G]
# Database: ref_euk_rep_genomes
# 0 hits found
# TBLASTN 2.13.0+
# Query: UOK20984.1 |capsid protein|Chifec genomovirus UA13_100||Genomoviridae|Tadarida brasiliensis|USA: Arizona|USA|2018-06-23|2022-04-13T00:00:00Z|capsid protein [Chifec genomovirus UA13_100]
# Database: ref_euk_rep_genomes
# 0 hits found
# TBLASTN 2.13.0+
# Query: UOF80783.1 |hypothetical protein|Genomoviridae sp.||Genomoviridae||USA|USA|2019-01-01|2022-04-10T00:00:00Z|hypothetical protein [Genomoviridae sp.]
# Database: ref_euk_rep_genomes
# 0 hits found
# TBLASTN 2.13.0+
# Query: UDN67442.1 |replication-associated protein|robinz virus RP_326|Gemykibivirus|Genomoviridae|Petroica australis|New Zealand|New Zealand|2015-03|2021-11-07T00:00:00Z|replication-associated protein [robinz virus RP_326]
# Database: ref_euk_rep_genomes
# 0 hits found
# TBLASTN 2.13.0+
# Query: UBQ66247.1 |Cap protein|finch CRESS-DNA virus||Genomoviridae|Emberiza spodocephala|||2018|2021-10-03T00:00:00Z|Cap protein [finch CRESS-DNA virus]
# Database: ref_euk_rep_genomes
# 0 hits found
# TBLASTN 2.13.0+
# Query: UBQ66279.1 |Cap protein|finch CRESS-DNA virus||Genomoviridae|Larvivora sibilans|||2018|2021-10-03T00:00:00Z|Cap protein [finch CRESS-DNA virus]
# Database: ref_euk_rep_genomes
# 0 hits found
# TBLASTN 2.13.0+
# Query: QXP49795.1 |hypothetical protein|Botrytis gemydayirivirus 2||Genomoviridae|Botrytis cinerea|New Zealand|New Zealand|2011|2021-07-24T00:00:00Z|hypothetical protein [Botrytis gemydayirivirus 2]
# Database: ref_euk_rep_genomes
# 0 hits found
# TBLASTN 2.13.0+
# Query: QJB18577.1 |capsid protein|Genomoviridae sp.||Genomoviridae|unidentified|USA|USA|2006|2021-04-17T00:00:00Z|capsid protein [Genomoviridae sp.]
# Database: ref_euk_rep_genomes
# 0 hits found
# TBLASTN 2.13.0+
# Query: QJB18609.1 |capsid protein|Genomoviridae sp.||Genomoviridae|unidentified|USA|USA|2001|2021-04-17T00:00:00Z|MAG: capsid protein [Genomoviridae sp.]
# Database: ref_euk_rep_genomes
# 0 hits found
# TBLASTN 2.13.0+
# Query: QJB18641.1 |capsid protein|Genomoviridae sp.||Genomoviridae|unidentified|USA|USA|2001|2021-04-17T00:00:00Z|capsid protein [Genomoviridae sp.]
# Database: ref_euk_rep_genomes
# 0 hits found
# TBLASTN 2.13.0+
# Query: QJB21614.1 |capsid protein|Genomoviridae sp.||Genomoviridae|unidentified|USA|USA|2006|2021-04-17T00:00:00Z|capsid protein [Genomoviridae sp.]
# Database: ref_euk_rep_genomes
# 0 hits found
# TBLASTN 2.13.0+
# Query: QPB44149.1 |hypothetical protein|Botrytis cinerea genomovirus 1||Genomoviridae|Botrytis cinerea|China|China|2017|2020-11-17T00:00:00Z|hypothetical protein [Botrytis cinerea genomovirus 1]
# Database: ref_euk_rep_genomes
# 0 hits found
# TBLASTN 2.13.0+
# Query: QKX08467.1 |capsid protein|Gemycircularvirus sp.|Gemycircularvirus|Genomoviridae|Homo sapiens|Viet Nam|Viet Nam|2013-08-08|2020-06-27T00:00:00Z|capsid protein [Gemycircularvirus sp.]
# Database: ref_euk_rep_genomes
# 0 hits found
# TBLASTN 2.13.0+
# Query: QIR82254.1 |capsid protein|Gemykibivirus galga2|Gemykibivirus|Genomoviridae|Gallus gallus|USA|USA|2017|2020-04-04T00:00:00Z|capsid protein [Chicken genomovirus mg8_401]
# Database: ref_euk_rep_genomes
# 0 hits found
# TBLASTN 2.13.0+
# Query: QCX35060.1 |capsid protein|Gemycircularvirus austro1|Gemycircularvirus|Genomoviridae|Austrosimulium australense|New Zealand: Canterbury|New Zealand|2015-11-01|2019-06-10T00:00:00Z|capsid protein [Blackfly genomovirus 2]
# Database: ref_euk_rep_genomes
# 0 hits found
# TBLASTN 2.13.0+
# Query: QCW23625.1 |capsid protein|Genomoviridae sp.||Genomoviridae||USA|USA|2017-06-01|2019-06-05T00:00:00Z|capsid protein [Genomoviridae sp.]
# Database: ref_euk_rep_genomes
# 0 hits found
# TBLASTN 2.13.0+
# Query: QCH00643.1 |Cap|Gemycircularvirus sp.|Gemycircularvirus|Genomoviridae|Bos taurus|China|China|2016|2019-05-05T00:00:00Z|Cap [Gemycircularvirus sp.]
# Database: ref_euk_rep_genomes
# 0 hits found
# TBLASTN 2.13.0+
# Query: AXL64556.1 |replication associated protein|Gemykrogvirus galga2|Gemykrogvirus|Genomoviridae|Gallus gallus|Brazil|Brazil|2015|2018-08-14T00:00:00Z|replication associated protein [Chicken stool-associated gemycircularvirus]
# Database: ref_euk_rep_genomes
# 0 hits found
# TBLASTN 2.13.0+
# Query: ASH99156.1 |putative ORF3 protein|Giant panda associated gemycircularvirus|Gemycircularvirus|Genomoviridae||China|China|2015|2017-07-08T00:00:00Z|putative ORF3 protein [Giant panda associated gemycircularvirus]
# Database: ref_euk_rep_genomes
# 0 hits found
# TBLASTN 2.13.0+
# Query: AMH87710.1 |capsid protein|Gemycircularvirus ptero7|Gemycircularvirus|Genomoviridae|Pteropus tonganus|Tonga|Tonga|2015|2016-02-17T00:00:00Z|capsid protein [Pteropus associated gemycircularvirus 7]
# Database: ref_euk_rep_genomes
# 0 hits found
# TBLASTN 2.13.0+
# Query: AGU67646.1 |capsid protein|Gemytondvirus ostri1|Gemytondvirus|Genomoviridae|Struthio camelus|New Zealand|New Zealand|2011|2013-09-04T00:00:00Z|capsid protein [Faeces associated gemycircularvirus 12]
# Database: ref_euk_rep_genomes
# 0 hits found
# TBLASTN 2.13.0+
# Query: YP_009551396.1 |putative capsid protein|Gemycircularvirus siedo1|Gemycircularvirus|Genomoviridae||Canada: Victoria, British Columbia|Canada|2017-05|2019-02-12T00:00:00Z|putative capsid protein [Sierra dome spider associated circular virus 1]
# Database: ref_euk_rep_genomes
# 0 hits found
# TBLASTN 2.13.0+
# Query: YP_009506589.1 |coat protein|Gemycircularvirus mosqi1|Gemycircularvirus|Genomoviridae|Culicidae|USA: San Diego|USA||2018-08-24T00:00:00Z|coat protein [Mosquito VEM virus SDBVL G]
# Database: ref_euk_rep_genomes
# 0 hits found
# TBLASTN 2.13.0+
# Query: YP_009115518.1 |RepA|Gemycircularvirus sewopo1|Gemycircularvirus|Genomoviridae||New Zealand|New Zealand|2012-09-12|2015-01-15T00:00:00Z|RepA [Sewage derived gemycircularvirus 1]
# Database: ref_euk_rep_genomes
# 0 hits found
# TBLASTN 2.13.0+
# Query: UJO02104.1 |Cap|Bat associated gemykibivirus 1|Gemykibivirus|Genomoviridae|Molossus molossus|Argentina|Argentina|2017-03-17|2022-01-29T00:00:00Z|Cap [Bat associated gemykibivirus 1]
# Database: ref_euk_rep_genomes
# 0 hits found
# TBLASTN 2.13.0+
# Query: UJO02136.1 |Cap|Bat associated gemykibivirus 2|Gemykibivirus|Genomoviridae|Molossus molossus|Argentina|Argentina|2017-02-03|2022-01-29T00:00:00Z|Cap [Bat associated gemykibivirus 2]
# Database: ref_euk_rep_genomes
# 0 hits found
# TBLASTN 2.13.0+
# Query: UDN67443.1 |capsid protein|robinz virus RP_326|Gemykibivirus|Genomoviridae|Petroica australis|New Zealand|New Zealand|2015-03|2021-11-07T00:00:00Z|capsid protein [robinz virus RP_326]
# Database: ref_euk_rep_genomes
# 0 hits found
# TBLASTN 2.13.0+
# Query: QXN75480.1 |capsid protein|Genomoviridae sp.||Genomoviridae||USA: Pinal County, Arizona|USA|2009-07|2021-07-20T00:00:00Z|MAG: capsid protein [Genomoviridae sp.]
# Database: ref_euk_rep_genomes
# 0 hits found
# TBLASTN 2.13.0+
# Query: QXN75546.1 |capsid protein|Genomoviridae sp.||Genomoviridae||USA: Pinal County, Arizona|USA|2009-05|2021-07-20T00:00:00Z|MAG: capsid protein [Genomoviridae sp.]
# Database: ref_euk_rep_genomes
# 0 hits found
# TBLASTN 2.13.0+
# Query: QXN75610.1 |capsid protein|Genomoviridae sp.||Genomoviridae||USA: Pinal County, Arizona|USA|2009-07|2021-07-20T00:00:00Z|MAG: capsid protein [Genomoviridae sp.]
# Database: ref_euk_rep_genomes
# 0 hits found
# TBLASTN 2.13.0+
# Query: QJB18642.1 |replication-associated protein|Genomoviridae sp.||Genomoviridae|unidentified|USA|USA|2001|2021-04-17T00:00:00Z|replication-associated protein [Genomoviridae sp.]
# Database: ref_euk_rep_genomes
# 0 hits found
# TBLASTN 2.13.0+
# Query: QJB18706.1 |replication-associated protein|Genomoviridae sp.||Genomoviridae|unidentified|USA|USA|2001|2021-04-17T00:00:00Z|MAG: replication-associated protein [Genomoviridae sp.]
# Database: ref_euk_rep_genomes
# 0 hits found
# TBLASTN 2.13.0+
# Query: QJB21615.1 |replication-associated protein|Genomoviridae sp.||Genomoviridae|unidentified|USA|USA|2006|2021-04-17T00:00:00Z|replication-associated protein [Genomoviridae sp.]
# Database: ref_euk_rep_genomes
# 0 hits found
# TBLASTN 2.13.0+
# Query: QOW02497.1 |capsid|Tadarida associated gemykibivirus 1|Gemykibivirus|Genomoviridae|Tadarida brasiliensis|Brazil|Brazil|2014-05|2020-11-07T00:00:00Z|capsid [Tadarida associated gemykibivirus 1]
# Database: ref_euk_rep_genomes
# 0 hits found
# TBLASTN 2.13.0+
# Query: QKX08468.1 |replication protein|Gemycircularvirus sp.|Gemycircularvirus|Genomoviridae|Homo sapiens|Viet Nam|Viet Nam|2013-08-08|2020-06-27T00:00:00Z|replication protein [Gemycircularvirus sp.]
# Database: ref_euk_rep_genomes
# 0 hits found
# TBLASTN 2.13.0+
# Query: QIR82255.1 |replication associated protein|Gemykibivirus galga2|Gemykibivirus|Genomoviridae|Gallus gallus|USA|USA|2017|2020-04-04T00:00:00Z|replication associated protein [Chicken genomovirus mg8_401]
# Database: ref_euk_rep_genomes
# 0 hits found
# TBLASTN 2.13.0+
# Query: QDF60270.1 |RepA|Gemykibivirus humas1|Gemykibivirus|Genomoviridae|Homo sapiens|Brazil|Brazil|2009|2019-07-01T00:00:00Z|RepA [Human associated gemykibivirus 1]
# Database: ref_euk_rep_genomes
# 0 hits found
# TBLASTN 2.13.0+
# Query: QCX29430.1 |capsid protein|Gemykolovirus poaspe1|Gemykolovirus|Genomoviridae|Avena byzantina|South Africa|South Africa|2012|2019-06-10T00:00:00Z|capsid protein [Plant associated genomovirus 9]
# Database: ref_euk_rep_genomes
# 0 hits found
# TBLASTN 2.13.0+
# Query: QCX29494.1 |capsid protein|Gemycircularvirus willde1|Gemycircularvirus|Genomoviridae|Asparagus declinatus|South Africa|South Africa|2012|2019-06-10T00:00:00Z|capsid protein [Plant associated genomovirus 13]
# Database: ref_euk_rep_genomes
# 0 hits found
# TBLASTN 2.13.0+
# Query: QCW23626.1 |capsid protein|Genomoviridae sp.||Genomoviridae||USA|USA|2017-06-01|2019-06-05T00:00:00Z|capsid protein [Genomoviridae sp.]
# Database: ref_euk_rep_genomes
# 0 hits found
# TBLASTN 2.13.0+
# Query: QCW23665.1 |hypothetical protein|Genomoviridae sp.||Genomoviridae||USA|USA|2017-06-01|2019-06-05T00:00:00Z|hypothetical protein [Genomoviridae sp.]
# Database: ref_euk_rep_genomes
# 0 hits found
# TBLASTN 2.13.0+
# Query: ASU08511.1 |replication-associated protein|Gemykolovirus derva1|Gemykolovirus|Genomoviridae|Dermacentor variabilis|USA|USA|2016|2017-11-03T00:00:00Z|replication-associated protein [Tick-associated genomovirus 2]
# Database: ref_euk_rep_genomes
# 0 hits found
# TBLASTN 2.13.0+
# Query: YP_009388633.1 |putative coat protein|Gemyduguivirus bemta1|Gemyduguivirus|Genomoviridae|Bemisia tabaci|Brazil|Brazil|2014|2017-06-27T00:00:00Z|putative coat protein [Bemisia-associated genomovirus AdDF]
# Database: ref_euk_rep_genomes
# 0 hits found
# TBLASTN 2.13.0+
# Query: YP_009021855.1 |putative coat protein|Gemycircularvirus draga1|Gemycircularvirus|Genomoviridae|Erythemis simplicicollis|USA: St. Petersburg, Florida|USA|2010-09-19|2014-04-08T00:00:00Z|putative coat protein [Dragonfly-associated circular virus 2]
# Database: ref_euk_rep_genomes
# 0 hits found
# TBLASTN 2.13.0+
# Query: USZ80640.1 |capsid protein|Gemykolovirus derva1|Gemykolovirus|Genomoviridae|Ixodida|China: Sichuan Province|China|2020|2022-07-10T00:00:00Z|capsid protein [Tick-associated genomovirus 2]
# Database: ref_euk_rep_genomes
# 0 hits found
# TBLASTN 2.13.0+
# Query: QJB18579.1 |capsid protein|Genomoviridae sp.||Genomoviridae|unidentified|USA|USA|2006|2021-04-17T00:00:00Z|MAG: capsid protein [Genomoviridae sp.]
# Database: ref_euk_rep_genomes
# 0 hits found
# BLAST processed 70 queries
```
