## Supplementary material for "Deep-mining of vertebrate genomes reveals an unexpected diversity of endogenous viral elements": batch_003-tblastn-ref_euk_rep_genomes.out

```
# TBLASTN 2.13.0+
# Query: QJB18611.1 |capsid protein|Genomoviridae sp.||Genomoviridae|unidentified|USA|USA|2001|2021-04-17T00:00:00Z|capsid protein [Genomoviridae sp.]
# Database: ref_euk_rep_genomes
# 0 hits found
# TBLASTN 2.13.0+
# Query: QJB18643.1 |capsid protein|Genomoviridae sp.||Genomoviridae|unidentified|USA|USA|2001|2021-04-17T00:00:00Z|MAG: capsid protein [Genomoviridae sp.]
# Database: ref_euk_rep_genomes
# 0 hits found
# TBLASTN 2.13.0+
# Query: QJB21616.1 |capsid protein|Genomoviridae sp.||Genomoviridae|unidentified|USA|USA|2001|2021-04-17T00:00:00Z|MAG: capsid protein [Genomoviridae sp.]
# Database: ref_euk_rep_genomes
# 0 hits found
# TBLASTN 2.13.0+
# Query: QKQ15104.1 |Cap|Gemycircularvirus oxcor1|Gemycircularvirus|Genomoviridae|Oxalis corniculata||||2020-06-20T00:00:00Z|Cap [Oxalis corniculata genomoviridae]
# Database: ref_euk_rep_genomes
# 0 hits found
# TBLASTN 2.13.0+
# Query: QJA43244.1 |capsid protein|Genomoviridae sp.||Genomoviridae|unidentified|USA|USA|2001|2020-04-22T00:00:00Z|MAG: capsid protein [Genomoviridae sp.]
# Database: ref_euk_rep_genomes
# 0 hits found
# TBLASTN 2.13.0+
# Query: QCW23666.1 |replication-associated protein|Genomoviridae sp.||Genomoviridae||USA|USA|2017-06-01|2019-06-05T00:00:00Z|replication-associated protein [Genomoviridae sp.]
# Database: ref_euk_rep_genomes
# 0 hits found
# TBLASTN 2.13.0+
# Query: QCW23706.1 |capsid protein|Genomoviridae sp.||Genomoviridae||USA|USA|2017-06-01|2019-06-05T00:00:00Z|capsid protein [Genomoviridae sp.]
# Database: ref_euk_rep_genomes
# 0 hits found
# TBLASTN 2.13.0+
# Query: AXB22640.1 |replication associated protein|Lepus americanus faeces associated genomovirus SHP11||Genomoviridae|Lepus americanus|USA|USA|2016-03-22|2018-07-14T00:00:00Z|replication associated protein [Lepus americanus faeces associated genomovirus SHP11]
# Database: ref_euk_rep_genomes
# 0 hits found
# TBLASTN 2.13.0+
# Query: ASU08512.1 |capsid protein|Gemycircularvirus ixode1|Gemycircularvirus|Genomoviridae|Ixodes scapularis|USA|USA|2016|2017-11-03T00:00:00Z|capsid protein [Tick-associated genomovirus 3]
# Database: ref_euk_rep_genomes
# 0 hits found
# TBLASTN 2.13.0+
# Query: ASH99158.1 |capsid protein|Giant panda associated gemycircularvirus|Gemycircularvirus|Genomoviridae||China|China|2015|2017-07-08T00:00:00Z|capsid protein [Giant panda associated gemycircularvirus]
# Database: ref_euk_rep_genomes
# 0 hits found
# TBLASTN 2.13.0+
# Query: AMH87674.1 |capsid protein|Gemycircularvirus ptero9|Gemycircularvirus|Genomoviridae|Pteropus tonganus|Tonga|Tonga|2014|2016-02-17T00:00:00Z|capsid protein [Pteropus associated gemycircularvirus 9]
# Database: ref_euk_rep_genomes
# 0 hits found
# TBLASTN 2.13.0+
# Query: AGU67648.1 |capsid protein|Gemykroznavirus rabas1|Gemykroznavirus|Genomoviridae|Oryctolagus cuniculus|New Zealand|New Zealand|2009|2013-09-04T00:00:00Z|capsid protein [Faeces associated gemycircularvirus 11]
# Database: ref_euk_rep_genomes
# 0 hits found
# TBLASTN 2.13.0+
# Query: YP_009506591.1 |replication-associated protein|Gemycircularvirus odona1|Gemycircularvirus|Genomoviridae|Ischnura posita|USA|USA|2012|2018-08-24T00:00:00Z|replication-associated protein [Odonata associated gemycircularvirus-1]
# Database: ref_euk_rep_genomes
# 0 hits found
# TBLASTN 2.13.0+
# Query: YP_009506623.1 |RepA|Gemycircularvirus ptero10|Gemycircularvirus|Genomoviridae|Pteropus tonganus|Tonga|Tonga|2015|2018-08-24T00:00:00Z|RepA [Pteropus associated gemycircularvirus 10]
# Database: ref_euk_rep_genomes
# 0 hits found
# TBLASTN 2.13.0+
# Query: USZ80641.1 |replication-associated protein|Gemykolovirus derva1|Gemykolovirus|Genomoviridae|Ixodida|China: Sichuan Province|China|2020|2022-07-10T00:00:00Z|replication-associated protein [Tick-associated genomovirus 2]
# Database: ref_euk_rep_genomes
# 0 hits found
# TBLASTN 2.13.0+
# Query: UJO02138.1 |Cap|Bat associated gemykronzavirus 2|Gemykroznavirus|Genomoviridae|Molossus molossus|Argentina|Argentina|2017-02-03|2022-01-29T00:00:00Z|Cap [Bat associated gemykronzavirus 2]
# Database: ref_euk_rep_genomes
# 0 hits found
# TBLASTN 2.13.0+
# Query: UDN67445.1 |capsid protein|robinz virus RP_377|Gemykibivirus|Genomoviridae|Petroica australis|New Zealand|New Zealand|2015-03|2021-11-07T00:00:00Z|capsid protein [robinz virus RP_377]
# Database: ref_euk_rep_genomes
# 0 hits found
# TBLASTN 2.13.0+
# Query: QXN75514.1 |capsid protein|Genomoviridae sp.||Genomoviridae||USA: Pinal County, Arizona|USA|2009-12|2021-07-20T00:00:00Z|MAG: capsid protein [Genomoviridae sp.]
# Database: ref_euk_rep_genomes
# 0 hits found
# TBLASTN 2.13.0+
# Query: QXN75548.1 |capsid protein|Genomoviridae sp.||Genomoviridae||USA: Pinal County, Arizona|USA|2009-12|2021-07-20T00:00:00Z|MAG: capsid protein [Genomoviridae sp.]
# Database: ref_euk_rep_genomes
# 0 hits found
# TBLASTN 2.13.0+
# Query: QXN75612.1 |capsid protein|Genomoviridae sp.||Genomoviridae||USA: Pinal County, Arizona|USA|2009-06|2021-07-20T00:00:00Z|MAG: capsid protein [Genomoviridae sp.]
# Database: ref_euk_rep_genomes
# 0 hits found
# TBLASTN 2.13.0+
# Query: QJB18644.1 |replication-associated protein|Genomoviridae sp.||Genomoviridae|unidentified|USA|USA|2001|2021-04-17T00:00:00Z|MAG: replication-associated protein [Genomoviridae sp.]
# Database: ref_euk_rep_genomes
# 0 hits found
# TBLASTN 2.13.0+
# Query: QJB21617.1 |replication-associated protein|Genomoviridae sp.||Genomoviridae|unidentified|USA|USA|2001|2021-04-17T00:00:00Z|MAG: replication-associated protein [Genomoviridae sp.]
# Database: ref_euk_rep_genomes
# 0 hits found
# TBLASTN 2.13.0+
# Query: QJA43245.1 |replication-associated protein|Genomoviridae sp.||Genomoviridae|unidentified|USA|USA|2001|2020-04-22T00:00:00Z|MAG: replication-associated protein [Genomoviridae sp.]
# Database: ref_euk_rep_genomes
# 0 hits found
# TBLASTN 2.13.0+
# Query: QCX29496.1 |capsid protein|Gemycircularvirus lebec1|Gemycircularvirus|Genomoviridae|Lebeckia|South Africa|South Africa|2012|2019-06-10T00:00:00Z|capsid protein [Plant associated genomovirus 20]
# Database: ref_euk_rep_genomes
# 0 hits found
# TBLASTN 2.13.0+
# Query: QCS35884.1 |capsid protein|Gemykibivirus hydro2|Gemykibivirus|Genomoviridae|Hydrochoerus hydrochaeris|Brazil|Brazil|2016|2019-05-26T00:00:00Z|capsid protein [Capybara genomovirus 2]
# Database: ref_euk_rep_genomes
# 0 hits found
# TBLASTN 2.13.0+
# Query: QCS37587.1 |capsid protein|Tortoise genomovirus 21||Genomoviridae|Gopherus agassizii|USA|USA|2016|2019-05-26T00:00:00Z|capsid protein [Tortoise genomovirus 21]
# Database: ref_euk_rep_genomes
# 0 hits found
# TBLASTN 2.13.0+
# Query: ASU08513.1 |RepA|Gemycircularvirus ixode1|Gemycircularvirus|Genomoviridae|Ixodes scapularis|USA|USA|2016|2017-11-03T00:00:00Z|RepA [Tick-associated genomovirus 3]
# Database: ref_euk_rep_genomes
# 0 hits found
# TBLASTN 2.13.0+
# Query: AQA27277.1 |capsid protein|Gemykibivirus echi1|Gemykibivirus|Genomoviridae|Echinothrips americanus|USA|USA|2013|2017-02-08T00:00:00Z|capsid protein [Thrips-associated genomovirus 3]
# Database: ref_euk_rep_genomes
# 0 hits found
# TBLASTN 2.13.0+
# Query: AGU67649.1 |replication associated protein|Gemykroznavirus rabas1|Gemykroznavirus|Genomoviridae|Oryctolagus cuniculus|New Zealand|New Zealand|2009|2013-09-04T00:00:00Z|replication associated protein [Faeces associated gemycircularvirus 11]
# Database: ref_euk_rep_genomes
# 0 hits found
# TBLASTN 2.13.0+
# Query: YP_009388635.1 |putative coat protein|Gemycircularvirus bemta1|Gemycircularvirus|Genomoviridae|Bemisia tabaci|Brazil|Brazil|2014|2017-06-27T00:00:00Z|putative coat protein [Bemisia-associated genomovirus AdO]
# Database: ref_euk_rep_genomes
# 0 hits found
# TBLASTN 2.13.0+
# Query: UJO02107.1 |Rep|Molossus molossus associated gemycircularvirus 1|Gemycircularvirus|Genomoviridae|Molossus molossus|Argentina|Argentina|2017-03-17|2022-01-29T00:00:00Z|Rep [Molossus molossus associated gemycircularvirus 1]
# Database: ref_euk_rep_genomes
# 0 hits found
# TBLASTN 2.13.0+
# Query: UJO02139.1 |Rep|Bat associated gemykronzavirus 2|Gemykroznavirus|Genomoviridae|Molossus molossus|Argentina|Argentina|2017-02-03|2022-01-29T00:00:00Z|Rep [Bat associated gemykronzavirus 2]
# Database: ref_euk_rep_genomes
# 0 hits found
# TBLASTN 2.13.0+
# Query: UBQ66283.1 |Cap protein|finch CRESS-DNA virus||Genomoviridae|Turdus pallidus|||2018|2021-10-03T00:00:00Z|Cap protein [finch CRESS-DNA virus]
# Database: ref_euk_rep_genomes
# 0 hits found
# TBLASTN 2.13.0+
# Query: QXN75515.1 |replication associated protein|Genomoviridae sp.||Genomoviridae||USA: Pinal County, Arizona|USA|2009-12|2021-07-20T00:00:00Z|MAG: replication associated protein [Genomoviridae sp.]
# Database: ref_euk_rep_genomes
# 0 hits found
# TBLASTN 2.13.0+
# Query: QJB18549.1 |capsid protein|Genomoviridae sp.||Genomoviridae|unidentified|USA|USA|2006|2021-04-17T00:00:00Z|capsid protein [Genomoviridae sp.]
# Database: ref_euk_rep_genomes
# 0 hits found
# TBLASTN 2.13.0+
# Query: QJB18677.1 |capsid protein|Genomoviridae sp.||Genomoviridae|unidentified|USA|USA|2001|2021-04-17T00:00:00Z|capsid protein [Genomoviridae sp.]
# Database: ref_euk_rep_genomes
# 0 hits found
# TBLASTN 2.13.0+
# Query: QJB18709.1 |capsid protein|Genomoviridae sp.||Genomoviridae|unidentified|USA|USA|2001|2021-04-17T00:00:00Z|capsid protein [Genomoviridae sp.]
# Database: ref_euk_rep_genomes
# 0 hits found
# TBLASTN 2.13.0+
# Query: QOQ72540.1 |hypothetical protein|bubaline-associated gemykrogvirus|Gemykrogvirus|Genomoviridae|Bubalus bubalis|Switzerland|Switzerland|2015|2020-10-31T00:00:00Z|hypothetical protein [bubaline-associated gemykrogvirus]
# Database: ref_euk_rep_genomes
# 0 hits found
# TBLASTN 2.13.0+
# Query: QKQ15106.1 |Cap|Gemykolovirus prupe1|Gemykolovirus|Genomoviridae|Prunus persica||||2020-06-20T00:00:00Z|Cap [Amygdalus persica genomoviridae]
# Database: ref_euk_rep_genomes
# 0 hits found
# TBLASTN 2.13.0+
# Query: QDF60273.1 |RepA|Gemykibivirus humas2|Gemykibivirus|Genomoviridae|Homo sapiens|Brazil|Brazil|2011|2019-07-01T00:00:00Z|RepA [Human associated gemykibivirus 2]
# Database: ref_euk_rep_genomes
# 0 hits found
# TBLASTN 2.13.0+
# Query: QCX29497.1 |Replication-associated protein|Gemycircularvirus lebec1|Gemycircularvirus|Genomoviridae|Lebeckia|South Africa|South Africa|2012|2019-06-10T00:00:00Z|Replication-associated protein [Plant associated genomovirus 20]
# Database: ref_euk_rep_genomes
# 0 hits found
# TBLASTN 2.13.0+
# Query: QCX35064.1 |capsid protein|Gemycircularvirus austro3|Gemycircularvirus|Genomoviridae|Austrosimulium australense|New Zealand: Canterbury|New Zealand|2015-11-01|2019-06-10T00:00:00Z|capsid protein [Blackfly genomovirus 4]
# Database: ref_euk_rep_genomes
# 0 hits found
# TBLASTN 2.13.0+
# Query: QCS37588.1 |replication-associated protein|Tortoise genomovirus 21||Genomoviridae|Gopherus agassizii|USA|USA|2016|2019-05-26T00:00:00Z|replication-associated protein [Tortoise genomovirus 21]
# Database: ref_euk_rep_genomes
# 0 hits found
# TBLASTN 2.13.0+
# Query: AXI69779.1 |capsid protein|Gemycircularvirus euhet1|Gemycircularvirus|Genomoviridae|Euphorbia heterophylla|Brazil|Brazil||2018-08-06T00:00:00Z|capsid protein [Euphorbia heterophylla associated gemycircularvirus]
# Database: ref_euk_rep_genomes
# 0 hits found
# TBLASTN 2.13.0+
# Query: ANC51570.1 |RepA|Gemykibivirus sewopo1|Gemykibivirus|Genomoviridae|Gallus gallus|New Zealand|New Zealand|2012|2016-05-09T00:00:00Z|RepA [Sewage associated gemycircularvirus 3]
# Database: ref_euk_rep_genomes
# 0 hits found
# TBLASTN 2.13.0+
# Query: ANC51602.1 |capsid protein|Gemycircularvirus sheas1|Gemycircularvirus|Genomoviridae|Ovis aries|New Zealand|New Zealand|2012|2016-05-09T00:00:00Z|capsid protein [Faeces associated gemycircularvirus 16]
# Database: ref_euk_rep_genomes
# 0 hits found
# TBLASTN 2.13.0+
# Query: AMH87676.1 |RepA|Gemycircularvirus ptero9|Gemycircularvirus|Genomoviridae|Pteropus tonganus|Tonga|Tonga|2014|2016-02-17T00:00:00Z|RepA [Pteropus associated gemycircularvirus 9]
# Database: ref_euk_rep_genomes
# 0 hits found
# TBLASTN 2.13.0+
# Query: AGU67650.1 |capsid protein|Gemygorvirus stara1|Gemygorvirus|Genomoviridae|Sturnus vulgaris|New Zealand|New Zealand|2009|2013-09-04T00:00:00Z|capsid protein [Faeces associated gemycircularvirus 10]
# Database: ref_euk_rep_genomes
# 0 hits found
# TBLASTN 2.13.0+
# Query: YP_009506593.1 |replication-associated protein|Gemycircularvirus odona2|Gemycircularvirus|Genomoviridae|Rhionaeschna multicolor|USA|USA|2012|2018-08-24T00:00:00Z|replication-associated protein [Odonata associated gemycircularvirus-2]
# Database: ref_euk_rep_genomes
# 0 hits found
# TBLASTN 2.13.0+
# Query: YP_009115526.1 |replication-associated protein|Gemykibivirus sewopo2|Gemykibivirus|Genomoviridae||New Zealand|New Zealand|2012-09-12|2015-01-15T00:00:00Z|replication-associated protein [Sewage-associated gemycircularvirus 2]
# Database: ref_euk_rep_genomes
# 0 hits found
# TBLASTN 2.13.0+
# Query: YP_009109724.1 |capsid protein|Gemycircularvirus malas1|Gemycircularvirus|Genomoviridae|Anas platyrhynchos|New Zealand|New Zealand|2012|2014-11-26T00:00:00Z|capsid protein [Mallard associated gemycircularvirus 1]
# Database: ref_euk_rep_genomes
# 0 hits found
# TBLASTN 2.13.0+
# Query: UJO02108.1 |Cap|Molossus molossus associated gemycircularvirus 2|Gemycircularvirus|Genomoviridae|Molossus molossus|Argentina|Argentina|2017-03-17|2022-01-29T00:00:00Z|Cap [Molossus molossus associated gemycircularvirus 2]
# Database: ref_euk_rep_genomes
# 0 hits found
# TBLASTN 2.13.0+
# Query: UBQ66252.1 |Rep protein|finch CRESS-DNA virus||Genomoviridae|Zosterops erythropleurus|||2018|2021-10-03T00:00:00Z|Rep protein [finch CRESS-DNA virus]
# Database: ref_euk_rep_genomes
# 0 hits found
# TBLASTN 2.13.0+
# Query: QJB18550.1 |replication-associated protein|Genomoviridae sp.||Genomoviridae|unidentified|USA|USA|2006|2021-04-17T00:00:00Z|replication-associated protein [Genomoviridae sp.]
# Database: ref_euk_rep_genomes
# 0 hits found
# TBLASTN 2.13.0+
# Query: QJB18710.1 |replication-associated protein|Genomoviridae sp.||Genomoviridae|unidentified|USA|USA|2001|2021-04-17T00:00:00Z|replication-associated protein [Genomoviridae sp.]
# Database: ref_euk_rep_genomes
# 0 hits found
# TBLASTN 2.13.0+
# Query: QKQ15107.1 |Rep|Gemykolovirus prupe1|Gemykolovirus|Genomoviridae|Prunus persica||||2020-06-20T00:00:00Z|Rep [Amygdalus persica genomoviridae]
# Database: ref_euk_rep_genomes
# 0 hits found
# TBLASTN 2.13.0+
# Query: QCX29338.1 |capsid protein|Gemygorvirus poaspe1|Gemygorvirus|Genomoviridae|Poaceae|Brazil|Brazil|2015|2019-06-10T00:00:00Z|capsid protein [Plant associated genomovirus 1]
# Database: ref_euk_rep_genomes
# 0 hits found
# TBLASTN 2.13.0+
# Query: QCW23635.1 |capsid protein|Genomoviridae sp.||Genomoviridae|Melanogrammus aeglefinus|USA|USA|2017-06-01|2019-06-05T00:00:00Z|capsid protein [Genomoviridae sp.]
# Database: ref_euk_rep_genomes
# 0 hits found
# TBLASTN 2.13.0+
# Query: QCW23669.1 |putative transcription antitermination protein|Genomoviridae sp.||Genomoviridae||USA|USA|2017-06-01|2019-06-05T00:00:00Z|putative transcription antitermination protein [Genomoviridae sp.]
# Database: ref_euk_rep_genomes
# 0 hits found
# TBLASTN 2.13.0+
# Query: QCW23713.1 |capsid protein|Genomoviridae sp.||Genomoviridae||USA|USA|2017-06-01|2019-06-05T00:00:00Z|capsid protein [Genomoviridae sp.]
# Database: ref_euk_rep_genomes
# 0 hits found
# TBLASTN 2.13.0+
# Query: QCS35886.1 |capsid protein|Gemyduguivirus hydro1|Gemyduguivirus|Genomoviridae|Hydrochoerus hydrochaeris|Brazil|Brazil|2016|2019-05-26T00:00:00Z|capsid protein [Capybara genomovirus 3]
# Database: ref_euk_rep_genomes
# 0 hits found
# TBLASTN 2.13.0+
# Query: AXI69780.1 |replication-associated protein|Gemycircularvirus euhet1|Gemycircularvirus|Genomoviridae|Euphorbia heterophylla|Brazil|Brazil||2018-08-06T00:00:00Z|replication-associated protein [Euphorbia heterophylla associated gemycircularvirus]
# Database: ref_euk_rep_genomes
# 0 hits found
# TBLASTN 2.13.0+
# Query: YP_009506626.1 |RepA|Gemycircularvirus sewopo4|Gemycircularvirus|Genomoviridae||New Zealand|New Zealand|2012-09-12|2018-08-24T00:00:00Z|RepA [Sewage-associated gemycircularvirus-7b]
# Database: ref_euk_rep_genomes
# 0 hits found
# TBLASTN 2.13.0+
# Query: YP_009388637.1 |putative coat protein|Gemykibivirus bemta1|Gemykibivirus|Genomoviridae|Bemisia tabaci|Brazil|Brazil|2014|2017-06-27T00:00:00Z|putative coat protein [Bemisia-associated genomovirus NfO]
# Database: ref_euk_rep_genomes
# 0 hits found
# TBLASTN 2.13.0+
# Query: UJO02109.1 |Rep|Molossus molossus associated gemycircularvirus 2|Gemycircularvirus|Genomoviridae|Molossus molossus|Argentina|Argentina|2017-03-17|2022-01-29T00:00:00Z|Rep [Molossus molossus associated gemycircularvirus 2]
# Database: ref_euk_rep_genomes
# 0 hits found
# TBLASTN 2.13.0+
# Query: UEJ84701.1 |capsid protein|Genomoviridae sp.||Genomoviridae|Ovis aries musimon||||2021-11-13T00:00:00Z|capsid protein [Genomoviridae sp.]
# Database: ref_euk_rep_genomes
# 0 hits found
# BLAST processed 66 queries
```
