## Supplementary material for "Deep-mining of vertebrate genomes reveals an unexpected diversity of endogenous viral elements": batch_004-tblastn-ref_euk_rep_genomes.out

```
# TBLASTN 2.13.0+
# Query: QJB18583.1 |capsid protein|Genomoviridae sp.||Genomoviridae|unidentified|USA|USA|2006|2021-04-17T00:00:00Z|MAG: capsid protein [Genomoviridae sp.]
# Database: ref_euk_rep_genomes
# 0 hits found
# TBLASTN 2.13.0+
# Query: QJB18647.1 |capsid protein|Genomoviridae sp.||Genomoviridae|unidentified|USA|USA|2001|2021-04-17T00:00:00Z|MAG: capsid protein [Genomoviridae sp.]
# Database: ref_euk_rep_genomes
# 0 hits found
# TBLASTN 2.13.0+
# Query: QJB18679.1 |capsid protein|Genomoviridae sp.||Genomoviridae|unidentified|USA|USA|2001|2021-04-17T00:00:00Z|MAG: capsid protein [Genomoviridae sp.]
# Database: ref_euk_rep_genomes
# 0 hits found
# TBLASTN 2.13.0+
# Query: QJB18711.1 |capsid protein|Genomoviridae sp.||Genomoviridae|unidentified|USA|USA|2001|2021-04-17T00:00:00Z|MAG: capsid protein [Genomoviridae sp.]
# Database: ref_euk_rep_genomes
# 0 hits found
# TBLASTN 2.13.0+
# Query: QSX73073.1 |capsid protein|Delphin genomovirus 1||Genomoviridae|Orcinus orca|Saint Vincent and the Grenadines|Saint Vincent and the Grenadines|2015-08-26|2021-03-20T00:00:00Z|capsid protein [Delphin genomovirus 1]
# Database: ref_euk_rep_genomes
# 0 hits found
# TBLASTN 2.13.0+
# Query: QIK03934.1 |capsid protein|Gemycircularvirus rebac1|Gemycircularvirus|Genomoviridae|Myodes rutilus|Russia: Novosibirsk|Russia|2014-08|2020-04-01T00:00:00Z|capsid protein [Northern red-backed vole stool-associated gemycircularvirus 110]
# Database: ref_euk_rep_genomes
# 0 hits found
# TBLASTN 2.13.0+
# Query: QCX35066.1 |capsid protein|Gemycircularvirus austro5|Gemycircularvirus|Genomoviridae|Austrosimulium australense|New Zealand: Canterbury|New Zealand|2015-11-01|2019-06-10T00:00:00Z|capsid protein [Blackfly genomovirus 5]
# Database: ref_euk_rep_genomes
# 0 hits found
# TBLASTN 2.13.0+
# Query: QCW23670.1 |replication-associated protein|Genomoviridae sp.||Genomoviridae||USA|USA|2017-06-01|2019-06-05T00:00:00Z|replication-associated protein [Genomoviridae sp.]
# Database: ref_euk_rep_genomes
# 0 hits found
# TBLASTN 2.13.0+
# Query: QCW23714.1 |replication-associated protein|Genomoviridae sp.||Genomoviridae||USA|USA|2017-06-01|2019-06-05T00:00:00Z|replication-associated protein [Genomoviridae sp.]
# Database: ref_euk_rep_genomes
# 0 hits found
# TBLASTN 2.13.0+
# Query: AXH77146.1 |capsid protein|Genomoviridae sp.||Genomoviridae||USA|USA|2017-06-01|2018-08-05T00:00:00Z|MAG: capsid protein [Genomoviridae sp.]
# Database: ref_euk_rep_genomes
# 0 hits found
# TBLASTN 2.13.0+
# Query: AGU67652.1 |capsid protein|Gemykibivirus blabi1|Gemykibivirus|Genomoviridae|Turdus merula|New Zealand|New Zealand|2011|2013-09-04T00:00:00Z|capsid protein [Blackbird associated gemykibivirus 1]
# Database: ref_euk_rep_genomes
# 0 hits found
# TBLASTN 2.13.0+
# Query: YP_009551417.1 |putative capsid protein|Gemycircularvirus erati1|Gemycircularvirus|Genomoviridae|Eratigena atrica|Canada: Victoria, British Columbia|Canada|2017-05|2019-02-12T00:00:00Z|putative capsid protein [Giant house spider associated circular virus 1]
# Database: ref_euk_rep_genomes
# 0 hits found
# TBLASTN 2.13.0+
# Query: YP_009506627.1 |capsid protein|Gemygorvirus ptero1|Gemygorvirus|Genomoviridae|Pteropus tonganus|Tonga|Tonga|2015|2018-08-24T00:00:00Z|capsid protein [Pacific flying fox faeces associated gemycircularvirus-1]
# Database: ref_euk_rep_genomes
# 0 hits found
# TBLASTN 2.13.0+
# Query: UJO02110.1 |Cap|Molossus molossus associated gemycircularvirus ansal 1|Gemycircularvirus|Genomoviridae|Molossus molossus|Argentina|Argentina|2017-03-17|2022-01-29T00:00:00Z|Cap [Molossus molossus associated gemycircularvirus ansal 1]
# Database: ref_euk_rep_genomes
# 0 hits found
# TBLASTN 2.13.0+
# Query: UDN67469.1 |capsid protein|robinz virus RP_386|Gemykibivirus|Genomoviridae|Petroica australis|New Zealand|New Zealand|2015-03|2021-11-07T00:00:00Z|capsid protein [robinz virus RP_386]
# Database: ref_euk_rep_genomes
# 0 hits found
# TBLASTN 2.13.0+
# Query: UBQ66254.1 |Rep protein|finch CRESS-DNA virus||Genomoviridae|Zosterops erythropleurus|||2018|2021-10-03T00:00:00Z|Rep protein [finch CRESS-DNA virus]
# Database: ref_euk_rep_genomes
# 0 hits found
# TBLASTN 2.13.0+
# Query: QXN75688.1 |capsid protein|Genomoviridae sp.||Genomoviridae||USA: Pinal County, Arizona|USA|2009-04|2021-07-20T00:00:00Z|MAG: capsid protein [Genomoviridae sp.]
# Database: ref_euk_rep_genomes
# 0 hits found
# TBLASTN 2.13.0+
# Query: QJB18552.1 |replication-associated protein|Genomoviridae sp.||Genomoviridae|unidentified|USA|USA|2006|2021-04-17T00:00:00Z|MAG: replication-associated protein [Genomoviridae sp.]
# Database: ref_euk_rep_genomes
# 0 hits found
# TBLASTN 2.13.0+
# Query: QSX73074.1 |replication-associated protein|Delphin genomovirus 1||Genomoviridae|Orcinus orca|Saint Vincent and the Grenadines|Saint Vincent and the Grenadines|2015-08-26|2021-03-20T00:00:00Z|replication-associated protein [Delphin genomovirus 1]
# Database: ref_euk_rep_genomes
# 0 hits found
# TBLASTN 2.13.0+
# Query: QNJ57207.1 |capsid protein|Porcine associated gemykibivirus 1|Gemykibivirus|Genomoviridae|Sus scrofa domesticus|Brazil|Brazil|2018-07-01|2020-08-30T00:00:00Z|capsid protein [Porcine associated gemykibivirus 1]
# Database: ref_euk_rep_genomes
# 0 hits found
# TBLASTN 2.13.0+
# Query: QIK03935.1 |replication-associated protein|Gemycircularvirus rebac1|Gemycircularvirus|Genomoviridae|Myodes rutilus|Russia: Novosibirsk|Russia|2014-08|2020-04-01T00:00:00Z|replication-associated protein [Northern red-backed vole stool-associated gemycircularvirus 110]
# Database: ref_euk_rep_genomes
# 0 hits found
# TBLASTN 2.13.0+
# Query: QCQ85243.1 |capsid protein|Gemycircularvirus haeme1|Gemycircularvirus|Genomoviridae||USA|USA|2017|2019-05-22T00:00:00Z|capsid protein [Finch associated genomovirus 5]
# Database: ref_euk_rep_genomes
# 0 hits found
# TBLASTN 2.13.0+
# Query: AXH77147.1 |hypothetical protein|Genomoviridae sp.||Genomoviridae||USA|USA|2017-06-01|2018-08-05T00:00:00Z|MAG: hypothetical protein [Genomoviridae sp.]
# Database: ref_euk_rep_genomes
# 0 hits found
# TBLASTN 2.13.0+
# Query: ASM93482.1 |capsid|Gemykibivirus canfam1|Gemykibivirus|Genomoviridae|Canis lupus familiaris|Portugal|Portugal|2011|2017-07-29T00:00:00Z|capsid [Canine feces-associated gemycircularvirus]
# Database: ref_euk_rep_genomes
# 0 hits found
# TBLASTN 2.13.0+
# Query: ASH99163.1 |replication-associated protein|Giant panda associated gemycircularvirus|Gemycircularvirus|Genomoviridae||China|China|2015|2017-07-08T00:00:00Z|replication-associated protein [Giant panda associated gemycircularvirus]
# Database: ref_euk_rep_genomes
# 0 hits found
# TBLASTN 2.13.0+
# Query: ANC51573.1 |RepA|Gemycircularvirus furse1|Gemycircularvirus|Genomoviridae|Gallus gallus|New Zealand|New Zealand|2012|2016-05-09T00:00:00Z|RepA [Faeces associated gemycircularvirus 4]
# Database: ref_euk_rep_genomes
# 0 hits found
# TBLASTN 2.13.0+
# Query: AGU67653.1 |replication associated protein|Gemykibivirus blabi1|Gemykibivirus|Genomoviridae|Turdus merula|New Zealand|New Zealand|2011|2013-09-04T00:00:00Z|replication associated protein [Blackbird associated gemykibivirus 1]
# Database: ref_euk_rep_genomes
# 0 hits found
# TBLASTN 2.13.0+
# Query: YP_009021861.1 |replication-associated protein|Gemykibivirus draga1|Gemykibivirus|Genomoviridae|Miathyria marcella|USA: St. Petersburg, Florida|USA|2010-09-15|2014-04-08T00:00:00Z|replication-associated protein [Dragonfly associated gemykibivirus 1]
# Database: ref_euk_rep_genomes
# 0 hits found
# TBLASTN 2.13.0+
# Query: UBQ66255.1 |Cap protein|finch CRESS-DNA virus||Genomoviridae|Periparus ater|||2018|2021-10-03T00:00:00Z|Cap protein [finch CRESS-DNA virus]
# Database: ref_euk_rep_genomes
# 0 hits found
# TBLASTN 2.13.0+
# Query: UBQ66287.1 |Cap protein|finch CRESS-DNA virus||Genomoviridae|Turdus naumanni|||2018|2021-10-03T00:00:00Z|Cap protein [finch CRESS-DNA virus]
# Database: ref_euk_rep_genomes
# 0 hits found
# TBLASTN 2.13.0+
# Query: QXN75689.1 |replication associated protein|Genomoviridae sp.||Genomoviridae||USA: Pinal County, Arizona|USA|2009-04|2021-07-20T00:00:00Z|MAG: replication associated protein [Genomoviridae sp.]
# Database: ref_euk_rep_genomes
# 0 hits found
# TBLASTN 2.13.0+
# Query: QJB18617.1 |capsid protein|Genomoviridae sp.||Genomoviridae|unidentified|USA|USA|2001|2021-04-17T00:00:00Z|MAG: capsid protein [Genomoviridae sp.]
# Database: ref_euk_rep_genomes
# 0 hits found
# TBLASTN 2.13.0+
# Query: QJB18649.1 |capsid protein|Genomoviridae sp.||Genomoviridae|unidentified|USA|USA|2001|2021-04-17T00:00:00Z|capsid protein [Genomoviridae sp.]
# Database: ref_euk_rep_genomes
# 0 hits found
# TBLASTN 2.13.0+
# Query: QJB18681.1 |capsid protein|Genomoviridae sp.||Genomoviridae|unidentified|USA|USA|2001|2021-04-17T00:00:00Z|capsid protein [Genomoviridae sp.]
# Database: ref_euk_rep_genomes
# 0 hits found
# TBLASTN 2.13.0+
# Query: QJB18713.1 |capsid protein|Genomoviridae sp.||Genomoviridae|unidentified|USA|USA|2001|2021-04-17T00:00:00Z|capsid protein [Genomoviridae sp.]
# Database: ref_euk_rep_genomes
# 0 hits found
# TBLASTN 2.13.0+
# Query: QSX73077.1 |capsid protein|Delphin genomovirus 2||Genomoviridae|Orcinus orca|Saint Vincent and the Grenadines|Saint Vincent and the Grenadines|2015-08-26|2021-03-20T00:00:00Z|capsid protein [Delphin genomovirus 2]
# Database: ref_euk_rep_genomes
# 0 hits found
# TBLASTN 2.13.0+
# Query: QKQ15110.1 |Cap|Gemykroznavirus zizan1|Gemykroznavirus|Genomoviridae|||||2020-06-20T00:00:00Z|Cap [Zizania latifolia genomoviridae]
# Database: ref_euk_rep_genomes
# 0 hits found
# TBLASTN 2.13.0+
# Query: QIK03936.1 |RepA|Gemycircularvirus rebac1|Gemycircularvirus|Genomoviridae|Myodes rutilus|Russia: Novosibirsk|Russia|2014-08|2020-04-01T00:00:00Z|RepA [Northern red-backed vole stool-associated gemycircularvirus 110]
# Database: ref_euk_rep_genomes
# 0 hits found
# TBLASTN 2.13.0+
# Query: QCX35068.1 |capsid protein|Blackfly genomovirus 6||Genomoviridae|Austrosimulium australense|New Zealand: Canterbury|New Zealand|2015-11-01|2019-06-10T00:00:00Z|capsid protein [Blackfly genomovirus 6]
# Database: ref_euk_rep_genomes
# 0 hits found
# TBLASTN 2.13.0+
# Query: QCW23638.1 |capsid protein|Genomoviridae sp.||Genomoviridae||USA|USA|2017-06-01|2019-06-05T00:00:00Z|capsid protein [Genomoviridae sp.]
# Database: ref_euk_rep_genomes
# 0 hits found
# TBLASTN 2.13.0+
# Query: QCW23716.1 |capsid protein|Genomoviridae sp.||Genomoviridae|Melanogrammus aeglefinus|USA|USA|2017-06-01|2019-06-05T00:00:00Z|capsid protein [Genomoviridae sp.]
# Database: ref_euk_rep_genomes
# 0 hits found
# TBLASTN 2.13.0+
# Query: AXH77148.1 |Rep catalytic domain protein|Genomoviridae sp.||Genomoviridae||USA|USA|2017-06-01|2018-08-05T00:00:00Z|MAG: Rep catalytic domain protein [Genomoviridae sp.]
# Database: ref_euk_rep_genomes
# 0 hits found
# TBLASTN 2.13.0+
# Query: ARO38288.1 |capsid|Gemycircularvirus sp.|Gemycircularvirus|Genomoviridae|Pipistrellus pygmaeus|Hungary|Hungary|2013|2018-05-03T00:00:00Z|capsid [Gemycircularvirus sp.]
# Database: ref_euk_rep_genomes
# 0 hits found
# TBLASTN 2.13.0+
# Query: ASH99164.1 |capsid protein|Giant panda associated gemycircularvirus|Gemycircularvirus|Genomoviridae||China|China|2015|2017-07-08T00:00:00Z|capsid protein [Giant panda associated gemycircularvirus]
# Database: ref_euk_rep_genomes
# 0 hits found
# TBLASTN 2.13.0+
# Query: ANC51574.1 |replication associated protein|Gemycircularvirus furse1|Gemycircularvirus|Genomoviridae|Gallus gallus|New Zealand|New Zealand|2012|2016-05-09T00:00:00Z|replication associated protein [Faeces associated gemycircularvirus 4]
# Database: ref_euk_rep_genomes
# 0 hits found
# TBLASTN 2.13.0+
# Query: YP_009345062.1 |replication associated protein|Gemycircularvirus echiam1|Gemycircularvirus|Genomoviridae|Echinothrips americanus|USA|USA|2013|2017-02-16T00:00:00Z|replication associated protein [Thrips-associated genomovirus 1]
# Database: ref_euk_rep_genomes
# 0 hits found
# TBLASTN 2.13.0+
# Query: YP_009252352.1 |capsid protein|Gemycircularvirus chicas1|Gemycircularvirus|Genomoviridae|Gallus gallus|New Zealand|New Zealand|2012|2016-05-16T00:00:00Z|capsid protein [Faeces associated gemycircularvirus 20]
# Database: ref_euk_rep_genomes
# 0 hits found
# TBLASTN 2.13.0+
# Query: UJO02112.1 |Cap|Molossus molossus associated gemykibivirus 1|Gemykibivirus|Genomoviridae|Molossus molossus|Argentina|Argentina|2017-03-17|2022-01-29T00:00:00Z|Cap [Molossus molossus associated gemykibivirus 1]
# Database: ref_euk_rep_genomes
# 0 hits found
# TBLASTN 2.13.0+
# Query: UGV21547.1 |replication-associated protein|Giant panda Genomoviridae||Genomoviridae|Ailuropoda melanoleuca|China:Zhenjiang,Jiangsu|China|2016|2021-12-19T00:00:00Z|MAG: replication-associated protein [Giant panda Genomoviridae]
# Database: ref_euk_rep_genomes
# 0 hits found
# TBLASTN 2.13.0+
# Query: QXN75554.1 |capsid protein|Genomoviridae sp.||Genomoviridae||USA: Pinal County, Arizona|USA|2009-05|2021-07-20T00:00:00Z|MAG: capsid protein [Genomoviridae sp.]
# Database: ref_euk_rep_genomes
# 0 hits found
# TBLASTN 2.13.0+
# Query: QXN75620.1 |capsid protein|Genomoviridae sp.||Genomoviridae||USA: Pinal County, Arizona|USA|2009-08|2021-07-20T00:00:00Z|MAG: capsid protein [Genomoviridae sp.]
# Database: ref_euk_rep_genomes
# 0 hits found
# TBLASTN 2.13.0+
# Query: QXN75652.1 |capsid protein|Genomoviridae sp.||Genomoviridae||USA: Pinal County, Arizona|USA|2009-10|2021-07-20T00:00:00Z|MAG: capsid protein [Genomoviridae sp.]
# Database: ref_euk_rep_genomes
# 0 hits found
# TBLASTN 2.13.0+
# Query: QJB18554.1 |replication-associated protein|Genomoviridae sp.||Genomoviridae|unidentified|USA|USA|2006|2021-04-17T00:00:00Z|MAG: replication-associated protein [Genomoviridae sp.]
# Database: ref_euk_rep_genomes
# 0 hits found
# TBLASTN 2.13.0+
# Query: QKQ15111.1 |Rep|Gemykroznavirus zizan1|Gemykroznavirus|Genomoviridae|||||2020-06-20T00:00:00Z|Rep [Zizania latifolia genomoviridae]
# Database: ref_euk_rep_genomes
# 0 hits found
# TBLASTN 2.13.0+
# Query: QCX29470.1 |capsid protein|Plant associated genomovirus 16||Genomoviridae|Phalaris minor|South Africa|South Africa|2012|2019-06-10T00:00:00Z|capsid protein [Plant associated genomovirus 16]
# Database: ref_euk_rep_genomes
# 0 hits found
# TBLASTN 2.13.0+
# Query: QCW23639.1 |replication-associated protein|Genomoviridae sp.||Genomoviridae||USA|USA|2017-06-01|2019-06-05T00:00:00Z|MAG: replication-associated protein [Genomoviridae sp.]
# Database: ref_euk_rep_genomes
# 0 hits found
# TBLASTN 2.13.0+
# Query: QCW23673.1 |capsid protein|Genomoviridae sp.||Genomoviridae|Metazoa|USA|USA|2017-06-01|2019-06-05T00:00:00Z|MAG: capsid protein [Genomoviridae sp.]
# Database: ref_euk_rep_genomes
# 0 hits found
# TBLASTN 2.13.0+
# Query: QCW23717.1 |capsid protein|Genomoviridae sp.||Genomoviridae||USA|USA|2017-06-01|2019-06-05T00:00:00Z|capsid protein [Genomoviridae sp.]
# Database: ref_euk_rep_genomes
# 0 hits found
# TBLASTN 2.13.0+
# Query: QCS35890.1 |capsid protein|Gemyduguivirus hydro3|Gemyduguivirus|Genomoviridae|Hydrochoerus hydrochaeris|Brazil|Brazil|2016|2019-05-26T00:00:00Z|capsid protein [Capybara genomovirus 5]
# Database: ref_euk_rep_genomes
# 0 hits found
# TBLASTN 2.13.0+
# Query: ASH99165.1 |putative ORF3 protein|Giant panda associated gemycircularvirus|Gemycircularvirus|Genomoviridae||China|China|2015|2017-07-08T00:00:00Z|putative ORF3 protein [Giant panda associated gemycircularvirus]
# Database: ref_euk_rep_genomes
# 0 hits found
# TBLASTN 2.13.0+
# Query: ANC51575.1 |capsid protein|Gemycircularvirus chicas2|Gemycircularvirus|Genomoviridae|Gallus gallus|New Zealand|New Zealand|2012|2016-05-09T00:00:00Z|capsid protein [Faeces associated gemycircularvirus 17]
# Database: ref_euk_rep_genomes
# 0 hits found
# TBLASTN 2.13.0+
# Query: AIF34848.1 |capsid protein|Gemykibivirus sewopo2|Gemykibivirus|Genomoviridae||New Zealand|New Zealand|2012-09-12|2015-01-08T00:00:00Z|capsid protein [Sewage-associated gemycircularvirus 2]
# Database: ref_euk_rep_genomes
# 0 hits found
# TBLASTN 2.13.0+
# Query: AFS65305.1 |putative coat protein|Gemyduguivirus draga1|Gemyduguivirus|Genomoviridae|Pantala flavescens|Tonga: Tongatapu|Tonga|2010-04-28|2012-10-01T00:00:00Z|putative coat protein [Dragonfly-associated circular virus 3]
# Database: ref_euk_rep_genomes
# 0 hits found
# TBLASTN 2.13.0+
# Query: YP_009345063.1 |RepA|Gemycircularvirus echiam1|Gemycircularvirus|Genomoviridae|Echinothrips americanus|USA|USA|2013|2017-02-16T00:00:00Z|RepA [Thrips-associated genomovirus 1]
# Database: ref_euk_rep_genomes
# 0 hits found
# TBLASTN 2.13.0+
# Query: YP_009021042.1 |capsid protein|Gemycircularvirus cassa1|Gemycircularvirus|Genomoviridae|Manihot esculenta|Ghana|Ghana|2010|2014-03-28T00:00:00Z|capsid protein [Cassava associated gemycircularvirus 1]
# Database: ref_euk_rep_genomes
# 0 hits found
# TBLASTN 2.13.0+
# Query: UOK20994.1 |capsid protein|Chifec genomovirus UA13_93||Genomoviridae|Tadarida brasiliensis|USA: Arizona|USA|2018-06-23|2022-04-13T00:00:00Z|capsid protein [Chifec genomovirus UA13_93]
# Database: ref_euk_rep_genomes
# 0 hits found
# TBLASTN 2.13.0+
# Query: UGV21548.1 |capsid protein|Giant panda Genomoviridae||Genomoviridae|Ailuropoda melanoleuca|China:Zhenjiang,Jiangsu|China|2016|2021-12-19T00:00:00Z|MAG: capsid protein [Giant panda Genomoviridae]
# Database: ref_euk_rep_genomes
# 0 hits found
# BLAST processed 67 queries
```
