## Supplementary material for "Deep-mining of vertebrate genomes reveals an unexpected diversity of endogenous viral elements": batch_005-tblastn-ref_euk_rep_genomes.out

```
# TBLASTN 2.13.0+
# Query: UBQ66225.1 |Cap protein|egret CRESS-DNA virus||Genomoviridae|Egretta garzetta|||2017|2021-10-03T00:00:00Z|Cap protein [egret CRESS-DNA virus]
# Database: ref_euk_rep_genomes
# 0 hits found
# TBLASTN 2.13.0+
# Query: QJB18715.1 |capsid protein|Genomoviridae sp.||Genomoviridae|unidentified|USA|USA|2001|2021-04-17T00:00:00Z|MAG: capsid protein [Genomoviridae sp.]
# Database: ref_euk_rep_genomes
# 0 hits found
# TBLASTN 2.13.0+
# Query: QRV61605.1 |capsid|Gemycircularvirus sp.|Gemycircularvirus|Genomoviridae|Sus scrofa|China|China|2017-04|2021-02-23T00:00:00Z|capsid [Gemycircularvirus sp.]
# Database: ref_euk_rep_genomes
# 0 hits found
# TBLASTN 2.13.0+
# Query: QNI80847.1 |replication associated protein|Vochisia rufa associated gemykibivirus|Gemykibivirus|Genomoviridae|Vochysia rufa|Brazil|Brazil|2016|2020-08-29T00:00:00Z|replication associated protein [Vochisia rufa associated gemykibivirus]
# Database: ref_euk_rep_genomes
# 0 hits found
# TBLASTN 2.13.0+
# Query: QKQ15112.1 |Cap|Melilotus officinalis genomoviridae||Genomoviridae|Melilotus officinalis||||2020-06-20T00:00:00Z|Cap [Melilotus officinalis genomoviridae]
# Database: ref_euk_rep_genomes
# 0 hits found
# TBLASTN 2.13.0+
# Query: QCX29471.1 |Replication-associated protein|Plant associated genomovirus 16||Genomoviridae|Phalaris minor|South Africa|South Africa|2012|2019-06-10T00:00:00Z|Replication-associated protein [Plant associated genomovirus 16]
# Database: ref_euk_rep_genomes
# 0 hits found
# TBLASTN 2.13.0+
# Query: QCX35070.1 |capsid protein|Gemycircularvirus austro2|Gemycircularvirus|Genomoviridae|Austrosimulium australense|New Zealand: Canterbury|New Zealand|2015-11-01|2019-06-10T00:00:00Z|capsid protein [Blackfly genomovirus 7]
# Database: ref_euk_rep_genomes
# 0 hits found
# TBLASTN 2.13.0+
# Query: QCW23640.1 |capsid protein|Genomoviridae sp.||Genomoviridae||USA|USA|2017-06-01|2019-06-05T00:00:00Z|MAG: capsid protein [Genomoviridae sp.]
# Database: ref_euk_rep_genomes
# 0 hits found
# TBLASTN 2.13.0+
# Query: QCW23674.1 |replication-associated protein|Genomoviridae sp.||Genomoviridae|Metazoa|USA|USA|2017-06-01|2019-06-05T00:00:00Z|MAG: replication-associated protein [Genomoviridae sp.]
# Database: ref_euk_rep_genomes
# 0 hits found
# TBLASTN 2.13.0+
# Query: AXL65859.1 |replication-associated protein|Gemykolovirus easlu1|Gemykolovirus|Genomoviridae|Romalea microptera|USA: St. Petersburg, FL|USA|2011|2018-08-17T00:00:00Z|replication-associated protein [Grasshopper associated circular virus 1]
# Database: ref_euk_rep_genomes
# 0 hits found
# TBLASTN 2.13.0+
# Query: ANC51576.1 |RepA|Gemycircularvirus chicas2|Gemycircularvirus|Genomoviridae|Gallus gallus|New Zealand|New Zealand|2012|2016-05-09T00:00:00Z|RepA [Faeces associated gemycircularvirus 17]
# Database: ref_euk_rep_genomes
# 0 hits found
# TBLASTN 2.13.0+
# Query: ANC51608.1 |capsid protein|Gemycircularvirus bovas1|Gemycircularvirus|Genomoviridae|Bos taurus|New Zealand|New Zealand|2012|2016-05-09T00:00:00Z|capsid protein [Faeces associated gemycircularvirus 22]
# Database: ref_euk_rep_genomes
# 0 hits found
# TBLASTN 2.13.0+
# Query: AFS65306.1 |replication-associated protein|Gemyduguivirus draga1|Gemyduguivirus|Genomoviridae|Pantala flavescens|Tonga: Tongatapu|Tonga|2010-04-28|2012-10-01T00:00:00Z|replication-associated protein [Dragonfly-associated circular virus 3]
# Database: ref_euk_rep_genomes
# 0 hits found
# TBLASTN 2.13.0+
# Query: YP_009506631.1 |capsid protein|Gemykibivirus humas4|Gemykibivirus|Genomoviridae|Homo sapiens|China|China|2013|2018-08-24T00:00:00Z|capsid protein [Human gemycircularvirus GeTz1]
# Database: ref_euk_rep_genomes
# 0 hits found
# TBLASTN 2.13.0+
# Query: UJO02114.1 |Cap|Molossus molossus associated gemykibivirus 2|Gemykibivirus|Genomoviridae|Molossus molossus|Argentina|Argentina|2017-03-17|2022-01-29T00:00:00Z|Cap [Molossus molossus associated gemykibivirus 2]
# Database: ref_euk_rep_genomes
# 0 hits found
# TBLASTN 2.13.0+
# Query: UGV21549.1 |replication-associated protein|Giant panda Gemycircularvirus|Gemycircularvirus|Genomoviridae|Ailuropoda melanoleuca|China:Zhenjiang,Jiangsu|China|2016|2021-12-19T00:00:00Z|MAG: replication-associated protein [Giant panda Gemycircularvirus]
# Database: ref_euk_rep_genomes
# 0 hits found
# TBLASTN 2.13.0+
# Query: UBQ66226.1 |Rep protein|egret CRESS-DNA virus||Genomoviridae|Egretta garzetta|||2017|2021-10-03T00:00:00Z|Rep protein [egret CRESS-DNA virus]
# Database: ref_euk_rep_genomes
# 0 hits found
# TBLASTN 2.13.0+
# Query: UBQ66290.1 |Rep protein|finch CRESS-DNA virus||Genomoviridae|Poecile palustris|||2018|2021-10-03T00:00:00Z|Rep protein [finch CRESS-DNA virus]
# Database: ref_euk_rep_genomes
# 0 hits found
# TBLASTN 2.13.0+
# Query: QXN75654.1 |capsid protein|Genomoviridae sp.||Genomoviridae||USA: Pinal County, Arizona|USA|2009-04|2021-07-20T00:00:00Z|MAG: capsid protein [Genomoviridae sp.]
# Database: ref_euk_rep_genomes
# 0 hits found
# TBLASTN 2.13.0+
# Query: QRV61606.1 |Rep|Gemykibivirus sp.|Gemykibivirus|Genomoviridae|Sus scrofa|China|China|2017-04|2021-02-23T00:00:00Z|Rep [Gemykibivirus sp.]
# Database: ref_euk_rep_genomes
# 0 hits found
# TBLASTN 2.13.0+
# Query: QCX29376.1 |capsid protein|Gemyduguivirus macra1|Gemyduguivirus|Genomoviridae|Macroptilium|Brazil|Brazil|2015|2019-06-10T00:00:00Z|capsid protein [Plant associated genomovirus 4]
# Database: ref_euk_rep_genomes
# 0 hits found
# TBLASTN 2.13.0+
# Query: QCX29472.1 |capsid protein|Gemycircularvirus sarpe1|Gemycircularvirus|Genomoviridae|Salicornia perennis|South Africa|South Africa|2012|2019-06-10T00:00:00Z|capsid protein [Plant associated genomovirus 17]
# Database: ref_euk_rep_genomes
# 0 hits found
# TBLASTN 2.13.0+
# Query: QCX35071.1 |replication-associated protein|Gemyduguivirus austo1|Gemyduguivirus|Genomoviridae|Austrosimulium australense|New Zealand: Canterbury|New Zealand|2015-11-01|2019-06-10T00:00:00Z|replication-associated protein [Blackfly genomovirus 8]
# Database: ref_euk_rep_genomes
# 0 hits found
# TBLASTN 2.13.0+
# Query: QCW23675.1 |replication-associated protein|Genomoviridae sp.||Genomoviridae||USA|USA|2017-06-01|2019-06-05T00:00:00Z|replication-associated protein [Genomoviridae sp.]
# Database: ref_euk_rep_genomes
# 0 hits found
# TBLASTN 2.13.0+
# Query: QBG49356.1 |capsid protein|Gemycircularvirus oltre1|Gemycircularvirus|Genomoviridae|Olea europaea|Italy|Italy|2015|2019-03-03T00:00:00Z|capsid protein [Olive associated gemycircularvirus 1]
# Database: ref_euk_rep_genomes
# 0 hits found
# TBLASTN 2.13.0+
# Query: AXL65860.1 |putative capsid protein|Gemykolovirus easlu1|Gemykolovirus|Genomoviridae|Romalea microptera|USA: St. Petersburg, FL|USA|2011|2018-08-17T00:00:00Z|putative capsid protein [Grasshopper associated circular virus 1]
# Database: ref_euk_rep_genomes
# 0 hits found
# TBLASTN 2.13.0+
# Query: ASM93486.1 |capsid|Lupine feces-associated gemycircularvirus 1|Gemycircularvirus|Genomoviridae|Canis lupus signatus|Portugal|Portugal|2011|2017-07-29T00:00:00Z|capsid [Lupine feces-associated gemycircularvirus 1]
# Database: ref_euk_rep_genomes
# 0 hits found
# TBLASTN 2.13.0+
# Query: ANC51577.1 |replication associated protein|Gemycircularvirus chicas2|Gemycircularvirus|Genomoviridae|Gallus gallus|New Zealand|New Zealand|2012|2016-05-09T00:00:00Z|replication associated protein [Faeces associated gemycircularvirus 17]
# Database: ref_euk_rep_genomes
# 0 hits found
# TBLASTN 2.13.0+
# Query: AIF34850.1 |RepA|Gemykibivirus sewopo2|Gemykibivirus|Genomoviridae||New Zealand|New Zealand|2012-09-12|2015-01-08T00:00:00Z|RepA [Sewage-associated gemycircularvirus 2]
# Database: ref_euk_rep_genomes
# 0 hits found
# TBLASTN 2.13.0+
# Query: AGU67657.1 |replication associated protein|Gemycircularvirus malas1|Gemycircularvirus|Genomoviridae|Anas platyrhynchos|New Zealand|New Zealand|2012|2013-09-04T00:00:00Z|replication associated protein [Mallard associated gemycircularvirus 1]
# Database: ref_euk_rep_genomes
# 0 hits found
# TBLASTN 2.13.0+
# Query: AFS65307.1 |replication-associated protein|Gemyduguivirus draga1|Gemyduguivirus|Genomoviridae|Pantala flavescens|Tonga: Tongatapu|Tonga|2010-04-28|2012-10-01T00:00:00Z|replication-associated protein [Dragonfly-associated circular virus 3]
# Database: ref_euk_rep_genomes
# 0 hits found
# TBLASTN 2.13.0+
# Query: YP_009506600.1 |capsid protein|Gemycircularvirus ptero3|Gemycircularvirus|Genomoviridae|Pteropus tonganus|Tonga|Tonga|2015|2018-08-24T00:00:00Z|capsid protein [Pteropus associated gemycircularvirus 3]
# Database: ref_euk_rep_genomes
# 0 hits found
# TBLASTN 2.13.0+
# Query: YP_009506632.1 |replication associated protein|Gemykibivirus humas4|Gemykibivirus|Genomoviridae|Homo sapiens|China|China|2013|2018-08-24T00:00:00Z|replication associated protein [Human gemycircularvirus GeTz1]
# Database: ref_euk_rep_genomes
# 0 hits found
# TBLASTN 2.13.0+
# Query: USZ80654.1 |capsid protein|Tick-associated gemycircularvirus 5|Gemycircularvirus|Genomoviridae|Ixodida|China: Sichuan Province|China|2020|2022-07-10T00:00:00Z|capsid protein [Tick-associated gemycircularvirus 5]
# Database: ref_euk_rep_genomes
# 0 hits found
# TBLASTN 2.13.0+
# Query: UOK20996.1 |capsid protein|Chifec genomovirus UA13_92||Genomoviridae|Tadarida brasiliensis|USA: Arizona|USA|2018-06-23|2022-04-13T00:00:00Z|capsid protein [Chifec genomovirus UA13_92]
# Database: ref_euk_rep_genomes
# 0 hits found
# TBLASTN 2.13.0+
# Query: UJO02115.1 |Rep|Molossus molossus associated gemykibivirus 2|Gemykibivirus|Genomoviridae|Molossus molossus|Argentina|Argentina|2017-03-17|2022-01-29T00:00:00Z|Rep [Molossus molossus associated gemykibivirus 2]
# Database: ref_euk_rep_genomes
# 0 hits found
# TBLASTN 2.13.0+
# Query: UBQ66227.1 |Cap protein|egret CRESS-DNA virus||Genomoviridae|Egretta garzetta|||2017|2021-10-03T00:00:00Z|Cap protein [egret CRESS-DNA virus]
# Database: ref_euk_rep_genomes
# 0 hits found
# TBLASTN 2.13.0+
# Query: UBQ66259.1 |Cap protein|finch CRESS-DNA virus||Genomoviridae|Aegithalos caudatus|||2018|2021-10-03T00:00:00Z|Cap protein [finch CRESS-DNA virus]
# Database: ref_euk_rep_genomes
# 0 hits found
# TBLASTN 2.13.0+
# Query: UBQ66291.1 |Cap protein|finch CRESS-DNA virus||Genomoviridae|Emberiza chrysophrys|||2018|2021-10-03T00:00:00Z|Cap protein [finch CRESS-DNA virus]
# Database: ref_euk_rep_genomes
# 0 hits found
# TBLASTN 2.13.0+
# Query: QJB18589.1 |capsid protein|Genomoviridae sp.||Genomoviridae|unidentified|USA|USA|2006|2021-04-17T00:00:00Z|capsid protein [Genomoviridae sp.]
# Database: ref_euk_rep_genomes
# 0 hits found
# TBLASTN 2.13.0+
# Query: QJB18685.1 |capsid protein|Genomoviridae sp.||Genomoviridae|unidentified|USA|USA|2001|2021-04-17T00:00:00Z|capsid protein [Genomoviridae sp.]
# Database: ref_euk_rep_genomes
# 0 hits found
# TBLASTN 2.13.0+
# Query: QNI80849.1 |RepA|Tecoma stans associated gemykolovirus|Gemykolovirus|Genomoviridae|Tecoma stans|Brazil|Brazil|2016|2020-08-29T00:00:00Z|RepA [Tecoma stans associated gemykolovirus]
# Database: ref_euk_rep_genomes
# 0 hits found
# TBLASTN 2.13.0+
# Query: QIR82234.1 |capsid protein|Gemykrogvirus galga3|Gemykrogvirus|Genomoviridae|Gallus gallus|USA|USA|2017|2020-04-04T00:00:00Z|capsid protein [Chicken genomovirus mg4_1173]
# Database: ref_euk_rep_genomes
# 0 hits found
# TBLASTN 2.13.0+
# Query: QCX35072.1 |capsid protein|Gemyduguivirus austo1|Gemyduguivirus|Genomoviridae|Austrosimulium australense|New Zealand: Canterbury|New Zealand|2015-11-01|2019-06-10T00:00:00Z|capsid protein [Blackfly genomovirus 8]
# Database: ref_euk_rep_genomes
# 0 hits found
# TBLASTN 2.13.0+
# Query: QCW23676.1 |capsid protein|Genomoviridae sp.||Genomoviridae||USA|USA|2017-06-01|2019-06-05T00:00:00Z|capsid protein [Genomoviridae sp.]
# Database: ref_euk_rep_genomes
# 0 hits found
# TBLASTN 2.13.0+
# Query: QCS35893.1 |replication-associated protein|Gemygorvirus hydro1|Gemygorvirus|Genomoviridae|Hydrochoerus hydrochaeris|Brazil|Brazil|2016|2019-05-26T00:00:00Z|replication-associated protein [Capybara genomovirus 6]
# Database: ref_euk_rep_genomes
# 0 hits found
# TBLASTN 2.13.0+
# Query: ASH99168.1 |putative ORF3 protein|Giant panda associated gemycircularvirus|Gemycircularvirus|Genomoviridae||China|China|2015|2017-07-08T00:00:00Z|putative ORF3 protein [Giant panda associated gemycircularvirus]
# Database: ref_euk_rep_genomes
# 0 hits found
# TBLASTN 2.13.0+
# Query: ALN38795.1 |capsid protein|Gemyvongvirus humas1|Gemyvongvirus|Genomoviridae|Homo sapiens|Germany|Germany|2000|2015-11-15T00:00:00Z|capsid protein [Human associated gemyvongvirus 1]
# Database: ref_euk_rep_genomes
# 0 hits found
# TBLASTN 2.13.0+
# Query: YP_009506633.1 |hypothetical protein|Gemykibivirus humas4|Gemykibivirus|Genomoviridae|Homo sapiens|China|China|2013|2018-08-24T00:00:00Z|putative protein [Human gemycircularvirus GeTz1]
# Database: ref_euk_rep_genomes
# 0 hits found
# TBLASTN 2.13.0+
# Query: UJO02116.1 |Cap|Molossus molossus associated gemykibivirus 3|Gemykibivirus|Genomoviridae|Molossus molossus|Argentina|Argentina|2017-03-17|2022-01-29T00:00:00Z|Cap [Molossus molossus associated gemykibivirus 3]
# Database: ref_euk_rep_genomes
# 0 hits found
# TBLASTN 2.13.0+
# Query: UGV21551.1 |replication-associated protein|Giant panda Genomoviridae||Genomoviridae|Ailuropoda melanoleuca|China:Zhenjiang,Jiangsu|China|2016|2021-12-19T00:00:00Z|MAG: replication-associated protein [Giant panda Genomoviridae]
# Database: ref_euk_rep_genomes
# 0 hits found
# TBLASTN 2.13.0+
# Query: UBQ66228.1 |Rep protein|egret CRESS-DNA virus||Genomoviridae|Egretta garzetta|||2017|2021-10-03T00:00:00Z|Rep protein [egret CRESS-DNA virus]
# Database: ref_euk_rep_genomes
# 0 hits found
# TBLASTN 2.13.0+
# Query: UBQ66260.1 |Rep protein|finch CRESS-DNA virus||Genomoviridae|Aegithalos caudatus|||2018|2021-10-03T00:00:00Z|Rep protein [finch CRESS-DNA virus]
# Database: ref_euk_rep_genomes
# 0 hits found
# TBLASTN 2.13.0+
# Query: QRV61608.1 |capsid|Genomoviridae sp.||Genomoviridae|Sus scrofa|China|China|2017-04|2021-02-23T00:00:00Z|capsid [Genomoviridae sp.]
# Database: ref_euk_rep_genomes
# 0 hits found
# TBLASTN 2.13.0+
# Query: QNI80850.1 |replication associated protein|Tecoma stans associated gemykolovirus|Gemykolovirus|Genomoviridae|Tecoma stans|Brazil|Brazil|2016|2020-08-29T00:00:00Z|replication associated protein [Tecoma stans associated gemykolovirus]
# Database: ref_euk_rep_genomes
# 0 hits found
# TBLASTN 2.13.0+
# Query: QIR82235.1 |replication associated protein|Gemykrogvirus galga3|Gemykrogvirus|Genomoviridae|Gallus gallus|USA|USA|2017|2020-04-04T00:00:00Z|replication associated protein [Chicken genomovirus mg4_1173]
# Database: ref_euk_rep_genomes
# 0 hits found
# TBLASTN 2.13.0+
# Query: QHT64466.1 |capsid protein|Citrus Tunisia genomovirus 1||Genomoviridae|Citrus|Tunisia|Tunisia|2015|2020-02-09T00:00:00Z|capsid protein [Citrus Tunisia genomovirus 1a]
# Database: ref_euk_rep_genomes
# 0 hits found
# TBLASTN 2.13.0+
# Query: QCX29346.1 |capsid protein|Gemygorvirus poaspe1|Gemygorvirus|Genomoviridae|Manihot|Brazil|Brazil|2015|2019-06-10T00:00:00Z|capsid protein [Plant associated genomovirus 1]
# Database: ref_euk_rep_genomes
# 0 hits found
# TBLASTN 2.13.0+
# Query: QCX35073.1 |replication-associated protein|Gemycircularvirus austro4|Gemycircularvirus|Genomoviridae|Austrosimulium australense|New Zealand: Canterbury|New Zealand|2015-11-01|2019-06-10T00:00:00Z|replication-associated protein [Blackfly genomovirus 9]
# Database: ref_euk_rep_genomes
# 0 hits found
# TBLASTN 2.13.0+
# Query: QCW23683.1 |capsid protein|Genomoviridae sp.||Genomoviridae||USA|USA|2017-06-01|2019-06-05T00:00:00Z|capsid protein [Genomoviridae sp.]
# Database: ref_euk_rep_genomes
# 0 hits found
# TBLASTN 2.13.0+
# Query: QBG49358.1 |Rep2|Gemycircularvirus oltre1|Gemycircularvirus|Genomoviridae|Olea europaea|Italy|Italy|2015|2019-03-03T00:00:00Z|Rep2 [Olive associated gemycircularvirus 1]
# Database: ref_euk_rep_genomes
# 0 hits found
# TBLASTN 2.13.0+
# Query: AXL65864.1 |putative capsid protein|Gemykolovirus segpa1|Gemykolovirus|Genomoviridae|Segestria pacifica|Canada: Victoria, British Columbia|Canada|2017-05|2018-08-17T00:00:00Z|putative capsid protein [Tubeweb spider associated circular virus 1]
# Database: ref_euk_rep_genomes
# 0 hits found
# TBLASTN 2.13.0+
# Query: AWU66513.1 |capsid protein|Gemycircularvirus denbre2|Gemycircularvirus|Genomoviridae|Dendroctonus brevicomis|USA|USA|2014|2018-07-27T00:00:00Z|capsid protein [Bark beetle-associated genomovirus 2]
# Database: ref_euk_rep_genomes
# 0 hits found
# TBLASTN 2.13.0+
# Query: ARO38293.1 |RepA|Gemycircularvirus sp.|Gemycircularvirus|Genomoviridae|Plecotus auritus|Hungary|Hungary|2013|2018-05-03T00:00:00Z|RepA [Gemycircularvirus sp.]
# Database: ref_euk_rep_genomes
# 0 hits found
# TBLASTN 2.13.0+
# Query: ASH99137.1 |capsid protein|Giant panda associated gemycircularvirus|Gemycircularvirus|Genomoviridae||China|China|2015|2017-07-08T00:00:00Z|capsid protein [Giant panda associated gemycircularvirus]
# Database: ref_euk_rep_genomes
# 0 hits found
# TBLASTN 2.13.0+
# Query: ALN38796.1 |replication associated protein|Gemyvongvirus humas1|Gemyvongvirus|Genomoviridae|Homo sapiens|Germany|Germany|2000|2015-11-15T00:00:00Z|replication associated protein [Human associated gemyvongvirus 1]
# Database: ref_euk_rep_genomes
# 0 hits found
# TBLASTN 2.13.0+
# Query: AGU67659.1 |replication associated protein|Gemycircularvirus geras1|Gemycircularvirus|Genomoviridae|Gerygone albofrontata|New Zealand|New Zealand|2011|2013-09-04T00:00:00Z|replication associated protein [Gerygone associated gemycircularvirus 1]
# Database: ref_euk_rep_genomes
# 0 hits found
# TBLASTN 2.13.0+
# Query: YP_009551433.1 |capsid protein|Gemykibivirus cowchi1|Gemykibivirus|Genomoviridae||China|China|2016|2019-02-12T00:00:00Z|capsid protein [Cattle blood-associated gemycircularvirus]
# Database: ref_euk_rep_genomes
# 0 hits found
# BLAST processed 68 queries
```
