## Supplementary material for "Deep-mining of vertebrate genomes reveals an unexpected diversity of endogenous viral elements": batch_006-tblastn-ref_euk_rep_genomes.out

```
# TBLASTN 2.13.0+
# Query: UOK20966.1 |capsid protein|Chifec genomovirus UA13_30||Genomoviridae|Tadarida brasiliensis|USA: Arizona|USA|2018-06-23|2022-04-13T00:00:00Z|capsid protein [Chifec genomovirus UA13_30]
# Database: ref_euk_rep_genomes
# 0 hits found
# TBLASTN 2.13.0+
# Query: UBQ66229.1 |Cap protein|crane CRESS-DNA virus||Genomoviridae|Grus japonensis|||2018|2021-10-03T00:00:00Z|Cap protein [crane CRESS-DNA virus]
# Database: ref_euk_rep_genomes
# 0 hits found
# TBLASTN 2.13.0+
# Query: UBQ66293.1 |Cap protein|finch CRESS-DNA virus||Genomoviridae|Cyanopica cyanus|||2017|2021-10-03T00:00:00Z|Cap protein [finch CRESS-DNA virus]
# Database: ref_euk_rep_genomes
# 0 hits found
# TBLASTN 2.13.0+
# Query: QXN75625.1 |replication associated protein|Genomoviridae sp.||Genomoviridae||USA: Pinal County, Arizona|USA|2009-12|2021-07-20T00:00:00Z|MAG: replication associated protein [Genomoviridae sp.]
# Database: ref_euk_rep_genomes
# 0 hits found
# TBLASTN 2.13.0+
# Query: QJB18591.1 |capsid protein|Genomoviridae sp.||Genomoviridae|unidentified|USA|USA|2006|2021-04-17T00:00:00Z|capsid protein [Genomoviridae sp.]
# Database: ref_euk_rep_genomes
# 0 hits found
# TBLASTN 2.13.0+
# Query: QJB18719.1 |capsid protein|Genomoviridae sp.||Genomoviridae|unidentified|USA|USA|2001|2021-04-17T00:00:00Z|MAG: capsid protein [Genomoviridae sp.]
# Database: ref_euk_rep_genomes
# 0 hits found
# TBLASTN 2.13.0+
# Query: QMS79232.1 |REP|Eucalyptus urophylla associated virus||Genomoviridae|Eucalyptus urophylla|Brazil|Brazil|2014|2021-02-01T00:00:00Z|REP [Eucalyptus urophylla associated virus]
# Database: ref_euk_rep_genomes
# 0 hits found
# TBLASTN 2.13.0+
# Query: QKQ15116.1 |Cap|Eucommia ulmoides genomoviridae||Genomoviridae|Eucommia ulmoides||||2020-06-20T00:00:00Z|Cap [Eucommia ulmoides genomoviridae]
# Database: ref_euk_rep_genomes
# 0 hits found
# TBLASTN 2.13.0+
# Query: ASH99170.1 |capsid protein|Giant panda associated gemycircularvirus|Gemycircularvirus|Genomoviridae||China|China|2015|2017-07-08T00:00:00Z|capsid protein [Giant panda associated gemycircularvirus]
# Database: ref_euk_rep_genomes
# 0 hits found
# TBLASTN 2.13.0+
# Query: AOI28249.1 |capsid protein|Common bean-associated gemycircularvirus|Gemycircularvirus|Genomoviridae|Phaseolus vulgaris|Brazil|Brazil|2013|2016-09-07T00:00:00Z|capsid protein [Common bean-associated gemycircularvirus]
# Database: ref_euk_rep_genomes
# 0 hits found
# TBLASTN 2.13.0+
# Query: ANC51612.1 |RepA|Gemygorvirus cania1|Gemygorvirus|Genomoviridae|Canis lupus familiaris|New Zealand|New Zealand|2012|2016-05-09T00:00:00Z|RepA [Faeces associated gemycircularvirus 15]
# Database: ref_euk_rep_genomes
# 0 hits found
# TBLASTN 2.13.0+
# Query: ALN38797.1 |putative ORF3 protein|Gemyvongvirus humas1|Gemyvongvirus|Genomoviridae|Homo sapiens|Germany|Germany|2000|2015-11-15T00:00:00Z|putative ORF3 protein [Human associated gemyvongvirus 1]
# Database: ref_euk_rep_genomes
# 0 hits found
# TBLASTN 2.13.0+
# Query: AGU67660.1 |capsid protein|Gemycircularvirus geras2|Gemycircularvirus|Genomoviridae|Gerygone albofrontata|New Zealand|New Zealand|2011|2013-09-04T00:00:00Z|capsid protein [Gerygone associated gemycircularvirus 2]
# Database: ref_euk_rep_genomes
# 0 hits found
# TBLASTN 2.13.0+
# Query: AFS65310.1 |replication-associated protein|Gemycircularvirus draga1|Gemycircularvirus|Genomoviridae|Erythemis simplicicollis|USA: St. Petersburg, Florida|USA|2010-09-19|2012-10-01T00:00:00Z|replication-associated protein [Dragonfly-associated circular virus 2]
# Database: ref_euk_rep_genomes
# 0 hits found
# TBLASTN 2.13.0+
# Query: YP_009506603.1 |capsid protein|Gemycircularvirus ptero4|Gemycircularvirus|Genomoviridae|Pteropus tonganus|Tonga|Tonga|2015|2018-08-24T00:00:00Z|capsid protein [Pteropus associated gemycircularvirus 4]
# Database: ref_euk_rep_genomes
# 0 hits found
# TBLASTN 2.13.0+
# Query: YP_009252358.1 |capsid protein|Gemycircularvirus equas1|Gemycircularvirus|Genomoviridae|Equus ferus|New Zealand|New Zealand|2012|2016-05-16T00:00:00Z|capsid protein [Faeces associated gemycircularvirus 18]
# Database: ref_euk_rep_genomes
# 0 hits found
# TBLASTN 2.13.0+
# Query: YP_009115522.1 |capsid protein|Gemycircularvirus sewopo2|Gemycircularvirus|Genomoviridae||New Zealand|New Zealand|2012-09-12|2015-01-13T00:00:00Z|capsid protein [Sewage derived gemycircularvirus 2]
# Database: ref_euk_rep_genomes
# 0 hits found
# TBLASTN 2.13.0+
# Query: UJO02118.1 |Cap|Molossus molossus associated gemycircularvirus 3|Gemycircularvirus|Genomoviridae|Molossus molossus|Argentina|Argentina|2017-03-17|2022-01-29T00:00:00Z|Cap [Molossus molossus associated gemycircularvirus 3]
# Database: ref_euk_rep_genomes
# 0 hits found
# TBLASTN 2.13.0+
# Query: UGV21553.1 |replication-associated protein|Giant panda Genomoviridae||Genomoviridae|Ailuropoda melanoleuca|China:Zhenjiang,Jiangsu|China|2016|2021-12-19T00:00:00Z|MAG: replication-associated protein [Giant panda Genomoviridae]
# Database: ref_euk_rep_genomes
# 0 hits found
# TBLASTN 2.13.0+
# Query: UBQ66230.1 |Rep protein|crane CRESS-DNA virus||Genomoviridae|Grus japonensis|||2018|2021-10-03T00:00:00Z|Rep protein [crane CRESS-DNA virus]
# Database: ref_euk_rep_genomes
# 0 hits found
# TBLASTN 2.13.0+
# Query: UBQ66262.1 |Rep protein|finch CRESS-DNA virus||Genomoviridae|Cyanopica cyanus|||2018|2021-10-03T00:00:00Z|Rep protein [finch CRESS-DNA virus]
# Database: ref_euk_rep_genomes
# 0 hits found
# TBLASTN 2.13.0+
# Query: UBQ66294.1 |Rep protein|finch CRESS-DNA virus||Genomoviridae|Cyanopica cyanus|||2017|2021-10-03T00:00:00Z|Rep protein [finch CRESS-DNA virus]
# Database: ref_euk_rep_genomes
# 0 hits found
# TBLASTN 2.13.0+
# Query: QXN75592.1 |capsid protein|Genomoviridae sp.||Genomoviridae||USA: Pinal County, Arizona|USA|2009-05|2021-07-20T00:00:00Z|MAG: capsid protein [Genomoviridae sp.]
# Database: ref_euk_rep_genomes
# 0 hits found
# TBLASTN 2.13.0+
# Query: QXN75626.1 |capsid protein|Genomoviridae sp.||Genomoviridae||USA: Pinal County, Arizona|USA|2009-01|2021-07-20T00:00:00Z|MAG: capsid protein [Genomoviridae sp.]
# Database: ref_euk_rep_genomes
# 0 hits found
# TBLASTN 2.13.0+
# Query: QJB18560.1 |replication-associated protein|Genomoviridae sp.||Genomoviridae|unidentified|USA|USA|2006|2021-04-17T00:00:00Z|MAG: replication-associated protein [Genomoviridae sp.]
# Database: ref_euk_rep_genomes
# 0 hits found
# TBLASTN 2.13.0+
# Query: QMS79233.1 |REP|Cecropia hololeuca associated virus||Genomoviridae|Cecropia hololeuca|Brazil|Brazil|2014|2021-02-01T00:00:00Z|REP [Cecropia hololeuca associated virus]
# Database: ref_euk_rep_genomes
# 0 hits found
# TBLASTN 2.13.0+
# Query: QHT64468.1 |capsid protein|Gemycircularvirus citas1|Gemycircularvirus|Genomoviridae|Citrus|Tunisia|Tunisia|2015|2020-02-09T00:00:00Z|capsid protein [Citrus Tunisia genomovirus 2]
# Database: ref_euk_rep_genomes
# 0 hits found
# TBLASTN 2.13.0+
# Query: QCX29380.1 |capsid protein|Gemykolovirus heris1|Gemykolovirus|Genomoviridae|Ipomoea|Brazil|Brazil|2015|2019-06-10T00:00:00Z|capsid protein [Plant associated genomovirus 7]
# Database: ref_euk_rep_genomes
# 0 hits found
# TBLASTN 2.13.0+
# Query: QCX29508.1 |capsid protein|Gemykroznavirus poaspe1|Gemykroznavirus|Genomoviridae||South Africa|South Africa|2012|2019-06-10T00:00:00Z|capsid protein [Plant associated genomovirus 24]
# Database: ref_euk_rep_genomes
# 0 hits found
# TBLASTN 2.13.0+
# Query: QCX35075.1 |replication-associated protein|Blackfly genomovirus 1||Genomoviridae|Austrosimulium australense|New Zealand: Canterbury|New Zealand|2015-11-01|2019-06-10T00:00:00Z|replication-associated protein [Blackfly genomovirus 1]
# Database: ref_euk_rep_genomes
# 0 hits found
# TBLASTN 2.13.0+
# Query: QCW23687.1 |capsid protein|Genomoviridae sp.||Genomoviridae|Melanogrammus aeglefinus|USA|USA|2017-06-01|2019-06-05T00:00:00Z|capsid protein [Genomoviridae sp.]
# Database: ref_euk_rep_genomes
# 0 hits found
# TBLASTN 2.13.0+
# Query: QCS35896.1 |capsid protein|Gemyduguivirus hydro2|Gemyduguivirus|Genomoviridae|Hydrochoerus hydrochaeris|Brazil|Brazil|2016|2019-05-26T00:00:00Z|capsid protein [Capybara genomovirus 8]
# Database: ref_euk_rep_genomes
# 0 hits found
# TBLASTN 2.13.0+
# Query: QCQ85187.1 |capsid protein|Finch associated genomovirus 9||Genomoviridae||USA|USA|2017|2019-05-22T00:00:00Z|capsid protein [Finch associated genomovirus 9]
# Database: ref_euk_rep_genomes
# 0 hits found
# TBLASTN 2.13.0+
# Query: ASH99171.1 |putative ORF3 protein|Giant panda associated gemycircularvirus|Gemycircularvirus|Genomoviridae||China|China|2015|2017-07-08T00:00:00Z|putative ORF3 protein [Giant panda associated gemycircularvirus]
# Database: ref_euk_rep_genomes
# 0 hits found
# TBLASTN 2.13.0+
# Query: AMH87690.1 |replication-associated protein|Gemykolovirus ptero2|Gemykolovirus|Genomoviridae|Pteropus tonganus|Tonga|Tonga|2015|2016-02-17T00:00:00Z|replication-associated protein [Pacific flying fox faeces associated gemycircularvirus-7]
# Database: ref_euk_rep_genomes
# 0 hits found
# TBLASTN 2.13.0+
# Query: AFS65311.1 |replication-associated protein|Gemycircularvirus draga1|Gemycircularvirus|Genomoviridae|Erythemis simplicicollis|USA: St. Petersburg, Florida|USA|2010-09-19|2012-10-01T00:00:00Z|replication-associated protein [Dragonfly-associated circular virus 2]
# Database: ref_euk_rep_genomes
# 0 hits found
# TBLASTN 2.13.0+
# Query: YP_009506604.1 |replication-associated protein|Gemycircularvirus ptero4|Gemycircularvirus|Genomoviridae|Pteropus tonganus|Tonga|Tonga|2015|2018-08-24T00:00:00Z|replication-associated protein [Pteropus associated gemycircularvirus 4]
# Database: ref_euk_rep_genomes
# 0 hits found
# TBLASTN 2.13.0+
# Query: YP_009115523.1 |replication-associated protein|Gemycircularvirus sewopo2|Gemycircularvirus|Genomoviridae||New Zealand|New Zealand|2012-09-12|2015-01-13T00:00:00Z|replication-associated protein [Sewage derived gemycircularvirus 2]
# Database: ref_euk_rep_genomes
# 0 hits found
# TBLASTN 2.13.0+
# Query: UOF76883.1 |rep protein|Genomoviridae sp.||Genomoviridae||USA|USA|2019-01-01|2022-04-10T00:00:00Z|rep protein [Genomoviridae sp.]
# Database: ref_euk_rep_genomes
# 0 hits found
# TBLASTN 2.13.0+
# Query: UBQ66263.1 |Cap protein|finch CRESS-DNA virus||Genomoviridae|Phylloscopus proregulus|||2018|2021-10-03T00:00:00Z|Cap protein [finch CRESS-DNA virus]
# Database: ref_euk_rep_genomes
# 0 hits found
# TBLASTN 2.13.0+
# Query: QXN75661.1 |replication associated protein|Genomoviridae sp.||Genomoviridae||USA: Pinal County, Arizona|USA|2009-04|2021-07-20T00:00:00Z|MAG: replication associated protein [Genomoviridae sp.]
# Database: ref_euk_rep_genomes
# 0 hits found
# TBLASTN 2.13.0+
# Query: QJB18561.1 |capsid protein|Genomoviridae sp.||Genomoviridae|unidentified|USA|USA|2006|2021-04-17T00:00:00Z|capsid protein [Genomoviridae sp.]
# Database: ref_euk_rep_genomes
# 0 hits found
# TBLASTN 2.13.0+
# Query: QJB18593.1 |capsid protein|Genomoviridae sp.||Genomoviridae|unidentified|USA|USA|2006|2021-04-17T00:00:00Z|MAG: capsid protein [Genomoviridae sp.]
# Database: ref_euk_rep_genomes
# 0 hits found
# TBLASTN 2.13.0+
# Query: QJB18721.1 |capsid protein|Genomoviridae sp.||Genomoviridae|unidentified|USA|USA|2001|2021-04-17T00:00:00Z|MAG: capsid protein [Genomoviridae sp.]
# Database: ref_euk_rep_genomes
# 0 hits found
# TBLASTN 2.13.0+
# Query: QMS79234.1 |coat protein|Cecropia hololeuca associated virus||Genomoviridae|Cecropia hololeuca|Brazil|Brazil|2014|2021-02-01T00:00:00Z|coat protein [Cecropia hololeuca associated virus]
# Database: ref_euk_rep_genomes
# 0 hits found
# TBLASTN 2.13.0+
# Query: QKQ15118.1 |Cap|Salvia plebeia genomoviridae||Genomoviridae|Salvia plebeia||||2020-06-20T00:00:00Z|Cap [Salvia plebeia genomoviridae]
# Database: ref_euk_rep_genomes
# 0 hits found
# TBLASTN 2.13.0+
# Query: QCX35076.1 |capsid protein|Blackfly genomovirus 1||Genomoviridae|Austrosimulium australense|New Zealand: Canterbury|New Zealand|2015-11-01|2019-06-10T00:00:00Z|capsid protein [Blackfly genomovirus 1]
# Database: ref_euk_rep_genomes
# 0 hits found
# TBLASTN 2.13.0+
# Query: AYP28709.1 |hypothetical protein|Genomoviridae sp.||Genomoviridae||USA|USA|2017-06-01|2018-11-05T00:00:00Z|hypothetical protein [Genomoviridae sp.]
# Database: ref_euk_rep_genomes
# 0 hits found
# TBLASTN 2.13.0+
# Query: AWU66516.1 |replication-associated protein|Gemycircularvirus denbre3|Gemycircularvirus|Genomoviridae|Dendroctonus brevicomis|USA|USA|2014|2018-07-27T00:00:00Z|replication-associated protein [Bark beetle-associated genomovirus 3]
# Database: ref_euk_rep_genomes
# 0 hits found
# TBLASTN 2.13.0+
# Query: AMH87691.1 |RepA|Gemykolovirus ptero2|Gemykolovirus|Genomoviridae|Pteropus tonganus|Tonga|Tonga|2015|2016-02-17T00:00:00Z|RepA [Pacific flying fox faeces associated gemycircularvirus-7]
# Database: ref_euk_rep_genomes
# 0 hits found
# TBLASTN 2.13.0+
# Query: ALN38799.1 |replication associated protein|Gemykibivirus humas1|Gemykibivirus|Genomoviridae|Homo sapiens|Germany|Germany|2000|2015-11-15T00:00:00Z|replication associated protein [Human associated gemykibivirus 1]
# Database: ref_euk_rep_genomes
# 0 hits found
# TBLASTN 2.13.0+
# Query: AJC52528.1 |capsid protein|Gemycircularvirus bromas1|Gemycircularvirus|Genomoviridae||New Zealand|New Zealand|2012|2015-01-11T00:00:00Z|capsid protein [Bromus-associated circular DNA virus 3]
# Database: ref_euk_rep_genomes
# 0 hits found
# TBLASTN 2.13.0+
# Query: AGU67662.1 |capsid protein|Gemycircularvirus furse1|Gemycircularvirus|Genomoviridae|Arctocephalus forsteri|New Zealand|New Zealand|2012|2013-09-04T00:00:00Z|capsid protein [Fur seal associated gemycircularvirus 1]
# Database: ref_euk_rep_genomes
# 0 hits found
# TBLASTN 2.13.0+
# Query: YP_009506605.1 |RepA|Gemycircularvirus ptero4|Gemycircularvirus|Genomoviridae|Pteropus tonganus|Tonga|Tonga|2015|2018-08-24T00:00:00Z|RepA [Pteropus associated gemycircularvirus 4]
# Database: ref_euk_rep_genomes
# 0 hits found
# TBLASTN 2.13.0+
# Query: YP_009109740.1 |capsid protein|Gemycircularvirus blabi1|Gemycircularvirus|Genomoviridae|Ovis aries|New Zealand|New Zealand|2009|2014-11-26T00:00:00Z|capsid protein [Blackbird associated gemycircularvirus 1]
# Database: ref_euk_rep_genomes
# 0 hits found
# TBLASTN 2.13.0+
# Query: UOF76884.1 |hypothetical protein|Genomoviridae sp.||Genomoviridae||USA|USA|2019-01-01|2022-04-10T00:00:00Z|hypothetical protein [Genomoviridae sp.]
# Database: ref_euk_rep_genomes
# 0 hits found
# TBLASTN 2.13.0+
# Query: UJO02120.1 |Cap|Molossus molossus associated gemygorvirus 1|Gemygorvirus|Genomoviridae|Molossus molossus|Argentina|Argentina|2017-03-17|2022-01-29T00:00:00Z|Cap [Molossus molossus associated gemygorvirus 1]
# Database: ref_euk_rep_genomes
# 0 hits found
# TBLASTN 2.13.0+
# Query: UGV21555.1 |replication-associated protein|Giant panda Genomoviridae||Genomoviridae|Ailuropoda melanoleuca|China:Zhenjiang,Jiangsu|China|2016|2021-12-19T00:00:00Z|MAG: replication-associated protein [Giant panda Genomoviridae]
# Database: ref_euk_rep_genomes
# 0 hits found
# TBLASTN 2.13.0+
# Query: UDN67427.1 |capsid protein|robinz virus RP_99|Gemycircularvirus|Genomoviridae|Petroica australis|New Zealand|New Zealand|2015-03|2021-11-07T00:00:00Z|capsid protein [robinz virus RP_99]
# Database: ref_euk_rep_genomes
# 0 hits found
# TBLASTN 2.13.0+
# Query: QXN75528.1 |capsid protein|Genomoviridae sp.||Genomoviridae||USA: Pinal County, Arizona|USA|2009-03|2021-07-20T00:00:00Z|MAG: capsid protein [Genomoviridae sp.]
# Database: ref_euk_rep_genomes
# 0 hits found
# TBLASTN 2.13.0+
# Query: QXN75664.1 |capsid protein|Genomoviridae sp.||Genomoviridae||USA: Pinal County, Arizona|USA|2009-01|2021-07-20T00:00:00Z|MAG: capsid protein [Genomoviridae sp.]
# Database: ref_euk_rep_genomes
# 0 hits found
# TBLASTN 2.13.0+
# Query: QJB18594.1 |replication-associated protein|Genomoviridae sp.||Genomoviridae|unidentified|USA|USA|2006|2021-04-17T00:00:00Z|MAG: replication-associated protein [Genomoviridae sp.]
# Database: ref_euk_rep_genomes
# 0 hits found
# TBLASTN 2.13.0+
# Query: QKQ15119.1 |Rep|Salvia plebeia genomoviridae||Genomoviridae|Salvia plebeia||||2020-06-20T00:00:00Z|Rep [Salvia plebeia genomoviridae]
# Database: ref_euk_rep_genomes
# 0 hits found
# TBLASTN 2.13.0+
# Query: QCX29510.1 |capsid protein|Gemycircularvirus aspar1|Gemycircularvirus|Genomoviridae|Asparagus|South Africa|South Africa|2012|2019-06-10T00:00:00Z|capsid protein [Plant associated genomovirus 21]
# Database: ref_euk_rep_genomes
# 0 hits found
# TBLASTN 2.13.0+
# Query: QCS35898.1 |capsid protein|Capybara genomovirus 9||Genomoviridae|Hydrochoerus hydrochaeris|Brazil|Brazil|2016|2019-05-26T00:00:00Z|capsid protein [Capybara genomovirus 9]
# Database: ref_euk_rep_genomes
# 0 hits found
# TBLASTN 2.13.0+
# Query: AXL65868.1 |putative capsid protein|Gemycircularvirus cybusi1|Gemycircularvirus|Genomoviridae|Cybaeus signifer|Canada: Victoria, British Columbia|Canada|2017-05|2018-08-17T00:00:00Z|putative capsid protein [Spider associated circular virus 1]
# Database: ref_euk_rep_genomes
# 0 hits found
# TBLASTN 2.13.0+
# Query: AUX80746.1 |replication-associated protein|Gemykibivirus cowchi1|Gemykibivirus|Genomoviridae||China|China|2016|2018-02-07T00:00:00Z|replication-associated protein [Cattle blood-associated gemycircularvirus]
# Database: ref_euk_rep_genomes
# 0 hits found
# TBLASTN 2.13.0+
# Query: AKA58508.1 |capsid|Gemykibivirus badas1|Gemykibivirus|Genomoviridae|Meles meles|Portugal|Portugal|2011|2015-04-04T00:00:00Z|capsid [Badger associated gemykibivirus 1]
# Database: ref_euk_rep_genomes
# 0 hits found
# BLAST processed 68 queries
```
