## Supplementary material for "Deep-mining of vertebrate genomes reveals an unexpected diversity of endogenous viral elements": batch_007-tblastn-ref_euk_rep_genomes.out

```
# TBLASTN 2.13.0+
# Query: AFS65313.1 |putative coat protein|Gemykibivirus draga1|Gemykibivirus|Genomoviridae|Miathyria marcella|USA: St. Petersburg, Florida|USA|2010-09-15|2012-10-01T00:00:00Z|putative coat protein [Dragonfly associated gemykibivirus 1]
# Database: ref_euk_rep_genomes
# 0 hits found
# TBLASTN 2.13.0+
# Query: YP_009551472.1 |replication associated protein|Gemycircularvirus lynca4|Gemycircularvirus|Genomoviridae|Lynx canadensis|USA|USA|2016-03-22|2019-02-12T00:00:00Z|replication associated protein [Lynx canadensis faeces associated genomovirus CL1 148]
# Database: ref_euk_rep_genomes
# 0 hits found
# TBLASTN 2.13.0+
# Query: YP_009506606.1 |capsid protein|Gemycircularvirus ptero5|Gemycircularvirus|Genomoviridae|Pteropus tonganus|Tonga|Tonga|2014|2018-08-24T00:00:00Z|capsid protein [Pteropus associated gemycircularvirus 5]
# Database: ref_euk_rep_genomes
# 0 hits found
# TBLASTN 2.13.0+
# Query: YP_009252361.1 |capsid protein|Gemycircularvirus sheas1|Gemycircularvirus|Genomoviridae|Ovis aries|New Zealand|New Zealand|2012|2016-05-16T00:00:00Z|capsid protein [Faeces associated gemycircularvirus 16]
# Database: ref_euk_rep_genomes
# 0 hits found
# TBLASTN 2.13.0+
# Query: YP_009130628.1 |rep|Gemykibivirus humas3|Gemykibivirus|Genomoviridae|Herpestes ichneumon|Portugal|Portugal|2011|2015-04-16T00:00:00Z|rep [Mongoose feces-associated gemycircularvirus c]
# Database: ref_euk_rep_genomes
# 0 hits found
# TBLASTN 2.13.0+
# Query: UOK20970.1 |capsid protein|Chifec genomovirus UA13_113||Genomoviridae|Tadarida brasiliensis|USA: Arizona|USA|2018-06-23|2022-04-13T00:00:00Z|capsid protein [Chifec genomovirus UA13_113]
# Database: ref_euk_rep_genomes
# 0 hits found
# TBLASTN 2.13.0+
# Query: UOF76885.1 |hypothetical protein|Genomoviridae sp.||Genomoviridae||USA|USA|2019-01-01|2022-04-10T00:00:00Z|hypothetical protein [Genomoviridae sp.]
# Database: ref_euk_rep_genomes
# 0 hits found
# TBLASTN 2.13.0+
# Query: UJO02121.1 |Rep|Molossus molossus associated gemygorvirus 1|Gemygorvirus|Genomoviridae|Molossus molossus|Argentina|Argentina|2017-03-17|2022-01-29T00:00:00Z|Rep [Molossus molossus associated gemygorvirus 1]
# Database: ref_euk_rep_genomes
# 0 hits found
# TBLASTN 2.13.0+
# Query: UGV21556.1 |capsid protein|Giant panda Genomoviridae||Genomoviridae|Ailuropoda melanoleuca|China:Zhenjiang,Jiangsu|China|2016|2021-12-19T00:00:00Z|MAG: capsid protein [Giant panda Genomoviridae]
# Database: ref_euk_rep_genomes
# 0 hits found
# TBLASTN 2.13.0+
# Query: UBQ66233.1 |Cap protein|crane CRESS-DNA virus||Genomoviridae|Grus japonensis|||2018|2021-10-03T00:00:00Z|Cap protein [crane CRESS-DNA virus]
# Database: ref_euk_rep_genomes
# 0 hits found
# TBLASTN 2.13.0+
# Query: UBQ66297.1 |Cap protein|finch CRESS-DNA virus||Genomoviridae|Tarsiger cyanurus|||2017|2021-10-03T00:00:00Z|Cap protein [finch CRESS-DNA virus]
# Database: ref_euk_rep_genomes
# 0 hits found
# TBLASTN 2.13.0+
# Query: QJB18595.1 |capsid protein|Genomoviridae sp.||Genomoviridae|unidentified|USA|USA|2006|2021-04-17T00:00:00Z|capsid protein [Genomoviridae sp.]
# Database: ref_euk_rep_genomes
# 0 hits found
# TBLASTN 2.13.0+
# Query: QJB18627.1 |capsid protein|Genomoviridae sp.||Genomoviridae|unidentified|USA|USA|2001|2021-04-17T00:00:00Z|capsid protein [Genomoviridae sp.]
# Database: ref_euk_rep_genomes
# 0 hits found
# TBLASTN 2.13.0+
# Query: QJB18691.1 |capsid protein|Genomoviridae sp.||Genomoviridae|unidentified|USA|USA|2001|2021-04-17T00:00:00Z|MAG: capsid protein [Genomoviridae sp.]
# Database: ref_euk_rep_genomes
# 0 hits found
# TBLASTN 2.13.0+
# Query: QJB18723.1 |capsid protein|Genomoviridae sp.||Genomoviridae|unidentified|USA|USA|2001|2021-04-17T00:00:00Z|capsid protein [Genomoviridae sp.]
# Database: ref_euk_rep_genomes
# 0 hits found
# TBLASTN 2.13.0+
# Query: QIJ55582.1 |capsid protein|Marmot associated genomovirus 2||Genomoviridae|Marmota flaviventris|USA: Colorado|USA|2018-05-24|2020-12-28T00:00:00Z|capsid protein [Marmot associated genomovirus 2]
# Database: ref_euk_rep_genomes
# 0 hits found
# TBLASTN 2.13.0+
# Query: QNI80855.1 |coat protein|Gemycircularvirus mocha1|Gemycircularvirus|Genomoviridae|Solanum melongena|Brazil|Brazil|2016|2020-08-29T00:00:00Z|coat protein [Momordica charantia associated gemycircularvirus]
# Database: ref_euk_rep_genomes
# 0 hits found
# TBLASTN 2.13.0+
# Query: QKQ15120.1 |Cap|Gemyduguivirus arteca1|Gemyduguivirus|Genomoviridae|Artemisia carvifolia||||2020-06-20T00:00:00Z|Cap [Artemisia carvifolia genomoviridae]
# Database: ref_euk_rep_genomes
# 0 hits found
# TBLASTN 2.13.0+
# Query: QIR82240.1 |capsid protein|Gemykibivirus galga3|Gemykibivirus|Genomoviridae|Gallus gallus|USA|USA|2017|2020-04-04T00:00:00Z|capsid protein [Chicken genomovirus mg4_1218]
# Database: ref_euk_rep_genomes
# 0 hits found
# TBLASTN 2.13.0+
# Query: QCW23609.1 |capsid protein|Genomoviridae sp.||Genomoviridae||USA|USA|2017-06-01|2019-06-05T00:00:00Z|MAG: capsid protein [Genomoviridae sp.]
# Database: ref_euk_rep_genomes
# 0 hits found
# TBLASTN 2.13.0+
# Query: QCW23648.1 |capsid protein|Genomoviridae sp.||Genomoviridae||USA|USA|2017-06-01|2019-06-05T00:00:00Z|MAG: capsid protein [Genomoviridae sp.]
# Database: ref_euk_rep_genomes
# 0 hits found
# TBLASTN 2.13.0+
# Query: AYP28711.1 |putative ORF3 protein|Genomoviridae sp.||Genomoviridae||USA|USA|2017-06-01|2018-11-05T00:00:00Z|putative ORF3 protein [Genomoviridae sp.]
# Database: ref_euk_rep_genomes
# 0 hits found
# TBLASTN 2.13.0+
# Query: AUX80747.1 |capsid protein|Gemykibivirus cowchi1|Gemykibivirus|Genomoviridae||China|China|2016|2018-02-07T00:00:00Z|capsid protein [Cattle blood-associated gemycircularvirus]
# Database: ref_euk_rep_genomes
# 0 hits found
# TBLASTN 2.13.0+
# Query: ASH99142.1 |replication-associated protein|Giant panda associated gemycircularvirus|Gemycircularvirus|Genomoviridae||China|China|2015|2017-07-08T00:00:00Z|replication-associated protein [Giant panda associated gemycircularvirus]
# Database: ref_euk_rep_genomes
# 0 hits found
# TBLASTN 2.13.0+
# Query: ASH99174.1 |putative ORF3 protein|Giant panda associated gemycircularvirus|Gemycircularvirus|Genomoviridae||China|China|2015|2017-07-08T00:00:00Z|putative ORF3 protein [Giant panda associated gemycircularvirus]
# Database: ref_euk_rep_genomes
# 0 hits found
# TBLASTN 2.13.0+
# Query: ANC51584.1 |capsid protein|Gemycircularvirus lamas1|Gemycircularvirus|Genomoviridae|Lama glama|New Zealand|New Zealand|2012|2016-05-09T00:00:00Z|capsid protein [Lama associated gemycircularvirus 1]
# Database: ref_euk_rep_genomes
# 0 hits found
# TBLASTN 2.13.0+
# Query: AKA58509.1 |rep|Gemykibivirus badas1|Gemykibivirus|Genomoviridae|Meles meles|Portugal|Portugal|2011|2015-04-04T00:00:00Z|rep [Badger associated gemykibivirus 1]
# Database: ref_euk_rep_genomes
# 0 hits found
# TBLASTN 2.13.0+
# Query: AIF34825.1 |capsid protein|Gemykrogvirus sewopo1|Gemykrogvirus|Genomoviridae||New Zealand|New Zealand|2012-09-12|2015-01-08T00:00:00Z|capsid protein [Sewage-associated gemycircularvirus 4]
# Database: ref_euk_rep_genomes
# 0 hits found
# TBLASTN 2.13.0+
# Query: AGU67664.1 |capsid protein|Gemycircularvirus geras3|Gemycircularvirus|Genomoviridae|Gerygone albofrontata|New Zealand|New Zealand|2011|2013-09-04T00:00:00Z|capsid protein [Gerygone associated gemycircularvirus 3]
# Database: ref_euk_rep_genomes
# 0 hits found
# TBLASTN 2.13.0+
# Query: AFS65314.1 |replication-associated protein|Gemykibivirus draga1|Gemykibivirus|Genomoviridae|Miathyria marcella|USA: St. Petersburg, Florida|USA|2010-09-15|2012-10-01T00:00:00Z|replication-associated protein [Dragonfly associated gemykibivirus 1]
# Database: ref_euk_rep_genomes
# 0 hits found
# TBLASTN 2.13.0+
# Query: YP_009506639.1 |Rep1|Gemykibivirus rhina2|Gemykibivirus|Genomoviridae|Rhinolophus ferrumequinum|China|China|2013-04|2018-08-24T00:00:00Z|Rep1 [Rhinolophus associated gemykibivirus 2]
# Database: ref_euk_rep_genomes
# 0 hits found
# TBLASTN 2.13.0+
# Query: YP_009130629.1 |capsid|Gemycircularvirus monas1|Gemycircularvirus|Genomoviridae|Herpestes ichneumon|Portugal|Portugal|2011|2015-04-16T00:00:00Z|capsid [Mongoose feces-associated gemycircularvirus d]
# Database: ref_euk_rep_genomes
# 0 hits found
# TBLASTN 2.13.0+
# Query: UOF76886.1 |hypothetical protein|Genomoviridae sp.||Genomoviridae||USA|USA|2019-01-01|2022-04-10T00:00:00Z|hypothetical protein [Genomoviridae sp.]
# Database: ref_euk_rep_genomes
# 0 hits found
# TBLASTN 2.13.0+
# Query: UJO02122.1 |Cap|Molossus molossus associated gemykibivirus 4|Gemykibivirus|Genomoviridae|Molossus molossus|Argentina|Argentina|2017-03-17|2022-01-29T00:00:00Z|Cap [Molossus molossus associated gemykibivirus 4]
# Database: ref_euk_rep_genomes
# 0 hits found
# TBLASTN 2.13.0+
# Query: UDN67429.1 |capsid protein|robinz virus RP_369|Gemycircularvirus|Genomoviridae|Petroica australis|New Zealand|New Zealand|2015-03|2021-11-07T00:00:00Z|capsid protein [robinz virus RP_369]
# Database: ref_euk_rep_genomes
# 0 hits found
# TBLASTN 2.13.0+
# Query: UBQ66234.1 |Rep protein|crane CRESS-DNA virus||Genomoviridae|Grus japonensis|||2018|2021-10-03T00:00:00Z|Rep protein [crane CRESS-DNA virus]
# Database: ref_euk_rep_genomes
# 0 hits found
# TBLASTN 2.13.0+
# Query: UBQ66298.1 |Rep protein|finch CRESS-DNA virus||Genomoviridae|Tarsiger cyanurus|||2017|2021-10-03T00:00:00Z|Rep protein [finch CRESS-DNA virus]
# Database: ref_euk_rep_genomes
# 0 hits found
# TBLASTN 2.13.0+
# Query: QXN75498.1 |capsid protein|Genomoviridae sp.||Genomoviridae||USA: Pinal County, Arizona|USA|2009-10|2021-07-20T00:00:00Z|MAG: capsid protein [Genomoviridae sp.]
# Database: ref_euk_rep_genomes
# 0 hits found
# TBLASTN 2.13.0+
# Query: QXN75666.1 |capsid protein|Genomoviridae sp.||Genomoviridae||USA: Pinal County, Arizona|USA|2009-04|2021-07-20T00:00:00Z|MAG: capsid protein [Genomoviridae sp.]
# Database: ref_euk_rep_genomes
# 0 hits found
# TBLASTN 2.13.0+
# Query: QKQ15121.1 |Rep|Gemyduguivirus arteca1|Gemyduguivirus|Genomoviridae|Artemisia carvifolia||||2020-06-20T00:00:00Z|Rep [Artemisia carvifolia genomoviridae]
# Database: ref_euk_rep_genomes
# 0 hits found
# TBLASTN 2.13.0+
# Query: QIR82241.1 |replication associated protein|Gemykibivirus galga3|Gemykibivirus|Genomoviridae|Gallus gallus|USA|USA|2017|2020-04-04T00:00:00Z|replication associated protein [Chicken genomovirus mg4_1218]
# Database: ref_euk_rep_genomes
# 0 hits found
# TBLASTN 2.13.0+
# Query: QCW23727.1 |replication-associated protein|Genomoviridae sp.||Genomoviridae||USA|USA|2017-06-01|2019-06-05T00:00:00Z|replication-associated protein [Genomoviridae sp.]
# Database: ref_euk_rep_genomes
# 0 hits found
# TBLASTN 2.13.0+
# Query: QCS35900.1 |capsid protein|Gemykroznavirus hydro1|Gemykroznavirus|Genomoviridae|Hydrochoerus hydrochaeris|Brazil|Brazil|2016|2019-05-26T00:00:00Z|capsid protein [Capybara genomovirus 10]
# Database: ref_euk_rep_genomes
# 0 hits found
# TBLASTN 2.13.0+
# Query: QCS37571.1 |capsid protein|Gemykolovirus gopha2|Gemykolovirus|Genomoviridae|Gopherus agassizii|USA|USA|2016|2019-05-26T00:00:00Z|capsid protein [Tortoise genomovirus 13]
# Database: ref_euk_rep_genomes
# 0 hits found
# TBLASTN 2.13.0+
# Query: AYP28712.1 |Rep catalytic domain protein|Genomoviridae sp.||Genomoviridae||USA|USA|2017-06-01|2018-11-05T00:00:00Z|Rep catalytic domain protein [Genomoviridae sp.]
# Database: ref_euk_rep_genomes
# 0 hits found
# TBLASTN 2.13.0+
# Query: AWU66519.1 |capsid protein|Gemycircularvirus denpo1|Gemycircularvirus|Genomoviridae|Dendroctonus ponderosae|USA|USA|2014|2018-07-27T00:00:00Z|capsid protein [Bark beetle-associated genomovirus 5]
# Database: ref_euk_rep_genomes
# 0 hits found
# TBLASTN 2.13.0+
# Query: AXB22625.1 |capsid protein|Gemycircularvirus lepam1|Gemycircularvirus|Genomoviridae|Alces alces|USA|USA|2016-03-22|2018-07-14T00:00:00Z|capsid protein [Alces alces faeces associated genomovirus MP111]
# Database: ref_euk_rep_genomes
# 0 hits found
# TBLASTN 2.13.0+
# Query: AUX80748.1 |replication-associated protein|Gemykibivirus cowchi1|Gemykibivirus|Genomoviridae||China|China|2016|2018-02-07T00:00:00Z|replication-associated protein [Cattle blood-associated gemycircularvirus]
# Database: ref_euk_rep_genomes
# 0 hits found
# TBLASTN 2.13.0+
# Query: AKA58510.1 |rep|Gemykibivirus rhina1|Gemykibivirus|Genomoviridae|Herpestes ichneumon|Portugal|Portugal|2011|2015-04-04T00:00:00Z|rep [Mongoose feces-associated gemycircularvirus a]
# Database: ref_euk_rep_genomes
# 0 hits found
# TBLASTN 2.13.0+
# Query: YP_009506608.1 |RepA|Gemycircularvirus ptero5|Gemycircularvirus|Genomoviridae|Pteropus tonganus|Tonga|Tonga|2014|2018-08-24T00:00:00Z|RepA [Pteropus associated gemycircularvirus 5]
# Database: ref_euk_rep_genomes
# 0 hits found
# TBLASTN 2.13.0+
# Query: YP_009130630.1 |rep|Gemycircularvirus monas1|Gemycircularvirus|Genomoviridae|Herpestes ichneumon|Portugal|Portugal|2011|2015-04-16T00:00:00Z|rep [Mongoose feces-associated gemycircularvirus d]
# Database: ref_euk_rep_genomes
# 0 hits found
# TBLASTN 2.13.0+
# Query: UPW41819.1 |capsid protein|Peromfec virus NeonRodF5_39|Gemycircularvirus|Genomoviridae|Peromyscus truei|USA: Arizona|USA|2021-07-18|2022-09-01T00:00:00Z|capsid protein [Peromfec virus NeonRodF5_39]
# Database: ref_euk_rep_genomes
# 0 hits found
# TBLASTN 2.13.0+
# Query: UOF76887.1 |hypothetical protein|Genomoviridae sp.||Genomoviridae||USA|USA|2019-01-01|2022-04-10T00:00:00Z|hypothetical protein [Genomoviridae sp.]
# Database: ref_euk_rep_genomes
# 0 hits found
# TBLASTN 2.13.0+
# Query: UBQ66235.1 |Cap protein|crane CRESS-DNA virus||Genomoviridae|Grus japonensis|||2018|2021-10-03T00:00:00Z|Cap protein [crane CRESS-DNA virus]
# Database: ref_euk_rep_genomes
# 0 hits found
# TBLASTN 2.13.0+
# Query: UBQ66299.1 |Cap protein|finch CRESS-DNA virus||Genomoviridae|Emberiza rustica|||2017|2021-10-03T00:00:00Z|Cap protein [finch CRESS-DNA virus]
# Database: ref_euk_rep_genomes
# 0 hits found
# TBLASTN 2.13.0+
# Query: QXN75499.1 |replication associated protein|Genomoviridae sp.||Genomoviridae||USA: Pinal County, Arizona|USA|2009-10|2021-07-20T00:00:00Z|MAG: replication associated protein [Genomoviridae sp.]
# Database: ref_euk_rep_genomes
# 0 hits found
# TBLASTN 2.13.0+
# Query: QWQ66161.1 |capsid protein|Genomoviridae sp.||Genomoviridae|Bubalus bubalis|Germany|Germany||2021-06-19T00:00:00Z|capsid protein [Genomoviridae sp.]
# Database: ref_euk_rep_genomes
# 0 hits found
# TBLASTN 2.13.0+
# Query: QJB18565.1 |capsid protein|Genomoviridae sp.||Genomoviridae|unidentified|USA|USA|2006|2021-04-17T00:00:00Z|capsid protein [Genomoviridae sp.]
# Database: ref_euk_rep_genomes
# 0 hits found
# TBLASTN 2.13.0+
# Query: QJB18629.1 |capsid protein|Genomoviridae sp.||Genomoviridae|unidentified|USA|USA|2001|2021-04-17T00:00:00Z|capsid protein [Genomoviridae sp.]
# Database: ref_euk_rep_genomes
# 0 hits found
# TBLASTN 2.13.0+
# Query: QJB18725.1 |capsid protein|Genomoviridae sp.||Genomoviridae|unidentified|USA|USA|2001|2021-04-17T00:00:00Z|MAG: capsid protein [Genomoviridae sp.]
# Database: ref_euk_rep_genomes
# 0 hits found
# TBLASTN 2.13.0+
# Query: QNI80857.1 |coat protein|Gila monster-associated gemycircularvirus 1|Gemycircularvirus|Genomoviridae|Trembleya parviflora|Brazil|Brazil|2016|2020-08-29T00:00:00Z|coat protein [Gila monster-associated gemycircularvirus 1]
# Database: ref_euk_rep_genomes
# 0 hits found
# TBLASTN 2.13.0+
# Query: QJI53408.1 |replication-associated protein|Genomoviridae sp.||Genomoviridae|Anser albifrons|China|China|2016|2020-05-06T00:00:00Z|replication-associated protein [Genomoviridae sp.]
# Database: ref_euk_rep_genomes
# 0 hits found
# TBLASTN 2.13.0+
# Query: QIR82242.1 |capsid protein|Gemykrogvirus galga1|Gemykrogvirus|Genomoviridae|Gallus gallus|USA|USA|2017|2020-04-04T00:00:00Z|capsid protein [Chicken genomovirus mg4_1247]
# Database: ref_euk_rep_genomes
# 0 hits found
# TBLASTN 2.13.0+
# Query: QCW23728.1 |capsid protein|Genomoviridae sp.||Genomoviridae||USA|USA|2017-06-01|2019-06-05T00:00:00Z|capsid protein [Genomoviridae sp.]
# Database: ref_euk_rep_genomes
# 0 hits found
# TBLASTN 2.13.0+
# Query: AYP28796.1 |hypothetical protein|Genomoviridae sp.||Genomoviridae||USA|USA|2017-06-01|2018-11-05T00:00:00Z|MAG: hypothetical protein [Genomoviridae sp.]
# Database: ref_euk_rep_genomes
# 0 hits found
# TBLASTN 2.13.0+
# Query: AUX80749.1 |putative ORF3 protein|Gemykibivirus cowchi1|Gemykibivirus|Genomoviridae||China|China|2016|2018-02-07T00:00:00Z|putative ORF3 protein [Cattle blood-associated gemycircularvirus]
# Database: ref_euk_rep_genomes
# 0 hits found
# TBLASTN 2.13.0+
# Query: ASH99176.1 |capsid protein|Giant panda associated gemycircularvirus|Gemycircularvirus|Genomoviridae||China|China|2015|2017-07-08T00:00:00Z|capsid protein [Giant panda associated gemycircularvirus]
# Database: ref_euk_rep_genomes
# 0 hits found
# TBLASTN 2.13.0+
# Query: ALC04310.1 |capsid protein|Gemycircularvirus ratas1|Gemycircularvirus|Genomoviridae|Rattus|China|China|2014|2015-09-08T00:00:00Z|capsid protein [Gemycircularvirus gemy-ch-rat1]
# Database: ref_euk_rep_genomes
# 0 hits found
# TBLASTN 2.13.0+
# Query: AKA58511.1 |capsid|Gemykibivirus rhina1|Gemykibivirus|Genomoviridae|Herpestes ichneumon|Portugal|Portugal|2011|2015-04-04T00:00:00Z|capsid [Mongoose feces-associated gemycircularvirus a]
# Database: ref_euk_rep_genomes
# 0 hits found
# BLAST processed 69 queries
```
