## Supplementary material for "Deep-mining of vertebrate genomes reveals an unexpected diversity of endogenous viral elements": batch_008-tblastn-ref_euk_rep_genomes.out

```
# TBLASTN 2.13.0+
# Query: AIF34827.1 |RepA|Gemykrogvirus sewopo1|Gemykrogvirus|Genomoviridae||New Zealand|New Zealand|2012-09-12|2015-01-08T00:00:00Z|RepA [Sewage-associated gemycircularvirus 4]
# Database: ref_euk_rep_genomes
# 0 hits found
# TBLASTN 2.13.0+
# Query: AGU67666.1 |capsid protein|Gemycircularvirus porci2|Gemycircularvirus|Genomoviridae|Sus scrofa|New Zealand|New Zealand|2011|2013-09-04T00:00:00Z|capsid protein [Faeces associated gemycircularvirus 2]
# Database: ref_euk_rep_genomes
# 0 hits found
# TBLASTN 2.13.0+
# Query: YP_009252364.1 |capsid protein|Gemycircularvirus porci1|Gemycircularvirus|Genomoviridae|Sus scrofa|New Zealand|New Zealand|2012|2016-05-16T00:00:00Z|capsid protein [Faeces associated gemycircularvirus 19]
# Database: ref_euk_rep_genomes
# 0 hits found
# TBLASTN 2.13.0+
# Query: UOF76888.1 |hypothetical protein|Genomoviridae sp.||Genomoviridae||USA|USA|2019-01-01|2022-04-10T00:00:00Z|hypothetical protein [Genomoviridae sp.]
# Database: ref_euk_rep_genomes
# 0 hits found
# TBLASTN 2.13.0+
# Query: UDN67431.1 |capsid protein|robinz virus RP_380|Gemycircularvirus|Genomoviridae|Petroica australis|New Zealand|New Zealand|2015-03|2021-11-07T00:00:00Z|capsid protein [robinz virus RP_380]
# Database: ref_euk_rep_genomes
# 0 hits found
# TBLASTN 2.13.0+
# Query: UBQ66300.1 |Rep protein|finch CRESS-DNA virus||Genomoviridae|Emberiza rustica|||2017|2021-10-03T00:00:00Z|Rep protein [finch CRESS-DNA virus]
# Database: ref_euk_rep_genomes
# 0 hits found
# TBLASTN 2.13.0+
# Query: QXN75500.1 |capsid protein|Genomoviridae sp.||Genomoviridae||USA: Pinal County, Arizona|USA|2009-10|2021-07-20T00:00:00Z|MAG: capsid protein [Genomoviridae sp.]
# Database: ref_euk_rep_genomes
# 0 hits found
# TBLASTN 2.13.0+
# Query: QXN75598.1 |capsid protein|Genomoviridae sp.||Genomoviridae||USA: Pinal County, Arizona|USA|2009-12|2021-07-20T00:00:00Z|MAG: capsid protein [Genomoviridae sp.]
# Database: ref_euk_rep_genomes
# 0 hits found
# TBLASTN 2.13.0+
# Query: QXN75632.1 |capsid protein|Genomoviridae sp.||Genomoviridae||USA: Pinal County, Arizona|USA|2009-02|2021-07-20T00:00:00Z|MAG: capsid protein [Genomoviridae sp.]
# Database: ref_euk_rep_genomes
# 0 hits found
# TBLASTN 2.13.0+
# Query: QJI53409.1 |capsid protein|Genomoviridae sp.||Genomoviridae|Anser albifrons|China|China|2016|2020-05-06T00:00:00Z|capsid protein [Genomoviridae sp.]
# Database: ref_euk_rep_genomes
# 0 hits found
# TBLASTN 2.13.0+
# Query: QIR82243.1 |replication associated protein|Gemykrogvirus galga1|Gemykrogvirus|Genomoviridae|Gallus gallus|USA|USA|2017|2020-04-04T00:00:00Z|replication associated protein [Chicken genomovirus mg4_1247]
# Database: ref_euk_rep_genomes
# 0 hits found
# TBLASTN 2.13.0+
# Query: QFR58252.1 |capsid protein|Gemycircularvirus opunt1|Gemycircularvirus|Genomoviridae|Opuntia|France|France|2018|2019-10-28T00:00:00Z|capsid protein [Plant associated genomovirus 25]
# Database: ref_euk_rep_genomes
# 0 hits found
# TBLASTN 2.13.0+
# Query: QCX29514.1 |capsid protein|Gemykibivirus cynas1|Gemykibivirus|Genomoviridae|Hypochaeris radicata|South Africa|South Africa|2012|2019-06-10T00:00:00Z|capsid protein [Plant associated genomovirus 3]
# Database: ref_euk_rep_genomes
# 0 hits found
# TBLASTN 2.13.0+
# Query: QCW23651.1 |replication-associated protein|Genomoviridae sp.||Genomoviridae||USA|USA|2017-06-01|2019-06-05T00:00:00Z|MAG: replication-associated protein [Genomoviridae sp.]
# Database: ref_euk_rep_genomes
# 0 hits found
# TBLASTN 2.13.0+
# Query: QCW23693.1 |capsid protein|Genomoviridae sp.||Genomoviridae||USA|USA|2017-06-01|2019-06-05T00:00:00Z|capsid protein [Genomoviridae sp.]
# Database: ref_euk_rep_genomes
# 0 hits found
# TBLASTN 2.13.0+
# Query: AXB22593.1 |capsid protein|Alces alces faeces associated circular virus MP65||Genomoviridae|Alces alces|USA|USA|2016-03-22|2018-07-14T00:00:00Z|capsid protein [Alces alces faeces associated circular virus MP65]
# Database: ref_euk_rep_genomes
# 0 hits found
# TBLASTN 2.13.0+
# Query: AXB22627.1 |capsid protein|Alces alces faeces associated genomovirus MP146||Genomoviridae|Alces alces|USA|USA|2016-03-22|2018-07-14T00:00:00Z|capsid protein [Alces alces faeces associated genomovirus MP146]
# Database: ref_euk_rep_genomes
# 0 hits found
# TBLASTN 2.13.0+
# Query: AUW34333.1 |replication-associated protein|Gemycircularvirus sp.|Gemycircularvirus|Genomoviridae|Grus japonensis|China|China|2014-12|2018-02-04T00:00:00Z|replication-associated protein [Gemycircularvirus sp.]
# Database: ref_euk_rep_genomes
# 0 hits found
# TBLASTN 2.13.0+
# Query: ASH99177.1 |putative ORF3 protein|Giant panda associated gemycircularvirus|Gemycircularvirus|Genomoviridae||China|China|2015|2017-07-08T00:00:00Z|putative ORF3 protein [Giant panda associated gemycircularvirus]
# Database: ref_euk_rep_genomes
# 0 hits found
# TBLASTN 2.13.0+
# Query: ALC04311.1 |replication-associated protein|Gemycircularvirus ratas1|Gemycircularvirus|Genomoviridae|Rattus|China|China|2014|2015-09-08T00:00:00Z|replication-associated protein [Gemycircularvirus gemy-ch-rat1]
# Database: ref_euk_rep_genomes
# 0 hits found
# TBLASTN 2.13.0+
# Query: YP_009051831.1 |replication associated protein|Gemykibivirus bovas1|Gemykibivirus|Genomoviridae||Germany|Germany||2014-08-13T00:00:00Z|replication associated protein [HCBI8.215 virus]
# Database: ref_euk_rep_genomes
# 0 hits found
# TBLASTN 2.13.0+
# Query: UOF76889.1 |calmodulin|Genomoviridae sp.||Genomoviridae||USA|USA|2019-01-01|2022-04-10T00:00:00Z|calmodulin [Genomoviridae sp.]
# Database: ref_euk_rep_genomes
# 0 hits found
# TBLASTN 2.13.0+
# Query: UJO02125.1 |Rep|Molossus molossus associated gemykibivirus 5|Gemykibivirus|Genomoviridae|Molossus molossus|Argentina|Argentina|2017-03-17|2022-01-29T00:00:00Z|Rep [Molossus molossus associated gemykibivirus 5]
# Database: ref_euk_rep_genomes
# 0 hits found
# TBLASTN 2.13.0+
# Query: UBQ66237.1 |Cap protein|crane CRESS-DNA virus||Genomoviridae|Grus grus|||2018|2021-10-03T00:00:00Z|Cap protein [crane CRESS-DNA virus]
# Database: ref_euk_rep_genomes
# 0 hits found
# TBLASTN 2.13.0+
# Query: UBQ66269.1 |Cap protein|finch CRESS-DNA virus||Genomoviridae|Ficedula parva|||2018|2021-10-03T00:00:00Z|Cap protein [finch CRESS-DNA virus]
# Database: ref_euk_rep_genomes
# 0 hits found
# TBLASTN 2.13.0+
# Query: QWQ66163.1 |hypothetical protein|Genomoviridae sp.||Genomoviridae|Bubalus bubalis|Germany|Germany||2021-06-19T00:00:00Z|hypothetical protein [Genomoviridae sp.]
# Database: ref_euk_rep_genomes
# 0 hits found
# TBLASTN 2.13.0+
# Query: QJB18599.1 |capsid protein|Genomoviridae sp.||Genomoviridae|unidentified|USA|USA|2006|2021-04-17T00:00:00Z|MAG: capsid protein [Genomoviridae sp.]
# Database: ref_euk_rep_genomes
# 0 hits found
# TBLASTN 2.13.0+
# Query: QJB18631.1 |capsid protein|Genomoviridae sp.||Genomoviridae|unidentified|USA|USA|2001|2021-04-17T00:00:00Z|capsid protein [Genomoviridae sp.]
# Database: ref_euk_rep_genomes
# 0 hits found
# TBLASTN 2.13.0+
# Query: QJB18695.1 |capsid protein|Genomoviridae sp.||Genomoviridae|unidentified|USA|USA|2001|2021-04-17T00:00:00Z|MAG: capsid protein [Genomoviridae sp.]
# Database: ref_euk_rep_genomes
# 0 hits found
# TBLASTN 2.13.0+
# Query: QJB18727.1 |capsid protein|Genomoviridae sp.||Genomoviridae|unidentified|USA|USA|2001|2021-04-17T00:00:00Z|MAG: capsid protein [Genomoviridae sp.]
# Database: ref_euk_rep_genomes
# 0 hits found
# TBLASTN 2.13.0+
# Query: QCX29515.1 |Replication-associated protein|Gemykibivirus cynas1|Gemykibivirus|Genomoviridae|Hypochaeris radicata|South Africa|South Africa|2012|2019-06-10T00:00:00Z|Replication-associated protein [Plant associated genomovirus 3]
# Database: ref_euk_rep_genomes
# 0 hits found
# TBLASTN 2.13.0+
# Query: QCW23652.1 |capsid protein|Genomoviridae sp.||Genomoviridae||USA|USA|2017-06-01|2019-06-05T00:00:00Z|MAG: capsid protein [Genomoviridae sp.]
# Database: ref_euk_rep_genomes
# 0 hits found
# TBLASTN 2.13.0+
# Query: QCW23730.1 |capsid protein|Genomoviridae sp.||Genomoviridae||USA|USA|2017-06-01|2019-06-05T00:00:00Z|capsid protein [Genomoviridae sp.]
# Database: ref_euk_rep_genomes
# 0 hits found
# TBLASTN 2.13.0+
# Query: AYP28798.1 |putative ORF3 protein|Genomoviridae sp.||Genomoviridae||USA|USA|2017-06-01|2018-11-05T00:00:00Z|MAG: putative ORF3 protein [Genomoviridae sp.]
# Database: ref_euk_rep_genomes
# 0 hits found
# TBLASTN 2.13.0+
# Query: AXB22594.1 |replication associated protein|Alces alces faeces associated circular virus MP65||Genomoviridae|Alces alces|USA|USA|2016-03-22|2018-07-14T00:00:00Z|replication associated protein [Alces alces faeces associated circular virus MP65]
# Database: ref_euk_rep_genomes
# 0 hits found
# TBLASTN 2.13.0+
# Query: AUW34334.1 |capsid protein|Gemycircularvirus sp.|Gemycircularvirus|Genomoviridae|Grus japonensis|China|China|2014-12|2018-02-04T00:00:00Z|capsid protein [Gemycircularvirus sp.]
# Database: ref_euk_rep_genomes
# 0 hits found
# TBLASTN 2.13.0+
# Query: ASH99146.1 |capsid protein|Giant panda associated gemycircularvirus|Gemycircularvirus|Genomoviridae||China|China|2015|2017-07-08T00:00:00Z|capsid protein [Giant panda associated gemycircularvirus]
# Database: ref_euk_rep_genomes
# 0 hits found
# TBLASTN 2.13.0+
# Query: ANN22653.1 |hypothetical protein|Gemycircularvirus HV-GcV1|Gemycircularvirus|Genomoviridae|Homo sapiens|France|France||2016-06-27T00:00:00Z|hypothetical protein [Gemycircularvirus HV-GcV1]
# Database: ref_euk_rep_genomes
# 0 hits found
# TBLASTN 2.13.0+
# Query: ALC04312.1 |putative protein|Gemycircularvirus ratas1|Gemycircularvirus|Genomoviridae|Rattus|China|China|2014|2015-09-08T00:00:00Z|putative protein [Gemycircularvirus gemy-ch-rat1]
# Database: ref_euk_rep_genomes
# 0 hits found
# TBLASTN 2.13.0+
# Query: YP_009506579.1 |putative coat protein|Gemycircularvirus hypas1|Gemycircularvirus|Genomoviridae|Hypericum japonicum|Viet Nam: Binh Dinh, Phu My|Viet Nam|2013-02-04|2018-08-24T00:00:00Z|putative coat protein [Hypericum japonicum associated circular DNA virus]
# Database: ref_euk_rep_genomes
# 0 hits found
# TBLASTN 2.13.0+
# Query: YP_009506611.1 |RepA|Gemycircularvirus ptero6|Gemycircularvirus|Genomoviridae|Pteropus tonganus|Tonga|Tonga|2014|2018-08-24T00:00:00Z|RepA [Pteropus associated gemycircularvirus 6]
# Database: ref_euk_rep_genomes
# 0 hits found
# TBLASTN 2.13.0+
# Query: YP_009506643.1 |capsid protein|Gemykolovirus ptero2|Gemykolovirus|Genomoviridae|Pteropus tonganus|Tonga|Tonga|2015|2018-08-24T00:00:00Z|capsid protein [Pacific flying fox faeces associated gemycircularvirus-7]
# Database: ref_euk_rep_genomes
# 0 hits found
# TBLASTN 2.13.0+
# Query: YP_009252366.1 |RepA|Gemycircularvirus porci1|Gemycircularvirus|Genomoviridae|Sus scrofa|New Zealand|New Zealand|2012|2016-05-16T00:00:00Z|RepA [Faeces associated gemycircularvirus 19]
# Database: ref_euk_rep_genomes
# 0 hits found
# TBLASTN 2.13.0+
# Query: YP_009130659.1 |capsid protein|Gemygorvirus sewopo1|Gemygorvirus|Genomoviridae|Homo sapiens|South Africa|South Africa|2006|2015-04-16T00:00:00Z|capsid protein [Human genital-associated circular DNA virus-1]
# Database: ref_euk_rep_genomes
# 0 hits found
# TBLASTN 2.13.0+
# Query: YP_009051832.1 |replication associated protein|Gemykibivirus bovas1|Gemykibivirus|Genomoviridae||Germany|Germany||2014-08-13T00:00:00Z|replication associated protein [HCBI8.215 virus]
# Database: ref_euk_rep_genomes
# 0 hits found
# TBLASTN 2.13.0+
# Query: UOF76890.1 |hypothetical protein|Genomoviridae sp.||Genomoviridae||USA|USA|2019-01-01|2022-04-10T00:00:00Z|hypothetical protein [Genomoviridae sp.]
# Database: ref_euk_rep_genomes
# 0 hits found
# TBLASTN 2.13.0+
# Query: UJO02126.1 |Cap|Eumops bonariensis associated gemycircularvirus 4|Gemycircularvirus|Genomoviridae|Eumops bonariensis|Argentina|Argentina|2017-04-13|2022-01-29T00:00:00Z|Cap [Eumops bonariensis associated gemycircularvirus 4]
# Database: ref_euk_rep_genomes
# 0 hits found
# TBLASTN 2.13.0+
# Query: UBQ66270.1 |Rep protein|finch CRESS-DNA virus||Genomoviridae|Ficedula parva|||2018|2021-10-03T00:00:00Z|Rep protein [finch CRESS-DNA virus]
# Database: ref_euk_rep_genomes
# 0 hits found
# TBLASTN 2.13.0+
# Query: QXN75600.1 |capsid protein|Genomoviridae sp.||Genomoviridae||USA: Pinal County, Arizona|USA|2009-12|2021-07-20T00:00:00Z|MAG: capsid protein [Genomoviridae sp.]
# Database: ref_euk_rep_genomes
# 0 hits found
# TBLASTN 2.13.0+
# Query: QJB18632.1 |replication-associated protein|Genomoviridae sp.||Genomoviridae|unidentified|USA|USA|2001|2021-04-17T00:00:00Z|replication-associated protein [Genomoviridae sp.]
# Database: ref_euk_rep_genomes
# 0 hits found
# TBLASTN 2.13.0+
# Query: QJB18696.1 |replication-associated protein|Genomoviridae sp.||Genomoviridae|unidentified|USA|USA|2001|2021-04-17T00:00:00Z|MAG: replication-associated protein [Genomoviridae sp.]
# Database: ref_euk_rep_genomes
# 0 hits found
# TBLASTN 2.13.0+
# Query: QNI80860.1 |coat protein|Caesalpinia pluviosa associated gemycircularvirus|Gemycircularvirus|Genomoviridae|Cenostigma pluviosum|Brazil|Brazil|2014|2020-08-29T00:00:00Z|coat protein [Caesalpinia pluviosa associated gemycircularvirus]
# Database: ref_euk_rep_genomes
# 0 hits found
# TBLASTN 2.13.0+
# Query: QFR58254.1 |capsid protein|Gemygorvirus opunt1|Gemygorvirus|Genomoviridae|Opuntia|France|France|2018|2019-10-28T00:00:00Z|capsid protein [Plant associated genomovirus 26]
# Database: ref_euk_rep_genomes
# 0 hits found
# TBLASTN 2.13.0+
# Query: QCX29516.1 |capsid protein|Gemycircularvirus trilo1|Gemycircularvirus|Genomoviridae|Hypochaeris|South Africa|South Africa|2012|2019-06-10T00:00:00Z|capsid protein [Plant associated genomovirus 22]
# Database: ref_euk_rep_genomes
# 0 hits found
# TBLASTN 2.13.0+
# Query: QCW23614.1 |capsid protein|Genomoviridae sp.||Genomoviridae|Oncorhynchus mykiss|USA|USA|2017-06-01|2019-06-05T00:00:00Z|MAG: capsid protein [Genomoviridae sp.]
# Database: ref_euk_rep_genomes
# 0 hits found
# TBLASTN 2.13.0+
# Query: QCW23653.1 |capsid protein|Genomoviridae sp.||Genomoviridae||USA|USA|2017-06-01|2019-06-05T00:00:00Z|capsid protein [Genomoviridae sp.]
# Database: ref_euk_rep_genomes
# 0 hits found
# TBLASTN 2.13.0+
# Query: QCW23731.1 |capsid protein|Genomoviridae sp.||Genomoviridae||USA|USA|2017-06-01|2019-06-05T00:00:00Z|capsid protein [Genomoviridae sp.]
# Database: ref_euk_rep_genomes
# 0 hits found
# TBLASTN 2.13.0+
# Query: AYP28799.1 |Rep catalytic domain protein|Genomoviridae sp.||Genomoviridae||USA|USA|2017-06-01|2018-11-05T00:00:00Z|MAG: Rep catalytic domain protein [Genomoviridae sp.]
# Database: ref_euk_rep_genomes
# 0 hits found
# TBLASTN 2.13.0+
# Query: AXL65874.1 |putative capsid protein|Spider associated circular virus 2||Genomoviridae|Parasteatoda tepidariorum|Canada: Victoria, British Columbia|Canada|2017-05|2018-08-17T00:00:00Z|putative capsid protein [Spider associated circular virus 2]
# Database: ref_euk_rep_genomes
# 0 hits found
# TBLASTN 2.13.0+
# Query: AXB22629.1 |capsid protein|Gemycircularvirus alces2|Gemycircularvirus|Genomoviridae|Alces alces|USA|USA|2016-03-22|2018-07-14T00:00:00Z|capsid protein [Alces alces faeces associated genomovirus MP157]
# Database: ref_euk_rep_genomes
# 0 hits found
# TBLASTN 2.13.0+
# Query: ASH99179.1 |capsid protein|Giant panda associated gemycircularvirus|Gemycircularvirus|Genomoviridae||China|China|2015|2017-07-08T00:00:00Z|capsid protein [Giant panda associated gemycircularvirus]
# Database: ref_euk_rep_genomes
# 0 hits found
# TBLASTN 2.13.0+
# Query: AMH87701.1 |capsid protein||Gemycircularvirus|Genomoviridae|Pteropus tonganus|Tonga|Tonga|2014|2016-02-17T00:00:00Z|capsid protein [Pacific flying fox faeces associated gemycircularvirus-10]
# Database: ref_euk_rep_genomes
# 0 hits found
# BLAST processed 62 queries
```
