## Supplementary material for "Deep-mining of vertebrate genomes reveals an unexpected diversity of endogenous viral elements": BLAST_RUNTIME-000.out

```
1662655394175892090 run start 000 tblastn ref_euk_rep_genomes 8408.51 124371.71 1330.29 1494%
1662663802879659224 run exitCode 000 0
```
