## Supplementary material for "Deep-mining of vertebrate genomes reveals an unexpected diversity of endogenous viral elements": BLAST_RUNTIME-001.out

```
1662655394176158314 run start 001 tblastn ref_euk_rep_genomes 8235.93 121859.00 1284.04 1495%
1662663630299118880 run exitCode 001 0
1662663630301710014 run end
```
