## Supplementary material for "Deep-mining of vertebrate genomes reveals an unexpected diversity of endogenous viral elements": BLAST_RUNTIME-002.out

```
1662655394176217362 run start 002 tblastn ref_euk_rep_genomes 8129.67 120361.31 1188.89 1495%
1662663524051804923 run exitCode 002 0
```
