## Supplementary material for "Deep-mining of vertebrate genomes reveals an unexpected diversity of endogenous viral elements": BLAST_RUNTIME-003.out

```
1662655394176364682 run start 003 tblastn ref_euk_rep_genomes 8129.66 120293.43 1249.43 1495%
1662663524054173538 run exitCode 003 0
```
