## Supplementary material for "Deep-mining of vertebrate genomes reveals an unexpected diversity of endogenous viral elements": BLAST_RUNTIME-004.out

```
1662671070655867322 run start 004 tblastn ref_euk_rep_genomes 6385.89 94461.18 930.79 1493%
1662677456939708395 run exitCode 004 0
```
