## Supplementary material for "Deep-mining of vertebrate genomes reveals an unexpected diversity of endogenous viral elements": BLAST_RUNTIME-005.out

```
1662663820179468255 run start 005 tblastn ref_euk_rep_genomes 8712.73 129059.55 1193.78 1494%
1662672533089355151 run exitCode 005 0
```
