## Supplementary material for "Deep-mining of vertebrate genomes reveals an unexpected diversity of endogenous viral elements": BLAST_RUNTIME-008.out

```
1662663648506709922 run start 008 tblastn ref_euk_rep_genomes 7381.36 109128.86 1166.84 1494%
1662671030049050347 run exitCode 008 0
```
