## Supplementary material for "Deep-mining of vertebrate genomes reveals an unexpected diversity of endogenous viral elements": k8s-init-pv-x6pgz-import-query-batches.log

```
2022-09-08T16:26:06.990485900Z + shopt -s nullglob
2022-09-08T16:26:06.990547262Z + k8s_job_limit=5000
2022-09-08T16:26:06.990598141Z + batch_len=5000000
2022-09-08T16:26:06.990608601Z + show_help=0
2022-09-08T16:26:06.990615252Z + copy_only=0
2022-09-08T16:26:06.990620891Z + split_to_cloud=0
2022-09-08T16:26:06.990626514Z + input=
2022-09-08T16:26:06.990632255Z + output_bucket=
2022-09-08T16:26:06.990636125Z + local_output_dir=/blast/queries
2022-09-08T16:26:06.990812877Z + getopts o:i:b:c:q:p:h OPT
2022-09-08T16:26:06.990840766Z + case $OPT in
2022-09-08T16:26:06.990851125Z + input=gs://genomoviridae/Genomoviridae_rep.fasta
2022-09-08T16:26:06.990860803Z + getopts o:i:b:c:q:p:h OPT
2022-09-08T16:26:06.990867225Z + case $OPT in
2022-09-08T16:26:06.990874311Z + output_bucket=gs://genomoviridae/results
2022-09-08T16:26:06.990881865Z + getopts o:i:b:c:q:p:h OPT
2022-09-08T16:26:06.990887403Z + case $OPT in
2022-09-08T16:26:06.990892757Z + batch_len=20000
2022-09-08T16:26:06.990917853Z + getopts o:i:b:c:q:p:h OPT
2022-09-08T16:26:06.990940634Z + case $OPT in
2022-09-08T16:26:06.990948135Z + copy_only=0
2022-09-08T16:26:06.990953904Z + getopts o:i:b:c:q:p:h OPT
2022-09-08T16:26:06.990959671Z + case $OPT in
2022-09-08T16:26:06.990965280Z + local_output_dir=/blast/queries/
2022-09-08T16:26:06.990971033Z + getopts o:i:b:c:q:p:h OPT
2022-09-08T16:26:06.990993910Z + '[' -z gs://genomoviridae/results ']'
2022-09-08T16:26:06.991000091Z + '[' -z gs://genomoviridae/Genomoviridae_rep.fasta ']'
2022-09-08T16:26:06.991008435Z + [[ 0 -eq 1 ]]
2022-09-08T16:26:06.991026628Z + '[' 0 -eq 1 ']'
2022-09-08T16:26:06.991788061Z ++ mktemp
2022-09-08T16:26:06.993109221Z + TMP=/tmp/tmp.kdaIMf
2022-09-08T16:26:06.993254054Z + [[ gs://genomoviridae/results =~ ^s3:// ]]
2022-09-08T16:26:06.993394841Z + '[' 0 -eq 1 ']'
2022-09-08T16:26:06.993478704Z + fasta_split.py gs://genomoviridae/Genomoviridae_rep.fasta -l 20000 -o /blast/queries/ -c /tmp/tmp.kdaIMf
2022-09-08T16:26:10.801482751Z 
2022-09-08T16:26:10.801545480Z real	0m3.808s
2022-09-08T16:26:10.801556313Z user	0m2.943s
2022-09-08T16:26:10.801563345Z sys	0m0.615s
2022-09-08T16:26:10.802221152Z ++ find /blast/queries/ -type f -name 'batch_*.fa'
2022-09-08T16:26:10.802497714Z ++ wc -l
2022-09-08T16:26:10.808449090Z + num_batches=9
2022-09-08T16:26:10.808764696Z ++ cat /tmp/tmp.kdaIMf
2022-09-08T16:26:10.809617981Z + query_length=175759
2022-09-08T16:26:10.809642100Z + '[' 9 -gt 5000 ']'
2022-09-08T16:26:10.809649168Z + gsutil -qm cp /tmp/tmp.kdaIMf gs://genomoviridae/results/metadata/query_length.txt
2022-09-08T16:26:12.643656887Z 
2022-09-08T16:26:12.643697936Z real	0m1.834s
2022-09-08T16:26:12.643705323Z user	0m1.336s
2022-09-08T16:26:12.643709668Z sys	0m0.275s
2022-09-08T16:26:12.643713768Z + '[' 0 -eq 1 ']'
2022-09-08T16:26:12.644022162Z + find /blast/queries/ -type f -name 'batch_*.fa'
2022-09-08T16:26:12.644217192Z + xargs -n1 basename
2022-09-08T16:26:12.651204356Z + gsutil -qm cp batch_list.txt gs://genomoviridae/results/metadata/batch_list.txt
2022-09-08T16:26:14.411399241Z 
2022-09-08T16:26:14.411473022Z real	0m1.760s
2022-09-08T16:26:14.411481572Z user	0m1.296s
2022-09-08T16:26:14.411486971Z sys	0m0.244s
```
