## Supplementary material for "Deep-mining of vertebrate genomes reveals an unexpected diversity of endogenous viral elements": k8s-submit-submit-jobs.log

```
2022-09-08T16:25:36.216311141Z Waiting for jobs init-pv
2022-09-08T16:26:06.302487395Z Waiting for jobs init-pv
2022-09-08T16:26:36.384395478Z Waiting for jobs init-pv
2022-09-08T16:27:06.466057921Z Waiting for jobs init-pv
2022-09-08T16:27:36.543929477Z Waiting for jobs init-pv
2022-09-08T16:28:06.644615702Z Waiting for jobs init-pv
2022-09-08T16:28:36.747407093Z Waiting for jobs init-pv
2022-09-08T16:29:06.843465081Z Waiting for jobs init-pv
2022-09-08T16:29:36.941133476Z Waiting for jobs init-pv
2022-09-08T16:30:07.051462013Z Waiting for jobs init-pv
2022-09-08T16:30:37.147192428Z Waiting for jobs init-pv
2022-09-08T16:31:07.243611698Z Waiting for jobs init-pv
2022-09-08T16:31:37.349129712Z Waiting for jobs init-pv
2022-09-08T16:32:07.453636224Z Waiting for jobs init-pv
2022-09-08T16:32:37.572283425Z Waiting for jobs init-pv
2022-09-08T16:33:07.669257292Z Waiting for jobs init-pv
2022-09-08T16:33:37.784819462Z Waiting for jobs init-pv
2022-09-08T16:34:07.896467479Z Waiting for jobs init-pv
2022-09-08T16:34:37.991823495Z Waiting for jobs init-pv
2022-09-08T16:35:08.078805340Z Waiting for jobs init-pv
2022-09-08T16:35:38.477816335Z Waiting for jobs init-pv
2022-09-08T16:36:13.342326930Z job.batch "init-pv" deleted
2022-09-08T16:36:13.365899498Z Waiting for 150 sec to unmount PV disk
2022-09-08T16:38:46.575813390Z Submitting jobs
2022-09-08T16:38:46.589265043Z jobs/0/
2022-09-08T16:38:46.589941691Z job_000.yaml
2022-09-08T16:38:46.589961921Z job_001.yaml
2022-09-08T16:38:46.589967524Z job_002.yaml
2022-09-08T16:38:46.589971674Z job_003.yaml
2022-09-08T16:38:46.589975748Z job_004.yaml
2022-09-08T16:38:46.589980594Z job_005.yaml
2022-09-08T16:38:46.589984772Z job_006.yaml
2022-09-08T16:38:46.589988828Z job_007.yaml
2022-09-08T16:38:46.589992887Z job_008.yaml
2022-09-08T16:38:47.468283291Z 2022-09-08 16:38:47 RUNTIME submit-jobs 1.000000 seconds
2022-09-08T16:38:47.468327188Z SPEED to submit-jobs 9.000000 jobs/second
2022-09-08T16:38:47.468334726Z Submitted 9 jobs
```
