## Supplementary material for "Deep-mining of vertebrate genomes reveals an unexpected diversity of endogenous viral elements": batch_000-tblastn-ref_euk_rep_genomes.out

```
# TBLASTN 2.13.0+
# Query: UOI88683.1 |glycoprotein|Andes orthohantavirus|Orthohantavirus|Hantaviridae|Homo sapiens|Argentina: Buenos Aires province|Argentina|2020-11|2022-04-12T00:00:00Z|glycoprotein, partial [Andes orthohantavirus]
# Database: ref_euk_rep_genomes
# 0 hits found
# TBLASTN 2.13.0+
# Query: AGL43096.1 |glycoprotein G1|Andes orthohantavirus|Orthohantavirus|Hantaviridae|Homo sapiens|Chile: Valdivia|Chile|2012-02|2013-05-15T00:00:00Z|glycoprotein G1, partial [Andes orthohantavirus]
# Database: ref_euk_rep_genomes
# 0 hits found
# TBLASTN 2.13.0+
# Query: ACB58646.1 |glycoprotein|Andes orthohantavirus|Orthohantavirus|Hantaviridae|Homo sapiens|Brazil|Brazil||2008-04-08T00:00:00Z|glycoprotein, partial [Araraquara virus]
# Database: ref_euk_rep_genomes
# 0 hits found
# TBLASTN 2.13.0+
# Query: AAG24913.1 |nucleocapsid protein|Andes orthohantavirus|Orthohantavirus|Hantaviridae||Brazil: Araraquara, Sao Paulo State|Brazil||2000-10-23T00:00:00Z|nucleocapsid protein, partial [Araraquara virus]
# Database: ref_euk_rep_genomes
# 0 hits found
# TBLASTN 2.13.0+
# Query: AUJ88715.1 |nucleocapsid protein|Bruges orthohantavirus|Orthohantavirus|Hantaviridae|Talpa europaea|Belgium|Belgium|2014-02-12|2018-01-08T00:00:00Z|nucleocapsid protein, partial [Bruges virus]
# Database: ref_euk_rep_genomes
# 0 hits found
# TBLASTN 2.13.0+
# Query: ALI59816.1 |glycoprotein precursor|Dobrava-Belgrade orthohantavirus|Orthohantavirus|Hantaviridae|Apodemus flavicollis|Slovenia|Slovenia|2015|2015-10-13T00:00:00Z|glycoprotein precursor [Dobrava-Belgrade orthohantavirus]
# Database: ref_euk_rep_genomes
# 0 hits found
# TBLASTN 2.13.0+
# Query: ACB97717.1 |glycoprotein|Dobrava-Belgrade orthohantavirus|Orthohantavirus|Hantaviridae|Myodes glareolus|Russia: Kursk|Russia||2008-04-16T00:00:00Z|glycoprotein, partial [Dobrava-Belgrade orthohantavirus]
# Database: ref_euk_rep_genomes
# 0 hits found
# TBLASTN 2.13.0+
# Query: ACB97749.1 |glycoprotein|Dobrava-Belgrade orthohantavirus|Orthohantavirus|Hantaviridae|Apodemus agrarius|Russia: Lipetzk|Russia||2008-04-16T00:00:00Z|glycoprotein, partial [Dobrava-Belgrade orthohantavirus]
# Database: ref_euk_rep_genomes
# 0 hits found
# TBLASTN 2.13.0+
# Query: AYI49860.1 |glycoprotein|Dode virus||Hantaviridae|Hipposideros pomona|China|China|2016|2018-10-17T00:00:00Z|glycoprotein, partial [Dode virus]
# Database: ref_euk_rep_genomes
# 0 hits found
# TBLASTN 2.13.0+
# Query: QVK11250.1 |S protein|Hantaan orthohantavirus|Orthohantavirus|Hantaviridae|Rattus norvegicus|China|China|2020-06-13|2021-05-22T00:00:00Z|S protein, partial [Hantaan orthohantavirus]
# Database: ref_euk_rep_genomes
# 0 hits found
# TBLASTN 2.13.0+
# Query: QIC37955.1 |envelope glycoprotein|Hantaan orthohantavirus|Orthohantavirus|Hantaviridae|Homo sapiens|China: Henan|China|2017-12-12|2020-02-24T00:00:00Z|envelope glycoprotein, partial [Hantaan orthohantavirus]
# Database: ref_euk_rep_genomes
# 0 hits found
# TBLASTN 2.13.0+
# Query: AWC67820.1 |RNA-dependent RNA polymerase|Hantaan orthohantavirus|Orthohantavirus|Hantaviridae|Apodemus agrarius|China: Jiangxi|China|2014|2018-04-30T00:00:00Z|RNA-dependent RNA polymerase, partial [Hantaan orthohantavirus]
# Database: ref_euk_rep_genomes
# 0 hits found
# TBLASTN 2.13.0+
# Query: AAQ98970.1 |nucleoprotein|Hantaan orthohantavirus|Orthohantavirus|Hantaviridae|||||2003-10-21T00:00:00Z|nucleoprotein, partial [Hantaan orthohantavirus]
# Database: ref_euk_rep_genomes
# 0 hits found
# TBLASTN 2.13.0+
# Query: AAA79713.1 |G2 glycoprotein|Hantaan orthohantavirus|Orthohantavirus|Hantaviridae|||||1995-10-19T00:00:00Z|G2 glycoprotein [Hantaan orthohantavirus]
# Database: ref_euk_rep_genomes
# 0 hits found
# TBLASTN 2.13.0+
# Query: AAC14186.1 |nucleocapsid protein|Hantavirus AP111|Orthohantavirus|Hantaviridae|||||1998-04-14T00:00:00Z|nucleocapsid protein, partial [Hantavirus AP111]
# Database: ref_euk_rep_genomes
# 0 hits found
# TBLASTN 2.13.0+
# Query: AIY24618.1 |nucleocapsid protein|Hantavirus FL-2014|Orthohantavirus|Hantaviridae|Apodemus agrarius|China|China|2013|2014-11-25T00:00:00Z|nucleocapsid protein, partial [Hantavirus FL-2014]
# Database: ref_euk_rep_genomes
# 0 hits found
# TBLASTN 2.13.0+
# Query: AAF02642.1 |G2 glycoprotein|Hantavirus HTN|Orthohantavirus|Hantaviridae|||||1999-10-16T00:00:00Z|G2 glycoprotein, partial [Hantavirus HTN/Far East/4296]
# Database: ref_euk_rep_genomes
# 0 hits found
# TBLASTN 2.13.0+
# Query: ABU54060.1 |nucleocapsid protein|Hantavirus R11|Orthohantavirus|Hantaviridae|Necromys lasiurus|Brazil: Sao Paulo State|Brazil||2008-10-09T00:00:00Z|nucleocapsid protein, partial [Hantavirus R11]
# Database: ref_euk_rep_genomes
# 0 hits found
# TBLASTN 2.13.0+
# Query: AAB48147.1 |nucleocapsid protein|Hantavirus sp.|Orthohantavirus|Hantaviridae|||||1996-01-30T00:00:00Z|nucleocapsid protein, partial [Hantavirus sp.]
# Database: ref_euk_rep_genomes
# 0 hits found
# TBLASTN 2.13.0+
# Query: BAM13710.1 |glycoprotein precursor|Hokkaido virus|Orthohantavirus|Hantaviridae|Myodes rufocanus bedfordiae|Japan:Hokkaido, Kitahiyama|Japan|2008-10-22|2012-04-24T00:00:00Z|glycoprotein precursor, partial [Hokkaido virus]
# Database: ref_euk_rep_genomes
# 0 hits found
# TBLASTN 2.13.0+
# Query: ADZ31326.1 |glycoprotein|Imjin thottimvirus|Thottimvirus|Hantaviridae|Crocidura lasiura|South Korea|South Korea|2009-06-24|2011-03-14T00:00:00Z|glycoprotein, partial [Imjin virus]
# Database: ref_euk_rep_genomes
# 0 hits found
# TBLASTN 2.13.0+
# Query: AIL25305.1 |nucleocapsid|Kenkeme orthohantavirus|Orthohantavirus|Hantaviridae|Sorex roboratus|China|China|2011|2014-08-30T00:00:00Z|nucleocapsid [Kenkeme virus]
# Database: ref_euk_rep_genomes
# 0 hits found
# TBLASTN 2.13.0+
# Query: AGI62364.1 |nucleocapsid|Longquan loanvirus|Loanvirus|Hantaviridae||China|China|2011|2013-04-10T00:00:00Z|nucleocapsid [Longquan virus]
# Database: ref_euk_rep_genomes
# 0 hits found
# TBLASTN 2.13.0+
# Query: ANS56895.1 |nucleocapsid protein|Nova mobatvirus|Mobatvirus|Hantaviridae|Talpa europaea|Belgium|Belgium|2013-12-09|2016-07-18T00:00:00Z|nucleocapsid protein [Nova virus]
# Database: ref_euk_rep_genomes
# 0 hits found
# TBLASTN 2.13.0+
# Query: AGW23973.1 |nucleocapsid|Nova mobatvirus|Mobatvirus|Hantaviridae|Talpa europaea|France|France|2013-02-21|2014-06-02T00:00:00Z|nucleocapsid, partial [Nova virus]
# Database: ref_euk_rep_genomes
# 0 hits found
# TBLASTN 2.13.0+
# Query: AGW24037.1 |RNA-dependent RNA polymerase|Nova mobatvirus|Mobatvirus|Hantaviridae|Talpa europaea|France|France|2012-09-18|2014-06-02T00:00:00Z|RNA-dependent RNA polymerase, partial [Nova virus]
# Database: ref_euk_rep_genomes
# 0 hits found
# TBLASTN 2.13.0+
# Query: UCJ01513.1 |nucleocapsid protein|Orthohantavirus sp.|Orthohantavirus|Hantaviridae|Homo sapiens|China|China|2020|2021-10-13T00:00:00Z|nucleocapsid protein, partial [Orthohantavirus sp.]
# Database: ref_euk_rep_genomes
# 0 hits found
# TBLASTN 2.13.0+
# Query: UCR75394.1 |RNA-dependent RNA polymerase|Puumala orthohantavirus|Orthohantavirus|Hantaviridae|Myodes glareolus|Russia: the Republic of Tatarstan|Russia|2016|2021-10-17T00:00:00Z|RNA-dependent RNA polymerase, partial [Puumala orthohantavirus]
# Database: ref_euk_rep_genomes
# 0 hits found
# TBLASTN 2.13.0+
# Query: QUQ59563.1 |nucleocapsid protein|Puumala orthohantavirus|Orthohantavirus|Hantaviridae|Homo sapiens|Austria: Styria|Austria|2019|2021-05-09T00:00:00Z|nucleocapsid protein, partial [Puumala orthohantavirus]
# Database: ref_euk_rep_genomes
# 0 hits found
# TBLASTN 2.13.0+
# Query: QQP20427.1 |nucleoprotein|Puumala orthohantavirus|Orthohantavirus|Hantaviridae|Myodes glareolus|France: Croix-Scaille|France|2008-06|2021-01-20T00:00:00Z|nucleoprotein, partial [Puumala orthohantavirus]
# Database: ref_euk_rep_genomes
# 0 hits found
# TBLASTN 2.13.0+
# Query: QEA09004.1 |nucleocapsid protein|Puumala orthohantavirus|Orthohantavirus|Hantaviridae|Homo sapiens|Germany|Germany|2012|2019-08-12T00:00:00Z|nucleocapsid protein, partial [Puumala orthohantavirus]
# Database: ref_euk_rep_genomes
# 0 hits found
# TBLASTN 2.13.0+
# Query: QEA09068.1 |nucleocapsid protein|Puumala orthohantavirus|Orthohantavirus|Hantaviridae|Homo sapiens|Germany|Germany|2017|2019-08-12T00:00:00Z|nucleocapsid protein, partial [Puumala orthohantavirus]
# Database: ref_euk_rep_genomes
# 0 hits found
# TBLASTN 2.13.0+
# Query: AKC96442.1 |RNA-dependent RNA polymerase|Puumala orthohantavirus|Orthohantavirus|Hantaviridae|Myodes glareolus|Russia: Tiumen Oblast|Russia|2007-07|2015-04-22T00:00:00Z|RNA-dependent RNA polymerase, partial [Puumala orthohantavirus]
# Database: ref_euk_rep_genomes
# 0 hits found
# TBLASTN 2.13.0+
# Query: AFQ60695.1 |nucleocapsid protein|Puumala orthohantavirus|Orthohantavirus|Hantaviridae|Myodes glareolus|Finland|Finland|2009|2012-12-25T00:00:00Z|nucleocapsid protein, partial [Puumala orthohantavirus]
# Database: ref_euk_rep_genomes
# 0 hits found
# TBLASTN 2.13.0+
# Query: AFQ60759.1 |RNA-dependent RNA polymerase|Puumala orthohantavirus|Orthohantavirus|Hantaviridae|Myodes glareolus|Finland|Finland|2009|2012-12-25T00:00:00Z|RNA-dependent RNA polymerase, partial [Puumala orthohantavirus]
# Database: ref_euk_rep_genomes
# 0 hits found
# TBLASTN 2.13.0+
# Query: AAY59592.1 |nucleocapsid protein|Puumala orthohantavirus|Orthohantavirus|Hantaviridae|Homo sapiens|Russia: Izhevsk|Russia||2005-06-11T00:00:00Z|nucleocapsid protein, partial [Puumala orthohantavirus]
# Database: ref_euk_rep_genomes
# 0 hits found
# TBLASTN 2.13.0+
# Query: QEX50346.1 |glycoprotein|Sarawak mobatvirus|Mobatvirus|Hantaviridae|Murina aenea|Malaysia|Malaysia|2015|2019-10-05T00:00:00Z|glycoprotein, partial [Sarawak mobatvirus]
# Database: ref_euk_rep_genomes
# 0 hits found
# TBLASTN 2.13.0+
# Query: AFW21238.1 |RNA-dependent RNA polymerase|Seewis orhtohantavirus|Orthohantavirus|Hantaviridae|Sorex araneus|Poland|Poland|2010|2014-08-01T00:00:00Z|RNA-dependent RNA polymerase, partial [Seewis virus]
# Database: ref_euk_rep_genomes
# 0 hits found
# TBLASTN 2.13.0+
# Query: QQA02290.1 |nucleocapsid|Seoul orthohantavirus|Orthohantavirus|Hantaviridae|Rattus rattus|Senegal|Senegal|2013-02|2020-12-23T00:00:00Z|nucleocapsid, partial [Seoul orthohantavirus]
# Database: ref_euk_rep_genomes
# 0 hits found
# TBLASTN 2.13.0+
# Query: QGZ12884.1 |nucleocapsid protein|Seoul orthohantavirus|Orthohantavirus|Hantaviridae|Rattus norvegicus|China|China|2019-01-17|2019-12-25T00:00:00Z|nucleocapsid protein, partial [Seoul orthohantavirus]
# Database: ref_euk_rep_genomes
# 0 hits found
# TBLASTN 2.13.0+
# Query: AIN44187.1 |glycoprotein|Seoul orthohantavirus|Orthohantavirus|Hantaviridae|Hipposideros pomona|China|China|2009-11-08|2014-10-01T00:00:00Z|glycoprotein, partial [Seoul orthohantavirus]
# Database: ref_euk_rep_genomes
# 0 hits found
# TBLASTN 2.13.0+
# Query: AAU08797.1 |envelope glycoprotein|Seoul orthohantavirus|Orthohantavirus|Hantaviridae|Rattus norvegicus|China: Changping, Beijing|China||2004-09-05T00:00:00Z|envelope glycoprotein, partial [Seoul orthohantavirus]
# Database: ref_euk_rep_genomes
# 0 hits found
# TBLASTN 2.13.0+
# Query: QWQ57543.1 |GPC|Sin Nombre orthohantavirus|Orthohantavirus|Hantaviridae|Peromyscus maniculatus|USA: Western MT|USA|2018-06-04|2021-06-19T00:00:00Z|GPC, partial [Sin Nombre orthohantavirus]
# Database: ref_euk_rep_genomes
# 0 hits found
# TBLASTN 2.13.0+
# Query: AWN09180.1 |glycoprotein precursor|Sin Nombre orthohantavirus|Orthohantavirus|Hantaviridae|Peromyscus eremicus|USA: Death Valley National Park|USA|2010-03|2019-05-24T00:00:00Z|glycoprotein precursor, partial [Sin Nombre orthohantavirus]
# Database: ref_euk_rep_genomes
# 0 hits found
# TBLASTN 2.13.0+
# Query: AAK59323.1 |glycoprotein G1|Sin Nombre orthohantavirus|Orthohantavirus|Hantaviridae|Peromyscus maniculatus||||2001-06-05T00:00:00Z|glycoprotein G1, partial [Sin Nombre orthohantavirus]
# Database: ref_euk_rep_genomes
# 0 hits found
# TBLASTN 2.13.0+
# Query: AAC36774.1 |G2 glycoprotein|Sin Nombre orthohantavirus|Orthohantavirus|Hantaviridae|||||1995-09-17T00:00:00Z|G2 glycoprotein, partial [Sin Nombre orthohantavirus]
# Database: ref_euk_rep_genomes
# 0 hits found
# TBLASTN 2.13.0+
# Query: AEE25602.1 |glycoprotein|Thottopalayam thottimvirus|Thottimvirus|Hantaviridae|Suncus murinus|China|China|2009-10|2011-06-01T00:00:00Z|glycoprotein [Thottopalayam virus]
# Database: ref_euk_rep_genomes
# 0 hits found
# TBLASTN 2.13.0+
# Query: QQD36839.1 |glycoprotein precursor|Tula orthohantavirus|Orthohantavirus|Hantaviridae|Microtus arvalis|Germany: Horst|Germany|2010|2021-05-01T00:00:00Z|glycoprotein precursor, partial [Tula orthohantavirus]
# Database: ref_euk_rep_genomes
# 0 hits found
# TBLASTN 2.13.0+
# Query: AIR07495.1 |RNA-dependent RNA polymerase|Tula orthohantavirus|Orthohantavirus|Hantaviridae|Microtus arvalis|Slovenia|Slovenia|2013-10-01|2014-10-01T00:00:00Z|RNA-dependent RNA polymerase, partial [Tula orthohantavirus]
# Database: ref_euk_rep_genomes
# 0 hits found
# TBLASTN 2.13.0+
# Query: CAM90594.1 |nucleocapsid protein|Tula orthohantavirus|Orthohantavirus|Hantaviridae|Microtus arvalis||||2007-09-12T00:00:00Z|nucleocapsid protein, partial [Tula orthohantavirus]
# Database: ref_euk_rep_genomes
# 0 hits found
# TBLASTN 2.13.0+
# Query: AAB87912.1 |glycoprotein G1 and G2 precursor|Andes orthohantavirus|Orthohantavirus|Hantaviridae|Oligoryzomys longicaudatus||||1997-12-01T00:00:00Z|glycoprotein G1 and G2 precursor, partial [Andes orthohantavirus]
# Database: ref_euk_rep_genomes
# 0 hits found
# TBLASTN 2.13.0+
# Query: YP_009361853.1 |RNA-dependent RNA polymerase|Bowe orthohantavirus|Orthohantavirus|Hantaviridae|Crocidura douceti|Guinea|Guinea|2012-02-20|2017-05-01T00:00:00Z|RNA-dependent RNA polymerase [Bowe virus]
# Database: ref_euk_rep_genomes
# 0 hits found
# TBLASTN 2.13.0+
# Query: ABU44498.1 |envelope glycoprotein precursor|Camp Ripley virus|Orthohantavirus|Hantaviridae|Blarina brevicauda|USA: Minnesota, Morrison County, Camp Ripley near Little Falls|USA|1998-08|2008-03-25T00:00:00Z|envelope glycoprotein precursor, partial [Camp Ripley virus]
# Database: ref_euk_rep_genomes
# 0 hits found
# TBLASTN 2.13.0+
# Query: AYI49861.1 |nucleocapsid|Dode virus||Hantaviridae|Hipposideros pomona|China|China|2016|2018-10-17T00:00:00Z|nucleocapsid [Dode virus]
# Database: ref_euk_rep_genomes
# 0 hits found
# TBLASTN 2.13.0+
# Query: BAQ19340.1 |nucleocapsid protein|Hantavirus Hu/BRA/169H/2009|Orthohantavirus|Hantaviridae|Homo sapiens|Brazil|Brazil|2009-03|2015-01-09T00:00:00Z|nucleocapsid protein, partial [Hantavirus Hu/BRA/169H/2009]
# Database: ref_euk_rep_genomes
# 0 hits found
# TBLASTN 2.13.0+
# Query: AAC55060.1 |glycoprotein precursor|Hantavirus Monongahela-3|Orthohantavirus|Hantaviridae|Peromyscus maniculatus||||1996-02-24T00:00:00Z|glycoprotein precursor, partial [Hantavirus Monongahela-3]
# Database: ref_euk_rep_genomes
# 0 hits found
# TBLASTN 2.13.0+
# Query: AKM95721.1 |glycoprotein precursor|Nova mobatvirus|Mobatvirus|Hantaviridae|Talpa europaea|Belgium|Belgium|2013-12|2015-06-24T00:00:00Z|glycoprotein precursor [Nova virus]
# Database: ref_euk_rep_genomes
# 0 hits found
# TBLASTN 2.13.0+
# Query: AGW24038.1 |RNA-dependent RNA polymerase|Nova mobatvirus|Mobatvirus|Hantaviridae|Talpa europaea|France|France|2012-12-19|2014-06-02T00:00:00Z|RNA-dependent RNA polymerase, partial [Nova virus]
# Database: ref_euk_rep_genomes
# 0 hits found
# TBLASTN 2.13.0+
# Query: UBF41713.1 |RNA-dependent RNA polymerase|Puumala orthohantavirus|Orthohantavirus|Hantaviridae|Myodes glareolus|Ukraine|Ukraine|2019-09-30|2021-09-27T00:00:00Z|RNA-dependent RNA polymerase, partial [Puumala orthohantavirus]
# Database: ref_euk_rep_genomes
# 0 hits found
# TBLASTN 2.13.0+
# Query: ACB45168.1 |nucleocapsid protein|Puumala orthohantavirus|Orthohantavirus|Hantaviridae|Homo sapiens|Russia: Ufa|Russia||2008-04-02T00:00:00Z|nucleocapsid protein, partial [Puumala orthohantavirus]
# Database: ref_euk_rep_genomes
# 0 hits found
# TBLASTN 2.13.0+
# Query: ABO47807.1 |nucleocapsid protein|Puumala orthohantavirus|Orthohantavirus|Hantaviridae|Myodes rufocanus|China|China||2007-03-28T00:00:00Z|nucleocapsid protein, partial [Puumala-like virus isolate Fusong-Cr-272]
# Database: ref_euk_rep_genomes
# 0 hits found
# TBLASTN 2.13.0+
# Query: QEX50347.1 |nucleocapsid|Sarawak mobatvirus|Mobatvirus|Hantaviridae|Murina aenea|Malaysia|Malaysia|2015|2019-10-05T00:00:00Z|nucleocapsid, partial [Sarawak mobatvirus]
# Database: ref_euk_rep_genomes
# 0 hits found
# TBLASTN 2.13.0+
# Query: ABG90972.1 |nucleocapsid protein|Tula orthohantavirus|Orthohantavirus|Hantaviridae|Microtus arvalis|Germany|Germany||2007-07-01T00:00:00Z|nucleocapsid protein, partial [Tula orthohantavirus]
# Database: ref_euk_rep_genomes
# 0 hits found
# TBLASTN 2.13.0+
# Query: YP_010085032.1 |L protein|Batfish actinovirus|Actinovirus|Hantaviridae|Halieutaea stellata|China|China||2021-06-01T00:00:00Z|L protein, partial [Wenling minipizza batfish hantavirus]
# Database: ref_euk_rep_genomes
# 0 hits found
# TBLASTN 2.13.0+
# Query: QLI33880.1 |nucleocapsid protein|Camp Ripley virus|Orthohantavirus|Hantaviridae|Blarina brevicauda|USA|USA|1982-07-01|2020-07-20T00:00:00Z|nucleocapsid protein, partial [Camp Ripley virus]
# Database: ref_euk_rep_genomes
# 0 hits found
# TBLASTN 2.13.0+
# Query: UBT21354.1 |nucleocapsid protein|Choclo orthohantavirus|Orthohantavirus|Hantaviridae|Homo sapiens|Panama|Panama||2021-12-30T00:00:00Z|nucleocapsid protein, partial [Choclo orthohantavirus]
# Database: ref_euk_rep_genomes
# 0 hits found
# TBLASTN 2.13.0+
# Query: QGM49259.1 |glycoprotein|Dobrava-Belgrade orthohantavirus|Orthohantavirus|Hantaviridae|Apodemus agrarius|Poland|Poland|2015-11-03|2020-07-31T00:00:00Z|glycoprotein, partial [Dobrava-Belgrade orthohantavirus]
# Database: ref_euk_rep_genomes
# 0 hits found
# TBLASTN 2.13.0+
# Query: AAA65129.1 |nucleocapsid protein|El Moro Canyon orthohantavirus|Orthohantavirus|Hantaviridae|Reithrodontomys megalotis||||1994-09-24T00:00:00Z|nucleocapsid protein, partial [El Moro Canyon orthohantavirus]
# Database: ref_euk_rep_genomes
# 0 hits found
# BLAST processed 68 queries
```
