## Supplementary material for "Deep-mining of vertebrate genomes reveals an unexpected diversity of endogenous viral elements": batch_001-tblastn-ref_euk_rep_genomes.out

```
# TBLASTN 2.13.0+
# Query: AVM87665.1 |L protein|Hagfish agnathovirus|Agnathovirus|Hantaviridae|Eptatretus burgeri|China|China||2018-03-19T00:00:00Z|L protein [Wenling hagfish virus]
# Database: ref_euk_rep_genomes
# 0 hits found
# TBLASTN 2.13.0+
# Query: ACU25868.1 |nucleocapsid protein|Hantaan orthohantavirus|Orthohantavirus|Hantaviridae|Apodemus agrarius|South Korea|South Korea|2006-05-03|2009-08-12T00:00:00Z|nucleocapsid protein, partial [Hantaan orthohantavirus]
# Database: ref_euk_rep_genomes
# 0 hits found
# TBLASTN 2.13.0+
# Query: AMP83214.1 |G1/G2 glycoprotein|Hantavirus MAYOV|Orthohantavirus|Hantaviridae|Rattus rattus|France: Mayotte island, Indian Ocean|France|2007-04|2016-03-16T00:00:00Z|G1/G2 glycoprotein, partial [Hantavirus MAYOV]
# Database: ref_euk_rep_genomes
# 0 hits found
# TBLASTN 2.13.0+
# Query: ABV80312.1 |nucleocapsid protein|Hantavirus Yakeshi-Mm-182|Orthohantavirus|Hantaviridae|Microtus maximowiczii|China: Inner Mongolia Autonomous Region, Yakeshi city|China||2008-03-03T00:00:00Z|nucleocapsid protein, partial [Hantavirus Yakeshi-Mm-182]
# Database: ref_euk_rep_genomes
# 0 hits found
# TBLASTN 2.13.0+
# Query: AHK22738.1 |nucleocapsid protein|Hantavirus Zhangmu01|Orthohantavirus|Hantaviridae|Rattus norvegicus|China: Tibet|China|2013-06-20|2014-03-03T00:00:00Z|nucleocapsid protein, partial [Hantavirus Zhangmu01]
# Database: ref_euk_rep_genomes
# 0 hits found
# TBLASTN 2.13.0+
# Query: AIL25343.1 |RNA-dependent RNA polymerase|Khabarovsk orthohantavirus|Orthohantavirus|Hantaviridae|Microtus maximowiczii|China|China|2011|2014-08-30T00:00:00Z|RNA-dependent RNA polymerase, partial [Khabarovsk orthohantavirus]
# Database: ref_euk_rep_genomes
# 0 hits found
# TBLASTN 2.13.0+
# Query: AKM95722.1 |RNA-dependent RNA polymerase|Nova mobatvirus|Mobatvirus|Hantaviridae|Talpa europaea|Belgium|Belgium|2013-12|2015-06-24T00:00:00Z|RNA-dependent RNA polymerase [Nova virus]
# Database: ref_euk_rep_genomes
# 0 hits found
# TBLASTN 2.13.0+
# Query: QED22047.1 |glycoprotein|Robina orthohantavirus|Orthohantavirus|Hantaviridae|Pteropus alecto|Australia|Australia|2017-07-03|2019-11-15T00:00:00Z|glycoprotein [Robina orthohantavirus]
# Database: ref_euk_rep_genomes
# 0 hits found
# TBLASTN 2.13.0+
# Query: ADF87448.1 |nucleocapsid|Seewis orhtohantavirus|Orthohantavirus|Hantaviridae|Sorex araneus|Finland|Finland|1982-08|2010-05-01T00:00:00Z|nucleocapsid, partial [Seewis virus]
# Database: ref_euk_rep_genomes
# 0 hits found
# TBLASTN 2.13.0+
# Query: YP_004928152.1 |putative nonstructural protein|Sin Nombre orthohantavirus|Orthohantavirus|Hantaviridae|||||2011-11-04T00:00:00Z|putative nonstructural protein [Sin Nombre orthohantavirus]
# Database: ref_euk_rep_genomes
# 0 hits found
# TBLASTN 2.13.0+
# Query: QZR93721.1 |RNA polymerase|Sin Nombre orthohantavirus|Orthohantavirus|Hantaviridae|Peromyscus boylii|USA|USA|2020-08-19|2021-09-06T00:00:00Z|RNA polymerase, partial [Sin Nombre orthohantavirus]
# Database: ref_euk_rep_genomes
# 0 hits found
# TBLASTN 2.13.0+
# Query: QWQ57545.1 |RdRp|Sin Nombre orthohantavirus|Orthohantavirus|Hantaviridae|Peromyscus maniculatus|USA: Western MT|USA|2017-07-01|2021-06-19T00:00:00Z|RdRp, partial [Sin Nombre orthohantavirus]
# Database: ref_euk_rep_genomes
# 0 hits found
# TBLASTN 2.13.0+
# Query: AIA08879.1 |glycoprotein|Sin Nombre orthohantavirus|Orthohantavirus|Hantaviridae||USA|USA||2014-05-26T00:00:00Z|glycoprotein [Sin Nombre orthohantavirus]
# Database: ref_euk_rep_genomes
# 0 hits found
# TBLASTN 2.13.0+
# Query: YP_010085034.1 |L protein|Spikefish actinovirus|Actinovirus|Hantaviridae|Triacanthodes anomalus|China|China||2021-06-01T00:00:00Z|L protein [Wenling red spikefish hantavirus]
# Database: ref_euk_rep_genomes
# 0 hits found
# TBLASTN 2.13.0+
# Query: AIR07744.1 |nucleocapsid protein|Tula orthohantavirus|Orthohantavirus|Hantaviridae|Microtus arvalis|Slovenia|Slovenia|2013-10-01|2014-10-01T00:00:00Z|nucleocapsid protein, partial [Tula orthohantavirus]
# Database: ref_euk_rep_genomes
# 0 hits found
# TBLASTN 2.13.0+
# Query: QPJ72386.1 |glycoprotein G1|Andes orthohantavirus|Orthohantavirus|Hantaviridae|Homo sapiens|Chile|Chile|2019-03-07|2021-03-28T00:00:00Z|glycoprotein G1, partial [Andes orthohantavirus]
# Database: ref_euk_rep_genomes
# 0 hits found
# TBLASTN 2.13.0+
# Query: ABX76217.1 |nucleocapsid protein|Andes orthohantavirus|Orthohantavirus|Hantaviridae||Brazil|Brazil|2002-02|2007-12-09T00:00:00Z|nucleocapsid protein, partial [Araraquara virus]
# Database: ref_euk_rep_genomes
# 0 hits found
# TBLASTN 2.13.0+
# Query: AGW23848.1 |glycoprotein|Bowe orthohantavirus|Orthohantavirus|Hantaviridae|Crocidura douceti|Guinea|Guinea|2012-02-20|2013-10-31T00:00:00Z|glycoprotein [Bowe virus]
# Database: ref_euk_rep_genomes
# 0 hits found
# TBLASTN 2.13.0+
# Query: CAA08822.1 |G2 glycoprotein|Dobrava-Belgrade orthohantavirus|Orthohantavirus|Hantaviridae|||||1998-12-03T00:00:00Z|G2 glycoprotein, partial [Dobrava-Belgrade orthohantavirus]
# Database: ref_euk_rep_genomes
# 0 hits found
# TBLASTN 2.13.0+
# Query: AGC97065.1 |envelope glycoprotein|Gou virus|Orthohantavirus|Hantaviridae|Rattus norvegicus|China|China|2009|2013-10-28T00:00:00Z|envelope glycoprotein, partial [Gou virus]
# Database: ref_euk_rep_genomes
# 0 hits found
# TBLASTN 2.13.0+
# Query: AVM87666.1 |glycoprotein|Hagfish agnathovirus|Agnathovirus|Hantaviridae|Eptatretus burgeri|China|China||2018-03-19T00:00:00Z|glycoprotein [Wenling hagfish virus]
# Database: ref_euk_rep_genomes
# 0 hits found
# TBLASTN 2.13.0+
# Query: 5OPG_A ||Hantaan orthohantavirus|Orthohantavirus|Hantaviridae|||||2017-08-28T00:00:00Z|Chain A, envelope glycoprotein Gn
# Database: ref_euk_rep_genomes
# 0 hits found
# TBLASTN 2.13.0+
# Query: AMP83215.1 |G1/G2 glycoprotein|Hantavirus MAYOV|Orthohantavirus|Hantaviridae|Rattus rattus|France: Mayotte island, Indian Ocean|France|2007-04|2016-03-16T00:00:00Z|G1/G2 glycoprotein, partial [Hantavirus MAYOV]
# Database: ref_euk_rep_genomes
# 0 hits found
# TBLASTN 2.13.0+
# Query: ADZ31329.1 |RNA-dependent RNA polymerase|Imjin thottimvirus|Thottimvirus|Hantaviridae|Crocidura lasiura|South Korea|South Korea|2004-03-24|2011-03-14T00:00:00Z|RNA-dependent RNA polymerase, partial [Imjin virus]
# Database: ref_euk_rep_genomes
# 0 hits found
# TBLASTN 2.13.0+
# Query: AHK05678.1 |Gc glycoprotein|Juquitiba virus|Orthohantavirus|Hantaviridae|Oligoryzomys fornesi|Brazil: Mato Grosso do Sul|Brazil|2008|2014-03-01T00:00:00Z|Gc glycoprotein, partial [Juquitiba virus]
# Database: ref_euk_rep_genomes
# 0 hits found
# TBLASTN 2.13.0+
# Query: ACC61073.1 |nucleocapsid protein|Khabarovsk orthohantavirus|Orthohantavirus|Hantaviridae|Microtus maximowiczii|Russia: Amursk region|Russia|2002|2008-11-30T00:00:00Z|nucleocapsid protein, partial [Khabarovsk orthohantavirus]
# Database: ref_euk_rep_genomes
# 0 hits found
# TBLASTN 2.13.0+
# Query: QGM12353.1 |nucleoprotein|Perch actinovirus|Actinovirus|Hantaviridae|Perca fluviatilis|Switzerland|Switzerland|2017|2020-04-01T00:00:00Z|nucleoprotein [Perch actinovirus]
# Database: ref_euk_rep_genomes
# 0 hits found
# TBLASTN 2.13.0+
# Query: UOI88745.1 |M polyprotein|Puumala orthohantavirus|Orthohantavirus|Hantaviridae|Myodes glareolus|Russia|Russia|2019-07-12|2022-04-12T00:00:00Z|M polyprotein [Puumala orthohantavirus]
# Database: ref_euk_rep_genomes
# 0 hits found
# TBLASTN 2.13.0+
# Query: UBF41715.1 |RNA-dependent RNA polymerase|Puumala orthohantavirus|Orthohantavirus|Hantaviridae|Myodes glareolus|Ukraine|Ukraine|2019-09-30|2021-09-27T00:00:00Z|RNA-dependent RNA polymerase, partial [Puumala orthohantavirus]
# Database: ref_euk_rep_genomes
# 0 hits found
# TBLASTN 2.13.0+
# Query: QUQ59598.1 |nucleocapsid protein|Puumala orthohantavirus|Orthohantavirus|Hantaviridae|Myodes glareolus|Austria: Styria|Austria|2012|2021-05-09T00:00:00Z|nucleocapsid protein, partial [Puumala orthohantavirus]
# Database: ref_euk_rep_genomes
# 0 hits found
# TBLASTN 2.13.0+
# Query: CAC34860.1 |glycoprotein G2|Puumala orthohantavirus|Orthohantavirus|Hantaviridae|Myodes glareolus|Belgium:Couvin|Belgium||2001-03-22T00:00:00Z|glycoprotein G2, partial [Puumala orthohantavirus]
# Database: ref_euk_rep_genomes
# 0 hits found
# TBLASTN 2.13.0+
# Query: QED22048.1 |nucleocapsid|Robina orthohantavirus|Orthohantavirus|Hantaviridae|Pteropus alecto|Australia|Australia|2017-07-03|2019-11-15T00:00:00Z|nucleocapsid [Robina orthohantavirus]
# Database: ref_euk_rep_genomes
# 0 hits found
# TBLASTN 2.13.0+
# Query: ADF87449.1 |nucleocapsid|Seewis orhtohantavirus|Orthohantavirus|Hantaviridae|Sorex araneus|Hungary|Hungary|1997-07|2010-05-01T00:00:00Z|nucleocapsid, partial [Seewis virus]
# Database: ref_euk_rep_genomes
# 0 hits found
# BLAST processed 33 queries
```
