## Supplementary material for "Deep-mining of vertebrate genomes reveals an unexpected diversity of endogenous viral elements": batch_002-tblastn-ref_euk_rep_genomes.out

```
# TBLASTN 2.13.0+
# Query: AEA07527.1 |glycoprotein|Seoul orthohantavirus|Orthohantavirus|Hantaviridae|Rattus norvegicus|China|China|2003|2012-02-03T00:00:00Z|glycoprotein, partial [Seoul orthohantavirus]
# Database: ref_euk_rep_genomes
# 0 hits found
# TBLASTN 2.13.0+
# Query: YP_001911121.1 |nucleocapsid protein|Thottopalayam thottimvirus|Thottimvirus|Hantaviridae|Suncus murinus|India|India||2008-05-20T00:00:00Z|nucleocapsid protein [Thottopalayam virus]
# Database: ref_euk_rep_genomes
# 0 hits found
# TBLASTN 2.13.0+
# Query: QQN67568.1 |glycoprotein G1|Andes orthohantavirus|Orthohantavirus|Hantaviridae|Homo sapiens|Chile|Chile|2012-11|2021-03-28T00:00:00Z|glycoprotein G1, partial [Andes orthohantavirus]
# Database: ref_euk_rep_genomes
# 0 hits found
# TBLASTN 2.13.0+
# Query: AVM87657.1 |glycoprotein|Batfish actinovirus|Actinovirus|Hantaviridae|Halieutaea stellata|China|China||2018-03-19T00:00:00Z|glycoprotein [Wenling minipizza batfish hantavirus]
# Database: ref_euk_rep_genomes
# 0 hits found
# TBLASTN 2.13.0+
# Query: CAA08823.1 |polyprotein precursor|Dobrava-Belgrade orthohantavirus|Orthohantavirus|Hantaviridae|||||1998-12-03T00:00:00Z|polyprotein precursor, partial [Dobrava-Belgrade orthohantavirus]
# Database: ref_euk_rep_genomes
# 0 hits found
# TBLASTN 2.13.0+
# Query: AFE89381.1 |nucleocapsid protein|El Moro Canyon orthohantavirus|Orthohantavirus|Hantaviridae|Reithrodontomys sumichrasti|Mexico: Guerrero|Mexico|2000-07-20|2012-03-27T00:00:00Z|nucleocapsid protein, partial [El Moro Canyon orthohantavirus]
# Database: ref_euk_rep_genomes
# 0 hits found
# TBLASTN 2.13.0+
# Query: AVM87667.1 |nucleoprotein|Hagfish agnathovirus|Agnathovirus|Hantaviridae|Eptatretus burgeri|China|China||2018-03-19T00:00:00Z|nucleoprotein [Wenling hagfish virus]
# Database: ref_euk_rep_genomes
# 0 hits found
# TBLASTN 2.13.0+
# Query: ACR16370.1 |nucleocapsid protein|Hantavirus Akomo/RPR/07-10028/BRA/2006|Orthohantavirus|Hantaviridae|Akodon montensis|Brazil|Brazil|2006-11|2009-08-13T00:00:00Z|nucleocapsid protein, partial [Hantavirus Akomo/RPR/07-10028/BRA/2006]
# Database: ref_euk_rep_genomes
# 0 hits found
# TBLASTN 2.13.0+
# Query: AEQ25576.1 |RNA-dependent RNA polymerase|Hantavirus YN05-304|Orthohantavirus|Hantaviridae|Sorex cylindricauda|China|China|2005|2011-10-12T00:00:00Z|RNA-dependent RNA polymerase, partial [Hantavirus YN05-304]
# Database: ref_euk_rep_genomes
# 0 hits found
# TBLASTN 2.13.0+
# Query: ARI46092.1 |nucleocapsid|Imjin thottimvirus|Thottimvirus|Hantaviridae|Crocidura lasiura|South Korea|South Korea||2017-08-25T00:00:00Z|nucleocapsid, partial [Imjin virus]
# Database: ref_euk_rep_genomes
# 0 hits found
# TBLASTN 2.13.0+
# Query: ADZ31330.1 |RNA-dependent RNA polymerase|Imjin thottimvirus|Thottimvirus|Hantaviridae|Crocidura lasiura|South Korea|South Korea|2004-12-04|2011-03-14T00:00:00Z|RNA-dependent RNA polymerase, partial [Imjin virus]
# Database: ref_euk_rep_genomes
# 0 hits found
# TBLASTN 2.13.0+
# Query: AAS00653.1 |nucleocapsid|Itapua hantavirus|Orthohantavirus|Hantaviridae|Oligoryzomys nigripes|Paraguay|Paraguay||2004-02-02T00:00:00Z|nucleocapsid, partial [Itapua hantavirus]
# Database: ref_euk_rep_genomes
# 0 hits found
# TBLASTN 2.13.0+
# Query: AEX56239.1 |glycoprotein precursor|Jeju orthohantavirus|Orthohantavirus|Hantaviridae|Crocidura shantungensis|South Korea|South Korea|2010-10-14|2012-03-21T00:00:00Z|glycoprotein precursor, partial [Jeju virus]
# Database: ref_euk_rep_genomes
# 0 hits found
# TBLASTN 2.13.0+
# Query: AHL25250.1 |nucleocapsid protein|Maripa hantavirus|Orthohantavirus|Hantaviridae|Oligoryzomys fulvescens|French Guiana|French Guiana|2013-06-03|2014-06-17T00:00:00Z|nucleocapsid protein, partial [Maripa hantavirus]
# Database: ref_euk_rep_genomes
# 0 hits found
# TBLASTN 2.13.0+
# Query: UBF41748.1 |nucleocapsid|Puumala orthohantavirus|Orthohantavirus|Hantaviridae|Mus musculus|Ukraine|Ukraine|2019-09-26|2021-09-27T00:00:00Z|nucleocapsid, partial [Puumala orthohantavirus]
# Database: ref_euk_rep_genomes
# 0 hits found
# TBLASTN 2.13.0+
# Query: AGE47789.1 |RNA-dependent RNA polymerase|Puumala orthohantavirus|Orthohantavirus|Hantaviridae|Myodes regulus|South Korea|South Korea|2011-10-28|2014-01-01T00:00:00Z|RNA-dependent RNA polymerase, partial [Muju virus]
# Database: ref_euk_rep_genomes
# 0 hits found
# TBLASTN 2.13.0+
# Query: AAB53365.1 |nucleocapsid protein|Puumala orthohantavirus|Orthohantavirus|Hantaviridae|||||1997-05-02T00:00:00Z|nucleocapsid protein, partial [Puumala orthohantavirus]
# Database: ref_euk_rep_genomes
# 0 hits found
# TBLASTN 2.13.0+
# Query: YP_009507826.1 |glycoprotein|Rockport orthohantavirus|Orthohantavirus|Hantaviridae|Scalopus aquaticus|USA|USA|1986-10|2018-08-24T00:00:00Z|glycoprotein [Rockport virus]
# Database: ref_euk_rep_genomes
# 0 hits found
# TBLASTN 2.13.0+
# Query: UGN73962.1 |glycoprotein|Seewis orhtohantavirus|Orthohantavirus|Hantaviridae|Sorex caecutiens|Russia|Russia|2006-08-10|2021-12-15T00:00:00Z|glycoprotein, partial [Seewis virus]
# Database: ref_euk_rep_genomes
# 0 hits found
# TBLASTN 2.13.0+
# Query: AYA73427.1 |nucleocapsid protein|Seewis orhtohantavirus|Orthohantavirus|Hantaviridae|Sorex araneus|Russia: Krasnoyarsk Krai|Russia|2008-08|2018-09-26T00:00:00Z|nucleocapsid protein, partial [Seewis virus]
# Database: ref_euk_rep_genomes
# 0 hits found
# TBLASTN 2.13.0+
# Query: AVM87663.1 |glycoprotein|Spikefish actinovirus|Actinovirus|Hantaviridae|Triacanthodes anomalus|China|China||2018-03-19T00:00:00Z|glycoprotein [Wenling red spikefish hantavirus]
# Database: ref_euk_rep_genomes
# 0 hits found
# TBLASTN 2.13.0+
# Query: AFQ36583.1 |nucleocapsid|Uluguru virus|Orthohantavirus|Hantaviridae|Myosorex geata|Tanzania|Tanzania|1996-08-16|2013-01-31T00:00:00Z|nucleocapsid, partial [Uluguru virus]
# Database: ref_euk_rep_genomes
# 0 hits found
# TBLASTN 2.13.0+
# Query: AVM87658.1 |nucleoprotein|Batfish actinovirus|Actinovirus|Hantaviridae|Halieutaea stellata|China|China||2018-03-19T00:00:00Z|nucleoprotein, partial [Wenling minipizza batfish hantavirus]
# Database: ref_euk_rep_genomes
# 0 hits found
# TBLASTN 2.13.0+
# Query: QLI33883.1 |nucleocapsid protein|Camp Ripley virus|Orthohantavirus|Hantaviridae|Blarina brevicauda|USA|USA|2000-07-19|2020-07-20T00:00:00Z|nucleocapsid protein, partial [Camp Ripley virus]
# Database: ref_euk_rep_genomes
# 0 hits found
# TBLASTN 2.13.0+
# Query: AVM87668.1 |hypothetical protein|Hagfish agnathovirus|Agnathovirus|Hantaviridae|Eptatretus burgeri|China|China||2018-03-19T00:00:00Z|hypothetical protein [Wenling hagfish virus]
# Database: ref_euk_rep_genomes
# 0 hits found
# TBLASTN 2.13.0+
# Query: AGI62370.1 |nucleocapsid|Huangpi virus|Orthohantavirus|Hantaviridae|Pipistrellus abramus|China|China|2012|2013-04-10T00:00:00Z|nucleocapsid, partial [Huangpi virus]
# Database: ref_euk_rep_genomes
# 0 hits found
# TBLASTN 2.13.0+
# Query: QDZ59798.1 |RNA-dependent RNA polymerase|Jemez Springs virus|Orthohantavirus|Hantaviridae|Sorex vagrans|USA|USA|2004-02-11|2019-08-13T00:00:00Z|RNA-dependent RNA polymerase, partial [Jemez Springs virus]
# Database: ref_euk_rep_genomes
# 0 hits found
# TBLASTN 2.13.0+
# Query: UOX72968.1 |glycoprotein precursor|Longquan Rhinolophus affinis hantavirus 1||Hantaviridae|Rhinolophus affinis|China|China|2016|2022-04-20T00:00:00Z|glycoprotein precursor [Longquan Rhinolophus affinis hantavirus 1]
# Database: ref_euk_rep_genomes
# 0 hits found
# TBLASTN 2.13.0+
# Query: UBF41717.1 |RNA-dependent RNA polymerase|Puumala orthohantavirus|Orthohantavirus|Hantaviridae|Apodemus flavicollis|Ukraine|Ukraine|2019-10-01|2021-09-27T00:00:00Z|RNA-dependent RNA polymerase, partial [Puumala orthohantavirus]
# Database: ref_euk_rep_genomes
# 0 hits found
# TBLASTN 2.13.0+
# Query: ABX26204.1 |glycoprotein precursor|Puumala orthohantavirus|Orthohantavirus|Hantaviridae|Myodes glareolus|Germany|Germany||2007-11-20T00:00:00Z|glycoprotein precursor, partial [Puumala orthohantavirus]
# Database: ref_euk_rep_genomes
# 0 hits found
# TBLASTN 2.13.0+
# Query: AAB53366.1 |glycoprotein|Puumala orthohantavirus|Orthohantavirus|Hantaviridae|||||1997-05-02T00:00:00Z|glycoprotein, partial [Puumala orthohantavirus]
# Database: ref_euk_rep_genomes
# 0 hits found
# TBLASTN 2.13.0+
# Query: CBL80623.1 |nucleocapsid protein|Saaremaa hantavirus|Orthohantavirus|Hantaviridae|Apodemus agrarius||||2011-01-04T00:00:00Z|nucleocapsid protein, partial [Saaremaa hantavirus]
# Database: ref_euk_rep_genomes
# 0 hits found
# TBLASTN 2.13.0+
# Query: AVM87664.1 |nucleoprotein|Spikefish actinovirus|Actinovirus|Hantaviridae|Triacanthodes anomalus|China|China||2018-03-19T00:00:00Z|nucleoprotein [Wenling red spikefish hantavirus]
# Database: ref_euk_rep_genomes
# 0 hits found
# TBLASTN 2.13.0+
# Query: AEA11238.1 |envelope glycoprotein|Thottopalayam thottimvirus|Thottimvirus|Hantaviridae|Suncus murinus|Nepal: Kathmandu|Nepal|1996-02-20|2011-06-02T00:00:00Z|envelope glycoprotein, partial [Thottopalayam virus]
# Database: ref_euk_rep_genomes
# 0 hits found
# TBLASTN 2.13.0+
# Query: AFQ36584.1 |glycoprotein|Uluguru virus|Orthohantavirus|Hantaviridae|Myosorex geata|Tanzania|Tanzania|1996-08-16|2013-01-31T00:00:00Z|glycoprotein, partial [Uluguru virus]
# Database: ref_euk_rep_genomes
# 0 hits found
# TBLASTN 2.13.0+
# Query: UOX72977.1 |glycoprotein precursor|Wufeng Chodsigoa smithii orthohantavirus 1|Orthohantavirus|Hantaviridae|Chodsigoa smithii|China|China|2016|2022-04-20T00:00:00Z|glycoprotein precursor [Wufeng Chodsigoa smithii orthohantavirus 1]
# Database: ref_euk_rep_genomes
# 0 hits found
# TBLASTN 2.13.0+
# Query: UMK69373.1 |glycoprotein precursor|Dobrava-Belgrade orthohantavirus|Orthohantavirus|Hantaviridae|Apodemus agrarius|Lithuania: Rusne|Lithuania|2017|2022-03-02T00:00:00Z|glycoprotein precursor, partial [Dobrava-Belgrade orthohantavirus]
# Database: ref_euk_rep_genomes
# 0 hits found
# TBLASTN 2.13.0+
# Query: ALS39842.1 |glycoprotein precursor|Dobrava-Belgrade orthohantavirus|Orthohantavirus|Hantaviridae|Apodemus flavicollis|Turkey|Turkey|2009-07-30|2015-12-16T00:00:00Z|glycoprotein precursor, partial [Dobrava-Belgrade orthohantavirus]
# Database: ref_euk_rep_genomes
# 0 hits found
# TBLASTN 2.13.0+
# Query: CAC41626.1 |G2 glycoprotein|Dobrava-Belgrade orthohantavirus|Orthohantavirus|Hantaviridae|Apodemus flavicollis|Greece:Ano-Poroia|Greece||2001-06-12T00:00:00Z|G2 glycoprotein, partial [Dobrava-Belgrade orthohantavirus]
# Database: ref_euk_rep_genomes
# 0 hits found
# TBLASTN 2.13.0+
# Query: AEA36978.1 |nucleocapsid protein|Eothenomys miletus hantavirus LX43|Orthohantavirus|Hantaviridae|Eothenomys miletus|China|China|2009|2011-04-04T00:00:00Z|nucleocapsid protein, partial [Eothenomys miletus hantavirus LX43]
# Database: ref_euk_rep_genomes
# 0 hits found
# TBLASTN 2.13.0+
# Query: ARI46094.1 |nucleocapsid|Imjin thottimvirus|Thottimvirus|Hantaviridae|Crocidura lasiura|South Korea|South Korea||2017-08-25T00:00:00Z|nucleocapsid, partial [Imjin virus]
# Database: ref_euk_rep_genomes
# 0 hits found
# TBLASTN 2.13.0+
# Query: AAS00657.1 |glycoprotein G1|Itapua hantavirus|Orthohantavirus|Hantaviridae|Akodon montensis|Paraguay|Paraguay||2004-02-02T00:00:00Z|glycoprotein G1, partial [Itapua hantavirus]
# Database: ref_euk_rep_genomes
# 0 hits found
# TBLASTN 2.13.0+
# Query: ABS43125.1 |nucleocapsid protein|Newfound Gap hantavirus|Orthohantavirus|Hantaviridae|Sorex fumeus|USA|USA||2007-07-25T00:00:00Z|nucleocapsid protein, partial [Newfound Gap hantavirus]
# Database: ref_euk_rep_genomes
# 0 hits found
# TBLASTN 2.13.0+
# Query: AFW21245.1 |RNA-dependent RNA polymerase|Nova mobatvirus|Mobatvirus|Hantaviridae|Talpa europaea|Poland|Poland|2010|2014-08-01T00:00:00Z|RNA-dependent RNA polymerase, partial [Nova virus]
# Database: ref_euk_rep_genomes
# 0 hits found
# TBLASTN 2.13.0+
# Query: QJF53790.1 |NSs|Puumala orthohantavirus|Orthohantavirus|Hantaviridae|Myodes glareolus|Germany|Germany||2020-04-30T00:00:00Z|NSs [Puumala orthohantavirus]
# Database: ref_euk_rep_genomes
# 0 hits found
# TBLASTN 2.13.0+
# Query: QEA08978.1 |nucleocapsid protein|Puumala orthohantavirus|Orthohantavirus|Hantaviridae|Homo sapiens|Germany|Germany|2011|2019-08-12T00:00:00Z|nucleocapsid protein, partial [Puumala orthohantavirus]
# Database: ref_euk_rep_genomes
# 0 hits found
# TBLASTN 2.13.0+
# Query: ADF87452.1 |nucleocapsid|Seewis orhtohantavirus|Orthohantavirus|Hantaviridae|Sorex araneus|Hungary|Hungary|1997-07|2010-05-01T00:00:00Z|nucleocapsid, partial [Seewis virus]
# Database: ref_euk_rep_genomes
# 0 hits found
# TBLASTN 2.13.0+
# Query: AVZ46895.1 |nucleocapsid protein|Andes orthohantavirus|Orthohantavirus|Hantaviridae|Desmodus rotundus|Brazil|Brazil|2013-02-25|2018-04-22T00:00:00Z|nucleocapsid protein, partial [Andes orthohantavirus]
# Database: ref_euk_rep_genomes
# 0 hits found
# TBLASTN 2.13.0+
# Query: YP_010086166.1 |glycoprotein precursor|Brno loanvirus|Loanvirus|Hantaviridae|Nyctalus noctula|Czech Republic|Czech Republic|2012|2021-06-01T00:00:00Z|glycoprotein precursor, partial [Brno virus]
# Database: ref_euk_rep_genomes
# 0 hits found
# TBLASTN 2.13.0+
# Query: BAK08516.1 |nucleocapsid protein|Carrizal virus|Orthohantavirus|Hantaviridae|Reithrodontomys sumichrasti|Mexico: Guerrero|Mexico|2006-05-12|2011-03-25T00:00:00Z|nucleocapsid protein, partial [Carrizal virus]
# Database: ref_euk_rep_genomes
# 0 hits found
# TBLASTN 2.13.0+
# Query: AEP14523.1 |nucleocapsid protein|Dobrava-Belgrade orthohantavirus|Orthohantavirus|Hantaviridae|Apodemus flavicollis|Turkey|Turkey|2009-12-14|2011-10-31T00:00:00Z|nucleocapsid protein, partial [Dobrava-Belgrade orthohantavirus]
# Database: ref_euk_rep_genomes
# 0 hits found
# TBLASTN 2.13.0+
# Query: ABK55607.1 |nucleocapsid protein|Dobrava-Belgrade orthohantavirus|Orthohantavirus|Hantaviridae||Hungary|Hungary||2006-11-14T00:00:00Z|nucleocapsid protein, partial [Dobrava-Belgrade orthohantavirus]
# Database: ref_euk_rep_genomes
# 0 hits found
# TBLASTN 2.13.0+
# Query: AEX56242.1 |RNA-dependent RNA polymerase|Jeju orthohantavirus|Orthohantavirus|Hantaviridae|Crocidura shantungensis|South Korea|South Korea|2009-10-15|2012-03-21T00:00:00Z|RNA-dependent RNA polymerase, partial [Jeju virus]
# Database: ref_euk_rep_genomes
# 0 hits found
# TBLASTN 2.13.0+
# Query: YP_009507332.1 |nucleocapsid protein|Luxi orthohantavirus|Orthohantavirus|Hantaviridae|Eothenomys miletus|China|China|2009-09|2018-08-24T00:00:00Z|nucleocapsid protein [Eothenomys miletus hantavirus LX309]
# Database: ref_euk_rep_genomes
# 0 hits found
# TBLASTN 2.13.0+
# Query: UBF41719.1 |glycoprotein|Puumala orthohantavirus|Orthohantavirus|Hantaviridae|Myodes glareolus|Ukraine|Ukraine|2019-09-25|2021-09-27T00:00:00Z|glycoprotein, partial [Puumala orthohantavirus]
# Database: ref_euk_rep_genomes
# 0 hits found
# TBLASTN 2.13.0+
# Query: AKP96080.1 |nucleocapsid protein|Puumala orthohantavirus|Orthohantavirus|Hantaviridae|Myodes glareolus|Germany|Germany|2011|2015-07-15T00:00:00Z|nucleocapsid protein, partial [Puumala orthohantavirus]
# Database: ref_euk_rep_genomes
# 0 hits found
# TBLASTN 2.13.0+
# Query: ABW24122.1 |nucleocapsid protein|Puumala orthohantavirus|Orthohantavirus|Hantaviridae|Homo sapiens|Sweden|Sweden|2007-02-09|2008-02-29T00:00:00Z|nucleocapsid protein, partial [Puumala orthohantavirus]
# Database: ref_euk_rep_genomes
# 0 hits found
# TBLASTN 2.13.0+
# Query: AFW21266.1 |glycoprotein|Seewis orhtohantavirus|Orthohantavirus|Hantaviridae|Sorex araneus|Poland|Poland|2010|2014-08-01T00:00:00Z|glycoprotein, partial [Seewis virus]
# Database: ref_euk_rep_genomes
# 0 hits found
# TBLASTN 2.13.0+
# Query: AHL30045.1 |RNA-dependent RNA polymerase protein|Seoul orthohantavirus|Orthohantavirus|Hantaviridae|Homo sapiens|China: Yunnan|China|2011|2014-03-12T00:00:00Z|RNA-dependent RNA polymerase protein, partial [Seoul orthohantavirus]
# Database: ref_euk_rep_genomes
# 0 hits found
# BLAST processed 59 queries
```
