## Supplementary material for "Deep-mining of vertebrate genomes reveals an unexpected diversity of endogenous viral elements": batch_003-tblastn-ref_euk_rep_genomes.out

```
# TBLASTN 2.13.0+
# Query: ABN11401.1 |glycoprotein G1|Seoul orthohantavirus|Orthohantavirus|Hantaviridae|Rattus norvegicus||||2007-02-10T00:00:00Z|glycoprotein G1, partial [Seoul orthohantavirus]
# Database: ref_euk_rep_genomes
# 0 hits found
# TBLASTN 2.13.0+
# Query: ABN79274.1 |nucleocapsid protein|Tanganya virus|Orthohantavirus|Hantaviridae|Crocidura theresae|Guinea|Guinea||2007-02-26T00:00:00Z|nucleocapsid protein, partial [Tanganya virus]
# Database: ref_euk_rep_genomes
# 0 hits found
# TBLASTN 2.13.0+
# Query: AAB69169.1 |G1 protein|Andes orthohantavirus|Orthohantavirus|Hantaviridae|||||1997-09-02T00:00:00Z|G1 protein, partial [Andes orthohantavirus]
# Database: ref_euk_rep_genomes
# 0 hits found
# TBLASTN 2.13.0+
# Query: APU53639.1 |nucleocapsid protein|Brno loanvirus|Loanvirus|Hantaviridae|Nyctalus noctula|Czech Republic|Czech Republic|2012|2017-01-17T00:00:00Z|nucleocapsid protein, partial [Brno virus]
# Database: ref_euk_rep_genomes
# 0 hits found
# TBLASTN 2.13.0+
# Query: 5FSG_A ||Hantaan orthohantavirus|Orthohantavirus|Hantaviridae|||||2016-04-07T00:00:00Z|Chain A, MALTOSE-BINDING PERIPLASMIC PROTEIN, HANTAVIRUS NUCLEOPROTEIN
# Database: ref_euk_rep_genomes
# 0 hits found
# TBLASTN 2.13.0+
# Query: AEA07553.1 |glycoprotein|Hantaan orthohantavirus|Orthohantavirus|Hantaviridae|Apodemus agrarius|China|China|2009|2012-02-03T00:00:00Z|glycoprotein, partial [Hantaan orthohantavirus]
# Database: ref_euk_rep_genomes
# 0 hits found
# TBLASTN 2.13.0+
# Query: BAQ19338.1 |nucleocapsid protein|Hantavirus Hu/BRA/32H/2009|Orthohantavirus|Hantaviridae|Homo sapiens|Brazil|Brazil|2009-01|2015-01-09T00:00:00Z|nucleocapsid protein, partial [Hantavirus Hu/BRA/32H/2009]
# Database: ref_euk_rep_genomes
# 0 hits found
# TBLASTN 2.13.0+
# Query: UIS42942.1 |nucleoprotein|Hantavirus sp.|Orthohantavirus|Hantaviridae||China: Liao Ning|China||2022-01-17T00:00:00Z|nucleoprotein [Hantavirus sp.]
# Database: ref_euk_rep_genomes
# 0 hits found
# TBLASTN 2.13.0+
# Query: QBH68029.1 |NP|Lena River virus|Orthohantavirus|Hantaviridae|Sorex caecutiens|Russia: Khabarovsk Krai|Russia|2008-02|2019-08-20T00:00:00Z|NP [Lena River virus]
# Database: ref_euk_rep_genomes
# 0 hits found
# TBLASTN 2.13.0+
# Query: BAK08521.1 |RNA-dependent RNA polymerase|Montano orthohantavirus|Orthohantavirus|Hantaviridae|Peromyscus beatae|Mexico: Guerrero|Mexico|2006-05-12|2011-03-25T00:00:00Z|RNA-dependent RNA polymerase [Montano orthohantavirus]
# Database: ref_euk_rep_genomes
# 0 hits found
# TBLASTN 2.13.0+
# Query: AFW21247.1 |RNA-dependent RNA polymerase|Nova mobatvirus|Mobatvirus|Hantaviridae|Talpa europaea|Poland|Poland|2010|2014-08-01T00:00:00Z|RNA-dependent RNA polymerase, partial [Nova virus]
# Database: ref_euk_rep_genomes
# 0 hits found
# TBLASTN 2.13.0+
# Query: QIM73910.1 |RNA-dependent RNA polymerase|Orthohantavirus sp.|Orthohantavirus|Hantaviridae|Rattus exulans|Thailand|Thailand|2011-11|2020-10-12T00:00:00Z|RNA-dependent RNA polymerase, partial [Orthohantavirus sp.]
# Database: ref_euk_rep_genomes
# 0 hits found
# TBLASTN 2.13.0+
# Query: QOS47322.1 |Gc glycoprotein|Puumala orthohantavirus|Orthohantavirus|Hantaviridae|Myodes glareolus|France|France||2021-09-14T00:00:00Z|Gc glycoprotein, partial [Puumala orthohantavirus]
# Database: ref_euk_rep_genomes
# 0 hits found
# TBLASTN 2.13.0+
# Query: ACA13183.1 |nucleocapsid protein|Puumala orthohantavirus|Orthohantavirus|Hantaviridae|Homo sapiens|Sweden|Sweden|2007-01-06|2008-02-24T00:00:00Z|nucleocapsid protein, partial [Puumala orthohantavirus]
# Database: ref_euk_rep_genomes
# 0 hits found
# TBLASTN 2.13.0+
# Query: AAL35899.1 |glycoprotein precursor|Puumala orthohantavirus|Orthohantavirus|Hantaviridae|Myodes glareolus||||2001-11-29T00:00:00Z|glycoprotein precursor, partial [Puumala orthohantavirus]
# Database: ref_euk_rep_genomes
# 0 hits found
# TBLASTN 2.13.0+
# Query: AIY59493.1 |RNA-dependent RNA polymerase|Seewis orhtohantavirus|Orthohantavirus|Hantaviridae|Sorex araneus|Finland|Finland|2004-10|2014-12-31T00:00:00Z|RNA-dependent RNA polymerase, partial [Seewis virus]
# Database: ref_euk_rep_genomes
# 0 hits found
# TBLASTN 2.13.0+
# Query: AFW21267.1 |glycoprotein|Seewis orhtohantavirus|Orthohantavirus|Hantaviridae|Sorex araneus|Poland|Poland|2010|2014-08-01T00:00:00Z|glycoprotein, partial [Seewis virus]
# Database: ref_euk_rep_genomes
# 0 hits found
# TBLASTN 2.13.0+
# Query: ADF87454.1 |nucleocapsid|Seewis orhtohantavirus|Orthohantavirus|Hantaviridae|Sorex araneus|Finland|Finland|1982-08|2010-05-01T00:00:00Z|nucleocapsid, partial [Seewis virus]
# Database: ref_euk_rep_genomes
# 0 hits found
# TBLASTN 2.13.0+
# Query: AAA81162.1 |nucleocapsid protein|Sin Nombre orthohantavirus|Orthohantavirus|Hantaviridae|Peromyscus maniculatus||||1995-11-09T00:00:00Z|nucleocapsid protein, partial [Four Corners hantavirus]
# Database: ref_euk_rep_genomes
# 0 hits found
# TBLASTN 2.13.0+
# Query: 2006372B ||Sin Nombre orthohantavirus|Orthohantavirus|Hantaviridae|||||1992-11-15T00:00:00Z|glycoprotein B
# Database: ref_euk_rep_genomes
# 0 hits found
# TBLASTN 2.13.0+
# Query: P0DTK1.1 |Non-structural protein NS-S|Tula orthohantavirus|Orthohantavirus|Hantaviridae|Homo sapiens||||2022-05-25T00:00:00Z|RecName: Full=Non-structural protein NS-S; Short=NSs
# Database: ref_euk_rep_genomes
# 0 hits found
# TBLASTN 2.13.0+
# Query: QBO24555.1 |glycoprotein|Xuan son mobatvirus|Mobatvirus|Hantaviridae|Hipposideros cineraceus|Viet Nam: Me Linh station, Vinh Phuc province|Viet Nam|2016-04-07|2019-03-24T00:00:00Z|glycoprotein, partial [Xuan son mobatvirus]
# Database: ref_euk_rep_genomes
# 0 hits found
# TBLASTN 2.13.0+
# Query: 2K9H_A ||Andes orthohantavirus|Orthohantavirus|Hantaviridae|||||2009-01-29T00:00:00Z|Chain A, Glycoprotein
# Database: ref_euk_rep_genomes
# 0 hits found
# TBLASTN 2.13.0+
# Query: APG29653.1 |nucleocapsid protein|Bayou orthohantavirus|Orthohantavirus|Hantaviridae|Oryzomys palustris|USA: Texas (Brazoria Co)|USA|1998-04-24|2018-12-31T00:00:00Z|nucleocapsid protein, partial [Bayou orthohantavirus]
# Database: ref_euk_rep_genomes
# 0 hits found
# TBLASTN 2.13.0+
# Query: ACI43399.1 |glycoprotein precursor|Cano Delgadito orthohantavirus|Orthohantavirus|Hantaviridae|Sigmodon alstoni|Venezuela|Venezuela|1997-01-29|2010-05-12T00:00:00Z|glycoprotein precursor, partial [Cano Delgadito orthohantavirus]
# Database: ref_euk_rep_genomes
# 0 hits found
# TBLASTN 2.13.0+
# Query: NP_941987.1 |envelope glycoprotein G1 (see comment)|Hantaan orthohantavirus|Orthohantavirus|Hantaviridae|||||2003-11-18T00:00:00Z|envelope glycoprotein G1 (see comment) [Hantaan orthohantavirus]
# Database: ref_euk_rep_genomes
# 0 hits found
# TBLASTN 2.13.0+
# Query: BAA86847.1 |nucleocapsid protein|Hantaan orthohantavirus|Orthohantavirus|Hantaviridae|||||1999-11-14T00:00:00Z|nucleocapsid protein, partial [Hantaan orthohantavirus]
# Database: ref_euk_rep_genomes
# 0 hits found
# TBLASTN 2.13.0+
# Query: AET86648.1 |nucleocapsid protein|Hantavirus NFG297|Orthohantavirus|Hantaviridae|Peromyscus|USA|USA|2006|2011-11-26T00:00:00Z|nucleocapsid protein, partial [Hantavirus NFG297]
# Database: ref_euk_rep_genomes
# 0 hits found
# TBLASTN 2.13.0+
# Query: ABV80307.1 |nucleocapsid protein|Hantavirus Yakeshi-Mm-62|Orthohantavirus|Hantaviridae|Microtus maximowiczii|China: Inner Mongolia Autonomous Region, Yakeshi city|China||2008-03-03T00:00:00Z|nucleocapsid protein, partial [Hantavirus Yakeshi-Mm-62]
# Database: ref_euk_rep_genomes
# 0 hits found
# TBLASTN 2.13.0+
# Query: QQO89631.1 |hypothetical protein|Hantavirus sp.|Orthohantavirus|Hantaviridae|Oncorhynchus tshawytscha|Canada|Canada|2011-02-19|2021-01-18T00:00:00Z|hypothetical protein, partial [Hantavirus sp.]
# Database: ref_euk_rep_genomes
# 0 hits found
# TBLASTN 2.13.0+
# Query: AQM52351.1 |RNA-dependent RNA polymerase|Mouyassue virus|Orthohantavirus|Hantaviridae|Laephotis capensis|Ethiopia|Ethiopia||2017-02-14T00:00:00Z|RNA-dependent RNA polymerase, partial [Mouyassue virus]
# Database: ref_euk_rep_genomes
# 0 hits found
# TBLASTN 2.13.0+
# Query: AAQ03193.1 |G2 glycoprotein|Newfound Gap hantavirus|Orthohantavirus|Hantaviridae|||||2003-09-01T00:00:00Z|G2 glycoprotein, partial [Newfound Gap hantavirus]
# Database: ref_euk_rep_genomes
# 0 hits found
# TBLASTN 2.13.0+
# Query: UBF41721.1 |glycoprotein|Puumala orthohantavirus|Orthohantavirus|Hantaviridae|Myodes glareolus|Ukraine|Ukraine|2019-09-25|2021-09-27T00:00:00Z|glycoprotein, partial [Puumala orthohantavirus]
# Database: ref_euk_rep_genomes
# 0 hits found
# TBLASTN 2.13.0+
# Query: QZA57180.1 |envelope glycoprotein|Puumala orthohantavirus|Orthohantavirus|Hantaviridae|Apodemus speciosus|Japan: Bibai, Hokkaido|Japan|2011-10-05|2021-08-22T00:00:00Z|envelope glycoprotein, partial [Puumala orthohantavirus]
# Database: ref_euk_rep_genomes
# 0 hits found
# TBLASTN 2.13.0+
# Query: AAG03036.1 |glycoprotein precursor|Sin Nombre orthohantavirus|Orthohantavirus|Hantaviridae|||||2000-08-30T00:00:00Z|glycoprotein precursor, partial [Sin Nombre orthohantavirus]
# Database: ref_euk_rep_genomes
# 0 hits found
# TBLASTN 2.13.0+
# Query: 2006372A ||Sin Nombre orthohantavirus|Orthohantavirus|Hantaviridae|||||1992-07-10T00:00:00Z|glycoprotein B
# Database: ref_euk_rep_genomes
# 0 hits found
# TBLASTN 2.13.0+
# Query: QJF48812.1 |envelope glycoprotein|Thottopalayam thottimvirus|Thottimvirus|Hantaviridae|Suncus murinus|Myanmar: near Taung gyi, Shan State|Myanmar|2013-06-03|2020-05-04T00:00:00Z|envelope glycoprotein, partial [Thottopalayam thottimvirus]
# Database: ref_euk_rep_genomes
# 0 hits found
# TBLASTN 2.13.0+
# Query: AEA11242.1 |RNA-dependent RNA polymerase|Thottopalayam thottimvirus|Thottimvirus|Hantaviridae|Suncus murinus|Nepal: Kathmandu|Nepal|1996-08-20|2011-06-02T00:00:00Z|RNA-dependent RNA polymerase, partial [Thottopalayam virus]
# Database: ref_euk_rep_genomes
# 0 hits found
# TBLASTN 2.13.0+
# Query: UUC11822.1 |RNA dependent RNA polymerase|Tula orthohantavirus|Orthohantavirus|Hantaviridae||Kazakhstan|Kazakhstan|2018|2022-08-03T00:00:00Z|RNA dependent RNA polymerase, partial [Tula orthohantavirus]
# Database: ref_euk_rep_genomes
# 0 hits found
# TBLASTN 2.13.0+
# Query: QBO24556.1 |RNA-dependent RNA polymerase|Xuan son mobatvirus|Mobatvirus|Hantaviridae|Hipposideros cineraceus|Viet Nam: Me Linh station, Vinh Phuc province|Viet Nam|2016-04-07|2019-03-24T00:00:00Z|RNA-dependent RNA polymerase, partial [Xuan son mobatvirus]
# Database: ref_euk_rep_genomes
# 0 hits found
# TBLASTN 2.13.0+
# Query: UMM62380.1 |nucleocapsid protein|Academ virus|Orthohantavirus|Hantaviridae|Talpa altaica|Russia: Altai Republic|Russia|2020-08|2022-03-08T00:00:00Z|nucleocapsid protein [Academ virus]
# Database: ref_euk_rep_genomes
# 0 hits found
# TBLASTN 2.13.0+
# Query: AAL91942.1 |RNA polymerase|Andes orthohantavirus|Orthohantavirus|Hantaviridae|||||2002-03-21T00:00:00Z|RNA polymerase, partial [Andes orthohantavirus]
# Database: ref_euk_rep_genomes
# 0 hits found
# TBLASTN 2.13.0+
# Query: AAB69178.1 |nucleocapsid protein|Andes orthohantavirus|Orthohantavirus|Hantaviridae|||||1997-09-02T00:00:00Z|nucleocapsid protein, partial [Andes orthohantavirus]
# Database: ref_euk_rep_genomes
# 0 hits found
# TBLASTN 2.13.0+
# Query: APU53641.1 |RNA-dependent RNA polymerase|Brno loanvirus|Loanvirus|Hantaviridae|Nyctalus noctula|Czech Republic|Czech Republic|2012|2017-01-17T00:00:00Z|RNA-dependent RNA polymerase, partial [Brno virus]
# Database: ref_euk_rep_genomes
# 0 hits found
# TBLASTN 2.13.0+
# Query: QLI33920.1 |glycoprotein|Camp Ripley virus|Orthohantavirus|Hantaviridae|Blarina brevicauda|USA|USA|1983-07-28|2020-07-20T00:00:00Z|glycoprotein, partial [Camp Ripley virus]
# Database: ref_euk_rep_genomes
# 0 hits found
# TBLASTN 2.13.0+
# Query: ACR82518.1 |nucleocapsid protein|Dobrava-Belgrade orthohantavirus|Orthohantavirus|Hantaviridae|Homo sapiens|Czech Republic|Czech Republic|2008-08-13|2009-06-14T00:00:00Z|nucleocapsid protein, partial [Dobrava-Belgrade orthohantavirus]
# Database: ref_euk_rep_genomes
# 0 hits found
# TBLASTN 2.13.0+
# Query: QLK02843.1 |nucleocapsid protein|Hantavirus sp.|Orthohantavirus|Hantaviridae|Artibeus planirostris|Brazil: Parque Morro do Diabo, Teodoro Sampaio-SP, Pontal do Paranapanema|Brazil|2012|2021-01-02T00:00:00Z|nucleocapsid protein, partial [Hantavirus sp.]
# Database: ref_euk_rep_genomes
# 0 hits found
# TBLASTN 2.13.0+
# Query: AAC53740.1 |polyprotein|Hantavirus sp.|Orthohantavirus|Hantaviridae|Myodes glareolus||||1993-11-05T00:00:00Z|polyprotein, partial [Hantavirus sp.]
# Database: ref_euk_rep_genomes
# 0 hits found
# TBLASTN 2.13.0+
# Query: QEP29022.1 |glycoprotein|Jemez Springs virus|Orthohantavirus|Hantaviridae|Sorex haydeni|USA|USA|1996-09-21|2019-09-17T00:00:00Z|glycoprotein, partial [Jemez Springs virus]
# Database: ref_euk_rep_genomes
# 0 hits found
# TBLASTN 2.13.0+
# Query: AGB57990.1 |glycoprotein precursor|Laguna Negra orthohantavirus|Orthohantavirus|Hantaviridae|Akodon simulator|Argentina|Argentina|2000-05-31|2013-01-07T00:00:00Z|glycoprotein precursor, partial [Laguna Negra orthohantavirus]
# Database: ref_euk_rep_genomes
# 0 hits found
# TBLASTN 2.13.0+
# Query: YP_009507250.1 |glycoprotein|Laibin mobatvirus|Mobatvirus|Hantaviridae|Taphozous melanopogon|China: Guangxi Province|China|2012|2018-08-24T00:00:00Z|glycoprotein [Laibin virus]
# Database: ref_euk_rep_genomes
# 0 hits found
# TBLASTN 2.13.0+
# Query: ADX97493.1 |glycoprotein|Nova mobatvirus|Mobatvirus|Hantaviridae|Talpa europaea|Hungary|Hungary|1999-07-04|2011-06-02T00:00:00Z|glycoprotein, partial [Nova virus]
# Database: ref_euk_rep_genomes
# 0 hits found
# TBLASTN 2.13.0+
# Query: QMP82215.1 |RNA-dependent RNA polymerase|Plecopteran hanta-related virus OKIAV215||Hantaviridae||Germany: Baden-Wuerttemberg, Black Forest - Wutachschlucht|Germany|2011-05-16|2020-08-03T00:00:00Z|RNA-dependent RNA polymerase [Plecopteran hanta-related virus OKIAV215]
# Database: ref_euk_rep_genomes
# 0 hits found
# TBLASTN 2.13.0+
# Query: ABD94057.1 |nucleocapsid|Puumala orthohantavirus|Orthohantavirus|Hantaviridae|Myodes glareolus|Germany|Germany||2007-03-01T00:00:00Z|nucleocapsid, partial [Puumala orthohantavirus]
# Database: ref_euk_rep_genomes
# 0 hits found
# TBLASTN 2.13.0+
# Query: CAI61636.1 |nucleocapsid protein|Puumala orthohantavirus|Orthohantavirus|Hantaviridae|Myodes glareolus||||2006-01-07T00:00:00Z|nucleocapsid protein, partial [Puumala orthohantavirus]
# Database: ref_euk_rep_genomes
# 0 hits found
# TBLASTN 2.13.0+
# Query: QRV59641.1 |RNA-dependent RNA polymerase|Pygmy goby hantavirus FL16||Hantaviridae|Eviota zebrina|Australia: Queensland|Australia|2018-05-15|2021-02-23T00:00:00Z|RNA-dependent RNA polymerase [Pygmy goby hantavirus FL16]
# Database: ref_euk_rep_genomes
# 0 hits found
# BLAST processed 56 queries
```
