## Supplementary material for "Deep-mining of vertebrate genomes reveals an unexpected diversity of endogenous viral elements": batch_004-tblastn-ref_euk_rep_genomes.out

```
# TBLASTN 2.13.0+
# Query: AKA19810.1 |nucleocapsid|Seewis orhtohantavirus|Orthohantavirus|Hantaviridae|Sorex minutus|Poland|Poland|2013-09-25|2015-03-31T00:00:00Z|nucleocapsid, partial [Seewis virus]
# Database: ref_euk_rep_genomes
# 0 hits found
# TBLASTN 2.13.0+
# Query: AAG03037.1 |glycoprotein precursor|Sin Nombre orthohantavirus|Orthohantavirus|Hantaviridae|||||2000-08-30T00:00:00Z|glycoprotein precursor, partial [Sin Nombre orthohantavirus]
# Database: ref_euk_rep_genomes
# 0 hits found
# TBLASTN 2.13.0+
# Query: QJF48813.1 |RNA-dependent RNA polymerase|Thottopalayam thottimvirus|Thottimvirus|Hantaviridae|Suncus murinus|Myanmar: near Taung gyi, Shan State|Myanmar|2013-06-03|2020-05-04T00:00:00Z|RNA-dependent RNA polymerase, partial [Thottopalayam thottimvirus]
# Database: ref_euk_rep_genomes
# 0 hits found
# TBLASTN 2.13.0+
# Query: AHA46376.1 |nucleocapsid protein|Tula orthohantavirus|Orthohantavirus|Hantaviridae|Homo sapiens|Czech Republic: Opava|Czech Republic|2012-10-02|2013-11-20T00:00:00Z|nucleocapsid protein, partial [Tula orthohantavirus]
# Database: ref_euk_rep_genomes
# 0 hits found
# TBLASTN 2.13.0+
# Query: AVO00703.1 |glycoprotein|Hantaan orthohantavirus|Orthohantavirus|Hantaviridae|Homo sapiens|South Korea|South Korea|2015-08|2018-03-21T00:00:00Z|glycoprotein, partial [Hantaan orthohantavirus]
# Database: ref_euk_rep_genomes
# 0 hits found
# TBLASTN 2.13.0+
# Query: ACZ57902.1 |glycoprotein precursor|Hantaan orthohantavirus|Orthohantavirus|Hantaviridae|Apodemus agrarius|South Korea|South Korea|2005|2010-04-03T00:00:00Z|glycoprotein precursor, partial [Hantaan orthohantavirus]
# Database: ref_euk_rep_genomes
# 0 hits found
# TBLASTN 2.13.0+
# Query: ANW82746.1 |RNA-dependent RNA polymerase|Makokou virus|Orthohantavirus|Hantaviridae|Hipposideros ruber|Gabon|Gabon|2009|2016-08-03T00:00:00Z|RNA-dependent RNA polymerase, partial [Makokou virus]
# Database: ref_euk_rep_genomes
# 0 hits found
# TBLASTN 2.13.0+
# Query: ACA13186.1 |nucleocapsid protein|Puumala orthohantavirus|Orthohantavirus|Hantaviridae|Homo sapiens|Sweden|Sweden|2007-01-09|2008-02-24T00:00:00Z|nucleocapsid protein, partial [Puumala orthohantavirus]
# Database: ref_euk_rep_genomes
# 0 hits found
# TBLASTN 2.13.0+
# Query: AAK18615.1 |glycoprotein|Puumala orthohantavirus|Orthohantavirus|Hantaviridae|||||2001-03-13T00:00:00Z|glycoprotein, partial [Puumala orthohantavirus]
# Database: ref_euk_rep_genomes
# 0 hits found
# TBLASTN 2.13.0+
# Query: CAB40140.1 |G1 glycoprotein|Puumala orthohantavirus|Orthohantavirus|Hantaviridae||Russia:Bashkortostan|Russia||1999-03-29T00:00:00Z|G1 glycoprotein, partial [Puumala orthohantavirus]
# Database: ref_euk_rep_genomes
# 0 hits found
# TBLASTN 2.13.0+
# Query: BAM71060.1 |envelope polyprotein|Seoul orthohantavirus|Orthohantavirus|Hantaviridae|Rattus norvegicus|Viet Nam:Haiphong|Viet Nam|2011-01|2012-12-04T00:00:00Z|envelope polyprotein, partial [Seoul orthohantavirus]
# Database: ref_euk_rep_genomes
# 0 hits found
# TBLASTN 2.13.0+
# Query: AWN09191.1 |glycoprotein precursor|Sin Nombre orthohantavirus|Orthohantavirus|Hantaviridae|Peromyscus eremicus|USA: Death Valley National Park|USA|2010-03|2019-05-24T00:00:00Z|glycoprotein precursor, partial [Sin Nombre orthohantavirus]
# Database: ref_euk_rep_genomes
# 0 hits found
# TBLASTN 2.13.0+
# Query: AAD39030.1 |G2 glycoprotein|Tula orthohantavirus|Orthohantavirus|Hantaviridae|Microtus arvalis|Poland|Poland||1999-06-16T00:00:00Z|G2 glycoprotein, partial [Hantavirus Lodz-2]
# Database: ref_euk_rep_genomes
# 0 hits found
# TBLASTN 2.13.0+
# Query: AKI28860.1 |nucleocapsid|Altai virus|Orthohantavirus|Hantaviridae|Sorex caecutiens|Russia|Russia|2010-08-15|2016-01-31T00:00:00Z|nucleocapsid, partial [Altai virus]
# Database: ref_euk_rep_genomes
# 0 hits found
# TBLASTN 2.13.0+
# Query: AAL10717.1 |G2 glycoprotein|Amur virus|Orthohantavirus|Hantaviridae|Apodemus peninsulae|Russia|Russia||2001-10-04T00:00:00Z|G2 glycoprotein, partial [Hantavirus Amur/1166]
# Database: ref_euk_rep_genomes
# 0 hits found
# TBLASTN 2.13.0+
# Query: ABC02091.1 |polyprotein|Dobrava-Belgrade orthohantavirus|Orthohantavirus|Hantaviridae||Serbia and Montenegro|Serbia and Montenegro||2006-05-31T00:00:00Z|polyprotein, partial [Dobrava-Belgrade orthohantavirus]
# Database: ref_euk_rep_genomes
# 0 hits found
# TBLASTN 2.13.0+
# Query: ACI00472.1 |envelope glycoprotein|Hantavirus Yuanjiang-Mf-13|Orthohantavirus|Hantaviridae|Microtus fortis|China: Hunan|China|2007|2008-09-23T00:00:00Z|envelope glycoprotein, partial [Hantavirus Yuanjiang-Mf-13]
# Database: ref_euk_rep_genomes
# 0 hits found
# TBLASTN 2.13.0+
# Query: AKA19818.1 |nucleocapsid|Nova mobatvirus|Mobatvirus|Hantaviridae|Talpa europaea|Poland|Poland|2013-10-14|2015-03-31T00:00:00Z|nucleocapsid, partial [Nova virus]
# Database: ref_euk_rep_genomes
# 0 hits found
# TBLASTN 2.13.0+
# Query: QEA09160.1 |RNA-dependent RNA polymerase|Puumala orthohantavirus|Orthohantavirus|Hantaviridae|Homo sapiens|Germany|Germany|2015|2019-08-14T00:00:00Z|RNA-dependent RNA polymerase, partial [Puumala orthohantavirus]
# Database: ref_euk_rep_genomes
# 0 hits found
# TBLASTN 2.13.0+
# Query: APP94650.1 |nucleocapsid protein|Puumala orthohantavirus|Orthohantavirus|Hantaviridae|Myodes glareolus|Germany: Cologne|Germany||2016-12-26T00:00:00Z|nucleocapsid protein, partial [Puumala orthohantavirus]
# Database: ref_euk_rep_genomes
# 0 hits found
# TBLASTN 2.13.0+
# Query: CAD23116.1 |nucleocapsid protein|Puumala orthohantavirus|Orthohantavirus|Hantaviridae|Homo sapiens|Finland:Oulu|Finland||2005-01-07T00:00:00Z|nucleocapsid protein, partial [Puumala orthohantavirus]
# Database: ref_euk_rep_genomes
# 0 hits found
# TBLASTN 2.13.0+
# Query: CAE83603.1 |G1G2 glycoprotein precursor|Saaremaa hantavirus|Orthohantavirus|Hantaviridae|Apodemus agrarius|Denmark:Lolland|Denmark||2004-05-04T00:00:00Z|G1G2 glycoprotein precursor, partial [Saaremaa hantavirus]
# Database: ref_euk_rep_genomes
# 0 hits found
# TBLASTN 2.13.0+
# Query: UMM62406.1 |glycoprotein precursor|Academ virus|Orthohantavirus|Hantaviridae|Talpa altaica|Russia: Novosibirsk Region|Russia|2017-08|2022-03-08T00:00:00Z|glycoprotein precursor [Academ virus]
# Database: ref_euk_rep_genomes
# 0 hits found
# TBLASTN 2.13.0+
# Query: QMP82286.1 |RNA-dependent RNA polymerase|Coleopteran hanta-related virus OKIAV221||Hantaviridae||USA|USA|2013-12-01|2020-08-03T00:00:00Z|RNA-dependent RNA polymerase [Coleopteran hanta-related virus OKIAV221]
# Database: ref_euk_rep_genomes
# 0 hits found
# TBLASTN 2.13.0+
# Query: AGO27886.1 |glycoprotein precursor|Dobrava-Belgrade orthohantavirus|Orthohantavirus|Hantaviridae|Apodemus flavicollis|Croatia|Croatia|2008|2013-06-25T00:00:00Z|glycoprotein precursor, partial [Dobrava-Belgrade orthohantavirus]
# Database: ref_euk_rep_genomes
# 0 hits found
# TBLASTN 2.13.0+
# Query: ALR35023.1 |RNA-dependent RNA polymerase|Hantaan orthohantavirus|Orthohantavirus|Hantaviridae|Apodemus agrarius|China|China|2014|2015-12-09T00:00:00Z|RNA-dependent RNA polymerase, partial [Hantaan orthohantavirus]
# Database: ref_euk_rep_genomes
# 0 hits found
# TBLASTN 2.13.0+
# Query: AEQ25603.1 |RNA-dependent RNA polymerase|Hantavirus YN05-9|Orthohantavirus|Hantaviridae|Neodon clarkei|China|China|2005|2011-10-12T00:00:00Z|RNA-dependent RNA polymerase, partial [Hantavirus YN05-9]
# Database: ref_euk_rep_genomes
# 0 hits found
# TBLASTN 2.13.0+
# Query: UBF41725.1 |glycoprotein|Puumala orthohantavirus|Orthohantavirus|Hantaviridae|Myodes glareolus|Ukraine|Ukraine|2019-09-26|2021-09-27T00:00:00Z|glycoprotein, partial [Puumala orthohantavirus]
# Database: ref_euk_rep_genomes
# 0 hits found
# TBLASTN 2.13.0+
# Query: QZA57184.1 |envelope glycoprotein|Puumala orthohantavirus|Orthohantavirus|Hantaviridae|Myodes rufocanus bedfordiae|Japan: Ishikari, Hokkaido|Japan|2013-10-13|2021-08-22T00:00:00Z|envelope glycoprotein, partial [Puumala orthohantavirus]
# Database: ref_euk_rep_genomes
# 0 hits found
# TBLASTN 2.13.0+
# Query: ADF87492.1 |RNA-dependent RNA polymerase|Seewis orhtohantavirus|Orthohantavirus|Hantaviridae|Sorex araneus|Hungary|Hungary|1997-07|2010-07-01T00:00:00Z|RNA-dependent RNA polymerase, partial [Seewis virus]
# Database: ref_euk_rep_genomes
# 0 hits found
# TBLASTN 2.13.0+
# Query: AET14841.1 |L protein|Thailand orthohantavirus|Orthohantavirus|Hantaviridae|Bandicota indica|Thailand|Thailand|2010-03-06|2011-11-13T00:00:00Z|L protein, partial [Thailand orthohantavirus]
# Database: ref_euk_rep_genomes
# 0 hits found
# TBLASTN 2.13.0+
# Query: AEA11246.1 |nucleocapsid|Thottopalayam thottimvirus|Thottimvirus|Hantaviridae|Suncus murinus|Nepal: Kathmandu|Nepal|1996-02-02|2011-06-02T00:00:00Z|nucleocapsid, partial [Thottopalayam virus]
# Database: ref_euk_rep_genomes
# 0 hits found
# TBLASTN 2.13.0+
# Query: AMN88564.1 |nucleocapsid|Xinyi virus|Orthohantavirus|Hantaviridae|Anourosorex yamashinai|Taiwan|Taiwan||2016-03-09T00:00:00Z|nucleocapsid, partial [Xinyi virus]
# Database: ref_euk_rep_genomes
# 0 hits found
# TBLASTN 2.13.0+
# Query: API68665.1 |nucleocapsid|Artybash virus|Orthohantavirus|Hantaviridae|Sorex caecutiens|Russia: Krasnoyarsk Krai|Russia|2008-08|2016-12-13T00:00:00Z|nucleocapsid, partial [Artybash virus]
# Database: ref_euk_rep_genomes
# 0 hits found
# TBLASTN 2.13.0+
# Query: CRZ28474.1 |Nucleocapsid protein|Bruges orthohantavirus|Orthohantavirus|Hantaviridae|Talpa europaea|Belgium:Zottegem|Belgium|2015-01-20|2015-07-16T00:00:00Z|Nucleocapsid protein, partial [Bruges virus]
# Database: ref_euk_rep_genomes
# 0 hits found
# TBLASTN 2.13.0+
# Query: QDZ59843.1 |nucleocapsid protein|Jemez Springs virus|Orthohantavirus|Hantaviridae|Sorex monticolus|USA|USA|2005-08-07|2019-08-13T00:00:00Z|nucleocapsid protein, partial [Jemez Springs virus]
# Database: ref_euk_rep_genomes
# 0 hits found
# TBLASTN 2.13.0+
# Query: AEA11491.1 |nucleocapsid|Rockport orthohantavirus|Orthohantavirus|Hantaviridae|Scalopus aquaticus|USA|USA|1986-10|2011-07-26T00:00:00Z|nucleocapsid, partial [Rockport virus]
# Database: ref_euk_rep_genomes
# 0 hits found
# TBLASTN 2.13.0+
# Query: AEA11247.1 |nucleocapsid|Thottopalayam thottimvirus|Thottimvirus|Hantaviridae|Suncus murinus|Nepal: Kathmandu|Nepal|1996-02-20|2011-06-02T00:00:00Z|nucleocapsid, partial [Thottopalayam virus]
# Database: ref_euk_rep_genomes
# 0 hits found
# TBLASTN 2.13.0+
# Query: QFQ60895.1 |glycoprotein precursor|Tula orthohantavirus|Orthohantavirus|Hantaviridae|Microtus agrestis|Germany: Stadtsee|Germany||2019-10-23T00:00:00Z|glycoprotein precursor, partial [Tula orthohantavirus]
# Database: ref_euk_rep_genomes
# 0 hits found
# TBLASTN 2.13.0+
# Query: ABX76165.1 |glycoprotein 1|Andes orthohantavirus|Orthohantavirus|Hantaviridae|Necromys lasiurus|Brazil|Brazil|2003-07|2007-12-09T00:00:00Z|glycoprotein 1, partial [Araraquara virus]
# Database: ref_euk_rep_genomes
# 0 hits found
# TBLASTN 2.13.0+
# Query: AAC54479.1 |G1 glycoprotein|Bayou orthohantavirus|Orthohantavirus|Hantaviridae|Oryzomys palustris||||1995-10-12T00:00:00Z|G1 glycoprotein, partial [Bayou orthohantavirus]
# Database: ref_euk_rep_genomes
# 0 hits found
# TBLASTN 2.13.0+
# Query: AIR07484.1 |RNA-dependent RNA polymerase|Dobrava-Belgrade orthohantavirus|Orthohantavirus|Hantaviridae|Homo sapiens|Slovenia|Slovenia|2013-10-01|2014-10-01T00:00:00Z|RNA-dependent RNA polymerase, partial [Dobrava-Belgrade orthohantavirus]
# Database: ref_euk_rep_genomes
# 0 hits found
# TBLASTN 2.13.0+
# Query: CCA30188.1 |G1G2 glycoprotein precursor|Dobrava-Belgrade orthohantavirus|Orthohantavirus|Hantaviridae||Romania:Sibiu, Gura Raului|Romania||2011-03-11T00:00:00Z|G1G2 glycoprotein precursor, partial [Dobrava-Belgrade orthohantavirus]
# Database: ref_euk_rep_genomes
# 0 hits found
# TBLASTN 2.13.0+
# Query: AAY27876.1 |L protein|Dobrava-Belgrade orthohantavirus|Orthohantavirus|Hantaviridae|Apodemus agrarius|Slovakia|Slovakia||2005-07-06T00:00:00Z|L protein, partial [Dobrava-Belgrade orthohantavirus]
# Database: ref_euk_rep_genomes
# 0 hits found
# TBLASTN 2.13.0+
# Query: QLI42573.1 |RNA-dependent RNA polymerase|Hantaan orthohantavirus|Orthohantavirus|Hantaviridae|Rattus norvegicus|China|China|2012|2020-07-21T00:00:00Z|RNA-dependent RNA polymerase, partial [Hantaan orthohantavirus]
# Database: ref_euk_rep_genomes
# 0 hits found
# TBLASTN 2.13.0+
# Query: AAC53745.1 |nucleocapsid protein|Hantavirus sp.|Orthohantavirus|Hantaviridae|Suncus murinus||||1993-11-05T00:00:00Z|nucleocapsid protein, partial [Hantavirus sp.]
# Database: ref_euk_rep_genomes
# 0 hits found
# TBLASTN 2.13.0+
# Query: QEP29027.1 |glycoprotein|Jemez Springs virus|Orthohantavirus|Hantaviridae|Sorex vagrans|USA|USA|2003-05-10|2019-09-17T00:00:00Z|glycoprotein, partial [Jemez Springs virus]
# Database: ref_euk_rep_genomes
# 0 hits found
# TBLASTN 2.13.0+
# Query: AVQ94641.1 |glycoprotein|Jerboa hantavirus|Orthohantavirus|Hantaviridae|Dipus sagitta|China|China|2014-05|2018-04-01T00:00:00Z|glycoprotein, partial [Jerboa hantavirus]
# Database: ref_euk_rep_genomes
# 0 hits found
# TBLASTN 2.13.0+
# Query: AAB94291.1 |nucleocapsid protein|Prairie vole hantavirus|Orthohantavirus|Hantaviridae|Peromyscus leucopus||||1998-01-01T00:00:00Z|nucleocapsid protein, partial [Prairie vole hantavirus]
# Database: ref_euk_rep_genomes
# 0 hits found
# TBLASTN 2.13.0+
# Query: AIF25853.1 |nucleocapsid protein|Puumala orthohantavirus|Orthohantavirus|Hantaviridae|Homo sapiens|Germany|Germany|2013|2014-07-15T00:00:00Z|nucleocapsid protein, partial [Puumala orthohantavirus]
# Database: ref_euk_rep_genomes
# 0 hits found
# TBLASTN 2.13.0+
# Query: AAZ67085.1 |glycoprotein|Puumala orthohantavirus|Orthohantavirus|Hantaviridae|Myodes regulus||||2005-08-16T00:00:00Z|glycoprotein, partial [Muju virus]
# Database: ref_euk_rep_genomes
# 0 hits found
# TBLASTN 2.13.0+
# Query: QBH70258.1 |glycoprotein|Seoul orthohantavirus|Orthohantavirus|Hantaviridae|Rattus|USA: Illinois|USA|2017-01-17|2019-12-31T00:00:00Z|glycoprotein, partial [Seoul orthohantavirus]
# Database: ref_euk_rep_genomes
# 0 hits found
# TBLASTN 2.13.0+
# Query: AIY24602.1 |nucleocapsid protein|Seoul orthohantavirus|Orthohantavirus|Hantaviridae|Suncus murinus|China|China|2012|2014-11-25T00:00:00Z|nucleocapsid protein, partial [Seoul orthohantavirus]
# Database: ref_euk_rep_genomes
# 0 hits found
# TBLASTN 2.13.0+
# Query: AMN88566.1 |glycoprotein|Xinyi virus|Orthohantavirus|Hantaviridae|Anourosorex yamashinai|Taiwan|Taiwan||2016-03-09T00:00:00Z|glycoprotein, partial [Xinyi virus]
# Database: ref_euk_rep_genomes
# 0 hits found
# TBLASTN 2.13.0+
# Query: AKC96447.1 |nucleocapsid|Altai virus|Orthohantavirus|Hantaviridae|Sorex araneus|Russia: Altai Republic|Russia|2007-08|2015-11-30T00:00:00Z|nucleocapsid, partial [Altai virus]
# Database: ref_euk_rep_genomes
# 0 hits found
# TBLASTN 2.13.0+
# Query: 6YRB_A ||Andes orthohantavirus|Orthohantavirus|Hantaviridae|||||2020-10-21T00:00:00Z|Chain A, Envelope polyprotein
# Database: ref_euk_rep_genomes
# 0 hits found
# TBLASTN 2.13.0+
# Query: AGK36765.1 |RNA-dependent RNA polymerase|Asikkala orthohantavirus|Orthohantavirus|Hantaviridae|Sorex minutus|Czech Republic|Czech Republic|2010|2013-05-07T00:00:00Z|RNA-dependent RNA polymerase, partial [Asikkala orthohantavirus]
# Database: ref_euk_rep_genomes
# 0 hits found
# TBLASTN 2.13.0+
# Query: QLI33926.1 |glycoprotein|Camp Ripley virus|Orthohantavirus|Hantaviridae|Blarina brevicauda|USA|USA|1983-07-31|2020-07-20T00:00:00Z|glycoprotein, partial [Camp Ripley virus]
# Database: ref_euk_rep_genomes
# 0 hits found
# TBLASTN 2.13.0+
# Query: AGT37275.1 |RNA-dependent RNA polymerase|Dobrava-Belgrade orthohantavirus|Orthohantavirus|Hantaviridae|Apodemus agrarius|Serbia|Serbia|2007|2013-08-19T00:00:00Z|RNA-dependent RNA polymerase, partial [Dobrava-Belgrade orthohantavirus]
# Database: ref_euk_rep_genomes
# 0 hits found
# TBLASTN 2.13.0+
# Query: AAC34430.1 |nucleocapsid protein|Dobrava-Belgrade orthohantavirus|Orthohantavirus|Hantaviridae|||||1998-04-29T00:00:00Z|nucleocapsid protein, partial [Dobrava-Belgrade orthohantavirus]
# Database: ref_euk_rep_genomes
# 0 hits found
# TBLASTN 2.13.0+
# Query: AAB48131.1 |RNA polymerase|Hantavirus sp.|Orthohantavirus|Hantaviridae|||||1996-01-30T00:00:00Z|RNA polymerase, partial [Hantavirus sp.]
# Database: ref_euk_rep_genomes
# 0 hits found
# TBLASTN 2.13.0+
# Query: QEP29028.1 |glycoprotein|Jemez Springs virus|Orthohantavirus|Hantaviridae|Sorex vagrans|USA|USA|2003-05-20|2019-09-17T00:00:00Z|glycoprotein, partial [Jemez Springs virus]
# Database: ref_euk_rep_genomes
# 0 hits found
# TBLASTN 2.13.0+
# Query: 6Y62_B ||Maporal orthohantavirus|Orthohantavirus|Hantaviridae|||||2020-10-21T00:00:00Z|Chain B, Envelope polyprotein,Envelope polyprotein
# Database: ref_euk_rep_genomes
# 0 hits found
# TBLASTN 2.13.0+
# Query: UBF41728.1 |glycoprotein|Puumala orthohantavirus|Orthohantavirus|Hantaviridae|Myodes glareolus|Ukraine|Ukraine|2019-09-26|2021-09-27T00:00:00Z|glycoprotein, partial [Puumala orthohantavirus]
# Database: ref_euk_rep_genomes
# 0 hits found
# TBLASTN 2.13.0+
# Query: AGO27885.1 |nucleocapsid protein|Puumala orthohantavirus|Orthohantavirus|Hantaviridae|Myodes glareolus|Croatia|Croatia|2007|2013-06-25T00:00:00Z|nucleocapsid protein, partial [Puumala orthohantavirus]
# Database: ref_euk_rep_genomes
# 0 hits found
# BLAST processed 65 queries
```
