## Supplementary material for "Deep-mining of vertebrate genomes reveals an unexpected diversity of endogenous viral elements": batch_005-tblastn-ref_euk_rep_genomes.out

```
# TBLASTN 2.13.0+
# Query: ABE68628.1 |nucleoprotein|Rio Mamore hantavirus|Orthohantavirus|Hantaviridae|Oligoryzomys fornesi||||2006-04-18T00:00:00Z|nucleoprotein, partial [Anajatuba virus]
# Database: ref_euk_rep_genomes
# 0 hits found
# TBLASTN 2.13.0+
# Query: QZR93703.1 |glycoprotein|Sin Nombre orthohantavirus|Orthohantavirus|Hantaviridae|Mus musculus|USA|USA|2020-08-19|2021-09-06T00:00:00Z|glycoprotein, partial [Sin Nombre orthohantavirus]
# Database: ref_euk_rep_genomes
# 0 hits found
# TBLASTN 2.13.0+
# Query: AAB29141.1 |glycoprotein G1||Orthohantavirus|Hantaviridae|||||1994-02-18T00:00:00Z|glycoprotein G1, partial [Orthohantavirus]
# Database: ref_euk_rep_genomes
# 0 hits found
# TBLASTN 2.13.0+
# Query: QLI33927.1 |glycoprotein|Camp Ripley virus|Orthohantavirus|Hantaviridae|Blarina brevicauda|USA|USA|2001-10-11|2020-07-20T00:00:00Z|glycoprotein, partial [Camp Ripley virus]
# Database: ref_euk_rep_genomes
# 0 hits found
# TBLASTN 2.13.0+
# Query: AAY64028.1 |nucleocapsid protein|Dobrava-Belgrade orthohantavirus|Orthohantavirus|Hantaviridae|Apodemus agrarius|Russia: Astrakhan|Russia||2005-06-13T00:00:00Z|nucleocapsid protein, partial [Dobrava-Belgrade orthohantavirus]
# Database: ref_euk_rep_genomes
# 0 hits found
# TBLASTN 2.13.0+
# Query: AAF02664.1 |nucleocapsid protein|Hantavirus HTN|Orthohantavirus|Hantaviridae||Russia|Russia||1999-10-16T00:00:00Z|nucleocapsid protein, partial [Hantavirus HTN/Far East/4235]
# Database: ref_euk_rep_genomes
# 0 hits found
# TBLASTN 2.13.0+
# Query: QHX39801.1 |RNA-dependent RNA polymerase|Jeju orthohantavirus|Orthohantavirus|Hantaviridae|Crocidura shantungensis|South Korea|South Korea|2018-10-31|2020-02-15T00:00:00Z|RNA-dependent RNA polymerase, partial [Jeju orthohantavirus]
# Database: ref_euk_rep_genomes
# 0 hits found
# TBLASTN 2.13.0+
# Query: UBT21387.1 |nucleocapsid protein|Orthohantavirus sp.|Orthohantavirus|Hantaviridae|Reithrodontomys creper|Panama|Panama||2021-12-30T00:00:00Z|nucleocapsid protein, partial [Orthohantavirus sp.]
# Database: ref_euk_rep_genomes
# 0 hits found
# TBLASTN 2.13.0+
# Query: QXP80941.1 |N protein|Puumala orthohantavirus|Orthohantavirus|Hantaviridae||Russia|Russia|2019|2021-07-24T00:00:00Z|N protein, partial [Puumala orthohantavirus]
# Database: ref_euk_rep_genomes
# 0 hits found
# TBLASTN 2.13.0+
# Query: ACD03167.1 |nucleocapsid protein|Puumala orthohantavirus|Orthohantavirus|Hantaviridae|Myodes glareolus|Russia: Tyumen|Russia|2006|2008-05-07T00:00:00Z|nucleocapsid protein, partial [Puumala orthohantavirus]
# Database: ref_euk_rep_genomes
# 0 hits found
# TBLASTN 2.13.0+
# Query: QZR93704.1 |glycoprotein|Sin Nombre orthohantavirus|Orthohantavirus|Hantaviridae|Peromyscus maniculatus|USA|USA|2020-08-19|2021-09-06T00:00:00Z|glycoprotein [Sin Nombre orthohantavirus]
# Database: ref_euk_rep_genomes
# 0 hits found
# TBLASTN 2.13.0+
# Query: QFQ33022.1 |glycoprotein precursor|Sin Nombre orthohantavirus|Orthohantavirus|Hantaviridae|Peromyscus maniculatus|USA: California, Santa Cruz Co.|USA|2018-05-03|2019-10-21T00:00:00Z|glycoprotein precursor, partial [Sin Nombre orthohantavirus]
# Database: ref_euk_rep_genomes
# 0 hits found
# TBLASTN 2.13.0+
# Query: BAM13752.1 |glycoprotein precursor|Ussuri virus|Orthohantavirus|Hantaviridae|Myodes rufocanus|Russia:Khabarovsk, Khekhtsir|Russia|2002-08-28|2012-04-25T00:00:00Z|glycoprotein precursor, partial [Ussuri virus]
# Database: ref_euk_rep_genomes
# 0 hits found
# TBLASTN 2.13.0+
# Query: AGL43114.1 |glycoprotein G1|Andes orthohantavirus|Orthohantavirus|Hantaviridae|Homo sapiens|Chile: Valdivia|Chile|2010-03|2013-05-15T00:00:00Z|glycoprotein G1, partial [Andes orthohantavirus]
# Database: ref_euk_rep_genomes
# 0 hits found
# TBLASTN 2.13.0+
# Query: UKQ02657.1 |nucleocapsid protein|Hantaan orthohantavirus|Orthohantavirus|Hantaviridae|Homo sapiens|South Korea|South Korea|2016-06|2022-02-13T00:00:00Z|nucleocapsid protein, partial [Hantaan orthohantavirus]
# Database: ref_euk_rep_genomes
# 0 hits found
# TBLASTN 2.13.0+
# Query: AEA07592.1 |nucleocapsid protein|Hantaan orthohantavirus|Orthohantavirus|Hantaviridae|Apodemus agrarius|China|China|2000|2012-02-03T00:00:00Z|nucleocapsid protein, partial [Hantaan orthohantavirus]
# Database: ref_euk_rep_genomes
# 0 hits found
# TBLASTN 2.13.0+
# Query: ADU18532.1 |nucleocapsid protein|Hantavirus Hu/CPVRP2/Batatais/BRA/2007|Orthohantavirus|Hantaviridae|Homo sapiens|Brazil: Araraquara|Brazil|2007|2012-12-31T00:00:00Z|nucleocapsid protein, partial [Hantavirus Hu/CPVRP2/Batatais/BRA/2007]
# Database: ref_euk_rep_genomes
# 0 hits found
# TBLASTN 2.13.0+
# Query: ABV21401.1 |glycoprotein|Imjin thottimvirus|Thottimvirus|Hantaviridae|Crocidura lasiura|South Korea|South Korea||2008-10-23T00:00:00Z|glycoprotein, partial [Imjin virus]
# Database: ref_euk_rep_genomes
# 0 hits found
# TBLASTN 2.13.0+
# Query: YP_009509096.1 |envelope surface glycoprotein G1|Prospect Hill orthohantavirus|Orthohantavirus|Hantaviridae|||||2018-08-24T00:00:00Z|envelope surface glycoprotein G1 [Prospect Hill orthohantavirus]
# Database: ref_euk_rep_genomes
# 0 hits found
# TBLASTN 2.13.0+
# Query: UBF41698.1 |RNA-dependent RNA polymerase|Puumala orthohantavirus|Orthohantavirus|Hantaviridae|Myodes glareolus|Ukraine|Ukraine|2019-09-26|2021-09-27T00:00:00Z|RNA-dependent RNA polymerase, partial [Puumala orthohantavirus]
# Database: ref_euk_rep_genomes
# 0 hits found
# TBLASTN 2.13.0+
# Query: UBF41730.1 |glycoprotein|Puumala orthohantavirus|Orthohantavirus|Hantaviridae|Myodes glareolus|Ukraine|Ukraine|2019-09-29|2021-09-27T00:00:00Z|glycoprotein, partial [Puumala orthohantavirus]
# Database: ref_euk_rep_genomes
# 0 hits found
# TBLASTN 2.13.0+
# Query: AEO37369.1 |nucleocapsid protein|Puumala orthohantavirus|Orthohantavirus|Hantaviridae|Homo sapiens|Croatia|Croatia|2010|2011-09-18T00:00:00Z|nucleocapsid protein, partial [Puumala orthohantavirus]
# Database: ref_euk_rep_genomes
# 0 hits found
# TBLASTN 2.13.0+
# Query: AND78464.1 |glycoprotein|Quezon mobatvirus|Mobatvirus|Hantaviridae|Rousettus amplexicaudatus|Philippines: Quezon NAS, Luzon Island|Philippines|2009-03-16|2016-08-18T00:00:00Z|glycoprotein [Quezon virus]
# Database: ref_euk_rep_genomes
# 0 hits found
# TBLASTN 2.13.0+
# Query: QZR93705.1 |nucleocapsid|Sin Nombre orthohantavirus|Orthohantavirus|Hantaviridae||USA|USA|2020-08|2021-09-06T00:00:00Z|nucleocapsid [Sin Nombre orthohantavirus]
# Database: ref_euk_rep_genomes
# 0 hits found
# TBLASTN 2.13.0+
# Query: QBG80296.1 |RNA-dependent RNA polymerase|Tula orthohantavirus|Orthohantavirus|Hantaviridae|Microtus arvalis|||2015|2019-03-04T00:00:00Z|RNA-dependent RNA polymerase, partial [Tula orthohantavirus]
# Database: ref_euk_rep_genomes
# 0 hits found
# TBLASTN 2.13.0+
# Query: BAM13753.1 |glycoprotein precursor|Ussuri virus|Orthohantavirus|Hantaviridae|Myodes rufocanus|Russia:Khabarovsk, Khekhtsir|Russia|2005-08-25|2012-04-25T00:00:00Z|glycoprotein precursor, partial [Ussuri virus]
# Database: ref_euk_rep_genomes
# 0 hits found
# TBLASTN 2.13.0+
# Query: AMN88569.1 |glycoprotein|Xinyi virus|Orthohantavirus|Hantaviridae|Anourosorex yamashinai|Taiwan|Taiwan||2016-03-09T00:00:00Z|glycoprotein, partial [Xinyi virus]
# Database: ref_euk_rep_genomes
# 0 hits found
# TBLASTN 2.13.0+
# Query: AAB29142.1 |glycoprotein G1||Orthohantavirus|Hantaviridae|||||1994-02-17T00:00:00Z|glycoprotein G1, partial [Orthohantavirus]
# Database: ref_euk_rep_genomes
# 0 hits found
# TBLASTN 2.13.0+
# Query: AIY26928.1 |nucleocapsid protein|Altai-like virus|Orthohantavirus|Hantaviridae|Sorex caecutiens|Russia: Khabarovsk Krai|Russia|2008-02|2014-11-26T00:00:00Z|nucleocapsid protein, partial [Altai-like virus]
# Database: ref_euk_rep_genomes
# 0 hits found
# TBLASTN 2.13.0+
# Query: QOJ37770.1 |RNA-dependent RNA polymerase|Biya River virus|Orthohantavirus|Hantaviridae|Neomys fodiens|Russia: Altai Republic|Russia|2019-08|2020-11-30T00:00:00Z|RNA-dependent RNA polymerase, partial [Biya River virus]
# Database: ref_euk_rep_genomes
# 0 hits found
# TBLASTN 2.13.0+
# Query: QFQ60707.1 |RNA-dependent RNA polymerase|Buffalo Bayou virus|Orthohantavirus|Hantaviridae|Cyanocitta cristata|USA|USA|2011-07-27|2019-10-31T00:00:00Z|RNA-dependent RNA polymerase [Buffalo Bayou virus]
# Database: ref_euk_rep_genomes
# 0 hits found
# TBLASTN 2.13.0+
# Query: AIR07674.1 |glycoprotein precursor|Dobrava-Belgrade orthohantavirus|Orthohantavirus|Hantaviridae|Homo sapiens|Slovenia|Slovenia|2013-10-01|2014-10-01T00:00:00Z|glycoprotein precursor, partial [Dobrava-Belgrade orthohantavirus]
# Database: ref_euk_rep_genomes
# 0 hits found
# TBLASTN 2.13.0+
# Query: CCA30192.1 |G1G2 glycoprotein precursor|Dobrava-Belgrade orthohantavirus|Orthohantavirus|Hantaviridae||Romania:Maramures|Romania||2011-03-11T00:00:00Z|G1G2 glycoprotein precursor, partial [Dobrava-Belgrade orthohantavirus]
# Database: ref_euk_rep_genomes
# 0 hits found
# TBLASTN 2.13.0+
# Query: AVM87653.1 |L protein|Gecko reptillovirus|Reptillovirus|Hantaviridae|Hemidactylus bowringii|China|China||2018-03-19T00:00:00Z|L protein [Hainan oriental leaf-toed gecko hantavirus]
# Database: ref_euk_rep_genomes
# 0 hits found
# TBLASTN 2.13.0+
# Query: ARI46075.1 |RNA-dependent RNA polymerase|Imjin thottimvirus|Thottimvirus|Hantaviridae|Crocidura lasiura|South Korea|South Korea||2017-08-25T00:00:00Z|RNA-dependent RNA polymerase, partial [Imjin virus]
# Database: ref_euk_rep_genomes
# 0 hits found
# TBLASTN 2.13.0+
# Query: ABV21402.1 |glycoprotein|Imjin thottimvirus|Thottimvirus|Hantaviridae|Crocidura lasiura|South Korea|South Korea||2008-10-23T00:00:00Z|glycoprotein, partial [Imjin virus]
# Database: ref_euk_rep_genomes
# 0 hits found
# TBLASTN 2.13.0+
# Query: QFX79480.1 |nucleocapsid protein|Jeju orthohantavirus|Orthohantavirus|Hantaviridae|Crocidura shantungensis|South Korea|South Korea|2014-09-26|2020-02-04T00:00:00Z|nucleocapsid protein [Jeju orthohantavirus]
# Database: ref_euk_rep_genomes
# 0 hits found
# TBLASTN 2.13.0+
# Query: UBF41731.1 |glycoprotein|Puumala orthohantavirus|Orthohantavirus|Hantaviridae|Myodes glareolus|Ukraine|Ukraine|2019-09-29|2021-09-27T00:00:00Z|glycoprotein, partial [Puumala orthohantavirus]
# Database: ref_euk_rep_genomes
# 0 hits found
# TBLASTN 2.13.0+
# Query: QOS47365.1 |RNA-dependent RNA polymerase|Puumala orthohantavirus|Orthohantavirus|Hantaviridae|Myodes glareolus|France|France||2021-09-14T00:00:00Z|RNA-dependent RNA polymerase, partial [Puumala orthohantavirus]
# Database: ref_euk_rep_genomes
# 0 hits found
# TBLASTN 2.13.0+
# Query: QEE79854.1 |nucleocapsid|Seewis orhtohantavirus|Orthohantavirus|Hantaviridae|Sorex araneus|Poland|Poland|2010|2019-08-24T00:00:00Z|nucleocapsid, partial [Seewis virus]
# Database: ref_euk_rep_genomes
# 0 hits found
# TBLASTN 2.13.0+
# Query: AKA20357.1 |nucleocapsid|Seewis orhtohantavirus|Orthohantavirus|Hantaviridae|Sorex araneus|Poland|Poland|2011|2015-03-31T00:00:00Z|nucleocapsid, partial [Seewis virus]
# Database: ref_euk_rep_genomes
# 0 hits found
# TBLASTN 2.13.0+
# Query: AHG26770.1 |nucleocapsid protein|Seoul orthohantavirus|Orthohantavirus|Hantaviridae|Apodemus agrarius|China: Gongzhuling|China|2011-04-28|2014-01-20T00:00:00Z|nucleocapsid protein [Seoul orthohantavirus]
# Database: ref_euk_rep_genomes
# 0 hits found
# TBLASTN 2.13.0+
# Query: AMN88570.1 |nucleocapsid|Xinyi virus|Orthohantavirus|Hantaviridae|Anourosorex yamashinai|Taiwan|Taiwan||2016-03-09T00:00:00Z|nucleocapsid, partial [Xinyi virus]
# Database: ref_euk_rep_genomes
# 0 hits found
# TBLASTN 2.13.0+
# Query: AAL37992.1 |glycoprotein precursor|Andes orthohantavirus|Orthohantavirus|Hantaviridae||Bolivia|Bolivia||2001-12-03T00:00:00Z|glycoprotein precursor, partial [Andes orthohantavirus]
# Database: ref_euk_rep_genomes
# 0 hits found
# TBLASTN 2.13.0+
# Query: QFQ60708.1 |nucleoprotein|Buffalo Bayou virus|Orthohantavirus|Hantaviridae|Cyanocitta cristata|USA|USA|2011-07-27|2019-10-31T00:00:00Z|nucleoprotein [Buffalo Bayou virus]
# Database: ref_euk_rep_genomes
# 0 hits found
# TBLASTN 2.13.0+
# Query: ALS39856.1 |nucleocapsid protein|Dobrava-Belgrade orthohantavirus|Orthohantavirus|Hantaviridae|Apodemus flavicollis|Turkey|Turkey|2009-07-30|2015-12-16T00:00:00Z|nucleocapsid protein, partial [Dobrava-Belgrade orthohantavirus]
# Database: ref_euk_rep_genomes
# 0 hits found
# BLAST processed 46 queries
```
