## Supplementary material for "Deep-mining of vertebrate genomes reveals an unexpected diversity of endogenous viral elements": batch_006-tblastn-ref_euk_rep_genomes.out

```
# TBLASTN 2.13.0+
# Query: AVM87654.1 |glycoprotein|Gecko reptillovirus|Reptillovirus|Hantaviridae|Hemidactylus bowringii|China|China||2018-03-19T00:00:00Z|glycoprotein [Hainan oriental leaf-toed gecko hantavirus]
# Database: ref_euk_rep_genomes
# 0 hits found
# TBLASTN 2.13.0+
# Query: ABY57309.1 |glycoprotein G2 precursor|Hantaan orthohantavirus|Orthohantavirus|Hantaviridae|Homo sapiens||||2008-01-09T00:00:00Z|glycoprotein G2 precursor, partial [Hantaan orthohantavirus]
# Database: ref_euk_rep_genomes
# 0 hits found
# TBLASTN 2.13.0+
# Query: ACT53107.1 |RNA-dependent RNA polymerase|Hantavirus Jurong TJK/06(RT49)|Orthohantavirus|Hantaviridae|Rattus tanezumi|Singapore|Singapore|2006-02-16|2009-07-21T00:00:00Z|RNA-dependent RNA polymerase, partial [Hantavirus Jurong TJK/06(RT49)]
# Database: ref_euk_rep_genomes
# 0 hits found
# TBLASTN 2.13.0+
# Query: ABV21403.1 |glycoprotein|Imjin thottimvirus|Thottimvirus|Hantaviridae|Crocidura lasiura|South Korea|South Korea||2008-10-23T00:00:00Z|glycoprotein, partial [Imjin virus]
# Database: ref_euk_rep_genomes
# 0 hits found
# TBLASTN 2.13.0+
# Query: QUF61514.1 |RNA-dependent RNA polymerase|Murray-Darling rainbowfish hantavirus||Hantaviridae|Melanotaenia fluviatilis|Australia|Australia|2020-02-01|2021-05-01T00:00:00Z|RNA-dependent RNA polymerase, partial [Murray-Darling rainbowfish hantavirus]
# Database: ref_euk_rep_genomes
# 0 hits found
# TBLASTN 2.13.0+
# Query: 7B0A_B ||Puumala orthohantavirus|Orthohantavirus|Hantaviridae|||||2020-12-31T00:00:00Z|Chain B, Envelope polyprotein
# Database: ref_euk_rep_genomes
# 0 hits found
# TBLASTN 2.13.0+
# Query: ACB97786.1 |glycoprotein|Puumala orthohantavirus|Orthohantavirus|Hantaviridae|Myodes glareolus|Russia: Tyumen|Russia||2008-04-16T00:00:00Z|glycoprotein, partial [Puumala orthohantavirus]
# Database: ref_euk_rep_genomes
# 0 hits found
# TBLASTN 2.13.0+
# Query: QTW43946.1 |nucleocapsid protein|Seoul orthohantavirus|Orthohantavirus|Hantaviridae|Rattus norvegicus|Netherlands|Netherlands||2021-04-20T00:00:00Z|nucleocapsid protein, partial [Seoul orthohantavirus]
# Database: ref_euk_rep_genomes
# 0 hits found
# TBLASTN 2.13.0+
# Query: QSC88307.1 |RNA-dependent RNA polymerase|Seoul orthohantavirus|Orthohantavirus|Hantaviridae|Rattus norvegicus|Russia:Primorsky Krai|Russia|1997-10|2021-03-02T00:00:00Z|RNA-dependent RNA polymerase, partial [Seoul orthohantavirus]
# Database: ref_euk_rep_genomes
# 0 hits found
# TBLASTN 2.13.0+
# Query: AFE89412.1 |G2 glycoprotein|Sin Nombre orthohantavirus|Orthohantavirus|Hantaviridae|Peromyscus leucopus|Mexico: Tamaulipas|Mexico|2005-08-08|2012-03-27T00:00:00Z|G2 glycoprotein, partial [Sin Nombre orthohantavirus]
# Database: ref_euk_rep_genomes
# 0 hits found
# TBLASTN 2.13.0+
# Query: AEA11253.1 |nucleocapsid|Thottopalayam thottimvirus|Thottimvirus|Hantaviridae|Suncus murinus|Nepal: Kathmandu|Nepal|1996-08-26|2011-06-02T00:00:00Z|nucleocapsid, partial [Thottopalayam virus]
# Database: ref_euk_rep_genomes
# 0 hits found
# TBLASTN 2.13.0+
# Query: AAB22507.1 |RNA viral polymerase||Orthohantavirus|Hantaviridae|||||1993-05-08T00:00:00Z|RNA viral polymerase [Hantavirus sp.=Hantaan virus, strain 76-118, Peptide, 1951 aa]
# Database: ref_euk_rep_genomes
# 0 hits found
# TBLASTN 2.13.0+
# Query: QEG99434.1 |glycoprotein|Altai virus|Orthohantavirus|Hantaviridae|Sorex araneus|Russia: Republic Altai|Russia|2007-08|2020-11-30T00:00:00Z|glycoprotein [Altai virus]
# Database: ref_euk_rep_genomes
# 0 hits found
# TBLASTN 2.13.0+
# Query: YP_009505459.1 |nucleocapsid protein|Asama orthohantavirus|Orthohantavirus|Hantaviridae|Urotrichus talpoides|Japan|Japan||2018-08-24T00:00:00Z|nucleocapsid protein [Asama virus]
# Database: ref_euk_rep_genomes
# 0 hits found
# TBLASTN 2.13.0+
# Query: ATU31367.1 |RNA-dependent RNA polymerase|Asturias virus|Orthohantavirus|Hantaviridae|Talpa occidentalis|Spain|Spain||2017-11-30T00:00:00Z|RNA-dependent RNA polymerase, partial [Asturias virus]
# Database: ref_euk_rep_genomes
# 0 hits found
# TBLASTN 2.13.0+
# Query: QLI33931.1 |glycoprotein|Camp Ripley virus|Orthohantavirus|Hantaviridae|Blarina brevicauda|USA|USA|1994-04-02|2020-07-20T00:00:00Z|glycoprotein, partial [Camp Ripley virus]
# Database: ref_euk_rep_genomes
# 0 hits found
# TBLASTN 2.13.0+
# Query: AVM87655.1 |nucleoprotein|Gecko reptillovirus|Reptillovirus|Hantaviridae|Hemidactylus bowringii|China|China||2018-03-19T00:00:00Z|nucleoprotein [Hainan oriental leaf-toed gecko hantavirus]
# Database: ref_euk_rep_genomes
# 0 hits found
# TBLASTN 2.13.0+
# Query: AAB52560.1 |glycoprotein precursor|Hantaan orthohantavirus|Orthohantavirus|Hantaviridae|Apodemus agrarius||||1997-04-19T00:00:00Z|glycoprotein precursor, partial [Hantaan orthohantavirus]
# Database: ref_euk_rep_genomes
# 0 hits found
# TBLASTN 2.13.0+
# Query: 2203389A ||Isla Vista hantavirus|Orthohantavirus|Hantaviridae|||||1996-10-30T00:00:00Z|nucleocapsid protein
# Database: ref_euk_rep_genomes
# 0 hits found
# TBLASTN 2.13.0+
# Query: UKT59743.1 |nucleocapsid|Juquitiba virus|Orthohantavirus|Hantaviridae|Homo sapiens|Brazil|Brazil|2020-03|2022-02-16T00:00:00Z|nucleocapsid, partial [Juquitiba virus]
# Database: ref_euk_rep_genomes
# 0 hits found
# TBLASTN 2.13.0+
# Query: QZA58097.1 |nucleocapsid|Puumala orthohantavirus|Orthohantavirus|Hantaviridae|Myodes rufocanus bedfordiae|Japan: Shibecha, Kawakami district, Hokkaido|Japan|2016-02-21|2021-08-22T00:00:00Z|nucleocapsid, partial [Puumala orthohantavirus]
# Database: ref_euk_rep_genomes
# 0 hits found
# TBLASTN 2.13.0+
# Query: QEA09057.1 |nucleocapsid protein|Puumala orthohantavirus|Orthohantavirus|Hantaviridae|Homo sapiens|Germany|Germany|2015|2019-08-12T00:00:00Z|nucleocapsid protein, partial [Puumala orthohantavirus]
# Database: ref_euk_rep_genomes
# 0 hits found
# TBLASTN 2.13.0+
# Query: AXX75467.1 |N protein|Puumala orthohantavirus|Orthohantavirus|Hantaviridae|Myodes glareolus|Russia|Russia|2015|2018-09-15T00:00:00Z|N protein, partial [Puumala orthohantavirus]
# Database: ref_euk_rep_genomes
# 0 hits found
# TBLASTN 2.13.0+
# Query: QEE79856.1 |glycoprotein|Seewis orhtohantavirus|Orthohantavirus|Hantaviridae|Sorex araneus|Poland|Poland|2010|2019-08-24T00:00:00Z|glycoprotein, partial [Seewis virus]
# Database: ref_euk_rep_genomes
# 0 hits found
# TBLASTN 2.13.0+
# Query: AIY59472.1 |envelope glycoprotein|Seewis orhtohantavirus|Orthohantavirus|Hantaviridae|Sorex araneus|Finland|Finland|2010-08|2014-12-31T00:00:00Z|envelope glycoprotein, partial [Seewis virus]
# Database: ref_euk_rep_genomes
# 0 hits found
# TBLASTN 2.13.0+
# Query: AGI61046.1 |nucleocapsid protein|Tatenale orthohantavirus|Orthohantavirus|Hantaviridae|Microtus agrestis|United Kingdom|United Kingdom|2011|2013-04-10T00:00:00Z|nucleocapsid protein, partial [Tatenale virus]
# Database: ref_euk_rep_genomes
# 0 hits found
# TBLASTN 2.13.0+
# Query: AAY64019.1 |nucleocapsid protein|Tula orthohantavirus|Orthohantavirus|Hantaviridae|Microtus arvalis|Russia: Samara|Russia||2005-06-13T00:00:00Z|nucleocapsid protein, partial [Tula orthohantavirus]
# Database: ref_euk_rep_genomes
# 0 hits found
# TBLASTN 2.13.0+
# Query: AHA83413.1 |nucleocapsid|Xuan son mobatvirus|Mobatvirus|Hantaviridae|Hipposideros pomona|Viet Nam|Viet Nam|1997-05-18|2014-10-30T00:00:00Z|nucleocapsid, partial [Xuan son virus]
# Database: ref_euk_rep_genomes
# 0 hits found
# TBLASTN 2.13.0+
# Query: YP_009505460.1 |envelope glycoprotein|Asama orthohantavirus|Orthohantavirus|Hantaviridae|Urotrichus talpoides|Japan|Japan||2018-08-24T00:00:00Z|envelope glycoprotein [Asama virus]
# Database: ref_euk_rep_genomes
# 0 hits found
# TBLASTN 2.13.0+
# Query: AFV36402.1 |RNA polymerase|CASV Hantavirus|Orthohantavirus|Hantaviridae|Homo sapiens|Brazil: Novo Progresso|Brazil|2008|2012-10-27T00:00:00Z|RNA polymerase, partial [CASV Hantavirus]
# Database: ref_euk_rep_genomes
# 0 hits found
# TBLASTN 2.13.0+
# Query: AIR07628.1 |glycoprotein precursor|Dobrava-Belgrade orthohantavirus|Orthohantavirus|Hantaviridae|Apodemus flavicollis|Slovenia|Slovenia|2013-10-01|2014-10-01T00:00:00Z|glycoprotein precursor, partial [Dobrava-Belgrade orthohantavirus]
# Database: ref_euk_rep_genomes
# 0 hits found
# TBLASTN 2.13.0+
# Query: AAP96919.1 |glycoprotein|Maporal orthohantavirus|Orthohantavirus|Hantaviridae|Oligoryzomys fulvescens||||2005-05-01T00:00:00Z|glycoprotein, partial [Maporal virus]
# Database: ref_euk_rep_genomes
# 0 hits found
# TBLASTN 2.13.0+
# Query: AGW24047.1 |nucleocapsid|Nova mobatvirus|Mobatvirus|Hantaviridae|Talpa europaea|Poland|Poland|2011-09|2014-09-01T00:00:00Z|nucleocapsid, partial [Nova virus]
# Database: ref_euk_rep_genomes
# 0 hits found
# TBLASTN 2.13.0+
# Query: UBF41702.1 |RNA-dependent RNA polymerase|Puumala orthohantavirus|Orthohantavirus|Hantaviridae|Myodes glareolus|Ukraine|Ukraine|2019-09-26|2021-09-27T00:00:00Z|RNA-dependent RNA polymerase, partial [Puumala orthohantavirus]
# Database: ref_euk_rep_genomes
# 0 hits found
# TBLASTN 2.13.0+
# Query: AOX47493.1 |nucleoprotein|Puumala orthohantavirus|Orthohantavirus|Hantaviridae|Homo sapiens|Germany|Germany|2015|2016-10-25T00:00:00Z|nucleoprotein, partial [Puumala orthohantavirus]
# Database: ref_euk_rep_genomes
# 0 hits found
# TBLASTN 2.13.0+
# Query: AFP74089.1 |nucleocapsid protein|Puumala orthohantavirus|Orthohantavirus|Hantaviridae|Myodes glareolus|Germany|Germany|2010|2012-08-15T00:00:00Z|nucleocapsid protein, partial [Puumala orthohantavirus]
# Database: ref_euk_rep_genomes
# 0 hits found
# TBLASTN 2.13.0+
# Query: AAG10512.1 |nucleocapsid protein|Puumala orthohantavirus|Orthohantavirus|Hantaviridae|Apodemus agrarius|Russia: northern part of Omsk region, Western Siberia|Russia||2000-09-06T00:00:00Z|nucleocapsid protein, partial [Hantavirus AA137/Omsk-97]
# Database: ref_euk_rep_genomes
# 0 hits found
# TBLASTN 2.13.0+
# Query: AFV36403.1 |RNA polymerase|CASV Hantavirus|Orthohantavirus|Hantaviridae|Homo sapiens|Brazil: Novo Progresso|Brazil|2008|2012-10-27T00:00:00Z|RNA polymerase, partial [CASV Hantavirus]
# Database: ref_euk_rep_genomes
# 0 hits found
# TBLASTN 2.13.0+
# Query: QLI33933.1 |glycoprotein|Camp Ripley virus|Orthohantavirus|Hantaviridae|Blarina brevicauda|USA|USA|1982-07-12|2020-07-20T00:00:00Z|glycoprotein, partial [Camp Ripley virus]
# Database: ref_euk_rep_genomes
# 0 hits found
# TBLASTN 2.13.0+
# Query: AVM87659.1 |L protein|Goosefish actinovirus|Actinovirus|Hantaviridae|Lophius litulon|China|China||2018-03-19T00:00:00Z|L protein [Wenling yellow goosefish hantavirus]
# Database: ref_euk_rep_genomes
# 0 hits found
# TBLASTN 2.13.0+
# Query: AGQ51389.1 |glycoprotein precursor|Hantaan orthohantavirus|Orthohantavirus|Hantaviridae|Homo sapiens|China|China|2011|2014-02-28T00:00:00Z|glycoprotein precursor, partial [Hantaan orthohantavirus]
# Database: ref_euk_rep_genomes
# 0 hits found
# TBLASTN 2.13.0+
# Query: AAC54657.1 |G2 glycoprotein|Isla Vista hantavirus|Orthohantavirus|Hantaviridae|Microtus californicus||||1996-03-26T00:00:00Z|G2 glycoprotein, partial [Isla Vista hantavirus]
# Database: ref_euk_rep_genomes
# 0 hits found
# TBLASTN 2.13.0+
# Query: AFQ36587.1 |glycoprotein|Kilimanjaro virus|Orthohantavirus|Hantaviridae|Myosorex zinki|Tanzania|Tanzania|2002-08-07|2013-01-31T00:00:00Z|glycoprotein, partial [Kilimanjaro virus]
# Database: ref_euk_rep_genomes
# 0 hits found
# TBLASTN 2.13.0+
# Query: ACT68337.1 |nucleocapsid|Oxbow orthohantavirus|Orthohantavirus|Hantaviridae|Neurotrichus gibbsii|USA|USA|2003-09-11|2009-07-27T00:00:00Z|nucleocapsid [Oxbow virus]
# Database: ref_euk_rep_genomes
# 0 hits found
# TBLASTN 2.13.0+
# Query: UOA93122.1 |glycoprotein precursor|Puumala orthohantavirus|Orthohantavirus|Hantaviridae||Russia: the Republic of Tatarstan|Russia|2019|2022-04-06T00:00:00Z|glycoprotein precursor, partial [Puumala orthohantavirus]
# Database: ref_euk_rep_genomes
# 0 hits found
# TBLASTN 2.13.0+
# Query: UBF41735.1 |glycoprotein|Puumala orthohantavirus|Orthohantavirus|Hantaviridae|Myodes glareolus|Ukraine|Ukraine|2019-09-30|2021-09-27T00:00:00Z|glycoprotein, partial [Puumala orthohantavirus]
# Database: ref_euk_rep_genomes
# 0 hits found
# TBLASTN 2.13.0+
# Query: AOX47494.1 |glycoprotein|Puumala orthohantavirus|Orthohantavirus|Hantaviridae|Homo sapiens|Germany|Germany|2015|2016-10-25T00:00:00Z|glycoprotein, partial [Puumala orthohantavirus]
# Database: ref_euk_rep_genomes
# 0 hits found
# TBLASTN 2.13.0+
# Query: ATX68057.1 |RNA-dependent polymerase|Seewis orhtohantavirus|Orthohantavirus|Hantaviridae|Sorex araneus|Finland|Finland||2017-11-27T00:00:00Z|RNA-dependent polymerase, partial [Seewis virus]
# Database: ref_euk_rep_genomes
# 0 hits found
# TBLASTN 2.13.0+
# Query: AIY59474.1 |envelope glycoprotein|Seewis orhtohantavirus|Orthohantavirus|Hantaviridae|Sorex araneus|Finland|Finland|2012-11|2014-12-31T00:00:00Z|envelope glycoprotein, partial [Seewis virus]
# Database: ref_euk_rep_genomes
# 0 hits found
# TBLASTN 2.13.0+
# Query: BAG11455.1 |envelope glycoprotein|Seoul orthohantavirus|Orthohantavirus|Hantaviridae|||||2008-02-21T00:00:00Z|envelope glycoprotein, partial [Seoul orthohantavirus]
# Database: ref_euk_rep_genomes
# 0 hits found
# TBLASTN 2.13.0+
# Query: AAX31276.1 |envelope glycoprotein|Seoul orthohantavirus|Orthohantavirus|Hantaviridae|Rattus norvegicus|Taiwan|Taiwan||2005-03-13T00:00:00Z|envelope glycoprotein, partial [Seoul orthohantavirus]
# Database: ref_euk_rep_genomes
# 0 hits found
# TBLASTN 2.13.0+
# Query: CAA74314.1 |nucleocapsid protein|Tula orthohantavirus|Orthohantavirus|Hantaviridae|||||1998-05-05T00:00:00Z|nucleocapsid protein, partial [Tula orthohantavirus]
# Database: ref_euk_rep_genomes
# 0 hits found
# BLAST processed 52 queries
```
