## Supplementary material for "Deep-mining of vertebrate genomes reveals an unexpected diversity of endogenous viral elements": batch_007-tblastn-ref_euk_rep_genomes.out

```
# TBLASTN 2.13.0+
# Query: AKD00006.1 |RNA-dependent RNA polymerase|Amga orthohantavirus|Orthohantavirus|Hantaviridae|Sorex caecutiens|Russia|Russia|2006-08-10|2016-01-31T00:00:00Z|RNA-dependent RNA polymerase, partial [Amga virus]
# Database: ref_euk_rep_genomes
# 0 hits found
# TBLASTN 2.13.0+
# Query: AAV85846.1 |envelope glycoprotein|Andes orthohantavirus|Orthohantavirus|Hantaviridae|Oligoryzomys longicaudatus|Chile|Chile||2004-12-11T00:00:00Z|envelope glycoprotein, partial [Andes orthohantavirus]
# Database: ref_euk_rep_genomes
# 0 hits found
# TBLASTN 2.13.0+
# Query: ATU31370.1 |RNA-dependent RNA polymerase|Asturias virus|Orthohantavirus|Hantaviridae|Talpa occidentalis|Spain|Spain||2017-11-30T00:00:00Z|RNA-dependent RNA polymerase, partial [Asturias virus]
# Database: ref_euk_rep_genomes
# 0 hits found
# TBLASTN 2.13.0+
# Query: AFV36407.1 |glycoprotein precursor|CASV Hantavirus|Orthohantavirus|Hantaviridae|Homo sapiens|Brazil: Novo Progresso|Brazil|2008|2012-10-27T00:00:00Z|glycoprotein precursor, partial [CASV Hantavirus]
# Database: ref_euk_rep_genomes
# 0 hits found
# TBLASTN 2.13.0+
# Query: QLI33934.1 |glycoprotein|Camp Ripley virus|Orthohantavirus|Hantaviridae|Blarina carolinensis|USA|USA|1983-07-18|2020-07-20T00:00:00Z|glycoprotein, partial [Camp Ripley virus]
# Database: ref_euk_rep_genomes
# 0 hits found
# TBLASTN 2.13.0+
# Query: AAC36799.1 |nucleocapsid protein|El Moro Canyon orthohantavirus|Orthohantavirus|Hantaviridae|||||1995-09-17T00:00:00Z|nucleocapsid protein, partial [El Moro Canyon orthohantavirus]
# Database: ref_euk_rep_genomes
# 0 hits found
# TBLASTN 2.13.0+
# Query: AVM87660.1 |glycoprotein|Goosefish actinovirus|Actinovirus|Hantaviridae|Lophius litulon|China|China||2018-03-19T00:00:00Z|glycoprotein [Wenling yellow goosefish hantavirus]
# Database: ref_euk_rep_genomes
# 0 hits found
# TBLASTN 2.13.0+
# Query: AFQ36588.1 |RNA-dependent RNA polymerase|Kilimanjaro virus|Orthohantavirus|Hantaviridae|Myosorex zinki|Tanzania|Tanzania|2002-08-07|2013-01-31T00:00:00Z|RNA-dependent RNA polymerase [Kilimanjaro virus]
# Database: ref_euk_rep_genomes
# 0 hits found
# TBLASTN 2.13.0+
# Query: ACT68338.1 |glycoprotein|Oxbow orthohantavirus|Orthohantavirus|Hantaviridae|Neurotrichus gibbsii|USA|USA|2003-09-11|2009-07-27T00:00:00Z|glycoprotein [Oxbow virus]
# Database: ref_euk_rep_genomes
# 0 hits found
# TBLASTN 2.13.0+
# Query: AAC36779.1 |nucleocapsid protein|Prospect Hill orthohantavirus|Orthohantavirus|Hantaviridae|||||1995-09-17T00:00:00Z|nucleocapsid protein, partial [Prospect Hill orthohantavirus]
# Database: ref_euk_rep_genomes
# 0 hits found
# TBLASTN 2.13.0+
# Query: ARF02872.1 |nucleocapsid protein|Puumala orthohantavirus|Orthohantavirus|Hantaviridae|Homo sapiens|Norway|Norway|2015|2017-04-11T00:00:00Z|nucleocapsid protein, partial [Puumala orthohantavirus]
# Database: ref_euk_rep_genomes
# 0 hits found
# TBLASTN 2.13.0+
# Query: QEE79859.1 |glycoprotein|Seewis orhtohantavirus|Orthohantavirus|Hantaviridae|Sorex araneus|Poland|Poland|2010|2019-08-24T00:00:00Z|glycoprotein, partial [Seewis virus]
# Database: ref_euk_rep_genomes
# 0 hits found
# TBLASTN 2.13.0+
# Query: ACB45540.1 |nucleocapsid protein|Seoul orthohantavirus|Orthohantavirus|Hantaviridae|Rattus norvegicus|China|China||2009-02-19T00:00:00Z|nucleocapsid protein, partial [Seoul orthohantavirus]
# Database: ref_euk_rep_genomes
# 0 hits found
# TBLASTN 2.13.0+
# Query: QCD16691.1 |nucleocapsid protein|Serang virus|Orthohantavirus|Hantaviridae|Sundamys muelleri|Malaysia: Sarawak|Malaysia|2015-09-24|2020-04-23T00:00:00Z|nucleocapsid protein, partial [Serang virus]
# Database: ref_euk_rep_genomes
# 0 hits found
# TBLASTN 2.13.0+
# Query: AOR07001.1 |glycoprotein precursor|Tigray orthohantavirus|Orthohantavirus|Hantaviridae|Stenocephalemys albipes|Ethiopia|Ethiopia|2010-10-10|2016-09-24T00:00:00Z|glycoprotein precursor [Tigray virus]
# Database: ref_euk_rep_genomes
# 0 hits found
# TBLASTN 2.13.0+
# Query: AHA83418.1 |RNA-dependent RNA polymerase|Xuan son mobatvirus|Mobatvirus|Hantaviridae|Hipposideros pomona|Viet Nam|Viet Nam|1997-05-18|2014-10-30T00:00:00Z|RNA-dependent RNA polymerase, partial [Xuan son virus]
# Database: ref_euk_rep_genomes
# 0 hits found
# TBLASTN 2.13.0+
# Query: QFR35844.1 |RNA-dependent RNA polymerase|Altai virus|Orthohantavirus|Hantaviridae|Sorex roboratus|Russia|Russia|2006-08-20|2019-10-27T00:00:00Z|RNA-dependent RNA polymerase, partial [Altai virus]
# Database: ref_euk_rep_genomes
# 0 hits found
# TBLASTN 2.13.0+
# Query: AKD00007.1 |RNA-dependent RNA polymerase|Amga orthohantavirus|Orthohantavirus|Hantaviridae|Sorex caecutiens|Russia|Russia|2006-08-10|2016-01-31T00:00:00Z|RNA-dependent RNA polymerase, partial [Amga virus]
# Database: ref_euk_rep_genomes
# 0 hits found
# TBLASTN 2.13.0+
# Query: AID51347.1 |nucleocapsid|Camp Ripley virus|Orthohantavirus|Hantaviridae|Blarina brevicauda|USA|USA|1982-07-13|2014-06-23T00:00:00Z|nucleocapsid, partial [Camp Ripley virus]
# Database: ref_euk_rep_genomes
# 0 hits found
# TBLASTN 2.13.0+
# Query: APX56013.1 |glycoprotein precursor|Dobrava-Belgrade orthohantavirus|Orthohantavirus|Hantaviridae|Apodemus flavicollis|Poland|Poland|2010-06-22|2018-02-01T00:00:00Z|glycoprotein precursor, partial [Dobrava-Belgrade orthohantavirus]
# Database: ref_euk_rep_genomes
# 0 hits found
# TBLASTN 2.13.0+
# Query: AVM87661.1 |nucleoprotein|Goosefish actinovirus|Actinovirus|Hantaviridae|Lophius litulon|China|China||2018-03-19T00:00:00Z|nucleoprotein [Wenling yellow goosefish hantavirus]
# Database: ref_euk_rep_genomes
# 0 hits found
# TBLASTN 2.13.0+
# Query: QXU63650.1 |RNA-dependent RNA polymerase|Hantaan orthohantavirus|Orthohantavirus|Hantaviridae|Homo sapiens|South Korea|South Korea|2016-12-15|2021-08-10T00:00:00Z|RNA-dependent RNA polymerase, partial [Hantaan orthohantavirus]
# Database: ref_euk_rep_genomes
# 0 hits found
# TBLASTN 2.13.0+
# Query: ACD31527.1 |nucleocapsid protein|Hantavirus sp. Paranoa|Orthohantavirus|Hantaviridae||Brazil|Brazil||2008-05-12T00:00:00Z|nucleocapsid protein, partial [Hantavirus sp. Paranoa]
# Database: ref_euk_rep_genomes
# 0 hits found
# TBLASTN 2.13.0+
# Query: AAC54609.1 |nucleocapsid protein|Isla Vista hantavirus|Orthohantavirus|Hantaviridae|Peromyscus californicus||||1995-08-27T00:00:00Z|nucleocapsid protein, partial [Isla Vista hantavirus]
# Database: ref_euk_rep_genomes
# 0 hits found
# TBLASTN 2.13.0+
# Query: AIR07657.1 |glycoprotein precursor|Seewis orhtohantavirus|Orthohantavirus|Hantaviridae|Sorex araneus|Slovenia|Slovenia|2013-10-01|2014-10-01T00:00:00Z|glycoprotein precursor, partial [Seewis virus]
# Database: ref_euk_rep_genomes
# 0 hits found
# TBLASTN 2.13.0+
# Query: AWM95762.1 |nucleocapsid protein|Seoul orthohantavirus|Orthohantavirus|Hantaviridae|Homo sapiens|Germany|Germany|2017|2018-05-29T00:00:00Z|nucleocapsid protein, partial [Seoul orthohantavirus]
# Database: ref_euk_rep_genomes
# 0 hits found
# TBLASTN 2.13.0+
# Query: ABY57311.1 |glycoprotein G1 precursor|Seoul orthohantavirus|Orthohantavirus|Hantaviridae|Homo sapiens|China|China||2008-01-09T00:00:00Z|glycoprotein G1 precursor, partial [Seoul orthohantavirus]
# Database: ref_euk_rep_genomes
# 0 hits found
# TBLASTN 2.13.0+
# Query: UBB42245.1 |glycoprotein precursor|Wenzhou Pipistrellus abramus hantavirus 1||Hantaviridae|Pipistrellus abramus|China|China|2016|2021-09-26T00:00:00Z|glycoprotein precursor [Wenzhou Pipistrellus abramus hantavirus 1]
# Database: ref_euk_rep_genomes
# 0 hits found
# TBLASTN 2.13.0+
# Query: AHL67659.1 |RNA polymerase|Andes orthohantavirus|Orthohantavirus|Hantaviridae|Neacomys spinosus|Peru|Peru|2010|2014-03-16T00:00:00Z|RNA polymerase, partial [Castelo dos Sonhos virus]
# Database: ref_euk_rep_genomes
# 0 hits found
# TBLASTN 2.13.0+
# Query: 2K48_A ||Andes orthohantavirus|Orthohantavirus|Hantaviridae|||||2008-08-06T00:00:00Z|Chain A, Nucleoprotein
# Database: ref_euk_rep_genomes
# 0 hits found
# TBLASTN 2.13.0+
# Query: AAB97455.1 |M segment polyprotein|Andes orthohantavirus|Orthohantavirus|Hantaviridae|||||1998-01-22T00:00:00Z|M segment polyprotein, partial [Andes orthohantavirus]
# Database: ref_euk_rep_genomes
# 0 hits found
# TBLASTN 2.13.0+
# Query: AIY59511.1 |RNA-dependent RNA polymerase|Boginia virus|Orthohantavirus|Hantaviridae|Neomys fodiens|Finland|Finland|2005-10|2014-12-31T00:00:00Z|RNA-dependent RNA polymerase, partial [Boginia virus]
# Database: ref_euk_rep_genomes
# 0 hits found
# TBLASTN 2.13.0+
# Query: AID51348.1 |nucleocapsid|Camp Ripley virus|Orthohantavirus|Hantaviridae|Blarina brevicauda|USA|USA|1998-08-21|2014-06-23T00:00:00Z|nucleocapsid, partial [Camp Ripley virus]
# Database: ref_euk_rep_genomes
# 0 hits found
# TBLASTN 2.13.0+
# Query: APX56014.1 |nucleocapsid protein|Dobrava-Belgrade orthohantavirus|Orthohantavirus|Hantaviridae|Apodemus flavicollis|Poland|Poland|2010-06-22|2018-02-01T00:00:00Z|nucleocapsid protein, partial [Dobrava-Belgrade orthohantavirus]
# Database: ref_euk_rep_genomes
# 0 hits found
# TBLASTN 2.13.0+
# Query: QXU63651.1 |glycoprotein|Hantaan orthohantavirus|Orthohantavirus|Hantaviridae|Homo sapiens|South Korea|South Korea|2016-12-09|2021-08-10T00:00:00Z|glycoprotein, partial [Hantaan orthohantavirus]
# Database: ref_euk_rep_genomes
# 0 hits found
# TBLASTN 2.13.0+
# Query: AAF02673.1 |nucleocapsid protein|Hantavirus HTN|Orthohantavirus|Hantaviridae||Russia|Russia||1999-10-16T00:00:00Z|nucleocapsid protein, partial [Hantavirus HTN/Far East/7732]
# Database: ref_euk_rep_genomes
# 0 hits found
# TBLASTN 2.13.0+
# Query: AAC55056.1 |glycoprotein precursor|Hantavirus Monongahela-1|Orthohantavirus|Hantaviridae|Peromyscus maniculatus||||1996-02-24T00:00:00Z|glycoprotein precursor, partial [Hantavirus Monongahela-1]
# Database: ref_euk_rep_genomes
# 0 hits found
# TBLASTN 2.13.0+
# Query: YP_010088060.1 |glycoprotein|Perch actinovirus|Actinovirus|Hantaviridae|Perca fluviatilis|Switzerland|Switzerland|2017|2021-06-01T00:00:00Z|glycoprotein [Perch actinovirus]
# Database: ref_euk_rep_genomes
# 0 hits found
# TBLASTN 2.13.0+
# Query: ABU53676.1 |glycoprotein|Puumala orthohantavirus|Orthohantavirus|Hantaviridae|Myodes glareolus|Germany|Germany||2007-08-26T00:00:00Z|glycoprotein, partial [Puumala orthohantavirus]
# Database: ref_euk_rep_genomes
# 0 hits found
# TBLASTN 2.13.0+
# Query: ALE66782.1 |nucleoprotein|Seoul orthohantavirus|Orthohantavirus|Hantaviridae|Homo sapiens|China: Henan|China|2014-12-12|2015-09-23T00:00:00Z|nucleoprotein, partial [Seoul orthohantavirus]
# Database: ref_euk_rep_genomes
# 0 hits found
# TBLASTN 2.13.0+
# Query: 5E06_A ||Sin Nombre orthohantavirus|Orthohantavirus|Hantaviridae|||||2015-12-02T00:00:00Z|Chain A, Nucleocapsid protein
# Database: ref_euk_rep_genomes
# 0 hits found
# TBLASTN 2.13.0+
# Query: UBB42246.1 |nucleocapsid protein|Wenzhou Pipistrellus abramus hantavirus 1||Hantaviridae|Pipistrellus abramus|China|China|2016|2021-09-26T00:00:00Z|nucleocapsid protein [Wenzhou Pipistrellus abramus hantavirus 1]
# Database: ref_euk_rep_genomes
# 0 hits found
# TBLASTN 2.13.0+
# Query: QEU52169.1 |RNA-dependent RNA polymerase|Altai virus|Orthohantavirus|Hantaviridae|Sorex minutus|Poland|Poland||2019-09-30T00:00:00Z|RNA-dependent RNA polymerase, partial [Altai virus]
# Database: ref_euk_rep_genomes
# 0 hits found
# TBLASTN 2.13.0+
# Query: AKD00009.1 |RNA-dependent RNA polymerase|Amga orthohantavirus|Orthohantavirus|Hantaviridae|Sorex caecutiens|Russia|Russia|2006-08-12|2016-01-31T00:00:00Z|RNA-dependent RNA polymerase, partial [Amga virus]
# Database: ref_euk_rep_genomes
# 0 hits found
# TBLASTN 2.13.0+
# Query: YP_004928151.1 |putative nonstructural protein|Andes orthohantavirus|Orthohantavirus|Hantaviridae|||||2011-11-04T00:00:00Z|putative nonstructural protein [Andes orthohantavirus]
# Database: ref_euk_rep_genomes
# 0 hits found
# TBLASTN 2.13.0+
# Query: ABY77558.1 |nucleocapsid|Andes orthohantavirus|Orthohantavirus|Hantaviridae|Abrothrix longipilis|Chile|Chile||2009-03-04T00:00:00Z|nucleocapsid, partial [Andes orthohantavirus]
# Database: ref_euk_rep_genomes
# 0 hits found
# TBLASTN 2.13.0+
# Query: ACC77585.1 |nucleoprotein|Andes orthohantavirus|Orthohantavirus|Hantaviridae|Rattus norvegicus|Chile|Chile||2008-04-28T00:00:00Z|nucleoprotein, partial [Andes orthohantavirus]
# Database: ref_euk_rep_genomes
# 0 hits found
# TBLASTN 2.13.0+
# Query: AAV85849.1 |envelope glycoprotein|Andes orthohantavirus|Orthohantavirus|Hantaviridae|Oligoryzomys longicaudatus|Chile|Chile||2004-12-11T00:00:00Z|envelope glycoprotein, partial [Andes orthohantavirus]
# Database: ref_euk_rep_genomes
# 0 hits found
# BLAST processed 48 queries
```
