## Supplementary material for "Deep-mining of vertebrate genomes reveals an unexpected diversity of endogenous viral elements": batch_008-tblastn-ref_euk_rep_genomes.out

```
# TBLASTN 2.13.0+
# Query: AID51349.1 |RNA-dependent RNA polymerase|Camp Ripley virus|Orthohantavirus|Hantaviridae|Blarina brevicauda|USA|USA|1998-08-21|2014-06-23T00:00:00Z|RNA-dependent RNA polymerase [Camp Ripley virus]
# Database: ref_euk_rep_genomes
# 0 hits found
# TBLASTN 2.13.0+
# Query: AIZ66330.1 |RNA-dependent RNA polymerase|Cao Bang orthohantavirus|Orthohantavirus|Hantaviridae|Anourosorex squamipes||||2015-08-31T00:00:00Z|RNA-dependent RNA polymerase, partial [Cao Bang orthohantavirus]
# Database: ref_euk_rep_genomes
# 0 hits found
# TBLASTN 2.13.0+
# Query: CCH22483.1 |nucleocapsid protein|Dobrava-Belgrade orthohantavirus|Orthohantavirus|Hantaviridae|Apodemus flavicollis|Romania|Romania|2008|2012-06-10T00:00:00Z|nucleocapsid protein, partial [Dobrava-Belgrade orthohantavirus]
# Database: ref_euk_rep_genomes
# 0 hits found
# TBLASTN 2.13.0+
# Query: CAE17566.1 |nucleocapsid protein|Dobrava-Belgrade orthohantavirus|Orthohantavirus|Hantaviridae|Apodemus sylvaticus|Czech Republic:Boletice|Czech Republic||2003-10-02T00:00:00Z|nucleocapsid protein, partial [Dobrava-Belgrade orthohantavirus]
# Database: ref_euk_rep_genomes
# 0 hits found
# TBLASTN 2.13.0+
# Query: QCU72861.1 |RNA-dependent RNA polymerase|Hantavirus HantaV-1|Orthohantavirus|Hantaviridae|Carollia perspicillata|Bolivia|Bolivia|2011-06-07|2019-06-02T00:00:00Z|RNA-dependent RNA polymerase, partial [Hantavirus HantaV-1]
# Database: ref_euk_rep_genomes
# 0 hits found
# TBLASTN 2.13.0+
# Query: AAC55057.1 |glycoprotein precursor|Hantavirus Monongahela-1|Orthohantavirus|Hantaviridae|Peromyscus maniculatus||||1996-02-24T00:00:00Z|glycoprotein precursor, partial [Hantavirus Monongahela-1]
# Database: ref_euk_rep_genomes
# 0 hits found
# TBLASTN 2.13.0+
# Query: ATG34069.1 |nucleocapsid|Juquitiba virus|Orthohantavirus|Hantaviridae|Oligoryzomys nigripes|Brazil|Brazil|2015-11|2017-10-07T00:00:00Z|nucleocapsid, partial [Juquitiba virus]
# Database: ref_euk_rep_genomes
# 0 hits found
# TBLASTN 2.13.0+
# Query: YP_010088061.1 |hypothetical protein|Perch actinovirus|Actinovirus|Hantaviridae|Perca fluviatilis|Switzerland|Switzerland|2017|2021-06-01T00:00:00Z|hypothetical protein KM769_sMgp2 [Perch actinovirus]
# Database: ref_euk_rep_genomes
# 0 hits found
# TBLASTN 2.13.0+
# Query: UOA93126.1 |glycoprotein precursor|Puumala orthohantavirus|Orthohantavirus|Hantaviridae||Russia: the Republic of Tatarstan|Russia|2019|2022-04-06T00:00:00Z|glycoprotein precursor, partial [Puumala orthohantavirus]
# Database: ref_euk_rep_genomes
# 0 hits found
# TBLASTN 2.13.0+
# Query: AAZ42388.1 |nucleocapsid protein|Puumala orthohantavirus|Orthohantavirus|Hantaviridae|Myodes glareolus|Germany|Germany||2006-07-01T00:00:00Z|nucleocapsid protein, partial [Puumala orthohantavirus]
# Database: ref_euk_rep_genomes
# 0 hits found
# TBLASTN 2.13.0+
# Query: AAO60110.1 |nucleocapsid protein|Puumala orthohantavirus|Orthohantavirus|Hantaviridae|||||2003-03-12T00:00:00Z|nucleocapsid protein, partial [Puumala orthohantavirus]
# Database: ref_euk_rep_genomes
# 0 hits found
# TBLASTN 2.13.0+
# Query: CAB55636.1 |nucleocapsid protein|Puumala orthohantavirus|Orthohantavirus|Hantaviridae|Homo sapiens||||1999-09-13T00:00:00Z|nucleocapsid protein, partial [Puumala orthohantavirus]
# Database: ref_euk_rep_genomes
# 0 hits found
# TBLASTN 2.13.0+
# Query: ABB84787.1 |glycoprotein precursor|Sangassou orthohantavirus|Orthohantavirus|Hantaviridae|Hylomyscus simus|Guinea|Guinea||2006-04-20T00:00:00Z|glycoprotein precursor, partial [Sangassou orthohantavirus]
# Database: ref_euk_rep_genomes
# 0 hits found
# TBLASTN 2.13.0+
# Query: ATU31374.1 |nucleocapsid|Asturias virus|Orthohantavirus|Hantaviridae|Talpa occidentalis|Spain|Spain||2017-11-30T00:00:00Z|nucleocapsid, partial [Asturias virus]
# Database: ref_euk_rep_genomes
# 0 hits found
# TBLASTN 2.13.0+
# Query: QLI33906.1 |RNA-dependent RNA polymerase|Camp Ripley virus|Orthohantavirus|Hantaviridae|Blarina brevicauda|USA|USA|1998-08-20|2020-07-20T00:00:00Z|RNA-dependent RNA polymerase, partial [Camp Ripley virus]
# Database: ref_euk_rep_genomes
# 0 hits found
# TBLASTN 2.13.0+
# Query: AID51350.1 |nucleocapsid|Camp Ripley virus|Orthohantavirus|Hantaviridae|Blarina brevicauda|USA|USA|1999-07-09|2014-06-23T00:00:00Z|nucleocapsid, partial [Camp Ripley virus]
# Database: ref_euk_rep_genomes
# 0 hits found
# TBLASTN 2.13.0+
# Query: AAC55058.1 |glycoprotein precursor|Hantavirus Monongahela-1|Orthohantavirus|Hantaviridae|Peromyscus maniculatus||||1996-02-24T00:00:00Z|glycoprotein precursor, partial [Hantavirus Monongahela-1]
# Database: ref_euk_rep_genomes
# 0 hits found
# TBLASTN 2.13.0+
# Query: AII00852.1 |nucleocapsid protein|Jemez Springs virus|Orthohantavirus|Hantaviridae|Sorex bairdi|USA|USA|2005-05-27|2014-08-03T00:00:00Z|nucleocapsid protein, partial [Jemez Springs virus]
# Database: ref_euk_rep_genomes
# 0 hits found
# TBLASTN 2.13.0+
# Query: YP_010088062.1 |hypothetical protein|Perch actinovirus|Actinovirus|Hantaviridae|Perca fluviatilis|Switzerland|Switzerland|2017|2021-06-01T00:00:00Z|hypothetical protein KM769_sSgp1 [Perch actinovirus]
# Database: ref_euk_rep_genomes
# 0 hits found
# TBLASTN 2.13.0+
# Query: AIR07645.1 |glycoprotein precursor|Puumala orthohantavirus|Orthohantavirus|Hantaviridae|Myodes glareolus|Slovenia|Slovenia|2013-10-01|2014-10-01T00:00:00Z|glycoprotein precursor, partial [Puumala orthohantavirus]
# Database: ref_euk_rep_genomes
# 0 hits found
# TBLASTN 2.13.0+
# Query: ACR39318.1 |nucleocapsid protein|Puumala orthohantavirus|Orthohantavirus|Hantaviridae|Myodes glareolus|Finland: Pallasjarvi|Finland|1998|2009-05-31T00:00:00Z|nucleocapsid protein, partial [Puumala orthohantavirus]
# Database: ref_euk_rep_genomes
# 0 hits found
# TBLASTN 2.13.0+
# Query: 2IC9_A ||Sin Nombre orthohantavirus|Orthohantavirus|Hantaviridae|||||2007-03-26T00:00:00Z|Chain A, Nucleocapsid protein
# Database: ref_euk_rep_genomes
# 0 hits found
# TBLASTN 2.13.0+
# Query: AIZ66333.1 |nucleocapsid|Xinyi virus|Orthohantavirus|Hantaviridae|Anourosorex yamashinai|Taiwan|Taiwan||2015-08-31T00:00:00Z|nucleocapsid, partial [Xinyi virus]
# Database: ref_euk_rep_genomes
# 0 hits found
# TBLASTN 2.13.0+
# Query: AHX37571.1 |glycoprotein|Xuan son mobatvirus|Mobatvirus|Hantaviridae|Hipposideros pomona|Viet Nam|Viet Nam|1999-04-01|2014-04-26T00:00:00Z|glycoprotein, partial [Xuan son virus]
# Database: ref_euk_rep_genomes
# 0 hits found
# TBLASTN 2.13.0+
# Query: AKI28845.1 |glycoprotein|Altai virus|Orthohantavirus|Hantaviridae|Sorex caecutiens|Russia|Russia|2010-08-13|2016-01-31T00:00:00Z|glycoprotein, partial [Altai virus]
# Database: ref_euk_rep_genomes
# 0 hits found
# TBLASTN 2.13.0+
# Query: ATU31375.1 |glycoprotein|Asturias virus|Orthohantavirus|Hantaviridae|Talpa occidentalis|Spain|Spain||2017-11-30T00:00:00Z|glycoprotein, partial [Asturias virus]
# Database: ref_euk_rep_genomes
# 0 hits found
# TBLASTN 2.13.0+
# Query: AID51351.1 |glycoprotein|Camp Ripley virus|Orthohantavirus|Hantaviridae|Blarina brevicauda|USA|USA|1999-07-09|2014-06-23T00:00:00Z|glycoprotein, partial [Camp Ripley virus]
# Database: ref_euk_rep_genomes
# 0 hits found
# TBLASTN 2.13.0+
# Query: CCH22382.1 |G1G2 polyprotein gene|Dobrava-Belgrade orthohantavirus|Orthohantavirus|Hantaviridae||Romania:Bacau|Romania||2012-06-05T00:00:00Z|G1G2 polyprotein gene, partial [Dobrava-Belgrade orthohantavirus]
# Database: ref_euk_rep_genomes
# 0 hits found
# TBLASTN 2.13.0+
# Query: ASZ80171.1 |RNA-dependent RNA polymerase|Hantaan orthohantavirus|Orthohantavirus|Hantaviridae|Apodemus agrarius|China|China|2013-01-01|2018-01-31T00:00:00Z|RNA-dependent RNA polymerase, partial [Hantaan orthohantavirus]
# Database: ref_euk_rep_genomes
# 0 hits found
# TBLASTN 2.13.0+
# Query: ADL14249.1 |nucleocapsid protein|Hantavirus LX378|Orthohantavirus|Hantaviridae|Eothenomys miletus|China: Luxi|China|2006|2010-08-10T00:00:00Z|nucleocapsid protein, partial [Hantavirus LX378]
# Database: ref_euk_rep_genomes
# 0 hits found
# TBLASTN 2.13.0+
# Query: AAC55052.1 |nucleocapsid protein|Hantavirus Monongahela-2|Orthohantavirus|Hantaviridae|Peromyscus maniculatus||||1996-02-24T00:00:00Z|nucleocapsid protein, partial [Hantavirus Monongahela-2]
# Database: ref_euk_rep_genomes
# 0 hits found
# TBLASTN 2.13.0+
# Query: ADC33133.1 |glycoprotein precursor|Hantavirus Oln8129|Orthohantavirus|Hantaviridae|Oligoryzomys nigripes|Brazil|Brazil|2005-12|2010-02-06T00:00:00Z|glycoprotein precursor, partial [Hantavirus Oln8129]
# Database: ref_euk_rep_genomes
# 0 hits found
# TBLASTN 2.13.0+
# Query: QDZ59790.1 |RNA-dependent RNA polymerase|Jemez Springs virus|Orthohantavirus|Hantaviridae|Sorex monticolus|Canada|Canada|2006-08-20|2019-08-13T00:00:00Z|RNA-dependent RNA polymerase, partial [Jemez Springs virus]
# Database: ref_euk_rep_genomes
# 0 hits found
# TBLASTN 2.13.0+
# Query: QEX50343.1 |RNA-dependent RNA polymerase|Sarawak mobatvirus|Mobatvirus|Hantaviridae|Murina aenea|Malaysia|Malaysia|2015|2019-10-05T00:00:00Z|RNA-dependent RNA polymerase, partial [Sarawak mobatvirus]
# Database: ref_euk_rep_genomes
# 0 hits found
# TBLASTN 2.13.0+
# Query: ADF87416.1 |RNA-dependent RNA polymerase|Seewis orhtohantavirus|Orthohantavirus|Hantaviridae|Sorex araneus|Hungary|Hungary|1997-07|2010-05-01T00:00:00Z|RNA-dependent RNA polymerase, partial [Seewis virus]
# Database: ref_euk_rep_genomes
# 0 hits found
# TBLASTN 2.13.0+
# Query: QPI69552.1 |nucleocapsid protein|Seoul orthohantavirus|Orthohantavirus|Hantaviridae|Rattus norvegicus|Germany: Nordhorn|Germany|2019|2020-11-30T00:00:00Z|nucleocapsid protein, partial [Seoul orthohantavirus]
# Database: ref_euk_rep_genomes
# 0 hits found
# TBLASTN 2.13.0+
# Query: AHA83410.1 |nucleocapsid protein|Xinyi virus|Orthohantavirus|Hantaviridae|Anourosorex yamashinai|Taiwan|Taiwan|1989-09-02|2015-01-31T00:00:00Z|nucleocapsid protein, partial [Xinyi virus]
# Database: ref_euk_rep_genomes
# 0 hits found
# TBLASTN 2.13.0+
# Query: AKI28846.1 |glycoprotein|Altai virus|Orthohantavirus|Hantaviridae|Sorex roboratus|Russia|Russia|2010-08-21|2016-01-31T00:00:00Z|glycoprotein, partial [Altai virus]
# Database: ref_euk_rep_genomes
# 0 hits found
# TBLASTN 2.13.0+
# Query: ACC65583.1 |glycoprotein 1|Andes orthohantavirus|Orthohantavirus|Hantaviridae||Brazil|Brazil||2008-04-26T00:00:00Z|glycoprotein 1, partial [Araraquara virus]
# Database: ref_euk_rep_genomes
# 0 hits found
# TBLASTN 2.13.0+
# Query: AFW21265.1 |glycoprotein|Boginia virus|Orthohantavirus|Hantaviridae|Neomys fodiens|Poland|Poland|2011|2012-12-01T00:00:00Z|glycoprotein, partial [Boginia virus]
# Database: ref_euk_rep_genomes
# 0 hits found
# TBLASTN 2.13.0+
# Query: ADB28930.1 |envelope glycoprotein|Hantaan orthohantavirus|Orthohantavirus|Hantaviridae|Niviventer confucianus|China|China|2005-11|2010-01-17T00:00:00Z|envelope glycoprotein, partial [Hantaan orthohantavirus]
# Database: ref_euk_rep_genomes
# 0 hits found
# TBLASTN 2.13.0+
# Query: BAM11243.1 |nucleocapsid protein|Hokkaido virus|Orthohantavirus|Hantaviridae|Myodes rufocanus bedfordiae|Japan:Hokkaido, Bihoro|Japan|1994-08-31|2012-04-14T00:00:00Z|nucleocapsid protein, partial [Hokkaido virus]
# Database: ref_euk_rep_genomes
# 0 hits found
# TBLASTN 2.13.0+
# Query: QDZ59791.1 |RNA-dependent RNA polymerase|Jemez Springs virus|Orthohantavirus|Hantaviridae|Sorex trowbridgii|USA|USA|1996-08-27|2019-08-13T00:00:00Z|RNA-dependent RNA polymerase, partial [Jemez Springs virus]
# Database: ref_euk_rep_genomes
# 0 hits found
# TBLASTN 2.13.0+
# Query: AFA42845.1 |glycoprotein G2|Necocli orthohantavirus|Orthohantavirus|Hantaviridae|Zygodontomys cherriei|Colombia|Colombia|2008|2012-02-15T00:00:00Z|glycoprotein G2, partial [Necocli virus]
# Database: ref_euk_rep_genomes
# 0 hits found
# TBLASTN 2.13.0+
# Query: YP_010088064.1 |RNA-dependent RNA polymerase|Perch actinovirus|Actinovirus|Hantaviridae|Perca fluviatilis|Switzerland|Switzerland|2017|2021-06-01T00:00:00Z|RNA-dependent RNA polymerase [Perch actinovirus]
# Database: ref_euk_rep_genomes
# 0 hits found
# TBLASTN 2.13.0+
# Query: QUQ59593.1 |nucleocapsid protein|Puumala orthohantavirus|Orthohantavirus|Hantaviridae|Homo sapiens|Austria: Styria|Austria|2019|2021-05-09T00:00:00Z|nucleocapsid protein, partial [Puumala orthohantavirus]
# Database: ref_euk_rep_genomes
# 0 hits found
# TBLASTN 2.13.0+
# Query: YP_010088054.1 |RNA-dependent RNA polymerase|Robina orthohantavirus|Orthohantavirus|Hantaviridae|Pteropus alecto|Australia|Australia|2017-07-03|2021-06-01T00:00:00Z|RNA-dependent RNA polymerase [Robina orthohantavirus]
# Database: ref_euk_rep_genomes
# 0 hits found
# TBLASTN 2.13.0+
# Query: AEX56247.1 |glycoprotein precursor|Seoul orthohantavirus|Orthohantavirus|Hantaviridae|Rattus norvegicus|South Korea|South Korea|2009-01-08|2013-03-31T00:00:00Z|glycoprotein precursor, partial [Seoul orthohantavirus]
# Database: ref_euk_rep_genomes
# 0 hits found
# TBLASTN 2.13.0+
# Query: ACB58645.1 |glycoprotein|Andes orthohantavirus|Orthohantavirus|Hantaviridae|Homo sapiens|Brazil|Brazil||2008-04-08T00:00:00Z|glycoprotein, partial [Araraquara virus]
# Database: ref_euk_rep_genomes
# 0 hits found
# TBLASTN 2.13.0+
# Query: AEA42009.1 |nucleocapsid|Azagny virus|Orthohantavirus|Hantaviridae|Crocidura obscurior|Cote d'Ivoire|Cote d'Ivoire|2009-12-15|2011-09-02T00:00:00Z|nucleocapsid, partial [Azagny virus]
# Database: ref_euk_rep_genomes
# 0 hits found
# TBLASTN 2.13.0+
# Query: QLI33877.1 |nucleocapsid protein|Camp Ripley virus|Orthohantavirus|Hantaviridae|Blarina brevicauda|USA|USA|1998-08-21|2020-07-20T00:00:00Z|nucleocapsid protein, partial [Camp Ripley virus]
# Database: ref_euk_rep_genomes
# 0 hits found
# TBLASTN 2.13.0+
# Query: ACX47354.1 |nucleocapsid protein|Camp Ripley virus|Orthohantavirus|Hantaviridae|Blarina brevicauda|USA|USA|1998-08|2010-06-08T00:00:00Z|nucleocapsid protein, partial [Camp Ripley virus]
# Database: ref_euk_rep_genomes
# 0 hits found
# TBLASTN 2.13.0+
# Query: AYI49859.1 |RNA-dependent RNA polymerase|Dode virus||Hantaviridae|Hipposideros pomona|China|China|2016|2018-10-17T00:00:00Z|RNA-dependent RNA polymerase, partial [Dode virus]
# Database: ref_euk_rep_genomes
# 0 hits found
# TBLASTN 2.13.0+
# Query: AIY24617.1 |nucleocapsid protein|Hantavirus FL-2014|Orthohantavirus|Hantaviridae|Apodemus agrarius|China|China|2012|2014-11-25T00:00:00Z|nucleocapsid protein, partial [Hantavirus FL-2014]
# Database: ref_euk_rep_genomes
# 0 hits found
# TBLASTN 2.13.0+
# Query: AAC55053.1 |nucleocapsid protein|Hantavirus Monongahela-3|Orthohantavirus|Hantaviridae|Peromyscus maniculatus||||1996-02-24T00:00:00Z|nucleocapsid protein, partial [Hantavirus Monongahela-3]
# Database: ref_euk_rep_genomes
# 0 hits found
# TBLASTN 2.13.0+
# Query: AAC54615.1 |G2 glycoprotein|Isla Vista hantavirus|Orthohantavirus|Hantaviridae|Peromyscus californicus||||1995-08-27T00:00:00Z|G2 glycoprotein, partial [Isla Vista hantavirus]
# Database: ref_euk_rep_genomes
# 0 hits found
# TBLASTN 2.13.0+
# Query: QEX50345.1 |RNA-dependent RNA polymerase|Sarawak mobatvirus|Mobatvirus|Hantaviridae|Murina aenea|Malaysia|Malaysia|2015|2019-10-05T00:00:00Z|RNA-dependent RNA polymerase, partial [Sarawak mobatvirus]
# Database: ref_euk_rep_genomes
# 0 hits found
# TBLASTN 2.13.0+
# Query: ADF87418.1 |RNA-dependent RNA polymerase|Seewis orhtohantavirus|Orthohantavirus|Hantaviridae|Sorex araneus|Hungary|Hungary|2000-06|2010-05-01T00:00:00Z|RNA-dependent RNA polymerase, partial [Seewis virus]
# Database: ref_euk_rep_genomes
# 0 hits found
# BLAST processed 58 queries
```
