## Supplementary material for "Deep-mining of vertebrate genomes reveals an unexpected diversity of endogenous viral elements": BLAST_RUNTIME-000.out

```
1662463870284526114 run start 000 tblastn ref_euk_rep_genomes 8901.56 131898.24 1241.78 1495%
1662472772039543585 run exitCode 000 0
```
