## Supplementary material for "Deep-mining of vertebrate genomes reveals an unexpected diversity of endogenous viral elements": BLAST_RUNTIME-001.out

```
1662463875458558691 run start 001 tblastn ref_euk_rep_genomes 8657.86 128296.64 1171.42 1495%
1662472533460513058 run exitCode 001 0
1662472533461728482 run end
```
