## Supplementary material for "Deep-mining of vertebrate genomes reveals an unexpected diversity of endogenous viral elements": BLAST_RUNTIME-002.out

```
1662463875458243558 run start 002 tblastn ref_euk_rep_genomes 9445.80 140169.20 1155.16 1496%
1662473321410819372 run exitCode 002 0
```
