## Supplementary material for "Deep-mining of vertebrate genomes reveals an unexpected diversity of endogenous viral elements": BLAST_RUNTIME-003.out

```
1662463875458448948 run start 003 tblastn ref_euk_rep_genomes 8599.68 127377.77 1205.59 1495%
1662472475279526954 run exitCode 003 0
```
