## Supplementary material for "Deep-mining of vertebrate genomes reveals an unexpected diversity of endogenous viral elements": BLAST_RUNTIME-004.out

```
1662464268615611498 run start 004 tblastn ref_euk_rep_genomes 5863.22 86728.50 864.65 1493%
1662470132024242107 run exitCode 004 0
```
