## Supplementary material for "Deep-mining of vertebrate genomes reveals an unexpected diversity of endogenous viral elements": BLAST_RUNTIME-005.out

```
1662469066074037238 run start 005 tblastn ref_euk_rep_genomes 5792.43 85718.44 820.93 1494%
1662474858707762890 run exitCode 005 0
```
