## Supplementary material for "Deep-mining of vertebrate genomes reveals an unexpected diversity of endogenous viral elements": BLAST_RUNTIME-006.out

```
1662464270114395462 run start 006 tblastn ref_euk_rep_genomes 6914.60 102391.36 951.27 1494%
1662471185044350611 run exitCode 006 0
```
