## Supplementary material for "Deep-mining of vertebrate genomes reveals an unexpected diversity of endogenous viral elements": BLAST_RUNTIME-007.out

```
1662464270112336482 run start 007 tblastn ref_euk_rep_genomes 6361.57 94131.86 963.12 1494%
1662470631872827411 run exitCode 007 0
```
