## Supplementary material for "Deep-mining of vertebrate genomes reveals an unexpected diversity of endogenous viral elements": BLAST_RUNTIME-008.out

```
1662464268617062740 run start 008 tblastn ref_euk_rep_genomes 5626.30 82408.08 842.37 1479%
1662469895105189074 run exitCode 008 0
```
