## Supplementary material for "Deep-mining of vertebrate genomes reveals an unexpected diversity of endogenous viral elements": k8s-init-pv-6h6tj-import-query-batches.log

```
2022-09-06T11:13:33.503274766Z + shopt -s nullglob
2022-09-06T11:13:33.503332814Z + k8s_job_limit=5000
2022-09-06T11:13:33.503339328Z + batch_len=5000000
2022-09-06T11:13:33.503362050Z + show_help=0
2022-09-06T11:13:33.503385165Z + copy_only=0
2022-09-06T11:13:33.503392820Z + split_to_cloud=0
2022-09-06T11:13:33.503398995Z + input=
2022-09-06T11:13:33.503405561Z + output_bucket=
2022-09-06T11:13:33.503429235Z + local_output_dir=/blast/queries
2022-09-06T11:13:33.503452838Z + getopts o:i:b:c:q:p:h OPT
2022-09-06T11:13:33.503463950Z + case $OPT in
2022-09-06T11:13:33.503509163Z + input=gs://hantaviridae/Hantaviridae_rep.fasta
2022-09-06T11:13:33.503514888Z + getopts o:i:b:c:q:p:h OPT
2022-09-06T11:13:33.503519236Z + case $OPT in
2022-09-06T11:13:33.503524500Z + output_bucket=gs://hantaviridae/results
2022-09-06T11:13:33.503547123Z + getopts o:i:b:c:q:p:h OPT
2022-09-06T11:13:33.503576087Z + case $OPT in
2022-09-06T11:13:33.503582041Z + batch_len=20000
2022-09-06T11:13:33.503586516Z + getopts o:i:b:c:q:p:h OPT
2022-09-06T11:13:33.503590134Z + case $OPT in
2022-09-06T11:13:33.503599964Z + copy_only=0
2022-09-06T11:13:33.503609354Z + getopts o:i:b:c:q:p:h OPT
2022-09-06T11:13:33.503613030Z + case $OPT in
2022-09-06T11:13:33.503623399Z + local_output_dir=/blast/queries/
2022-09-06T11:13:33.503658973Z + getopts o:i:b:c:q:p:h OPT
2022-09-06T11:13:33.503681101Z + '[' -z gs://hantaviridae/results ']'
2022-09-06T11:13:33.503692635Z + '[' -z gs://hantaviridae/Hantaviridae_rep.fasta ']'
2022-09-06T11:13:33.503802773Z + [[ 0 -eq 1 ]]
2022-09-06T11:13:33.503812240Z + '[' 0 -eq 1 ']'
2022-09-06T11:13:33.504263555Z ++ mktemp
2022-09-06T11:13:33.505786433Z + TMP=/tmp/tmp.IphJgL
2022-09-06T11:13:33.505951975Z + [[ gs://hantaviridae/results =~ ^s3:// ]]
2022-09-06T11:13:33.505995625Z + '[' 0 -eq 1 ']'
2022-09-06T11:13:33.506096570Z + fasta_split.py gs://hantaviridae/Hantaviridae_rep.fasta -l 20000 -o /blast/queries/ -c /tmp/tmp.IphJgL
2022-09-06T11:13:36.755722192Z 
2022-09-06T11:13:36.755770961Z real	0m3.250s
2022-09-06T11:13:36.755782794Z user	0m2.596s
2022-09-06T11:13:36.755788184Z sys	0m0.432s
2022-09-06T11:13:36.756579889Z ++ find /blast/queries/ -type f -name 'batch_*.fa'
2022-09-06T11:13:36.756679461Z ++ wc -l
2022-09-06T11:13:36.757998155Z + num_batches=9
2022-09-06T11:13:36.758867828Z ++ cat /tmp/tmp.IphJgL
2022-09-06T11:13:36.759655103Z + query_length=174442
2022-09-06T11:13:36.759668580Z + '[' 9 -gt 5000 ']'
2022-09-06T11:13:36.759691474Z + gsutil -qm cp /tmp/tmp.IphJgL gs://hantaviridae/results/metadata/query_length.txt
2022-09-06T11:13:38.640867587Z 
2022-09-06T11:13:38.640910616Z real	0m1.881s
2022-09-06T11:13:38.640918276Z user	0m1.266s
2022-09-06T11:13:38.640922848Z sys	0m0.219s
2022-09-06T11:13:38.640927355Z + '[' 0 -eq 1 ']'
2022-09-06T11:13:38.641216477Z + find /blast/queries/ -type f -name 'batch_*.fa'
2022-09-06T11:13:38.641418916Z + xargs -n1 basename
2022-09-06T11:13:38.647175985Z + gsutil -qm cp batch_list.txt gs://hantaviridae/results/metadata/batch_list.txt
2022-09-06T11:13:40.891878418Z 
2022-09-06T11:13:40.891932779Z real	0m2.245s
2022-09-06T11:13:40.891941170Z user	0m1.523s
2022-09-06T11:13:40.891945607Z sys	0m0.297s
```
