## Supplementary material for "Deep-mining of vertebrate genomes reveals an unexpected diversity of endogenous viral elements": k8s-init-pv-zbqml-import-query-batches.log

```
2022-09-06T11:13:21.890144821Z + shopt -s nullglob
2022-09-06T11:13:21.890183534Z + k8s_job_limit=5000
2022-09-06T11:13:21.890191172Z + batch_len=5000000
2022-09-06T11:13:21.890196962Z + show_help=0
2022-09-06T11:13:21.890203015Z + copy_only=0
2022-09-06T11:13:21.890208605Z + split_to_cloud=0
2022-09-06T11:13:21.890213705Z + input=
2022-09-06T11:13:21.890219411Z + output_bucket=
2022-09-06T11:13:21.890224782Z + local_output_dir=/blast/queries
2022-09-06T11:13:21.890240311Z + getopts o:i:b:c:q:p:h OPT
2022-09-06T11:13:21.890246082Z + case $OPT in
2022-09-06T11:13:21.890251539Z + input=gs://hantaviridae/Hantaviridae_rep.fasta
2022-09-06T11:13:21.890267150Z + getopts o:i:b:c:q:p:h OPT
2022-09-06T11:13:21.890278257Z + case $OPT in
2022-09-06T11:13:21.890326030Z + output_bucket=gs://hantaviridae/results
2022-09-06T11:13:21.890362312Z + getopts o:i:b:c:q:p:h OPT
2022-09-06T11:13:21.890372568Z + case $OPT in
2022-09-06T11:13:21.890377564Z + batch_len=20000
2022-09-06T11:13:21.890381681Z + getopts o:i:b:c:q:p:h OPT
2022-09-06T11:13:21.890385477Z + case $OPT in
2022-09-06T11:13:21.890394457Z + copy_only=0
2022-09-06T11:13:21.890402616Z + getopts o:i:b:c:q:p:h OPT
2022-09-06T11:13:21.890406245Z + case $OPT in
2022-09-06T11:13:21.890421462Z + local_output_dir=/blast/queries/
2022-09-06T11:13:21.890435197Z + getopts o:i:b:c:q:p:h OPT
2022-09-06T11:13:21.890464888Z + '[' -z gs://hantaviridae/results ']'
2022-09-06T11:13:21.890489717Z + '[' -z gs://hantaviridae/Hantaviridae_rep.fasta ']'
2022-09-06T11:13:21.890503797Z + [[ 0 -eq 1 ]]
2022-09-06T11:13:21.890536804Z + '[' 0 -eq 1 ']'
2022-09-06T11:13:21.890949031Z ++ mktemp
2022-09-06T11:13:21.893184280Z + TMP=/tmp/tmp.GFghIB
2022-09-06T11:13:21.893482886Z + [[ gs://hantaviridae/results =~ ^s3:// ]]
2022-09-06T11:13:21.893544027Z + '[' 0 -eq 1 ']'
2022-09-06T11:13:21.893552865Z + fasta_split.py gs://hantaviridae/Hantaviridae_rep.fasta -l 20000 -o /blast/queries/ -c /tmp/tmp.GFghIB
2022-09-06T11:13:27.621965674Z 
2022-09-06T11:13:27.622019890Z real	0m5.728s
2022-09-06T11:13:27.622028344Z user	0m2.484s
2022-09-06T11:13:27.622034651Z sys	0m0.454s
2022-09-06T11:13:27.622610039Z ++ find /blast/queries/ -type f -name 'batch_*.fa'
2022-09-06T11:13:27.622756877Z ++ wc -l
2022-09-06T11:13:27.624617669Z + num_batches=9
2022-09-06T11:13:27.624957738Z ++ cat /tmp/tmp.GFghIB
2022-09-06T11:13:27.625553286Z + query_length=174442
2022-09-06T11:13:27.625576816Z + '[' 9 -gt 5000 ']'
2022-09-06T11:13:27.625604702Z + gsutil -qm cp /tmp/tmp.GFghIB gs://hantaviridae/results/metadata/query_length.txt
2022-09-06T11:13:29.295466477Z 
2022-09-06T11:13:29.295509336Z real	0m1.670s
2022-09-06T11:13:29.295516104Z user	0m1.110s
2022-09-06T11:13:29.295520347Z sys	0m0.209s
2022-09-06T11:13:29.295524723Z + '[' 0 -eq 1 ']'
2022-09-06T11:13:29.295774119Z + find /blast/queries/ -type f -name 'batch_*.fa'
2022-09-06T11:13:29.295944350Z + xargs -n1 basename
2022-09-06T11:13:29.300850598Z + gsutil -qm cp batch_list.txt gs://hantaviridae/results/metadata/batch_list.txt
2022-09-06T11:13:30.955217575Z 
2022-09-06T11:13:30.955264737Z real	0m1.654s
2022-09-06T11:13:30.955271758Z user	0m1.075s
2022-09-06T11:13:30.955275811Z sys	0m0.206s
```
