## Supplementary material for "Deep-mining of vertebrate genomes reveals an unexpected diversity of endogenous viral elements": batch_000-tblastn-ref_euk_rep_genomes.out

```
# TBLASTN 2.13.0+
# Query: AYD75846.1 |PSCNV polyprotein|Planidovirus 1|Alphamononivirus|Mononiviridae|Schmidtea mediterranea|USA|USA|2013|2018-10-03T00:00:00Z|PSCNV polyprotein [Planarian secretory cell nidovirus]
# Database: ref_euk_rep_genomes
# 0 hits found
# TBLASTN 2.13.0+
# Query: YP_386496.1 |major viral capsid protein|Heterocapsa circularisquama RNA virus 01|Dinornavirus|Alvernaviridae|||||2005-11-04T00:00:00Z|major viral capsid protein [Heterocapsa circularisquama RNA virus 01]
# Database: ref_euk_rep_genomes
# 0 hits found
# TBLASTN 2.13.0+
# Query: BAE47069.1 |polyprotein coding for replicases including RNA-dependent RNA polymerase region|Heterocapsa circularisquama RNA virus 01|Dinornavirus|Alvernaviridae|||||2005-10-27T00:00:00Z|polyprotein coding for replicases including RNA-dependent RNA polymerase region [Heterocapsa circularisquama RNA virus 01]
# Database: ref_euk_rep_genomes
# 0 hits found
# TBLASTN 2.13.0+
# Query: NP_068549.1 |replicase|Botrytis virus F|Mycoflexivirus|Gammaflexiviridae|Botrytis cinerea||||2000-10-14T00:00:00Z|replicase [Botrytis virus F]
# Database: ref_euk_rep_genomes
# Fields: query acc., q. start, q. end, subject acc., subject sci name, subject title, s. start, s. end, evalue, score, alignment length, % identity, subject strand
# 2 hits found
NP_068549.1	1496	1874	NW_023542758	Artibeus jamaicensis	Artibeus jamaicensis isolate 1a unplaced genomic scaffold, WHU_Ajam_v2 original_scaffold_53234	3996	2866	1.12e-51	549	380	34.211	N/A
NP_068549.1	1496	1874	NW_023013973	Pantherophis guttatus	Pantherophis guttatus isolate EG266 unplaced genomic scaffold, UNIGE_PanGut_3.0 133166	2487	1357	3.02e-43	478	380	32.105	N/A
# TBLASTN 2.13.0+
# Query: NP_068550.1 |coat protein|Botrytis virus F|Mycoflexivirus|Gammaflexiviridae|Botrytis cinerea||||2000-10-14T00:00:00Z|coat protein [Botrytis virus F]
# Database: ref_euk_rep_genomes
# 0 hits found
# TBLASTN 2.13.0+
# Query: QBP05470.1 |RNA-dependent RNA polymerase|Lincruvirus sinense|Lincruvirus|Cruliviridae|Eriocheir sinensis|China|China|2014-08-01|2019-03-26T00:00:00Z|RNA-dependent RNA polymerase [Chinese mitten crab virus 1]
# Database: ref_euk_rep_genomes
# 0 hits found
# BLAST processed 6 queries
```
