## Supplementary material for "Deep-mining of vertebrate genomes reveals an unexpected diversity of endogenous viral elements": batch_001-tblastn-ref_euk_rep_genomes.out

```
# TBLASTN 2.13.0+
# Query: QBP05471.1 |glycoprotein|Lincruvirus sinense|Lincruvirus|Cruliviridae|Eriocheir sinensis|China|China|2014-08-01|2019-03-26T00:00:00Z|glycoprotein [Chinese mitten crab virus 1]
# Database: ref_euk_rep_genomes
# 0 hits found
# TBLASTN 2.13.0+
# Query: QBP05472.1 |nucleocapsid protein|Lincruvirus sinense|Lincruvirus|Cruliviridae|Eriocheir sinensis|China|China|2014-08-01|2019-03-26T00:00:00Z|nucleocapsid protein [Chinese mitten crab virus 1]
# Database: ref_euk_rep_genomes
# 0 hits found
# TBLASTN 2.13.0+
# Query: YP_009345126.1 |putative glycoprotein|Hubavirus myriapedis|Hubavirus|Mypoviridae|Dermaptera|China|China|2013|2017-02-16T00:00:00Z|putative glycoprotein [Hubei myriapoda virus 5]
# Database: ref_euk_rep_genomes
# 0 hits found
# TBLASTN 2.13.0+
# Query: YP_009345127.1 |putative nucleoprotein|Myriapod hubavirus|Hubavirus|Mypoviridae|Dermaptera|China|China|2013|2017-02-16T00:00:00Z|putative nucleoprotein [Hubei myriapoda virus 5]
# Database: ref_euk_rep_genomes
# 0 hits found
# TBLASTN 2.13.0+
# Query: YP_009345128.1 |RNA-dependent RNA polymerase|Myriapod hubavirus|Hubavirus|Mypoviridae|Dermaptera|China|China|2013|2017-02-16T00:00:00Z|RNA-dependent RNA polymerase [Hubei myriapoda virus 5]
# Database: ref_euk_rep_genomes
# 0 hits found
# TBLASTN 2.13.0+
# Query: QPB44678.1 |hypothetical protein|Tulasnella bunyavirales-like 1|Orthotulasvirus|Tulasviridae||Italy|Italy|2011|17-NOV-2020|hypothetical protein [Tulasnella bunyavirales-like 1]
# Database: ref_euk_rep_genomes
# 0 hits found
# TBLASTN 2.13.0+
# Query: QPB44677.1 |Nc|Tulasnella bunyavirales-like 1|Orthotulasvirus|Tulasviridae||Italy|Italy|2011|17-NOV-2020|Nc [Tulasnella bunyavirales-like 1]
# Database: ref_euk_rep_genomes
# 0 hits found
# TBLASTN 2.13.0+
# Query: QPB44676.1 |RdRp|Tulasnella bunyavirales-like 1|Orthotulasvirus|Tulasviridae||Italy|Italy|2011|17-NOV-2020|RdRp [Tulasnella bunyavirales-like 1]
# Database: ref_euk_rep_genomes
# 0 hits found
# TBLASTN 2.13.0+
# Query: YP_009666319.1 |RNA-dependent RNA polymerase|Millipede wumivirus|Wumivirus|Wupedeviridae||China|China|2013|2019-06-28T00:00:00Z|RNA-dependent RNA polymerase [Wuhan Millipede Virus 2]
# Database: ref_euk_rep_genomes
# 0 hits found
# TBLASTN 2.13.0+
# Query: YP_009666320.1 |nucleopasid protein|Millipede wumivirus|Wumivirus|Wupedeviridae||China|China|2013|2019-06-28T00:00:00Z|nucleopasid protein [Wuhan Millipede Virus 2]
# Database: ref_euk_rep_genomes
# 0 hits found
# TBLASTN 2.13.0+
# Query: API65463.1 |glycoprotein precursor|Wumivirus millepedae|Wumivirus|Wupedeviridae||China|China|2013|2016-12-12T00:00:00Z|glycoprotein precursor [Wuhan Millipede Virus 2]
# Database: ref_euk_rep_genomes
# 0 hits found
# TBLASTN 2.13.0+
# Query: YP_003620396.1 |p130|Providence virus|Alphacarmotetravirus|Carmotetraviridae||USA|USA||2010-05-12T00:00:00Z|p130 [Providence virus]
# Database: ref_euk_rep_genomes
# 0 hits found
# TBLASTN 2.13.0+
# Query: YP_003620397.1 |p104|Providence virus|Alphacarmotetravirus|Carmotetraviridae||USA|USA||2010-05-12T00:00:00Z|p104 [Providence virus]
# Database: ref_euk_rep_genomes
# 0 hits found
# TBLASTN 2.13.0+
# Query: YP_003620398.1 |p40|Providence virus|Alphacarmotetravirus|Carmotetraviridae||USA|USA||2010-05-12T00:00:00Z|p40 [Providence virus]
# Database: ref_euk_rep_genomes
# 0 hits found
# TBLASTN 2.13.0+
# Query: YP_003620399.1 |p81|Providence virus|Alphacarmotetravirus|Carmotetraviridae||USA|USA||2010-05-12T00:00:00Z|p81 [Providence virus]
# Database: ref_euk_rep_genomes
# 0 hits found
# BLAST processed 15 queries
```
