## Supplementary material for "Deep-mining of vertebrate genomes reveals an unexpected diversity of endogenous viral elements": batch_002-tblastn-ref_euk_rep_genomes.out

```
# TBLASTN 2.13.0+
# Query: QDB75015.1 |RNA-dependent RNA polymerase|Orthodiscovirus coniellae|Orthodiscovirus|Discoviridae|Coniella diplodiella|Italy|Italy|2017|2019-06-19T00:00:00Z|MAG: RNA-dependent RNA polymerase [Coniothyrium diplodiella negative-stranded RNA virus 1]
# Database: ref_euk_rep_genomes
# 0 hits found
# TBLASTN 2.13.0+
# Query: AWN00471.1 |RNA-dependent RNA polymerase|Orthodiscovirus missouriense|Orthodiscovirus|Discoviridae|Penicillium atramentosum|USA|USA|2013-03-01|2019-06-18T00:00:00Z|RNA-dependent RNA polymerase [Penicillium discovirus]
# Database: ref_euk_rep_genomes
# 0 hits found
# TBLASTN 2.13.0+
# Query: AWN00472.1 |NS1|Orthodiscovirus missouriense|Orthodiscovirus|Discoviridae|Penicillium atramentosum|USA|USA|2013-03-01|2019-06-18T00:00:00Z|NS1 [Penicillium discovirus]
# Database: ref_euk_rep_genomes
# 0 hits found
# TBLASTN 2.13.0+
# Query: AWN00473.1 |Nucleocapsid|Orthodiscovirus missouriense|Orthodiscovirus|Discoviridae|Penicillium atramentosum|USA|USA|2013-03-01|2019-06-18T00:00:00Z|Nucleocapsid [Penicillium discovirus]
# Database: ref_euk_rep_genomes
# 0 hits found
# TBLASTN 2.13.0+
# Query: YP_009330110.1 |putative glycoprotein|Myriavirus myriapedis|Myriavirus|Myriaviridae|Myriapoda|China|China|2013|2016-12-27T00:00:00Z|putative glycoprotein [Hubei myriapoda virus 8]
# Database: ref_euk_rep_genomes
# 0 hits found
# TBLASTN 2.13.0+
# Query: YP_009330111.1 |hypothetical protein 1|Myriavirus myriapedis|Myriavirus|Myriaviridae|Myriapoda|China|China|2013|2016-12-27T00:00:00Z|hypothetical protein 1 [Hubei myriapoda virus 8]
# Database: ref_euk_rep_genomes
# 0 hits found
# TBLASTN 2.13.0+
# Query: YP_009330112.1 |hypothetical protein 2|Myriavirus myriapedis|Myriavirus|Myriaviridae|Myriapoda|China|China|2013|2016-12-27T00:00:00Z|hypothetical protein 2 [Hubei myriapoda virus 8]
# Database: ref_euk_rep_genomes
# 0 hits found
# TBLASTN 2.13.0+
# Query: YP_009330113.1 |RNA-dependent RNA polymerase|Myriavirus myriapedis|Myriavirus|Myriaviridae|Myriapoda|China|China|2013|2016-12-27T00:00:00Z|RNA-dependent RNA polymerase [Hubei myriapoda virus 8]
# Database: ref_euk_rep_genomes
# Fields: query acc., q. start, q. end, subject acc., subject sci name, subject title, s. start, s. end, evalue, score, alignment length, % identity, subject strand
# 24 hits found
YP_009330113.1	210	1328	NW_015113296	Poecilia latipinna	Poecilia latipinna isolate Pla-1442-1.1 unplaced genomic scaffold, P_latipinna-1.0 Scaffold680	282325	285618	6.34e-98	950	1141	26.293	N/A
YP_009330113.1	210	1332	NW_006800595	Poecilia formosa	Poecilia formosa unplaced genomic scaffold, Poecilia_formosa-5.1.2 Scaffold656	35026	31721	2.29e-97	945	1145	26.114	N/A
YP_009330113.1	353	1155	NC_007131	Danio rerio	Danio rerio strain Tuebingen chromosome 20, GRCz11 Primary Assembly	11821292	11823673	3.70e-76	764	818	28.117	N/A
YP_009330113.1	1	965	NC_007136	Danio rerio	Danio rerio strain Tuebingen chromosome 25, GRCz11 Primary Assembly	22516812	22519694	2.75e-64	662	989	25.683	N/A
YP_009330113.1	210	861	NW_018395203	Danio rerio	Danio rerio strain Tuebingen chromosome 25 genomic scaffold, GRCz11 alternate locus group ALT_DRER_TU_1 ALT_CTG25_1_18	346666	348615	1.10e-61	640	658	27.508	N/A
YP_009330113.1	592	985	NW_019711788	Paramormyrops kingsleyae	Paramormyrops kingsleyae isolate PKING1 ecotype Bambomo Creek, P0-Absent unplaced genomic scaffold, PKINGS_0.1 Scaffold12	805630	804455	1.26e-46	376	404	26.485	N/A
YP_009330113.1	415	591	NW_019711788	Paramormyrops kingsleyae	Paramormyrops kingsleyae isolate PKING1 ecotype Bambomo Creek, P0-Absent unplaced genomic scaffold, PKINGS_0.1 Scaffold12	806156	805626	1.26e-46	180	178	30.337	N/A
YP_009330113.1	511	668	NW_006800123	Poecilia formosa	Poecilia formosa unplaced genomic scaffold, Poecilia_formosa-5.1.2 Scaffold184	592581	593060	8.64e-38	291	160	37.500	N/A
YP_009330113.1	210	501	NW_006800123	Poecilia formosa	Poecilia formosa unplaced genomic scaffold, Poecilia_formosa-5.1.2 Scaffold184	591691	592557	8.64e-38	189	293	24.573	N/A
YP_009330113.1	511	668	NW_015094969	Poecilia mexicana	Poecilia mexicana isolate Pme_1353_1.1 unplaced genomic scaffold, P_mexicana-1.0 Scaffold458	342106	342585	8.77e-38	291	160	37.500	N/A
YP_009330113.1	210	501	NW_015094969	Poecilia mexicana	Poecilia mexicana isolate Pme_1353_1.1 unplaced genomic scaffold, P_mexicana-1.0 Scaffold458	341216	342082	8.77e-38	189	293	24.573	N/A
YP_009330113.1	511	668	NW_015113923	Poecilia latipinna	Poecilia latipinna isolate Pla-1442-1.1 unplaced genomic scaffold, P_latipinna-1.0 Scaffold1307	106357	105878	8.81e-38	291	160	37.500	N/A
YP_009330113.1	210	501	NW_015113923	Poecilia latipinna	Poecilia latipinna isolate Pla-1442-1.1 unplaced genomic scaffold, P_latipinna-1.0 Scaffold1307	107247	106381	8.81e-38	189	293	24.573	N/A
YP_009330113.1	532	970	NC_007128	Danio rerio	Danio rerio strain Tuebingen chromosome 17, GRCz11 Primary Assembly	41866558	41865233	6.85e-32	384	462	27.922	N/A
YP_009330113.1	508	703	NW_013952489	Austrofundulus limnaeus	Austrofundulus limnaeus strain Quisiro unplaced genomic scaffold, Austrofundulus_limnaeus-1.0 Scaffold87	285686	286288	2.62e-29	233	201	29.851	N/A
YP_009330113.1	720	990	NW_013952489	Austrofundulus limnaeus	Austrofundulus limnaeus strain Quisiro unplaced genomic scaffold, Austrofundulus_limnaeus-1.0 Scaffold87	286327	287136	2.62e-29	172	277	26.715	N/A
YP_009330113.1	212	610	NC_007115	Danio rerio	Danio rerio strain Tuebingen chromosome 4, GRCz11 Primary Assembly	73615563	73614379	1.19e-26	339	400	27.500	N/A
YP_009330113.1	485	698	NC_007115	Danio rerio	Danio rerio strain Tuebingen chromosome 4, GRCz11 Primary Assembly	50637583	50638224	2.53e-24	319	215	32.093	N/A
YP_009330113.1	212	610	NW_018394560	Danio rerio	Danio rerio strain Tuebingen chromosome 4 genomic scaffold, GRCz11 alternate locus group ALT_DRER_TU_1 ALT_CTG4_1_14	21739	20555	1.47e-26	338	400	27.500	N/A
YP_009330113.1	565	805	NW_019712898	Paramormyrops kingsleyae	Paramormyrops kingsleyae isolate PKING1 ecotype Bambomo Creek, P0-Absent unplaced genomic scaffold, PKINGS_0.1 Scaffold22	2176267	2176995	1.14e-20	288	247	27.935	N/A
YP_009330113.1	635	860	NC_050527	Oryzias melastigma	Oryzias melastigma strain HK-1 linkage group LG16, ASM292280v2	17615620	17616300	7.57e-17	255	233	28.326	N/A
YP_009330113.1	491	668	NW_018394741	Danio rerio	Danio rerio strain Tuebingen chromosome 8 genomic scaffold, GRCz11 alternate locus group ALT_DRER_TU_1 ALT_CTG8_1_26	35969	36496	5.13e-15	239	179	31.844	N/A
YP_009330113.1	783	1031	NC_007125	Danio rerio	Danio rerio strain Tuebingen chromosome 14, GRCz11 Primary Assembly	47735581	47734823	2.82e-08	181	260	25.000	N/A
YP_009330113.1	490	690	NC_007119	Danio rerio	Danio rerio strain Tuebingen chromosome 8, GRCz11 Primary Assembly	45134065	45134670	6.20e-07	170	216	27.315	N/A
# TBLASTN 2.13.0+
# Query: YP_009302833.1 |glycoprotein|Charybdivirus charybdis|Charybdivirus|Natareviridae|Charybdis japonica|China|China|2013|2016-09-27T00:00:00Z|glycoprotein [Wenzhou Crab Virus 3]
# Database: ref_euk_rep_genomes
# 0 hits found
# TBLASTN 2.13.0+
# Query: YP_009302834.1 |putative nucleoprotein|Charybdivirus charybdis|Charybdivirus|Natareviridae|Charybdis japonica|China|China|2013|2016-09-27T00:00:00Z|putative nucleoprotein [Wenzhou Crab Virus 3]
# Database: ref_euk_rep_genomes
# 0 hits found
# TBLASTN 2.13.0+
# Query: YP_009302835.1 |glycoprotein|Charybdivirus charybdis|Charybdivirus|Natareviridae|Charybdis japonica|China|China|2013|2016-09-27T00:00:00Z|glycoprotein [Wenzhou Crab Virus 3]
# Database: ref_euk_rep_genomes
# 0 hits found
# TBLASTN 2.13.0+
# Query: YP_009302836.1 |polymerase|Charybdivirus charybdis|Charybdivirus|Natareviridae|Charybdis japonica|China|China|2013|2016-09-27T00:00:00Z|polymerase [Wenzhou Crab Virus 3]
# Database: ref_euk_rep_genomes
# Fields: query acc., q. start, q. end, subject acc., subject sci name, subject title, s. start, s. end, evalue, score, alignment length, % identity, subject strand
# 10 hits found
YP_009302836.1	245	986	NW_015113296	Poecilia latipinna	Poecilia latipinna isolate Pla-1442-1.1 unplaced genomic scaffold, P_latipinna-1.0 Scaffold680	282487	284643	1.48e-28	355	752	23.005	N/A
YP_009302836.1	245	986	NW_006800595	Poecilia formosa	Poecilia formosa unplaced genomic scaffold, Poecilia_formosa-5.1.2 Scaffold656	34864	32708	1.65e-28	354	752	23.005	N/A
YP_009302836.1	349	1018	NC_007131	Danio rerio	Danio rerio strain Tuebingen chromosome 20, GRCz11 Primary Assembly	11821340	11823292	2.70e-20	284	695	22.590	N/A
YP_009302836.1	312	947	NC_007136	Danio rerio	Danio rerio strain Tuebingen chromosome 25, GRCz11 Primary Assembly	22517781	22519634	2.82e-15	241	644	21.739	N/A
YP_009302836.1	312	789	NW_018395203	Danio rerio	Danio rerio strain Tuebingen chromosome 25 genomic scaffold, GRCz11 alternate locus group ALT_DRER_TU_1 ALT_CTG25_1_18	347008	348408	3.94e-14	231	490	22.857	N/A
YP_009302836.1	508	705	NC_007115	Danio rerio	Danio rerio strain Tuebingen chromosome 4, GRCz11 Primary Assembly	50637661	50638245	1.27e-10	201	209	30.144	N/A
YP_009302836.1	508	677	NW_015113923	Poecilia latipinna	Poecilia latipinna isolate Pla-1442-1.1 unplaced genomic scaffold, P_latipinna-1.0 Scaffold1307	106354	105851	2.41e-09	190	172	30.814	N/A
YP_009302836.1	508	677	NW_015094969	Poecilia mexicana	Poecilia mexicana isolate Pme_1353_1.1 unplaced genomic scaffold, P_mexicana-1.0 Scaffold458	342109	342612	2.42e-09	190	172	30.814	N/A
YP_009302836.1	508	677	NW_006800123	Poecilia formosa	Poecilia formosa unplaced genomic scaffold, Poecilia_formosa-5.1.2 Scaffold184	592584	593087	2.42e-09	190	172	30.814	N/A
YP_009302836.1	589	981	NW_019711788	Paramormyrops kingsleyae	Paramormyrops kingsleyae isolate PKING1 ecotype Bambomo Creek, P0-Absent unplaced genomic scaffold, PKINGS_0.1 Scaffold12	805627	804473	2.00e-07	173	400	21.000	N/A
# TBLASTN 2.13.0+
# Query: QOI17269.1 |RNA-dependent RNA polymerase|Alphayadokarivirus rokubani|Alphayadokarivirus|Yadokariviridae|Picoa juniperi|Turkey|Turkey|2020-06-10|2020-10-12T00:00:00Z|RNA-dependent RNA polymerase [Picoa juniperi yado-kari virus 1]
# Database: ref_euk_rep_genomes
# 0 hits found
# TBLASTN 2.13.0+
# Query: AZT88627.1 |RNA-dependent RNA polymerase|Alphayadokarivirus yonbani|Alphayadokarivirus|Yadokariviridae|Penicillium digitatum|USA|USA|2017|2019-01-12T00:00:00Z|RNA-dependent RNA polymerase [Penicillium digitatum yadokarivirus 1]
# Database: ref_euk_rep_genomes
# 0 hits found
# TBLASTN 2.13.0+
# Query: BAV56311.1 |RNA-dependent RNA polymerase|Betayadokarivirus ichibani|Betayadokarivirus|Yadokariviridae|Fusarium poae|Japan|Japan||2016-08-30T00:00:00Z|RNA-dependent RNA polymerase [Fusarium poae mycovirus 2]
# Database: ref_euk_rep_genomes
# 0 hits found
# TBLASTN 2.13.0+
# Query: BAT50982.1 |RNA dependent RNA polymerase|Alphayadokarivirus ichibani|Alphayadokarivirus|Yadokariviridae|||||2015-11-13T00:00:00Z|RNA dependent RNA polymerase [Yado-kari virus 1]
# Database: ref_euk_rep_genomes
# 0 hits found
# TBLASTN 2.13.0+
# Query: NP_042510.2 |hypothetical protein|Mushroom bacilliform virus|Barnavirus|Barnaviridae||Australia|Australia||1994-11-10T00:00:00Z|hypothetical protein MBVgp3 [Mushroom bacilliform virus]
# Database: ref_euk_rep_genomes
# 0 hits found
# TBLASTN 2.13.0+
# Query: AAA53088.1 |orf1|Mushroom bacilliform virus|Barnavirus|Barnaviridae|Agaricus bisporus|Australia|Australia||1994-11-10T00:00:00Z|orf1 [Mushroom bacilliform virus]
# Database: ref_euk_rep_genomes
# 0 hits found
# TBLASTN 2.13.0+
# Query: AAA53089.1 |orf2|Mushroom bacilliform virus|Barnavirus|Barnaviridae|Agaricus bisporus|Australia|Australia||1994-11-10T00:00:00Z|orf2 [Mushroom bacilliform virus]
# Database: ref_euk_rep_genomes
# 0 hits found
# TBLASTN 2.13.0+
# Query: AAA53090.1 |orf3; putative RNA-dependent RNA polymerase|Mushroom bacilliform virus|Barnavirus|Barnaviridae|Agaricus bisporus|Australia|Australia||1994-11-10T00:00:00Z|orf3; putative RNA-dependent RNA polymerase [Mushroom bacilliform virus]
# Database: ref_euk_rep_genomes
# 0 hits found
# TBLASTN 2.13.0+
# Query: AAA53091.1 |coat protein|Mushroom bacilliform virus|Barnavirus|Barnaviridae|Agaricus bisporus|Australia|Australia||1994-11-10T00:00:00Z|coat protein [Mushroom bacilliform virus]
# Database: ref_euk_rep_genomes
# 0 hits found
# BLAST processed 21 queries
```
