## Supplementary material for "Deep-mining of vertebrate genomes reveals an unexpected diversity of endogenous viral elements": batch_003-tblastn-ref_euk_rep_genomes.out

```
# TBLASTN 2.13.0+
# Query: YP_009755862.1 |1ab protein|Ptyasnivirus 1|Cyclophivirus|Gresnaviridae|Ptyas major|China|China||2020-04-12T00:00:00Z|1ab protein [Guangdong greater green snake arterivirus]
# Database: ref_euk_rep_genomes
# 0 hits found
# TBLASTN 2.13.0+
# Query: YP_009755863.1 |putative glycoprotein|Ptyasnivirus 1|Cyclophivirus|Gresnaviridae|Ptyas major|China|China||2020-04-12T00:00:00Z|putative glycoprotein [Guangdong greater green snake arterivirus]
# Database: ref_euk_rep_genomes
# 0 hits found
# TBLASTN 2.13.0+
# Query: YP_009755864.1 |hypothetical protein|Ptyasnivirus 1|Cyclophivirus|Gresnaviridae|Ptyas major|China|China||2020-04-12T00:00:00Z|hypothetical protein [Guangdong greater green snake arterivirus]
# Database: ref_euk_rep_genomes
# 0 hits found
# TBLASTN 2.13.0+
# Query: YP_009755865.1 |hypothetical protein|Ptyasnivirus 1|Cyclophivirus|Gresnaviridae|Ptyas major|China|China||2020-04-12T00:00:00Z|hypothetical protein [Guangdong greater green snake arterivirus]
# Database: ref_euk_rep_genomes
# 0 hits found
# TBLASTN 2.13.0+
# Query: YP_009755866.1 |hypothetical protein|Ptyasnivirus 1|Cyclophivirus|Gresnaviridae|Ptyas major|China|China||2020-04-12T00:00:00Z|hypothetical protein [Guangdong greater green snake arterivirus]
# Database: ref_euk_rep_genomes
# 0 hits found
# TBLASTN 2.13.0+
# Query: YP_010085088.1 |nucleocapsid|Leptomonas shilevirus|Shilevirus|Leishbuviridae|Leptomonas moramango|Madagascar: Moramango|Madagascar|2009|2021-06-01T00:00:00Z|nucleocapsid [Leptomonas moramango leishbunyavirus]
# Database: ref_euk_rep_genomes
# 0 hits found
# TBLASTN 2.13.0+
# Query: YP_010085090.1 |putative RNA dependent RNA polymerase|Leptomonas shilevirus|Shilevirus|Leishbuviridae|Leptomonas moramango|Madagascar: Moramango|Madagascar|2009|2021-06-01T00:00:00Z|putative RNA dependent RNA polymerase [Leptomonas moramango leishbunyavirus]
# Database: ref_euk_rep_genomes
# 0 hits found
# TBLASTN 2.13.0+
# Query: UPT53676.1 |RNA-dependent RNA polymerase|Bactrocera correcta trypanosomatid leishbunyavirus||Leishbuviridae||China|China|2019-03-15|2022-05-07T00:00:00Z|MAG: RNA-dependent RNA polymerase [Bactrocera correcta trypanosomatid leishbunyavirus]
# Database: ref_euk_rep_genomes
# 0 hits found
# TBLASTN 2.13.0+
# Query: UHK03244.1 |RNA-dependent RNA polymerase|Hangzhou leishbuvirus 1||Leishbuviridae||China|China|2016-09-08|2021-12-26T00:00:00Z|MAG: RNA-dependent RNA polymerase [Hangzhou leishbuvirus 1]
# Database: ref_euk_rep_genomes
# 0 hits found
# TBLASTN 2.13.0+
# Query: ANJ59511.1 |hypothetical protein|Shilevirus leptomonadis|Shilevirus|Leishbuviridae|Leptomonas moramango|Madagascar: Moramango|Madagascar|2009|2016-06-15T00:00:00Z|hypothetical protein [Leptomonas moramango leishbunyavirus]
# Database: ref_euk_rep_genomes
# 0 hits found
# TBLASTN 2.13.0+
# Query: YP_009755867.1 |1ab protein|Nangarvirus 1|Chimshavirus|Nanghoshaviridae|Chimaera sp.|China|China||2020-04-12T00:00:00Z|1ab protein [Nanhai ghost shark arterivirus]
# Database: ref_euk_rep_genomes
# 0 hits found
# TBLASTN 2.13.0+
# Query: YP_009755868.1 |putative glycoprotein|Nangarvirus 1|Chimshavirus|Nanghoshaviridae|Chimaera sp.|China|China||2020-04-12T00:00:00Z|putative glycoprotein [Nanhai ghost shark arterivirus]
# Database: ref_euk_rep_genomes
# 0 hits found
# TBLASTN 2.13.0+
# Query: YP_009755869.1 |hypothetical protein|Nangarvirus 1|Chimshavirus|Nanghoshaviridae|Chimaera sp.|China|China||2020-04-12T00:00:00Z|hypothetical protein [Nanhai ghost shark arterivirus]
# Database: ref_euk_rep_genomes
# 0 hits found
# TBLASTN 2.13.0+
# Query: YP_009755870.1 |hypothetical protein|Nangarvirus 1|Chimshavirus|Nanghoshaviridae|Chimaera sp.|China|China||2020-04-12T00:00:00Z|hypothetical protein [Nanhai ghost shark arterivirus]
# Database: ref_euk_rep_genomes
# 0 hits found
# TBLASTN 2.13.0+
# Query: YP_009755871.1 |hypothetical protein|Nangarvirus 1|Chimshavirus|Nanghoshaviridae|Chimaera sp.|China|China||2020-04-12T00:00:00Z|hypothetical protein [Nanhai ghost shark arterivirus]
# Database: ref_euk_rep_genomes
# 0 hits found
# TBLASTN 2.13.0+
# Query: YP_009755851.1 |1A|Halfbeak nidovirus 1|Sajorinivirus|Nanhypoviridae|Hyporhamphus sajori|China|China||2020-04-12T00:00:00Z|1A [Wuhan japanese halfbeak arterivirus]
# Database: ref_euk_rep_genomes
# 0 hits found
# BLAST processed 16 queries
```
