## Supplementary material for "Deep-mining of vertebrate genomes reveals an unexpected diversity of endogenous viral elements": batch_004-tblastn-ref_euk_rep_genomes.out

```
# TBLASTN 2.13.0+
# Query: YP_009755852.1 |1b protein|Halfbeak nidovirus 1|Sajorinivirus|Nanhypoviridae|Hyporhamphus sajori|China|China||2020-04-12T00:00:00Z|1b protein [Wuhan japanese halfbeak arterivirus]
# Database: ref_euk_rep_genomes
# 0 hits found
# TBLASTN 2.13.0+
# Query: YP_009755853.1 |hypothetical protein|Halfbeak nidovirus 1|Sajorinivirus|Nanhypoviridae|Hyporhamphus sajori|China|China||2020-04-12T00:00:00Z|hypothetical protein [Wuhan japanese halfbeak arterivirus]
# Database: ref_euk_rep_genomes
# 0 hits found
# TBLASTN 2.13.0+
# Query: YP_009755854.1 |hypothetical protein|Halfbeak nidovirus 1|Sajorinivirus|Nanhypoviridae|Hyporhamphus sajori|China|China||2020-04-12T00:00:00Z|hypothetical protein [Wuhan japanese halfbeak arterivirus]
# Database: ref_euk_rep_genomes
# 0 hits found
# TBLASTN 2.13.0+
# Query: YP_009755855.1 |hypothetical protein|Halfbeak nidovirus 1|Sajorinivirus|Nanhypoviridae|Hyporhamphus sajori|China|China||2020-04-12T00:00:00Z|hypothetical protein [Wuhan japanese halfbeak arterivirus]
# Database: ref_euk_rep_genomes
# 0 hits found
# TBLASTN 2.13.0+
# Query: UGV23663.1 |nonstructural protein|Lake Sinai virus|Sinaivirus|Sinhaliviridae|Apis mellifera|Sweden|Sweden|2015-06-15|2021-12-19T00:00:00Z|MAG: nonstructural protein [Lake Sinai virus]
# Database: ref_euk_rep_genomes
# 0 hits found
# TBLASTN 2.13.0+
# Query: YP_009408179.1 |capsid protein|Lake Sinai virus 1|Sinaivirus|Sinhaliviridae|Apis mellifera|Australia: South Australia|Australia|2014-08|2017-08-24T00:00:00Z|capsid protein [Lake Sinai virus 1]
# Database: ref_euk_rep_genomes
# 0 hits found
# TBLASTN 2.13.0+
# Query: YP_009388488.1 |RNA-dependent RNA polymerase|Lake Sinai Virus SA1|Sinaivirus|Sinhaliviridae|Apis mellifera|South Africa|South Africa|2013-03-03|2017-06-27T00:00:00Z|RNA-dependent RNA polymerase [Lake Sinai Virus SA1]
# Database: ref_euk_rep_genomes
# 0 hits found
# TBLASTN 2.13.0+
# Query: YP_009388490.1 |ORF1|Lake Sinai Virus SA2|Sinaivirus|Sinhaliviridae|Apis mellifera|South Africa|South Africa|2013-03-03|2017-06-27T00:00:00Z|ORF1 [Lake Sinai Virus SA2]
# Database: ref_euk_rep_genomes
# 0 hits found
# TBLASTN 2.13.0+
# Query: AWC26950.1 |Orf1|Lake Sinai virus|Sinaivirus|Sinhaliviridae|Apis mellifera carnica|Slovenia|Slovenia|2010|2018-04-29T00:00:00Z|Orf1 [Lake Sinai virus]
# Database: ref_euk_rep_genomes
# 0 hits found
# TBLASTN 2.13.0+
# Query: YP_009337854.1 |RNA-dependent RNA polymerase|Shahe yuyuevirus|Yuyuevirus|Yueviridae|Isopoda|China|China|2013|2017-01-17T00:00:00Z|RNA-dependent RNA polymerase [Shahe yuevirus-like virus 1]
# Database: ref_euk_rep_genomes
# 0 hits found
# TBLASTN 2.13.0+
# Query: YP_009337855.1 |hypothetical protein|Shahe yuyuevirus|Yuyuevirus|Yueviridae|Isopoda|China|China|2013|2017-01-17T00:00:00Z|hypothetical protein [Shahe yuevirus-like virus 1]
# Database: ref_euk_rep_genomes
# 0 hits found
# TBLASTN 2.13.0+
# Query: YP_009330274.1 |RNA-dependent RNA polymerase|Beihai yuyuevirus|Yuyuevirus|Yueviridae|Sesarmidae|China|China|2014|2016-12-27T00:00:00Z|RNA-dependent RNA polymerase [Beihai sesarmid crab virus 3]
# Database: ref_euk_rep_genomes
# 0 hits found
# TBLASTN 2.13.0+
# Query: YP_009330276.1 |hypothetical protein|Yuyuevirus beihaiense|Yuyuevirus|Yueviridae|Sesarmidae|China|China|2014|2016-12-27T00:00:00Z|hypothetical protein [Beihai sesarmid crab virus 3]
# Database: ref_euk_rep_genomes
# 0 hits found
# TBLASTN 2.13.0+
# Query: UQZ09611.1 |putative RNA-dependent RNA polymerase|Freshwater macrophyte associated yue-like virus 1||Yueviridae||USA: Florida|USA|2017-07|2022-07-28T00:00:00Z|putative RNA-dependent RNA polymerase [Freshwater macrophyte associated yue-like virus 1]
# Database: ref_euk_rep_genomes
# 0 hits found
# TBLASTN 2.13.0+
# Query: YP_009336864.1 |putative glycoprotein|Ollusvirus coleopteri|Ollusvirus|Aliusviridae|Coleoptera|China|China|2013|2017-01-17T00:00:00Z|putative glycoprotein [Hubei coleoptera virus 3]
# Database: ref_euk_rep_genomes
# 0 hits found
# TBLASTN 2.13.0+
# Query: YP_009336865.1 |hypothetical protein|Ollusvirus coleopteri|Ollusvirus|Aliusviridae|Coleoptera|China|China|2013|2017-01-17T00:00:00Z|hypothetical protein [Hubei coleoptera virus 3]
# Database: ref_euk_rep_genomes
# 0 hits found
# TBLASTN 2.13.0+
# Query: YP_009336866.1 |RNA-dependent RNA polymerase|Ollusvirus coleopteri|Ollusvirus|Aliusviridae|Coleoptera|China|China|2013|2017-01-17T00:00:00Z|RNA-dependent RNA polymerase [Hubei coleoptera virus 3]
# Database: ref_euk_rep_genomes
# Fields: query acc., q. start, q. end, subject acc., subject sci name, subject title, s. start, s. end, evalue, score, alignment length, % identity, subject strand
# 21 hits found
YP_009336866.1	396	1208	NC_007131	Danio rerio	Danio rerio strain Tuebingen chromosome 20, GRCz11 Primary Assembly	11821298	11823667	8.78e-72	726	822	29.197	N/A
YP_009336866.1	230	1121	NW_006800595	Poecilia formosa	Poecilia formosa unplaced genomic scaffold, Poecilia_formosa-5.1.2 Scaffold656	35053	32504	5.31e-70	711	899	26.363	N/A
YP_009336866.1	230	1121	NW_015113296	Poecilia latipinna	Poecilia latipinna isolate Pla-1442-1.1 unplaced genomic scaffold, P_latipinna-1.0 Scaffold680	282298	284847	1.94e-69	706	899	26.251	N/A
YP_009336866.1	81	1014	NC_007136	Danio rerio	Danio rerio strain Tuebingen chromosome 25, GRCz11 Primary Assembly	22516983	22519688	1.11e-65	674	948	25.422	N/A
YP_009336866.1	81	911	NW_018395203	Danio rerio	Danio rerio strain Tuebingen chromosome 25 genomic scaffold, GRCz11 alternate locus group ALT_DRER_TU_1 ALT_CTG25_1_18	346210	348612	1.68e-55	587	844	25.118	N/A
YP_009336866.1	605	1041	NC_007128	Danio rerio	Danio rerio strain Tuebingen chromosome 17, GRCz11 Primary Assembly	41866480	41865137	5.11e-40	454	459	30.501	N/A
YP_009336866.1	557	725	NW_006800123	Poecilia formosa	Poecilia formosa unplaced genomic scaffold, Poecilia_formosa-5.1.2 Scaffold184	592569	593081	1.00e-36	250	171	35.673	N/A
YP_009336866.1	212	550	NW_006800123	Poecilia formosa	Poecilia formosa unplaced genomic scaffold, Poecilia_formosa-5.1.2 Scaffold184	591610	592551	1.00e-36	220	339	24.484	N/A
YP_009336866.1	557	725	NW_015094969	Poecilia mexicana	Poecilia mexicana isolate Pme_1353_1.1 unplaced genomic scaffold, P_mexicana-1.0 Scaffold458	342094	342606	1.01e-36	250	171	35.673	N/A
YP_009336866.1	212	550	NW_015094969	Poecilia mexicana	Poecilia mexicana isolate Pme_1353_1.1 unplaced genomic scaffold, P_mexicana-1.0 Scaffold458	341135	342076	1.01e-36	220	339	24.484	N/A
YP_009336866.1	557	725	NW_015113923	Poecilia latipinna	Poecilia latipinna isolate Pla-1442-1.1 unplaced genomic scaffold, P_latipinna-1.0 Scaffold1307	106369	105857	1.02e-36	250	171	35.673	N/A
YP_009336866.1	212	550	NW_015113923	Poecilia latipinna	Poecilia latipinna isolate Pla-1442-1.1 unplaced genomic scaffold, P_latipinna-1.0 Scaffold1307	107328	106387	1.02e-36	220	339	24.484	N/A
YP_009336866.1	639	1041	NW_019711788	Paramormyrops kingsleyae	Paramormyrops kingsleyae isolate PKING1 ecotype Bambomo Creek, P0-Absent unplaced genomic scaffold, PKINGS_0.1 Scaffold12	805639	804440	1.03e-33	400	409	27.628	N/A
YP_009336866.1	542	760	NC_007115	Danio rerio	Danio rerio strain Tuebingen chromosome 4, GRCz11 Primary Assembly	50637601	50638260	5.43e-26	333	220	36.364	N/A
YP_009336866.1	193	659	NC_007115	Danio rerio	Danio rerio strain Tuebingen chromosome 4, GRCz11 Primary Assembly	73615707	73614382	1.11e-25	331	476	24.370	N/A
YP_009336866.1	193	659	NW_018394560	Danio rerio	Danio rerio strain Tuebingen chromosome 4 genomic scaffold, GRCz11 alternate locus group ALT_DRER_TU_1 ALT_CTG4_1_14	21883	20558	7.48e-26	332	476	24.370	N/A
YP_009336866.1	617	863	NW_019712898	Paramormyrops kingsleyae	Paramormyrops kingsleyae isolate PKING1 ecotype Bambomo Creek, P0-Absent unplaced genomic scaffold, PKINGS_0.1 Scaffold22	2176273	2177016	1.92e-25	329	251	30.279	N/A
YP_009336866.1	566	755	NW_013952489	Austrofundulus limnaeus	Austrofundulus limnaeus strain Quisiro unplaced genomic scaffold, Austrofundulus_limnaeus-1.0 Scaffold87	285710	286282	1.59e-17	261	191	34.031	N/A
YP_009336866.1	804	1035	NW_013952489	Austrofundulus limnaeus	Austrofundulus limnaeus strain Quisiro unplaced genomic scaffold, Austrofundulus_limnaeus-1.0 Scaffold87	286426	287118	4.53e-11	205	233	27.468	N/A
YP_009336866.1	545	718	NW_018394741	Danio rerio	Danio rerio strain Tuebingen chromosome 8 genomic scaffold, GRCz11 alternate locus group ALT_DRER_TU_1 ALT_CTG8_1_26	35978	36496	2.97e-13	224	175	34.286	N/A
YP_009336866.1	624	747	NC_007119	Danio rerio	Danio rerio strain Tuebingen chromosome 8, GRCz11 Primary Assembly	45134323	45134691	5.77e-07	170	125	35.200	N/A
# TBLASTN 2.13.0+
# Query: YP_009300661.1 |glycoprotein|Olluvirus shayangense|Ollusvirus|Aliusviridae|Atherigona orientalis|China|China|2013|2016-09-26T00:00:00Z|glycoprotein [Shayang Fly Virus 1]
# Database: ref_euk_rep_genomes
# 0 hits found
# TBLASTN 2.13.0+
# Query: YP_009300662.1 |putative nucleoprotein|Olluvirus shayangense|Ollusvirus|Aliusviridae|Atherigona orientalis|China|China|2013|2016-09-26T00:00:00Z|putative nucleoprotein [Shayang Fly Virus 1]
# Database: ref_euk_rep_genomes
# 0 hits found
# BLAST processed 19 queries
```
