## Supplementary material for "Deep-mining of vertebrate genomes reveals an unexpected diversity of endogenous viral elements": batch_005-tblastn-ref_euk_rep_genomes.out

```
# TBLASTN 2.13.0+
# Query: YP_009300663.1 |polymerase|Olluvirus shayangense|Ollusvirus|Aliusviridae|Atherigona orientalis|China|China|2013|2016-09-26T00:00:00Z|polymerase [Shayang Fly Virus 1]
# Database: ref_euk_rep_genomes
# Fields: query acc., q. start, q. end, subject acc., subject sci name, subject title, s. start, s. end, evalue, score, alignment length, % identity, subject strand
# 24 hits found
YP_009300663.1	225	1137	NW_006800595	Poecilia formosa	Poecilia formosa unplaced genomic scaffold, Poecilia_formosa-5.1.2 Scaffold656	35053	32504	8.40e-73	735	918	26.580	N/A
YP_009300663.1	225	1137	NW_015113296	Poecilia latipinna	Poecilia latipinna isolate Pla-1442-1.1 unplaced genomic scaffold, P_latipinna-1.0 Scaffold680	282298	284847	3.21e-72	730	922	26.464	N/A
YP_009300663.1	191	1031	NC_007136	Danio rerio	Danio rerio strain Tuebingen chromosome 25, GRCz11 Primary Assembly	22517298	22519694	4.34e-68	695	851	26.557	N/A
YP_009300663.1	396	1054	NC_007131	Danio rerio	Danio rerio strain Tuebingen chromosome 20, GRCz11 Primary Assembly	11821292	11823211	1.18e-66	682	667	28.936	N/A
YP_009300663.1	191	924	NW_018395203	Danio rerio	Danio rerio strain Tuebingen chromosome 25 genomic scaffold, GRCz11 alternate locus group ALT_DRER_TU_1 ALT_CTG25_1_18	346525	348612	3.88e-59	618	741	26.991	N/A
YP_009300663.1	642	1044	NW_019711788	Paramormyrops kingsleyae	Paramormyrops kingsleyae isolate PKING1 ecotype Bambomo Creek, P0-Absent unplaced genomic scaffold, PKINGS_0.1 Scaffold12	805636	804476	2.90e-53	411	417	28.777	N/A
YP_009300663.1	464	643	NW_019711788	Paramormyrops kingsleyae	Paramormyrops kingsleyae isolate PKING1 ecotype Bambomo Creek, P0-Absent unplaced genomic scaffold, PKINGS_0.1 Scaffold12	806153	805626	2.90e-53	202	180	28.889	N/A
YP_009300663.1	546	773	NC_007115	Danio rerio	Danio rerio strain Tuebingen chromosome 4, GRCz11 Primary Assembly	50637607	50638278	2.16e-45	355	232	36.207	N/A
YP_009300663.1	786	986	NC_007115	Danio rerio	Danio rerio strain Tuebingen chromosome 4, GRCz11 Primary Assembly	50638304	50638885	2.16e-45	162	206	27.184	N/A
YP_009300663.1	1020	1050	NC_007115	Danio rerio	Danio rerio strain Tuebingen chromosome 4, GRCz11 Primary Assembly	50638980	50639072	2.16e-45	70	31	38.710	N/A
YP_009300663.1	199	661	NC_007115	Danio rerio	Danio rerio strain Tuebingen chromosome 4, GRCz11 Primary Assembly	73615674	73614382	1.88e-23	312	467	25.482	N/A
YP_009300663.1	584	1039	NC_007128	Danio rerio	Danio rerio strain Tuebingen chromosome 17, GRCz11 Primary Assembly	41866558	41865224	1.51e-41	467	464	28.017	N/A
YP_009300663.1	618	871	NW_019712898	Paramormyrops kingsleyae	Paramormyrops kingsleyae isolate PKING1 ecotype Bambomo Creek, P0-Absent unplaced genomic scaffold, PKINGS_0.1 Scaffold22	2176270	2177013	1.25e-29	365	257	33.074	N/A
YP_009300663.1	699	965	NC_050527	Oryzias melastigma	Oryzias melastigma strain HK-1 linkage group LG16, ASM292280v2	17615656	17616411	4.86e-28	224	268	26.493	N/A
YP_009300663.1	578	688	NC_050527	Oryzias melastigma	Oryzias melastigma strain HK-1 linkage group LG16, ASM292280v2	17615292	17615624	4.86e-28	170	112	33.036	N/A
YP_009300663.1	199	661	NW_018394560	Danio rerio	Danio rerio strain Tuebingen chromosome 4 genomic scaffold, GRCz11 alternate locus group ALT_DRER_TU_1 ALT_CTG4_1_14	21850	20558	2.05e-23	311	467	25.482	N/A
YP_009300663.1	545	729	NW_015113923	Poecilia latipinna	Poecilia latipinna isolate Pla-1442-1.1 unplaced genomic scaffold, P_latipinna-1.0 Scaffold1307	106411	105851	4.41e-23	308	187	39.572	N/A
YP_009300663.1	545	729	NW_015094969	Poecilia mexicana	Poecilia mexicana isolate Pme_1353_1.1 unplaced genomic scaffold, P_mexicana-1.0 Scaffold458	342052	342612	4.43e-23	308	187	39.572	N/A
YP_009300663.1	545	729	NW_006800123	Poecilia formosa	Poecilia formosa unplaced genomic scaffold, Poecilia_formosa-5.1.2 Scaffold184	592527	593087	4.45e-23	308	187	39.572	N/A
YP_009300663.1	568	750	NW_013952489	Austrofundulus limnaeus	Austrofundulus limnaeus strain Quisiro unplaced genomic scaffold, Austrofundulus_limnaeus-1.0 Scaffold87	285710	286261	2.26e-19	277	184	36.413	N/A
YP_009300663.1	814	1054	NW_013952489	Austrofundulus limnaeus	Austrofundulus limnaeus strain Quisiro unplaced genomic scaffold, Austrofundulus_limnaeus-1.0 Scaffold87	286426	287130	2.30e-06	165	241	26.141	N/A
YP_009300663.1	542	720	NW_018394741	Danio rerio	Danio rerio strain Tuebingen chromosome 8 genomic scaffold, GRCz11 alternate locus group ALT_DRER_TU_1 ALT_CTG8_1_26	35963	36496	4.01e-16	249	180	35.556	N/A
YP_009300663.1	844	1083	NC_007125	Danio rerio	Danio rerio strain Tuebingen chromosome 14, GRCz11 Primary Assembly	47735581	47734904	9.47e-11	203	244	28.279	N/A
YP_009300663.1	644	749	NC_007119	Danio rerio	Danio rerio strain Tuebingen chromosome 8, GRCz11 Primary Assembly	45134374	45134691	4.06e-07	171	107	37.383	N/A
# TBLASTN 2.13.0+
# Query: YP_009755856.1 |1ab protein|Oligodon snake nidovirus 1|Kukrinivirus|Olifoviridae|Oligodon formosanus|China|China||2020-04-12T00:00:00Z|1ab protein [Hainan oligodon formosanus arterivirus]
# Database: ref_euk_rep_genomes
# 0 hits found
# TBLASTN 2.13.0+
# Query: YP_009755857.1 |putative glycoprotein|Oligodon snake nidovirus 1|Kukrinivirus|Olifoviridae|Oligodon formosanus|China|China||2020-04-12T00:00:00Z|putative glycoprotein [Hainan oligodon formosanus arterivirus]
# Database: ref_euk_rep_genomes
# 0 hits found
# TBLASTN 2.13.0+
# Query: YP_009755858.1 |putative glycoprotein|Oligodon snake nidovirus 1|Kukrinivirus|Olifoviridae|Oligodon formosanus|China|China||2020-04-12T00:00:00Z|putative glycoprotein [Hainan oligodon formosanus arterivirus]
# Database: ref_euk_rep_genomes
# 0 hits found
# TBLASTN 2.13.0+
# Query: YP_009755859.1 |hypothetical protein|Oligodon snake nidovirus 1|Kukrinivirus|Olifoviridae|Oligodon formosanus|China|China||2020-04-12T00:00:00Z|hypothetical protein [Hainan oligodon formosanus arterivirus]
# Database: ref_euk_rep_genomes
# 0 hits found
# TBLASTN 2.13.0+
# Query: YP_009755860.1 |hypothetical protein|Oligodon snake nidovirus 1|Kukrinivirus|Olifoviridae|Oligodon formosanus|China|China||2020-04-12T00:00:00Z|hypothetical protein [Hainan oligodon formosanus arterivirus]
# Database: ref_euk_rep_genomes
# 0 hits found
# TBLASTN 2.13.0+
# Query: YP_009755861.1 |hypothetical protein|Oligodon snake nidovirus 1|Kukrinivirus|Olifoviridae|Oligodon formosanus|China|China||2020-04-12T00:00:00Z|hypothetical protein [Hainan oligodon formosanus arterivirus]
# Database: ref_euk_rep_genomes
# 0 hits found
# TBLASTN 2.13.0+
# Query: AFK79805.1 |nucleocapsid|Sunshinevirus reptilis|Sunshinevirus|Sunviridae|Aspidites melanocephalus|Australia|Australia|2008|2012-06-04T00:00:00Z|nucleocapsid [Sunshine Coast virus]
# Database: ref_euk_rep_genomes
# Fields: query acc., q. start, q. end, subject acc., subject sci name, subject title, s. start, s. end, evalue, score, alignment length, % identity, subject strand
# 6 hits found
AFK79805.1	159	333	NC_064411	Astyanax mexicanus	Astyanax mexicanus isolate ESR-SI-001 chromosome 4, AstMex3_surface	7792412	7792936	3.68e-10	187	175	21.143	N/A
AFK79805.1	159	333	NC_064411	Astyanax mexicanus	Astyanax mexicanus isolate ESR-SI-001 chromosome 4, AstMex3_surface	7733282	7733806	4.12e-08	170	175	20.000	N/A
AFK79805.1	159	333	NC_064429	Astyanax mexicanus	Astyanax mexicanus isolate ESR-SI-001 chromosome 22, AstMex3_surface	5176934	5177458	5.32e-10	185	175	20.000	N/A
AFK79805.1	159	333	NW_026040046	Astyanax mexicanus	Astyanax mexicanus isolate ESR-SI-001 unplaced genomic scaffold, AstMex3_surface scaffold_36	1086889	1087413	4.22e-08	170	176	21.023	N/A
AFK79805.1	159	333	NC_064416	Astyanax mexicanus	Astyanax mexicanus isolate ESR-SI-001 chromosome 9, AstMex3_surface	45022814	45022290	3.92e-07	162	175	19.429	N/A
AFK79805.1	159	317	NC_064416	Astyanax mexicanus	Astyanax mexicanus isolate ESR-SI-001 chromosome 9, AstMex3_surface	6040337	6039861	1.02e-06	158	159	20.755	N/A
# TBLASTN 2.13.0+
# Query: AFK79806.1 |putative phosphoprotein|Sunshinevirus reptilis|Sunshinevirus|Sunviridae|Aspidites melanocephalus|Australia|Australia|2008|2012-06-04T00:00:00Z|putative phosphoprotein [Sunshine Coast virus]
# Database: ref_euk_rep_genomes
# 0 hits found
# TBLASTN 2.13.0+
# Query: AFK79807.1 |matrix|Sunshinevirus reptilis|Sunshinevirus|Sunviridae|Aspidites melanocephalus|Australia|Australia|2008|2012-06-04T00:00:00Z|matrix [Sunshine Coast virus]
# Database: ref_euk_rep_genomes
# 0 hits found
# TBLASTN 2.13.0+
# Query: AFK79808.1 |fusion|Sunshinevirus reptilis|Sunshinevirus|Sunviridae|Aspidites melanocephalus|Australia|Australia|2008|2012-06-04T00:00:00Z|fusion [Sunshine Coast virus]
# Database: ref_euk_rep_genomes
# 0 hits found
# TBLASTN 2.13.0+
# Query: AFK79809.1 |putative attachment protein|Sunshinevirus reptilis|Sunshinevirus|Sunviridae|Aspidites melanocephalus|Australia|Australia|2008|2012-06-04T00:00:00Z|putative attachment protein [Sunshine Coast virus]
# Database: ref_euk_rep_genomes
# 0 hits found
# TBLASTN 2.13.0+
# Query: AFK79810.1 |Large|Sunshinevirus reptilis|Sunshinevirus|Sunviridae|Aspidites melanocephalus|Australia|Australia|2008|2012-06-04T00:00:00Z|Large [Sunshine Coast virus]
# Database: ref_euk_rep_genomes
# Fields: query acc., q. start, q. end, subject acc., subject sci name, subject title, s. start, s. end, evalue, score, alignment length, % identity, subject strand
# 6 hits found
AFK79810.1	243	724	NC_064416	Astyanax mexicanus	Astyanax mexicanus isolate ESR-SI-001 chromosome 9, AstMex3_surface	43035683	43037125	2.27e-52	493	497	29.779	N/A
AFK79810.1	745	945	NC_064416	Astyanax mexicanus	Astyanax mexicanus isolate ESR-SI-001 chromosome 9, AstMex3_surface	43037184	43037786	2.27e-52	113	215	25.581	N/A
AFK79810.1	486	757	NC_029665	Nothobranchius furzeri	Nothobranchius furzeri strain GRZ chromosome sgr17, Nfu_20140520	4965549	4966361	8.52e-30	366	275	35.273	N/A
AFK79810.1	645	817	NC_064409	Astyanax mexicanus	Astyanax mexicanus isolate ESR-SI-001 chromosome 2, AstMex3_surface	77053747	77054268	1.89e-20	285	174	37.931	N/A
AFK79810.1	369	590	NC_048292	Notolabrus celidotus	Notolabrus celidotus isolate fNotCel1 chromosome 21, fNotCel1.pri	21187420	21186755	3.16e-12	215	227	29.515	N/A
AFK79810.1	557	756	NC_054884	Cheilinus undulatus	Cheilinus undulatus linkage group 20, ASM1832078v1	5260878	5260276	6.39e-12	212	202	31.683	N/A
# TBLASTN 2.13.0+
# Query: YP_005097972.1 |hypothetical protein|Rosellinia necatrix quadrivirus 1|Quadrivirus|Quadriviridae|Rosellinia necatrix|Japan: Saga|Japan|1997|2012-02-02T00:00:00Z|hypothetical protein [Rosellinia necatrix quadrivirus 1]
# Database: ref_euk_rep_genomes
# 0 hits found
# TBLASTN 2.13.0+
# Query: YP_005097973.1 |structural protein|Rosellinia necatrix quadrivirus 1|Quadrivirus|Quadriviridae|Rosellinia necatrix|Japan: Saga|Japan|1997|2012-02-02T00:00:00Z|structural protein [Rosellinia necatrix quadrivirus 1]
# Database: ref_euk_rep_genomes
# 0 hits found
# TBLASTN 2.13.0+
# Query: YP_005097974.1 |structural protein|Rosellinia necatrix quadrivirus 1|Quadrivirus|Quadriviridae|Rosellinia necatrix|Japan: Saga|Japan|1997|2012-02-02T00:00:00Z|structural protein [Rosellinia necatrix quadrivirus 1]
# Database: ref_euk_rep_genomes
# 0 hits found
# TBLASTN 2.13.0+
# Query: YP_005097975.1 |RNA dependent RNA polymerase|Rosellinia necatrix quadrivirus 1|Quadrivirus|Quadriviridae|Rosellinia necatrix|Japan: Saga|Japan|1997|2012-02-02T00:00:00Z|RNA dependent RNA polymerase [Rosellinia necatrix quadrivirus 1]
# Database: ref_euk_rep_genomes
# 0 hits found
# TBLASTN 2.13.0+
# Query: UED37374.1 |P1 protein|Thelonectria quadrivirus 1|Quadrivirus|Quadriviridae|Thelonectria sp.|Germany|Germany|2021-06-24|2021-11-09T00:00:00Z|P1 protein [Thelonectria quadrivirus 1]
# Database: ref_euk_rep_genomes
# 0 hits found
# BLAST processed 18 queries
```
