## Supplementary material for "Deep-mining of vertebrate genomes reveals an unexpected diversity of endogenous viral elements": batch_006-tblastn-ref_euk_rep_genomes.out

```
# TBLASTN 2.13.0+
# Query: UED37375.1 |putative capsid protein P2|Thelonectria quadrivirus 1|Quadrivirus|Quadriviridae|Thelonectria sp.|Germany|Germany|2021-06-24|2021-11-09T00:00:00Z|putative capsid protein P2 [Thelonectria quadrivirus 1]
# Database: ref_euk_rep_genomes
# 0 hits found
# TBLASTN 2.13.0+
# Query: UED37376.1 |RNA-dependent RNA polymerase|Thelonectria quadrivirus 1|Quadrivirus|Quadriviridae|Thelonectria sp.|Germany|Germany|2021-06-24|2021-11-09T00:00:00Z|RNA-dependent RNA polymerase [Thelonectria quadrivirus 1]
# Database: ref_euk_rep_genomes
# 0 hits found
# TBLASTN 2.13.0+
# Query: UED37377.1 |putative capsid protein P4|Thelonectria quadrivirus 1|Quadrivirus|Quadriviridae|Thelonectria sp.|Germany|Germany|2021-06-24|2021-11-09T00:00:00Z|putative capsid protein P4 [Thelonectria quadrivirus 1]
# Database: ref_euk_rep_genomes
# 0 hits found
# TBLASTN 2.13.0+
# Query: QIH29432.1 |hypothetical protein|Tilapinevirus tilapiae|Tilapinevirus|Amnoonviridae|Oreochromis niloticus|Bangladesh: Trishal Upazila, Mymensingh District|Bangladesh|2017-07-06|2020-03-08T00:00:00Z|hypothetical protein [Tilapia lake virus]
# Database: ref_euk_rep_genomes
# 0 hits found
# TBLASTN 2.13.0+
# Query: AMR44593.1 |hypothetical protein|Tilapinevirus tilapiae|Tilapinevirus|Amnoonviridae|Tilapia|Israel: sea of Galilee|Israel|2011-05-01|2016-04-06T00:00:00Z|hypothetical protein [Tilapia lake virus]
# Database: ref_euk_rep_genomes
# 0 hits found
# TBLASTN 2.13.0+
# Query: YP_009246479.1 |hypothetical protein|Tilapia tilapinevirus|Tilapinevirus|Amnoonviridae|Tilapia|Israel: sea of Galilee|Israel|2011-05-01|2016-04-20T00:00:00Z|hypothetical protein [Tilapia lake virus]
# Database: ref_euk_rep_genomes
# 0 hits found
# TBLASTN 2.13.0+
# Query: YP_009246480.1 |hypothetical protein|Tilapia tilapinevirus|Tilapinevirus|Amnoonviridae|Tilapia|Israel: sea of Galilee|Israel|2011-05-01|2016-04-20T00:00:00Z|hypothetical protein [Tilapia lake virus]
# Database: ref_euk_rep_genomes
# 0 hits found
# TBLASTN 2.13.0+
# Query: YP_009246482.1 |hypothetical protein|Tilapia tilapinevirus|Tilapinevirus|Amnoonviridae|Tilapia|Israel: sea of Galilee|Israel|2011-05-01|2016-04-20T00:00:00Z|hypothetical protein [Tilapia lake virus]
# Database: ref_euk_rep_genomes
# 0 hits found
# TBLASTN 2.13.0+
# Query: YP_009246483.1 |hypothetical protein|Tilapia tilapinevirus|Tilapinevirus|Amnoonviridae|Tilapia|Israel: sea of Galilee|Israel|2011-05-01|2016-04-20T00:00:00Z|hypothetical protein [Tilapia lake virus]
# Database: ref_euk_rep_genomes
# 0 hits found
# TBLASTN 2.13.0+
# Query: QIH29424.1 |hypothetical protein|Tilapinevirus tilapiae|Tilapinevirus|Amnoonviridae|Oreochromis niloticus|Bangladesh: Trishal Upazila, Mymensingh District|Bangladesh|2017-07-06|2020-03-08T00:00:00Z|hypothetical protein [Tilapia lake virus]
# Database: ref_euk_rep_genomes
# 0 hits found
# TBLASTN 2.13.0+
# Query: QIH29426.1 |hypothetical protein|Tilapinevirus tilapiae|Tilapinevirus|Amnoonviridae|Oreochromis niloticus|Bangladesh: Trishal Upazila, Mymensingh District|Bangladesh|2017-07-06|2020-03-08T00:00:00Z|hypothetical protein [Tilapia lake virus]
# Database: ref_euk_rep_genomes
# 0 hits found
# TBLASTN 2.13.0+
# Query: QIH29427.1 |hypothetical protein|Tilapinevirus tilapiae|Tilapinevirus|Amnoonviridae|Oreochromis niloticus|Bangladesh: Trishal Upazila, Mymensingh District|Bangladesh|2017-07-06|2020-03-08T00:00:00Z|hypothetical protein [Tilapia lake virus]
# Database: ref_euk_rep_genomes
# 0 hits found
# TBLASTN 2.13.0+
# Query: QIH29430.1 |hypothetical protein|Tilapinevirus tilapiae|Tilapinevirus|Amnoonviridae|Oreochromis niloticus|Bangladesh: Trishal Upazila, Mymensingh District|Bangladesh|2017-07-06|2020-03-08T00:00:00Z|hypothetical protein [Tilapia lake virus]
# Database: ref_euk_rep_genomes
# 0 hits found
# TBLASTN 2.13.0+
# Query: ACS44778.1 |structural glycoprotein|Yellow head virus|Okavirus|Roniviridae|Penaeus monodon|Thailand|Thailand|1999|2011-03-31T00:00:00Z|structural glycoprotein [Yellow head virus]
# Database: ref_euk_rep_genomes
# 0 hits found
# TBLASTN 2.13.0+
# Query: YP_009666326.1 |nucleocapsid protein|Yellow head virus|Okavirus|Roniviridae|Penaeus monodon|Thailand|Thailand||2019-06-28T00:00:00Z|nucleocapsid protein [Yellow head virus]
# Database: ref_euk_rep_genomes
# 0 hits found
# TBLASTN 2.13.0+
# Query: YP_001661456.1 |hypothetical protein|Gill-associated virus|Okavirus|Roniviridae|Penaeus monodon|Australia|Australia||2008-02-05T00:00:00Z|hypothetical protein [Gill-associated virus]
# Database: ref_euk_rep_genomes
# 0 hits found
# TBLASTN 2.13.0+
# Query: AAF82689.1 |ORF1a polyprotein pp1a|Gill-associated virus|Okavirus|Roniviridae|Penaeus monodon|Australia|Australia||2000-07-13T00:00:00Z|ORF1a polyprotein pp1a [Gill-associated virus]
# Database: ref_euk_rep_genomes
# 0 hits found
# TBLASTN 2.13.0+
# Query: AAF82690.2 |ORF1ab replicase polyprotein pp1ab|Gill-associated virus|Okavirus|Roniviridae|Penaeus monodon|Australia|Australia||2000-07-13T00:00:00Z|ORF1ab replicase polyprotein pp1ab [Gill-associated virus]
# Database: ref_euk_rep_genomes
# 0 hits found
# BLAST processed 18 queries
```
