## Supplementary material for "Deep-mining of vertebrate genomes reveals an unexpected diversity of endogenous viral elements": batch_008-tblastn-ref_euk_rep_genomes.out

```
# TBLASTN 2.13.0+
# Query: YP_004617078.1 |RNA-directed RNA polymerase/triphosphatase/helicase p90|Rubivirus rubellae|Rubivirus|Matonaviridae|||||2011-06-17T00:00:00Z|RNA-directed RNA polymerase/triphosphatase/helicase p90 [Rubella virus]
# Database: ref_euk_rep_genomes
# 0 hits found
# TBLASTN 2.13.0+
# Query: NP_740662.1 |capsid protein|Rubivirus rubellae|Rubivirus|Matonaviridae|||||2002-11-19T00:00:00Z|capsid protein [Rubella virus]
# Database: ref_euk_rep_genomes
# 0 hits found
# TBLASTN 2.13.0+
# Query: NP_740663.1 |glycoprotein E2|Rubivirus rubellae|Rubivirus|Matonaviridae|||||2002-11-19T00:00:00Z|glycoprotein E2 [Rubella virus]
# Database: ref_euk_rep_genomes
# 0 hits found
# TBLASTN 2.13.0+
# Query: UIB01677.1 |non-structural polyprotein|Rubivirus strelense|Rubivirus|Matonaviridae|Apodemus flavicollis|Germany: Mecklenburg-Western Pomerania|Germany|2020|2022-01-10T00:00:00Z|non-structural polyprotein [Rustrela virus]
# Database: ref_euk_rep_genomes
# 0 hits found
# TBLASTN 2.13.0+
# Query: NP_740664.1 |glycoprotein E1|Rubivirus rubellae|Rubivirus|Matonaviridae|||||2002-11-19T00:00:00Z|glycoprotein E1 [Rubella virus]
# Database: ref_euk_rep_genomes
# 0 hits found
# TBLASTN 2.13.0+
# Query: URW63908.1 |structural polyprotein|Rubivirus strelense|Rubivirus|Matonaviridae|Apodemus sylvaticus|Sweden: Vaestmanland|Sweden|1996|2022-06-07T00:00:00Z|structural polyprotein [Rubivirus strelense]
# Database: ref_euk_rep_genomes
# 0 hits found
# TBLASTN 2.13.0+
# Query: QBZ96521.1 |non-structural polyprotein p200|Rubivirus rubellae|Rubivirus|Matonaviridae|Homo sapiens|USA|USA|2016|2019-09-26T00:00:00Z|non-structural polyprotein p200 [Rubella virus genotype 1A]
# Database: ref_euk_rep_genomes
# 0 hits found
# TBLASTN 2.13.0+
# Query: QKO01646.1 |P200/non-structural polyprotein|Rubivirus ruteetense|Rubivirus|Matonaviridae|Doryrhina cyclops|Uganda: Kibale National Park|Uganda|2017|2020-10-07T00:00:00Z|P200/non-structural polyprotein [Ruhugu virus]
# Database: ref_euk_rep_genomes
# 0 hits found
# TBLASTN 2.13.0+
# Query: QKO01647.1 |structural polyprotein|Rubivirus ruteetense|Rubivirus|Matonaviridae|Doryrhina cyclops|Uganda: Kibale National Park|Uganda|2017|2020-10-07T00:00:00Z|structural polyprotein [Ruhugu virus]
# Database: ref_euk_rep_genomes
# 0 hits found
# TBLASTN 2.13.0+
# Query: YP_009333345.1 |hypothetical protein|Turrinivirus 1|Turrinivirus|Medioniviridae|Turritellidae|China|China|2014|2016-12-29T00:00:00Z|hypothetical protein [Beihai Nido-like virus 1]
# Database: ref_euk_rep_genomes
# 0 hits found
# TBLASTN 2.13.0+
# Query: YP_009333346.1 |putative structural polyprotein|Turrinivirus 1|Turrinivirus|Medioniviridae|Turritellidae|China|China|2014|2016-12-29T00:00:00Z|putative structural polyprotein [Beihai Nido-like virus 1]
# Database: ref_euk_rep_genomes
# 0 hits found
# TBLASTN 2.13.0+
# Query: UHK03297.1 |hypothetical protein|Hangzhou whitmania pigra medionivirus 1||Medioniviridae|Whitmania pigra|China|China|2016-09-08|2021-12-26T00:00:00Z|MAG: hypothetical protein FWPMV1_gp1 [Hangzhou whitmania pigra medionivirus 1]
# Database: ref_euk_rep_genomes
# Fields: query acc., q. start, q. end, subject acc., subject sci name, subject title, s. start, s. end, evalue, score, alignment length, % identity, subject strand
# 648 hits found
UHK03297.1	1720	1902	NC_057720	Chiloscyllium plagiosum	Chiloscyllium plagiosum isolate BGI_BamShark_2017 chromosome 11, ASM401019v2	85797477	85798049	6.09e-15	238	194	29.381	N/A
UHK03297.1	1701	1902	NC_057720	Chiloscyllium plagiosum	Chiloscyllium plagiosum isolate BGI_BamShark_2017 chromosome 11, ASM401019v2	85748539	85749186	1.75e-10	200	226	26.991	N/A
UHK03297.1	1717	1861	NC_057720	Chiloscyllium plagiosum	Chiloscyllium plagiosum isolate BGI_BamShark_2017 chromosome 11, ASM401019v2	85836512	85836940	8.06e-09	186	145	28.276	N/A
UHK03297.1	1709	1902	NC_063393	Stegostoma fasciatum	Stegostoma fasciatum isolate 6-17 chromosome 10, sSteFas1.1	7289986	7290591	1.05e-13	228	212	26.415	N/A
UHK03297.1	1701	1902	NC_063393	Stegostoma fasciatum	Stegostoma fasciatum isolate 6-17 chromosome 10, sSteFas1.1	7238188	7238835	5.21e-10	196	221	28.507	N/A
UHK03297.1	1717	1859	NC_063393	Stegostoma fasciatum	Stegostoma fasciatum isolate 6-17 chromosome 10, sSteFas1.1	7324190	7324612	7.60e-09	186	143	28.671	N/A
UHK03297.1	1709	1928	NC_063341	Rhincodon typus	Rhincodon typus isolate 14 chromosome 10, sRhiTyp1.1	6715966	6716643	2.62e-12	216	238	23.950	N/A
UHK03297.1	1701	1902	NC_063341	Rhincodon typus	Rhincodon typus isolate 14 chromosome 10, sRhiTyp1.1	6665258	6665905	1.28e-09	192	226	28.319	N/A
UHK03297.1	1717	1859	NC_063341	Rhincodon typus	Rhincodon typus isolate 14 chromosome 10, sRhiTyp1.1	6761777	6762199	2.50e-08	181	143	27.972	N/A
UHK03297.1	1701	1901	NC_007119	Danio rerio	Danio rerio strain Tuebingen chromosome 8, GRCz11 Primary Assembly	21048355	21047708	1.65e-11	209	222	26.577	N/A
UHK03297.1	1709	1902	NC_007119	Danio rerio	Danio rerio strain Tuebingen chromosome 8, GRCz11 Primary Assembly	21053487	21052864	3.96e-06	162	214	25.234	N/A
UHK03297.1	1701	1901	NW_018394720	Danio rerio	Danio rerio strain Tuebingen chromosome 8 genomic scaffold, GRCz11 alternate locus group ALT_DRER_TU_1 ALT_CTG8_1_5	100534	99887	2.28e-11	207	222	26.577	N/A
UHK03297.1	1709	1902	NW_018394720	Danio rerio	Danio rerio strain Tuebingen chromosome 8 genomic scaffold, GRCz11 alternate locus group ALT_DRER_TU_1 ALT_CTG8_1_5	105609	104986	2.35e-06	164	217	25.806	N/A
UHK03297.1	1711	1902	NC_045965	Amblyraja radiata	Amblyraja radiata isolate CabotCenter1 chromosome 10, sAmbRad1.1.pri	26326365	26326988	1.41e-10	201	211	27.488	N/A
UHK03297.1	1714	1902	NC_045965	Amblyraja radiata	Amblyraja radiata isolate CabotCenter1 chromosome 10, sAmbRad1.1.pri	26359239	26359841	4.23e-09	188	204	24.510	N/A
UHK03297.1	1717	1900	NC_045965	Amblyraja radiata	Amblyraja radiata isolate CabotCenter1 chromosome 10, sAmbRad1.1.pri	26393044	26393628	3.46e-06	163	208	27.404	N/A
UHK03297.1	1701	1902	NW_015665129	Sinocyclocheilus rhinocerous	Sinocyclocheilus rhinocerous isolate Xijiao unplaced genomic scaffold, SAMN03320098_v1.1 scaffold1600	2489252	2489902	3.05e-10	198	223	25.112	N/A
UHK03297.1	1709	1860	NC_059429	Sphaerodactylus townsendi	Sphaerodactylus townsendi isolate TG3544 linkage group LG05, MPM_Stown_v2.3	24012571	24012122	3.85e-10	197	153	30.719	N/A
UHK03297.1	1709	1911	NW_024806171	Sceloporus undulatus	Sceloporus undulatus isolate JIND9_A2432 ecotype Alabama unplaced genomic scaffold, SceUnd_v1.1 scaffold_3251	1976	2620	3.89e-10	196	220	25.455	N/A
UHK03297.1	1708	1902	NW_014650524	Sturnus vulgaris	Sturnus vulgaris isolate 715 unplaced genomic scaffold, Sturnus_vulgaris-1.0 Scaffold63	1512688	1513314	4.33e-10	196	213	27.700	N/A
UHK03297.1	1717	1902	NW_024704746	Callorhinchus milii	Callorhinchus milii isolate IMCB2004 unplaced genomic scaffold, IMCB_Cmil_1.0 Scaffold5	6672245	6672832	4.48e-10	196	199	27.638	N/A
UHK03297.1	1713	1902	NW_024704746	Callorhinchus milii	Callorhinchus milii isolate IMCB2004 unplaced genomic scaffold, IMCB_Cmil_1.0 Scaffold5	6642927	6643535	2.76e-07	172	206	24.272	N/A
UHK03297.1	1747	1900	NW_024704746	Callorhinchus milii	Callorhinchus milii isolate IMCB2004 unplaced genomic scaffold, IMCB_Cmil_1.0 Scaffold5	6687710	6688213	4.84e-06	162	172	27.326	N/A
UHK03297.1	1709	1911	NW_018150809	Pogona vitticeps	Pogona vitticeps unplaced genomic scaffold, pvi1.1.0 contig1853	3378007	3378651	6.75e-10	195	220	26.364	N/A
UHK03297.1	1702	1902	NW_015505254	Sinocyclocheilus grahami	Sinocyclocheilus grahami isolate Dianchi unplaced genomic scaffold, SAMN03320097.WGS_v1.1 scaffold75.1	1793085	1792438	7.04e-10	195	222	25.225	N/A
UHK03297.1	1701	1902	NW_015538003	Sinocyclocheilus anshuiensis	Sinocyclocheilus anshuiensis isolate Anshui unplaced genomic scaffold, SAMN03320099.WGS_v1.1 scaffold1403	993454	992804	8.11e-10	194	223	25.112	N/A
UHK03297.1	1716	1859	NC_052149	Scyliorhinus canicula	Scyliorhinus canicula chromosome 4, sScyCan1.1	117390228	117389806	9.44e-10	194	144	29.167	N/A
UHK03297.1	1717	1912	NC_052149	Scyliorhinus canicula	Scyliorhinus canicula chromosome 4, sScyCan1.1	117503921	117503301	1.52e-09	192	216	26.852	N/A
UHK03297.1	1709	1900	NC_052149	Scyliorhinus canicula	Scyliorhinus canicula chromosome 4, sScyCan1.1	117347392	117346784	1.54e-06	166	210	25.714	N/A
UHK03297.1	1716	1913	NC_054482	Carcharodon carcharias	Carcharodon carcharias isolate sCarCar2 chromosome 16, sCarCar2.pri	23547680	23547057	1.10e-09	193	213	25.822	N/A
UHK03297.1	1711	1912	NC_054482	Carcharodon carcharias	Carcharodon carcharias isolate sCarCar2 chromosome 16, sCarCar2.pri	23616153	23615506	1.15e-09	193	225	27.111	N/A
UHK03297.1	1717	1860	NC_054482	Carcharodon carcharias	Carcharodon carcharias isolate sCarCar2 chromosome 16, sCarCar2.pri	23514319	23513894	3.76e-08	180	144	29.167	N/A
UHK03297.1	1709	1911	NC_048611	Zootoca vivipara	Zootoca vivipara isolate ELT05324 linkage group LG7, UG_Zviv_1	87889524	87888880	1.44e-09	192	220	25.909	N/A
UHK03297.1	1709	1902	NC_061775	Mugil cephalus	Mugil cephalus isolate CIBA_MC_2020 chromosome 6, CIBA_Mcephalus_1.1	5499548	5498925	1.50e-09	192	212	26.887	N/A
UHK03297.1	1713	1902	NC_061775	Mugil cephalus	Mugil cephalus isolate CIBA_MC_2020 chromosome 6, CIBA_Mcephalus_1.1	5506923	5507531	1.73e-06	166	206	24.272	N/A
UHK03297.1	1708	1902	NC_053458	Hirundo rustica	Hirundo rustica isolate bHirRus1 chromosome 9, bHirRus1.pri.v2	29748953	29748327	1.52e-09	192	213	26.761	N/A
UHK03297.1	1707	1847	NW_015176563	Gekko japonicus	Gekko japonicus isolate JY-2015 unplaced genomic scaffold, Gekko_japonicus_V1.1 scaffold3860	21947	22363	1.52e-09	192	142	30.282	N/A
UHK03297.1	1709	1911	NC_052081	Tachyglossus aculeatus	Tachyglossus aculeatus isolate mTacAcu1 chromosome 16, mTacAcu1.pri	10898808	10899455	1.74e-09	191	225	25.333	N/A
UHK03297.1	1720	1903	NC_052081	Tachyglossus aculeatus	Tachyglossus aculeatus isolate mTacAcu1 chromosome 16, mTacAcu1.pri	10864060	10863470	4.56e-06	162	204	25.000	N/A
UHK03297.1	1709	1902	NC_054551	Polyodon spathula	Polyodon spathula isolate WHYD16114869_AA chromosome 18, ASM1765450v1	25693596	25694216	1.75e-09	191	214	26.636	N/A
UHK03297.1	1697	1859	NW_005856094	Pelodiscus sinensis	Pelodiscus sinensis isolate Daiwa-1 unplaced genomic scaffold, PelSin_1.0 scaffold582	2504638	2504156	1.99e-09	191	164	28.659	N/A
UHK03297.1	1704	1887	NW_006802522	Poecilia formosa	Poecilia formosa unplaced genomic scaffold, Poecilia_formosa-5.1.2 Scaffold2583	4144	4701	2.02e-09	190	190	26.842	N/A
UHK03297.1	1708	1902	NC_050485	Molothrus ater	Molothrus ater isolate BHLD 08-10-18 breed brown headed cowbird chromosome 8, BPBGC_Mater_1.0	24723240	24723866	2.06e-09	191	213	26.761	N/A
UHK03297.1	1709	1911	NC_050485	Molothrus ater	Molothrus ater isolate BHLD 08-10-18 breed brown headed cowbird chromosome 8, BPBGC_Mater_1.0	24707205	24706564	1.54e-06	166	220	25.000	N/A
UHK03297.1	1709	1902	NW_005087604	Pseudopodoces humilis	Pseudopodoces humilis unplaced genomic scaffold, PseHum1.0 scaffold55	3109192	3108569	2.37e-09	190	212	25.943	N/A
UHK03297.1	1709	1876	NC_053495	Rana temporaria	Rana temporaria chromosome 7, aRanTem1.1	156943232	156942726	2.43e-09	190	172	25.581	N/A
UHK03297.1	1720	1896	NC_044349	Archocentrus centrarchus	Archocentrus centrarchus isolate MPI-CPG fArcCen1 chromosome 4, fArcCen1	22836130	22836699	2.45e-09	190	193	25.907	N/A
UHK03297.1	1720	1902	NC_044349	Archocentrus centrarchus	Archocentrus centrarchus isolate MPI-CPG fArcCen1 chromosome 4, fArcCen1	22825824	22825234	4.30e-06	162	201	25.871	N/A
UHK03297.1	1705	1866	NC_063055	Megalobrama amblycephala	Megalobrama amblycephala isolate DHTTF-2021 linkage group LG12, ASM1881202v1	13769823	13769347	3.13e-09	189	166	27.108	N/A
UHK03297.1	1699	1857	NC_039250	Carassius auratus	Carassius auratus strain Wakin chromosome 8, ASM336829v1	9435695	9436165	3.21e-09	189	161	27.329	N/A
UHK03297.1	1744	1901	NC_059204	Coregonus clupeaformis	Coregonus clupeaformis isolate EN_2021a chromosome 13, ASM2061545v1	3525096	3525605	3.26e-09	189	173	28.324	N/A
UHK03297.1	1716	1902	NC_042514	Echeneis naucrates	Echeneis naucrates chromosome 4, fEcheNa1.1	6302752	6303351	3.49e-09	189	207	26.570	N/A
UHK03297.1	1720	1887	NC_042514	Echeneis naucrates	Echeneis naucrates chromosome 4, fEcheNa1.1	6296907	6296401	8.13e-07	168	173	28.324	N/A
UHK03297.1	1708	1902	NW_022041653	Serinus canaria	Serinus canaria isolate sc_yellow_7_cibi ecotype domestic yellow unplaced genomic scaffold, cibio_Scana_2019 scaffold_11	27552548	27553174	3.82e-09	188	213	26.761	N/A
UHK03297.1	1708	1902	NW_024526266	Pyrgilauda ruficollis	Pyrgilauda ruficollis isolate IOZ18807 unplaced genomic scaffold, ASM1759013v1 scaffold47	2789562	2790188	3.89e-09	188	213	26.761	N/A
UHK03297.1	1716	1911	NW_024526266	Pyrgilauda ruficollis	Pyrgilauda ruficollis isolate IOZ18807 unplaced genomic scaffold, ASM1759013v1 scaffold47	2770391	2769771	7.48e-06	160	213	24.883	N/A
UHK03297.1	1708	1902	NC_052023	Motacilla alba alba	Motacilla alba alba isolate MOTALB_02 chromosome 8, Motacilla_alba_V1.0_pri	27587076	27587702	4.30e-09	188	213	26.761	N/A
UHK03297.1	1716	1900	NC_052023	Motacilla alba alba	Motacilla alba alba isolate MOTALB_02 chromosome 8, Motacilla_alba_V1.0_pri	27570952	27570359	1.10e-06	167	202	26.733	N/A
UHK03297.1	1709	1902	NW_019776451	Cyanistes caeruleus	Cyanistes caeruleus isolate BT333_1 chromosome 8 unlocalized genomic scaffold, cyaCae2 chr8_part1	4737180	4737803	4.48e-09	188	212	25.943	N/A
UHK03297.1	1699	1911	NC_046317	Lacerta agilis	Lacerta agilis isolate rLacAgi1 chromosome 6, rLacAgi1.pri	6070451	6071131	4.52e-09	188	233	26.609	N/A
UHK03297.1	1716	1859	NW_023550083	Artibeus jamaicensis	Artibeus jamaicensis isolate 1a unplaced genomic scaffold, WHU_Ajam_v2 fragScaff_scaffold_82	3957063	3956641	4.56e-09	188	148	29.730	N/A
UHK03297.1	1708	1906	NW_023550083	Artibeus jamaicensis	Artibeus jamaicensis isolate 1a unplaced genomic scaffold, WHU_Ajam_v2 fragScaff_scaffold_82	4010838	4011419	8.13e-06	160	200	24.500	N/A
UHK03297.1	1708	1902	NC_044578	Camarhynchus parvulus	Camarhynchus parvulus chromosome 8, STF_HiC	27280178	27280804	4.56e-09	188	213	26.761	N/A
UHK03297.1	1716	1900	NC_044578	Camarhynchus parvulus	Camarhynchus parvulus chromosome 8, STF_HiC	27264128	27263535	1.91e-06	165	201	24.876	N/A
UHK03297.1	1708	1902	NW_024372259	Passer montanus	Passer montanus isolate IOZ18808 unplaced genomic scaffold, ASM1480565v1 scaffold71	1932918	1933544	4.63e-09	188	213	26.761	N/A
UHK03297.1	1708	1852	NW_008444951	Nannospalax galili	Nannospalax galili isolate Female #2095 unplaced genomic scaffold, S.galili_v1.0 C47447567	50	478	4.70e-09	170	150	28.000	N/A
UHK03297.1	1708	1902	NW_005054493	Geospiza fortis	Geospiza fortis unplaced genomic scaffold, GeoFor_1.0 scaffold506	617300	617926	4.91e-09	187	213	26.761	N/A
UHK03297.1	1720	1902	NC_047111	Thalassophryne amazonica	Thalassophryne amazonica chromosome 9, fThaAma1.1	37627940	37628527	4.96e-09	187	199	24.623	N/A
UHK03297.1	1709	1887	NC_047111	Thalassophryne amazonica	Thalassophryne amazonica chromosome 9, fThaAma1.1	37575196	37574657	3.79e-07	171	184	25.543	N/A
UHK03297.1	1698	1911	NC_045551	Thamnophis elegans	Thamnophis elegans isolate rThaEle1 chromosome 11, rThaEle1.pri	7667380	7666712	5.04e-09	187	232	27.155	N/A
UHK03297.1	1709	1902	NC_031777	Parus major	Parus major isolate Abel chromosome 8, Parus_major1.1	2673340	2672717	5.39e-09	187	212	25.472	N/A
UHK03297.1	1708	1902	NC_046229	Catharus ustulatus	Catharus ustulatus isolate bCatUst1 chromosome 9, bCatUst1.pri.v2	31709851	31709225	5.39e-09	187	212	26.887	N/A
UHK03297.1	1709	1911	NW_006804206	Erinaceus europaeus	Erinaceus europaeus isolate Erinaceus europaeus_13Jul2011 unplaced genomic scaffold, EriEur2.0 scaffold00283	2619470	2618826	5.96e-09	187	224	25.446	N/A
UHK03297.1	1709	1859	NW_006804206	Erinaceus europaeus	Erinaceus europaeus isolate Erinaceus europaeus_13Jul2011 unplaced genomic scaffold, EriEur2.0 scaffold00283	2728812	2729255	5.00e-06	162	155	26.452	N/A
UHK03297.1	1709	1902	NW_010167440	Mesitornis unicolor	Mesitornis unicolor isolate BGI_N332 unplaced genomic scaffold, ASM69576v1 scaffold22672	6796	6173	6.01e-09	186	211	26.540	N/A
UHK03297.1	1720	1859	NW_008360330	Nannospalax galili	Nannospalax galili isolate Female #2095 unplaced genomic scaffold, S.galili_v1.0 scaffold429	6400791	6400381	6.32e-09	186	144	31.250	N/A
UHK03297.1	1701	1902	NC_056706	Puntigrus tetrazona	Puntigrus tetrazona isolate hp1 chromosome 8, ASM1883169v1	10281514	10280864	6.32e-09	186	223	25.561	N/A
UHK03297.1	1709	1862	NC_056706	Puntigrus tetrazona	Puntigrus tetrazona isolate hp1 chromosome 8, ASM1883169v1	10285546	10285094	2.28e-07	173	158	26.582	N/A
UHK03297.1	1708	1874	NC_061085	Hypomesus transpacificus	Hypomesus transpacificus isolate Combined female chromosome 26, fHypTra1	8919696	8919184	6.59e-09	186	178	26.404	N/A
UHK03297.1	1705	1902	NC_061085	Hypomesus transpacificus	Hypomesus transpacificus isolate Combined female chromosome 26, fHypTra1	8924763	8925401	7.93e-08	177	220	25.909	N/A
UHK03297.1	1709	1896	NC_031986	Oreochromis niloticus	Oreochromis niloticus isolate F11D_XX linkage group LG23, O_niloticus_UMD_NMBU	42957271	42957873	7.05e-09	186	205	25.854	N/A
UHK03297.1	1709	1902	NC_031986	Oreochromis niloticus	Oreochromis niloticus isolate F11D_XX linkage group LG23, O_niloticus_UMD_NMBU	42943440	42942817	1.01e-06	168	212	25.472	N/A
UHK03297.1	1709	1896	NC_052963	Oreochromis aureus	Oreochromis aureus strain Israel breed Guangdong linkage group 23, ZZ_aureus	43524697	43525299	7.05e-09	186	205	25.854	N/A
UHK03297.1	1709	1902	NC_052963	Oreochromis aureus	Oreochromis aureus strain Israel breed Guangdong linkage group 23, ZZ_aureus	43510893	43510270	1.01e-06	168	212	25.472	N/A
UHK03297.1	1709	1902	NW_018357350	Boleophthalmus pectinirostris	Boleophthalmus pectinirostris unplaced genomic scaffold, BP.fa scaffold51	3242368	3242991	7.10e-09	186	213	25.822	N/A
UHK03297.1	1719	1896	NW_018357350	Boleophthalmus pectinirostris	Boleophthalmus pectinirostris unplaced genomic scaffold, BP.fa scaffold51	3238263	3237697	3.46e-08	180	192	28.125	N/A
UHK03297.1	1708	1902	NW_024504012	Onychostruthus taczanowskii	Onychostruthus taczanowskii isolate IOZ18803 unplaced genomic scaffold, ASM1759005v1 scaffold63	1920187	1920813	7.47e-09	186	213	26.761	N/A
UHK03297.1	1709	1911	NC_041743	Ornithorhynchus anatinus	Ornithorhynchus anatinus isolate Pmale09 chromosome 16, mOrnAna1.pri.v4	9125712	9126359	8.19e-09	185	225	24.889	N/A
UHK03297.1	1720	1903	NC_041743	Ornithorhynchus anatinus	Ornithorhynchus anatinus isolate Pmale09 chromosome 16, mOrnAna1.pri.v4	9094364	9093774	3.92e-06	162	208	25.481	N/A
UHK03297.1	1709	1887	NC_061802	Girardinichthys multiradiatus	Girardinichthys multiradiatus isolate DD_20200921_A chromosome 9, DD_fGirMul_XY1	29388561	29388022	8.33e-09	185	184	28.261	N/A
UHK03297.1	1716	1869	NC_061802	Girardinichthys multiradiatus	Girardinichthys multiradiatus isolate DD_20200921_A chromosome 9, DD_fGirMul_XY1	29397861	29398316	2.95e-08	181	156	27.564	N/A
UHK03297.1	1708	1902	NC_021680	Ficedula albicollis	Ficedula albicollis isolate OC2 chromosome 8, FicAlb1.5	1496686	1497312	8.62e-09	185	212	25.943	N/A
UHK03297.1	1704	1887	NW_015112680	Poecilia latipinna	Poecilia latipinna isolate Pla-1442-1.1 unplaced genomic scaffold, P_latipinna-1.0 Scaffold64	491393	491950	8.75e-09	185	190	26.316	N/A
UHK03297.1	1709	1854	NW_015112680	Poecilia latipinna	Poecilia latipinna isolate Pla-1442-1.1 unplaced genomic scaffold, P_latipinna-1.0 Scaffold64	481045	480617	1.96e-06	165	146	26.712	N/A
UHK03297.1	1701	1946	NC_040027	Larimichthys crocea	Larimichthys crocea isolate SSNF chromosome XVII, L_crocea_2.0	18396847	18397623	8.98e-09	185	264	22.348	N/A
UHK03297.1	1716	1859	NW_023529522	Sturnira hondurensis	Sturnira hondurensis isolate 20B ecotype Veracruz unplaced genomic scaffold, WHU_Shon_v2.1 original_scaffold_4549	9469800	9469378	9.77e-09	185	148	29.730	N/A
UHK03297.1	1708	1906	NW_023529522	Sturnira hondurensis	Sturnira hondurensis isolate 20B ecotype Veracruz unplaced genomic scaffold, WHU_Shon_v2.1 original_scaffold_4549	9526484	9527065	2.41e-06	164	200	25.000	N/A
UHK03297.1	1720	1901	NC_055695	Melanotaenia boesemani	Melanotaenia boesemani isolate fMelBoe1 chromosome 14, fMelBoe1.pri	21890555	21891139	9.93e-09	185	199	28.643	N/A
UHK03297.1	1720	1901	NC_055695	Melanotaenia boesemani	Melanotaenia boesemani isolate fMelBoe1 chromosome 14, fMelBoe1.pri	21903962	21904546	1.08e-07	176	199	28.141	N/A
UHK03297.1	1720	1901	NC_055695	Melanotaenia boesemani	Melanotaenia boesemani isolate fMelBoe1 chromosome 14, fMelBoe1.pri	21876831	21877415	2.43e-07	173	199	28.141	N/A
UHK03297.1	1709	1902	NC_055695	Melanotaenia boesemani	Melanotaenia boesemani isolate fMelBoe1 chromosome 14, fMelBoe1.pri	21884352	21883729	7.67e-07	169	212	25.000	N/A
UHK03297.1	1709	1902	NC_055695	Melanotaenia boesemani	Melanotaenia boesemani isolate fMelBoe1 chromosome 14, fMelBoe1.pri	21898075	21897452	8.20e-07	168	218	24.312	N/A
UHK03297.1	1709	1855	NC_055695	Melanotaenia boesemani	Melanotaenia boesemani isolate fMelBoe1 chromosome 14, fMelBoe1.pri	21868438	21868007	3.32e-06	163	148	27.703	N/A
UHK03297.1	1704	1887	NW_015094733	Poecilia mexicana	Poecilia mexicana isolate Pme_1353_1.1 unplaced genomic scaffold, P_mexicana-1.0 Scaffold222	91169	91726	1.00e-08	185	190	26.842	N/A
UHK03297.1	1709	1869	NW_015094733	Poecilia mexicana	Poecilia mexicana isolate Pme_1353_1.1 unplaced genomic scaffold, P_mexicana-1.0 Scaffold222	81788	81312	2.18e-06	165	162	26.543	N/A
UHK03297.1	1716	1859	NW_020090379	Desmodus rotundus	Desmodus rotundus isolate DRU21DN04 unplaced genomic scaffold, ASM294091v2 ScWXtkA_1015	11327859	11328281	1.21e-08	184	148	29.054	N/A
UHK03297.1	1747	1901	NW_020090379	Desmodus rotundus	Desmodus rotundus isolate DRU21DN04 unplaced genomic scaffold, ASM294091v2 ScWXtkA_1015	11259835	11259332	6.22e-07	169	171	27.485	N/A
UHK03297.1	1699	1902	NC_047576	Esox lucius	Esox lucius isolate fEsoLuc1 chromosome 8, fEsoLuc1.pri	33967966	33968619	1.27e-08	184	223	24.664	N/A
UHK03297.1	1708	1917	NC_047576	Esox lucius	Esox lucius isolate fEsoLuc1 chromosome 8, fEsoLuc1.pri	33925529	33924918	2.08e-08	182	213	24.883	N/A
UHK03297.1	1708	1902	NC_044220	Taeniopygia guttata	Taeniopygia guttata isolate Blue55 chromosome 8, bTaeGut1.4.pri	27628348	27628974	1.29e-08	184	212	25.943	N/A
UHK03297.1	1709	1902	NC_059451	Salmo salar	Salmo salar chromosome ssa10, Ssal_v3.1	52454272	52454895	1.31e-08	184	217	24.885	N/A
UHK03297.1	1713	1859	NC_059451	Salmo salar	Salmo salar chromosome ssa10, Ssal_v3.1	52431787	52431356	2.08e-06	165	147	23.810	N/A
UHK03297.1	1709	1862	NC_056579	Cyprinus carpio	Cyprinus carpio isolate SPL01 chromosome A8, ASM1834038v1	10473469	10473017	1.33e-08	184	158	28.481	N/A
UHK03297.1	1709	1902	NC_056579	Cyprinus carpio	Cyprinus carpio isolate SPL01 chromosome A8, ASM1834038v1	10448398	10447775	3.18e-08	180	215	25.116	N/A
UHK03297.1	1699	1902	NC_056579	Cyprinus carpio	Cyprinus carpio isolate SPL01 chromosome A8, ASM1834038v1	10439195	10438542	3.43e-08	180	224	25.000	N/A
UHK03297.1	1708	1902	NW_005081631	Zonotrichia albicollis	Zonotrichia albicollis isolate Tan morph unplaced genomic scaffold, Zonotrichia_albicollis-1.0.1 Scaffold95	2341880	2342506	1.37e-08	184	213	26.761	N/A
UHK03297.1	1705	1911	NW_013657912	Thamnophis sirtalis	Thamnophis sirtalis isolate EDBJR-23777 unplaced genomic scaffold, Thamnophis_sirtalis-6.0 Scaffold232	778175	778849	1.91e-08	182	231	26.840	N/A
UHK03297.1	1704	1859	NC_024334	Poecilia reticulata	Poecilia reticulata strain Guanapo linkage group LG4, Guppy_female_1.0+MT	25006576	25007037	2.06e-08	182	158	28.481	N/A
UHK03297.1	1709	1901	NC_024334	Poecilia reticulata	Poecilia reticulata strain Guanapo linkage group LG4, Guppy_female_1.0+MT	25000954	25000337	1.00e-07	176	209	26.794	N/A
UHK03297.1	1709	1902	NC_044197	Sparus aurata	Sparus aurata chromosome 11, fSpaAur1.1	13261274	13261897	2.09e-08	182	212	26.887	N/A
UHK03297.1	1720	1902	NC_044197	Sparus aurata	Sparus aurata chromosome 11, fSpaAur1.1	13254998	13254411	6.54e-07	169	200	25.500	N/A
UHK03297.1	1708	1901	NC_058133	Gracilinanus agilis	Gracilinanus agilis isolate LMUSP501 chromosome 4, AgileGrace	75152552	75153175	2.18e-08	182	215	25.116	N/A
UHK03297.1	1720	1859	NC_058133	Gracilinanus agilis	Gracilinanus agilis isolate LMUSP501 chromosome 4, AgileGrace	75095224	75094814	4.53e-06	162	148	28.378	N/A
UHK03297.1	1709	1859	NC_054547	Polyodon spathula	Polyodon spathula isolate WHYD16114869_AA chromosome 14, ASM1765450v1	11207252	11206809	2.20e-08	182	155	27.742	N/A
UHK03297.1	1708	1901	NC_008802	Monodelphis domestica	Monodelphis domestica chromosome 2, MonDom5	73888464	73889087	2.22e-08	182	215	25.116	N/A
UHK03297.1	1720	1859	NC_008802	Monodelphis domestica	Monodelphis domestica chromosome 2, MonDom5	73836117	73835707	5.17e-06	161	148	28.378	N/A
UHK03297.1	1720	1859	NC_008802	Monodelphis domestica	Monodelphis domestica chromosome 2, MonDom5	370125132	370125542	9.46e-06	159	148	28.378	N/A
UHK03297.1	1712	1911	NC_041317	Podarcis muralis	Podarcis muralis ecotype yellow chromosome 6, PodMur_1.0	6015869	6016525	2.43e-08	181	225	26.222	N/A
UHK03297.1	1709	1859	NW_022900923	Fukomys damarensis	Fukomys damarensis isolate Sample0158 unplaced genomic scaffold, DMR_v1.0_HiC HiC_scaffold_11	22393615	22393172	2.45e-08	181	155	28.387	N/A
UHK03297.1	1709	1906	NW_022900923	Fukomys damarensis	Fukomys damarensis isolate Sample0158 unplaced genomic scaffold, DMR_v1.0_HiC HiC_scaffold_11	22453662	22454240	5.92e-06	161	207	26.087	N/A
UHK03297.1	1708	1902	NC_042574	Lonchura striata domestica	Lonchura striata domestica isolate Mets1 chromosome 8, lonStrDom2	3286083	3285457	2.85e-08	181	212	25.943	N/A
UHK03297.1	1709	1900	NC_042574	Lonchura striata domestica	Lonchura striata domestica isolate Mets1 chromosome 8, lonStrDom2	3302553	3303167	8.55e-06	160	209	24.880	N/A
UHK03297.1	1712	1859	NW_017872944	Castor canadensis	Castor canadensis isolate Ward unplaced genomic scaffold, C.can genome v1.0 scaffold_3617	77196	76741	3.21e-08	180	155	29.677	N/A
UHK03297.1	1709	1859	NW_011494861	Bison bison bison	Bison bison bison isolate TAMUID 2011002044 unplaced genomic scaffold, Bison_UMD1.0 scf7180017864289	21272735	21272292	3.32e-08	180	155	27.742	N/A
UHK03297.1	1709	1859	NW_005394374	Bos mutus	Bos mutus isolate yakQH1 unplaced genomic scaffold, BosGru_v2.0 scaffold1336_2	127634	127191	3.40e-08	180	155	27.742	N/A
UHK03297.1	1709	1857	NW_015505195	Sinocyclocheilus grahami	Sinocyclocheilus grahami isolate Dianchi unplaced genomic scaffold, SAMN03320097.WGS_v1.1 scaffold16.1	3962381	3961944	3.61e-08	180	150	28.000	N/A
UHK03297.1	1709	1902	NW_015505195	Sinocyclocheilus grahami	Sinocyclocheilus grahami isolate Dianchi unplaced genomic scaffold, SAMN03320097.WGS_v1.1 scaffold16.1	3965559	3964936	1.97e-06	165	215	24.651	N/A
UHK03297.1	1709	1902	NC_044254	Calypte anna	Calypte anna isolate BGI_N300 chromosome 8, bCalAnn1_v1.p	55976	56599	3.64e-08	180	212	26.887	N/A
UHK03297.1	1716	1913	NC_044254	Calypte anna	Calypte anna isolate BGI_N300 chromosome 8, bCalAnn1_v1.p	39999	39373	7.80e-06	160	220	25.909	N/A
UHK03297.1	1709	1902	NC_036856	Salvelinus alpinus	Salvelinus alpinus isolate IW2-2015 linkage group LG16, ASM291031v2	41861349	41861972	3.73e-08	180	217	24.885	N/A
UHK03297.1	1699	1857	NW_015544153	Sinocyclocheilus anshuiensis	Sinocyclocheilus anshuiensis isolate Anshui unplaced genomic scaffold, SAMN03320099.WGS_v1.1 scaffold122	787772	787299	3.92e-08	180	162	26.543	N/A
UHK03297.1	1709	1902	NW_015544153	Sinocyclocheilus anshuiensis	Sinocyclocheilus anshuiensis isolate Anshui unplaced genomic scaffold, SAMN03320099.WGS_v1.1 scaffold122	791461	790838	2.26e-06	165	215	24.651	N/A
UHK03297.1	1712	1859	NC_063171	Perognathus longimembris pacificus	Perognathus longimembris pacificus isolate PPM17 chromosome 11, ASM2315922v1	22282204	22282659	3.92e-08	180	155	29.032	N/A
UHK03297.1	1708	1915	NC_063171	Perognathus longimembris pacificus	Perognathus longimembris pacificus isolate PPM17 chromosome 11, ASM2315922v1	22214296	22213637	6.43e-07	169	225	24.889	N/A
UHK03297.1	1709	1902	NC_050174	Sander lucioperca	Sander lucioperca isolate FBNREF2018 chromosome 2, SLUC_FBN_1.2	2390365	2390988	4.06e-08	180	212	25.000	N/A
UHK03297.1	1720	1902	NC_050174	Sander lucioperca	Sander lucioperca isolate FBNREF2018 chromosome 2, SLUC_FBN_1.2	2378998	2378411	6.17e-07	169	199	24.121	N/A
UHK03297.1	1709	1859	NC_051308	Choloepus didactylus	Choloepus didactylus isolate mChoDid1 chromosome 2, mChoDid1.pri	83697664	83698107	4.27e-08	179	155	28.387	N/A
UHK03297.1	1709	1896	NC_050515	Oryzias melastigma	Oryzias melastigma strain HK-1 linkage group LG4, ASM292280v2	1699133	1698531	4.34e-08	179	211	25.592	N/A
UHK03297.1	1709	1886	NC_050515	Oryzias melastigma	Oryzias melastigma strain HK-1 linkage group LG4, ASM292280v2	1710345	1710881	5.04e-07	170	183	27.869	N/A
UHK03297.1	1700	1902	NC_046969	Cyclopterus lumpus	Cyclopterus lumpus isolate fCycLum1 chromosome 4, fCycLum1.pri	21072069	21072716	4.48e-08	179	221	25.339	N/A
UHK03297.1	1720	1902	NC_046969	Cyclopterus lumpus	Cyclopterus lumpus isolate fCycLum1 chromosome 4, fCycLum1.pri	21067387	21066800	7.35e-07	169	199	25.126	N/A
UHK03297.1	1709	1902	NW_023336590	Cygnus atratus	Cygnus atratus isolate AKBS03 ecotype Queensland, Australia unplaced genomic scaffold, Cygnus_atratus_primary_v1.0 000004F	11358821	11358198	4.76e-08	179	211	25.118	N/A
UHK03297.1	1709	1901	NC_050576	Trichosurus vulpecula	Trichosurus vulpecula isolate mTriVul1 chromosome 4, mTriVul1.pri	74634448	74635068	4.84e-08	179	214	24.299	N/A
UHK03297.1	1720	1859	NC_050576	Trichosurus vulpecula	Trichosurus vulpecula isolate mTriVul1 chromosome 4, mTriVul1.pri	74584735	74584325	3.89e-06	162	148	29.054	N/A
UHK03297.1	1704	1859	NC_036451	Xiphophorus maculatus	Xiphophorus maculatus strain JP 163 A chromosome 9, X_maculatus-5.0-male	17385890	17385429	4.96e-08	179	158	27.215	N/A
UHK03297.1	1709	1901	NC_036451	Xiphophorus maculatus	Xiphophorus maculatus strain JP 163 A chromosome 9, X_maculatus-5.0-male	17392247	17392864	5.22e-07	170	213	26.761	N/A
UHK03297.1	1704	1859	NC_040236	Xiphophorus couchianus	Xiphophorus couchianus chromosome 9, X_couchianus-1.0	15061643	15061182	4.96e-08	179	158	27.215	N/A
UHK03297.1	1709	1901	NC_040236	Xiphophorus couchianus	Xiphophorus couchianus chromosome 9, X_couchianus-1.0	15068000	15068617	8.91e-07	168	213	25.352	N/A
UHK03297.1	1705	1911	NW_024096554	Crotalus tigris	Crotalus tigris isolate CLP2741 ecotype Arizona unplaced genomic scaffold, ASM1654583v1 scf7180000017668.6805642782:7212621	5695763	5695089	5.35e-08	178	230	25.217	N/A
UHK03297.1	1709	1902	NC_041814	Scleropages formosus	Scleropages formosus chromosome 9, fSclFor1.1	18550996	18551619	5.39e-08	178	211	25.592	N/A
UHK03297.1	1720	1902	NC_041814	Scleropages formosus	Scleropages formosus chromosome 9, fSclFor1.1	18560146	18560733	7.73e-08	177	203	28.079	N/A
UHK03297.1	1705	1870	NC_049557	Electrophorus electricus	Electrophorus electricus isolate fEleEle1 chromosome 23, fEleEle1.pri	4674034	4674531	5.44e-08	178	170	26.471	N/A
UHK03297.1	1709	1912	NC_049557	Electrophorus electricus	Electrophorus electricus isolate fEleEle1 chromosome 23, fEleEle1.pri	4667966	4668610	2.33e-07	173	221	24.887	N/A
UHK03297.1	1716	1859	NC_040916	Phyllostomus discolor	Phyllostomus discolor isolate MPI-MPIP mPhyDis1 chromosome 14, mPhyDis1.pri.v3	18124277	18124699	5.53e-08	178	148	29.054	N/A
UHK03297.1	1712	1901	NC_040916	Phyllostomus discolor	Phyllostomus discolor isolate MPI-MPIP mPhyDis1 chromosome 14, mPhyDis1.pri.v3	18063009	18062377	4.27e-07	171	221	27.149	N/A
UHK03297.1	1720	1859	NC_062224	Neosciurus carolinensis	Neosciurus carolinensis chromosome 12, mSciCar1.2	105615761	105616171	5.86e-08	178	144	30.556	N/A
UHK03297.1	1708	1906	NC_062224	Neosciurus carolinensis	Neosciurus carolinensis chromosome 12, mSciCar1.2	105554648	105554067	2.83e-07	172	204	26.471	N/A
UHK03297.1	1709	1902	NW_020523459	Carassius auratus	Carassius auratus strain Wakin unplaced genomic scaffold, ASM336829v1 scaf_tig00002576	1974340	1973717	6.27e-08	178	211	24.171	N/A
UHK03297.1	1699	1857	NW_020523459	Carassius auratus	Carassius auratus strain Wakin unplaced genomic scaffold, ASM336829v1 scaf_tig00002576	1970718	1970248	9.22e-06	159	161	26.087	N/A
UHK03297.1	1709	1902	NC_042978	Salmo trutta	Salmo trutta chromosome 22, fSalTru1.1	46523364	46523987	6.87e-08	178	217	24.424	N/A
UHK03297.1	1709	1859	NC_023188	Lepisosteus oculatus	Lepisosteus oculatus isolate Spotted Gar 1 linkage group LG10, LepOcu1	168832	168389	6.93e-08	178	155	29.032	N/A
UHK03297.1	1707	1901	NC_023188	Lepisosteus oculatus	Lepisosteus oculatus isolate Spotted Gar 1 linkage group LG10, LepOcu1	160307	159684	3.29e-07	172	215	25.581	N/A
UHK03297.1	1720	1902	NC_040884	Betta splendens	Betta splendens chromosome 4, fBetSpl5.3	6289350	6288763	7.05e-08	177	203	25.616	N/A
UHK03297.1	1709	1857	NC_040884	Betta splendens	Betta splendens chromosome 4, fBetSpl5.3	6294570	6295007	9.45e-07	168	150	26.667	N/A
UHK03297.1	1709	1847	NC_059079	Mauremys mutica	Mauremys mutica isolate MM-2020 ecotype Southern chromosome 8, ASM2049712v1	57776403	57775993	7.05e-08	177	140	30.714	N/A
UHK03297.1	1709	1847	NC_052630	Mauremys reevesii	Mauremys reevesii isolate NIE-2019 linkage group 8, ASM1616193v1	52387036	52387446	7.11e-08	177	140	30.714	N/A
UHK03297.1	1709	1868	NC_053405	Xiphias gladius	Xiphias gladius isolate SHS-SW01 ecotype Sanya breed wild chromosome 6, ASM1685928v1	18686233	18685766	7.17e-08	177	160	26.875	N/A
UHK03297.1	1720	1861	NC_053405	Xiphias gladius	Xiphias gladius isolate SHS-SW01 ecotype Sanya breed wild chromosome 6, ASM1685928v1	18695270	18695689	6.12e-06	161	143	26.573	N/A
UHK03297.1	1709	1902	NW_010125703	Pterocles gutturalis	Pterocles gutturalis isolate BGI_N339 unplaced genomic scaffold, ASM69924v1 scaffold12598	9521	10144	7.18e-08	177	217	27.189	N/A
UHK03297.1	1705	1901	NW_020769329	Pseudonaja textilis	Pseudonaja textilis unplaced genomic scaffold, EBS10Xv2-PRI ULFR01000022.1	8869498	8868848	7.35e-08	177	221	25.792	N/A
UHK03297.1	1704	1886	NC_049204	Anguilla anguilla	Anguilla anguilla isolate fAngAng1 chromosome 4, fAngAng1.pri	30180247	30180807	7.41e-08	177	187	24.599	N/A
UHK03297.1	1709	1901	NC_044036	Microcaecilia unicolor	Microcaecilia unicolor chromosome 6, aMicUni1.1	97784378	97783758	7.41e-08	177	216	25.463	N/A
UHK03297.1	1720	1913	NC_044036	Microcaecilia unicolor	Microcaecilia unicolor chromosome 6, aMicUni1.1	97936752	97937366	4.13e-06	162	223	24.664	N/A
UHK03297.1	1709	1859	NW_004480836	Dasypus novemcinctus	Dasypus novemcinctus isolate 3-136 unplaced genomic scaffold, Dasnov3.0 Scaffold23099	2237556	2237999	7.54e-08	177	155	28.387	N/A
UHK03297.1	1708	1859	NC_059102	Jaculus jaculus	Jaculus jaculus isolate mJacJac1 chromosome 1, mJacJac1.mat.Y.cur	297954901	297954452	7.79e-08	177	153	27.451	N/A
UHK03297.1	1712	1859	NC_059102	Jaculus jaculus	Jaculus jaculus isolate mJacJac1 chromosome 1, mJacJac1.mat.Y.cur	298037589	298038044	4.38e-07	171	155	27.742	N/A
UHK03297.1	1712	1877	NW_006159534	Tupaia chinensis	Tupaia chinensis unplaced genomic scaffold, TupChi_1.0 Scaffold000074_1	1631065	1630544	8.20e-08	177	179	27.374	N/A
UHK03297.1	1708	1911	NW_006159534	Tupaia chinensis	Tupaia chinensis unplaced genomic scaffold, TupChi_1.0 Scaffold000074_1	1711603	1712250	4.27e-06	162	225	24.000	N/A
UHK03297.1	1709	1902	NC_049176	Cygnus olor	Cygnus olor isolate bCygOlo1 chromosome 8, bCygOlo1.pri.v2	11444957	11444334	8.20e-08	177	211	25.118	N/A
UHK03297.1	1713	1901	NC_024308	Cynoglossus semilaevis	Cynoglossus semilaevis isolate Cse_v1.0 chromosome 2, Cse_v1.0	9798318	9798923	8.26e-08	177	206	26.214	N/A
UHK03297.1	1716	1859	NW_023425493	Pipistrellus kuhlii	Pipistrellus kuhlii isolate mPipKuh1 unplaced genomic scaffold, mPipKuh1.p scaffold_m20_p_18	18387205	18387627	8.48e-08	177	148	29.730	N/A
UHK03297.1	1708	1860	NW_023425493	Pipistrellus kuhlii	Pipistrellus kuhlii isolate mPipKuh1 unplaced genomic scaffold, mPipKuh1.p scaffold_m20_p_18	18338106	18337654	9.53e-07	168	155	28.387	N/A
UHK03297.1	1705	1911	NW_015386419	Protobothrops mucrosquamatus	Protobothrops mucrosquamatus isolate PMUCROS unplaced genomic scaffold, P.Mucros_1.0 scaffold35	1313851	1314525	8.61e-08	177	231	25.974	N/A
UHK03297.1	1709	1847	NW_020664563	Terrapene carolina triunguis	Terrapene carolina triunguis isolate 2854851 unplaced genomic scaffold, T_m_triunguis-2.0 Scaffold212	12276850	12277260	8.69e-08	177	140	30.714	N/A
UHK03297.1	1709	1847	NW_020664561	Terrapene carolina triunguis	Terrapene carolina triunguis isolate 2854851 unplaced genomic scaffold, T_m_triunguis-2.0 Scaffold210	12301570	12301980	8.69e-08	177	140	30.714	N/A
UHK03297.1	1709	1857	NC_051453	Kryptolebias marmoratus	Kryptolebias marmoratus isolate JLee-2015 linkage group LG24, ASM164957v2	12924577	12924140	8.76e-08	177	149	25.503	N/A
UHK03297.1	1709	1847	NC_050075	Dermochelys coriacea	Dermochelys coriacea isolate rDerCor1 chromosome 8, rDerCor1.pri.v4	52630626	52631036	8.91e-08	177	140	30.714	N/A
UHK03297.1	1720	1859	NW_012267243	Dipodomys ordii	Dipodomys ordii isolate 6190 unplaced genomic scaffold, Dord_2.0 Scaffold27	5518300	5518710	9.14e-08	176	144	29.167	N/A
UHK03297.1	1708	1915	NW_012267243	Dipodomys ordii	Dipodomys ordii isolate 6190 unplaced genomic scaffold, Dord_2.0 Scaffold27	5455816	5455157	1.38e-07	175	225	25.333	N/A
UHK03297.1	1712	1859	NW_003613774	Cricetulus griseus	Cricetulus griseus unplaced genomic scaffold, CriGri_1.0 scaffold3366	1919359	1919814	9.37e-08	176	155	29.677	N/A
UHK03297.1	1708	1906	NW_003613774	Cricetulus griseus	Cricetulus griseus unplaced genomic scaffold, CriGri_1.0 scaffold3366	1863397	1862816	3.05e-06	163	200	25.000	N/A
UHK03297.1	1709	1916	NW_023601212	Talpa occidentalis	Talpa occidentalis isolate TD23 unplaced genomic scaffold, MPIMG_talOcc4 talOcc4.12	55035879	55036568	9.69e-08	176	238	25.630	N/A
UHK03297.1	1709	1901	NW_023601212	Talpa occidentalis	Talpa occidentalis isolate TD23 unplaced genomic scaffold, MPIMG_talOcc4 talOcc4.12	54971081	54970461	1.32e-06	167	210	24.286	N/A
UHK03297.1	1709	1847	NC_044329	Gopherus evgoodei	Gopherus evgoodei ecotype Sinaloan lineage chromosome 8, rGopEvg1_v1.p	55172077	55172487	9.77e-08	176	140	30.714	N/A
UHK03297.1	1709	1921	NW_006535223	Python bivittatus	Python bivittatus unplaced genomic scaffold, Python_molurus_bivittatus-5.0.2 Scaffold3209	40566	39874	1.00e-07	176	236	25.847	N/A
UHK03297.1	1709	1902	NW_021798147	Oncorhynchus nerka	Oncorhynchus nerka isolate On170113-E2 unplaced genomic scaffold, Oner_1.0 Un_2519:ARROW:PILON	58850	59476	1.01e-07	176	213	23.944	N/A
UHK03297.1	1709	1901	NC_047095	Geotrypetes seraphini	Geotrypetes seraphini chromosome 12, aGeoSer1.1	1222999	1222379	1.03e-07	176	221	26.244	N/A
UHK03297.1	1720	1913	NC_047095	Geotrypetes seraphini	Geotrypetes seraphini chromosome 12, aGeoSer1.1	1338134	1338748	4.64e-06	162	220	24.545	N/A
UHK03297.1	1708	1906	NC_034594	Mus pahari	Mus pahari chromosome 5, PAHARI_EIJ_v1.1	128992870	128992289	1.03e-07	176	207	26.570	N/A
UHK03297.1	1709	1859	NC_034594	Mus pahari	Mus pahari chromosome 5, PAHARI_EIJ_v1.1	129050352	129050795	2.32e-07	173	155	28.387	N/A
UHK03297.1	1708	1933	NW_025333833	Phyllostomus hastatus	Phyllostomus hastatus isolate PE091 unplaced genomic scaffold, TTU_PhHast_1.1 phas_contig_283	9263798	9264532	1.04e-07	176	250	25.600	N/A
UHK03297.1	1716	1859	NW_025333833	Phyllostomus hastatus	Phyllostomus hastatus isolate PE091 unplaced genomic scaffold, TTU_PhHast_1.1 phas_contig_283	9203332	9202910	1.28e-07	175	148	28.378	N/A
UHK03297.1	1706	1902	NC_046636	Mastacembelus armatus	Mastacembelus armatus chromosome 4, fMasArm1.2	24795277	24795912	1.06e-07	176	216	26.852	N/A
UHK03297.1	1709	1902	NC_046636	Mastacembelus armatus	Mastacembelus armatus chromosome 4, fMasArm1.2	24789103	24788483	2.13e-07	173	210	25.238	N/A
UHK03297.1	1720	1902	NC_041339	Perca flavescens	Perca flavescens isolate YP-PL-M2 chromosome 9, PFLA_1.0	16019947	16019360	1.06e-07	176	200	26.500	N/A
UHK03297.1	1720	1859	NC_041339	Perca flavescens	Perca flavescens isolate YP-PL-M2 chromosome 9, PFLA_1.0	16034457	16034867	3.46e-07	172	141	27.660	N/A
UHK03297.1	1708	1906	NC_051348	Rattus norvegicus	Rattus norvegicus strain BN/NHsdMcwi chromosome 13, mRatBN7.2	68198097	68197516	1.08e-07	176	207	26.570	N/A
UHK03297.1	1720	1859	NC_051348	Rattus norvegicus	Rattus norvegicus strain BN/NHsdMcwi chromosome 13, mRatBN7.2	68252784	68253194	2.26e-06	165	144	29.167	N/A
UHK03297.1	1709	1902	NC_042304	Takifugu rubripes	Takifugu rubripes chromosome 20, fTakRub1.2	7972995	7973606	1.13e-07	176	211	23.223	N/A
UHK03297.1	1699	1902	NC_041808	Scleropages formosus	Scleropages formosus chromosome 3, fSclFor1.1	22077559	22076912	1.15e-07	176	224	26.339	N/A
UHK03297.1	1712	1902	NW_018657778	Meriones unguiculatus	Meriones unguiculatus strain 243 unplaced genomic scaffold, MunDraft-v1.0 scaffold35	728988	728356	1.15e-07	176	216	26.389	N/A
UHK03297.1	1708	1906	NW_018657778	Meriones unguiculatus	Meriones unguiculatus strain 243 unplaced genomic scaffold, MunDraft-v1.0 scaffold35	785431	786012	5.81e-07	170	200	25.000	N/A
UHK03297.1	1709	1859	NC_032665	Bos indicus	Bos indicus isolate QUIL7308 breed Nelore chromosome 16, Bos_indicus_1.0	58673394	58672951	1.19e-07	175	155	27.097	N/A
UHK03297.1	1712	1906	NT_176407	Cavia porcellus	Cavia porcellus strain inbred line 2N unplaced genomic scaffold, Cavpor3.0 supercont2_12	4816450	4817037	1.23e-07	175	203	27.586	N/A
UHK03297.1	1709	1906	NT_176407	Cavia porcellus	Cavia porcellus strain inbred line 2N unplaced genomic scaffold, Cavpor3.0 supercont2_12	4751180	4750602	6.22e-06	161	206	25.243	N/A
UHK03297.1	1699	1857	NW_015634502	Sinocyclocheilus rhinocerous	Sinocyclocheilus rhinocerous isolate Xijiao unplaced genomic scaffold, SAMN03320098_v1.1 scaffold558	1707166	1707639	1.23e-07	175	162	25.926	N/A
UHK03297.1	1703	1862	NW_015634502	Sinocyclocheilus rhinocerous	Sinocyclocheilus rhinocerous isolate Xijiao unplaced genomic scaffold, SAMN03320098_v1.1 scaffold558	1703555	1704037	7.35e-06	160	168	26.786	N/A
UHK03297.1	1712	1859	NC_060082	Meles meles	Meles meles chromosome 17, mMelMel3.1 paternal haplotype	53332602	53333057	1.24e-07	175	155	28.387	N/A
UHK03297.1	1709	1859	NC_037343	Bos taurus	Bos taurus isolate L1 Dominette 01449 registration number 42190680 breed Hereford chromosome 16, ARS-UCD1.2	61056681	61056238	1.28e-07	175	155	27.097	N/A
UHK03297.1	1709	1859	NC_047667	Arvicanthis niloticus	Arvicanthis niloticus isolate mArvNil1 chromosome 10, mArvNil1.pat.X	43117257	43117700	1.31e-07	175	155	28.387	N/A
UHK03297.1	1708	1915	NC_047667	Arvicanthis niloticus	Arvicanthis niloticus isolate mArvNil1 chromosome 10, mArvNil1.pat.X	43061903	43061244	2.37e-06	164	225	23.556	N/A
UHK03297.1	1709	1859	NC_040091	Bos indicus x Bos taurus	Bos indicus x Bos taurus breed Angus x Brahman F1 hybrid chromosome 16, Bos_hybrid_MaternalHap_v2.0	60334399	60333956	1.37e-07	175	155	27.097	N/A
UHK03297.1	1712	1859	NC_046305	Rhinolophus ferrumequinum	Rhinolophus ferrumequinum isolate MPI-CBG mRhiFer1 chromosome 22, mRhiFer1_v1.p	12584873	12584418	1.38e-07	175	155	28.387	N/A
UHK03297.1	1708	1906	NC_046305	Rhinolophus ferrumequinum	Rhinolophus ferrumequinum isolate MPI-CBG mRhiFer1 chromosome 22, mRhiFer1_v1.p	12642620	12643201	2.95e-07	172	200	26.000	N/A
UHK03297.1	1709	1902	NW_004929817	Falco peregrinus	Falco peregrinus unplaced genomic scaffold, F_peregrinus_v1.0 scaffold58_1	823427	822804	1.41e-07	175	211	26.066	N/A
UHK03297.1	1709	1902	NW_004994546	Falco cherrug	Falco cherrug unplaced genomic scaffold, F_cherrug_v1.0 scaffold426_1	2349201	2348578	1.41e-07	175	211	26.066	N/A
UHK03297.1	1709	1901	NW_005187457	Pundamilia nyererei	Pundamilia nyererei isolate P.nyererei 1_Seehausen unplaced genomic scaffold, PunNye1.0 scaffold00056	3303633	3304247	1.41e-07	175	209	24.880	N/A
UHK03297.1	1706	1902	NW_005187457	Pundamilia nyererei	Pundamilia nyererei isolate P.nyererei 1_Seehausen unplaced genomic scaffold, PunNye1.0 scaffold00056	3295782	3295147	6.65e-07	169	215	25.116	N/A
UHK03297.1	1709	1902	NC_051197	Falco rusticolus	Falco rusticolus isolate bFalRus1 chromosome 11, bFalRus1.pri	28838451	28837828	1.41e-07	175	211	26.066	N/A
UHK03297.1	1709	1884	NW_024121099	Pimephales promelas	Pimephales promelas strain EPAAWBERC unplaced genomic scaffold, EPA_FHM_2.0 scaf1	45267741	45267223	1.41e-07	175	181	26.519	N/A
UHK03297.1	1709	1884	NW_024121099	Pimephales promelas	Pimephales promelas strain EPAAWBERC unplaced genomic scaffold, EPA_FHM_2.0 scaf1	45220932	45220414	2.52e-07	173	181	26.519	N/A
UHK03297.1	1709	1857	NW_024121099	Pimephales promelas	Pimephales promelas strain EPAAWBERC unplaced genomic scaffold, EPA_FHM_2.0 scaf1	45262571	45262134	3.76e-07	171	153	27.451	N/A
UHK03297.1	1709	1857	NW_024121099	Pimephales promelas	Pimephales promelas strain EPAAWBERC unplaced genomic scaffold, EPA_FHM_2.0 scaf1	45215809	45215372	3.96e-07	171	153	27.451	N/A
UHK03297.1	1712	1859	NW_024429266	Mesocricetus auratus	Mesocricetus auratus isolate SY011 unplaced genomic scaffold, BCM_Maur_2.0 Super-Scaffold_100676	35338509	35338054	1.41e-07	175	155	28.387	N/A
UHK03297.1	1708	1906	NW_024429266	Mesocricetus auratus	Mesocricetus auratus isolate SY011 unplaced genomic scaffold, BCM_Maur_2.0 Super-Scaffold_100676	35393385	35393966	9.94e-07	168	200	25.000	N/A
UHK03297.1	1709	1901	NC_057864	Dromiciops gliroides	Dromiciops gliroides isolate mDroGli1 chromosome 4, mDroGli1.pri	72652469	72653089	1.42e-07	175	214	24.766	N/A
UHK03297.1	1720	1902	NC_057864	Dromiciops gliroides	Dromiciops gliroides isolate mDroGli1 chromosome 4, mDroGli1.pri	72592952	72592365	3.16e-06	163	206	27.184	N/A
UHK03297.1	1709	1896	NW_024582403	Haplochromis burtoni	Haplochromis burtoni strain Fernald_Lab_line unplaced genomic scaffold, NCSU_Asbu1 Contig_42	22997	22398	1.44e-07	175	204	25.000	N/A
UHK03297.1	1708	1902	NW_024582403	Haplochromis burtoni	Haplochromis burtoni strain Fernald_Lab_line unplaced genomic scaffold, NCSU_Asbu1 Contig_42	30556	31182	8.76e-07	168	213	25.822	N/A
UHK03297.1	1709	1859	NC_053120	Perca fluviatilis	Perca fluviatilis chromosome 9, GENO_Pfluv_1.0	24638243	24637800	1.44e-07	175	152	26.974	N/A
UHK03297.1	1720	1902	NC_053120	Perca fluviatilis	Perca fluviatilis chromosome 9, GENO_Pfluv_1.0	24650677	24651264	6.82e-07	169	200	25.500	N/A
UHK03297.1	1720	1859	NW_017732300	Hipposideros armiger	Hipposideros armiger isolate ML-2016 unplaced genomic scaffold, ASM189008v1	491372	491782	1.45e-07	175	144	29.861	N/A
UHK03297.1	1708	1906	NW_017732300	Hipposideros armiger	Hipposideros armiger isolate ML-2016 unplaced genomic scaffold, ASM189008v1	421092	420511	1.53e-06	166	200	25.000	N/A
UHK03297.1	1704	1859	NC_057877	Gambusia affinis	Gambusia affinis linkage group LG10, SWU_Gaff_1.0	12308381	12308842	1.46e-07	175	158	27.215	N/A
UHK03297.1	1709	1901	NC_057877	Gambusia affinis	Gambusia affinis linkage group LG10, SWU_Gaff_1.0	12301674	12301057	5.97e-06	161	213	24.883	N/A
UHK03297.1	1709	1887	NW_017367183	Lates calcarifer	Lates calcarifer isolate ASB-BC8 unplaced genomic scaffold, ASM164080v1 unitig_5883_quiver	207571	208110	1.51e-07	175	184	26.630	N/A
UHK03297.1	1720	1902	NC_058047	Siniperca chuatsi	Siniperca chuatsi isolate FFG_IHB_CAS linkage group LG6, ASM2008510v1	18924152	18924739	1.55e-07	175	203	25.123	N/A
UHK03297.1	1709	1857	NC_058047	Siniperca chuatsi	Siniperca chuatsi isolate FFG_IHB_CAS linkage group LG6, ASM2008510v1	18917276	18916839	1.22e-06	167	150	27.333	N/A
UHK03297.1	1708	1906	NW_021604588	Grammomys surdaster	Grammomys surdaster isolate TR1022 unplaced genomic scaffold, NIH_TR_1.0 130	1649538	1648957	1.59e-07	174	207	26.087	N/A
UHK03297.1	1720	1859	NW_021604588	Grammomys surdaster	Grammomys surdaster isolate TR1022 unplaced genomic scaffold, NIH_TR_1.0 130	1705673	1706083	4.80e-07	170	144	29.861	N/A
UHK03297.1	1708	1915	NW_024870696	Dipodomys spectabilis	Dipodomys spectabilis isolate Male_0828 unplaced genomic scaffold, ASM1905484v1 ptg000019l	14713161	14712502	1.63e-07	174	225	25.333	N/A
UHK03297.1	1720	1859	NW_024870696	Dipodomys spectabilis	Dipodomys spectabilis isolate Male_0828 unplaced genomic scaffold, ASM1905484v1 ptg000019l	14773438	14773848	2.09e-07	173	144	29.167	N/A
UHK03297.1	1712	1859	NW_007250878	Carlito syrichta	Carlito syrichta isolate Samal-C Ts95f unplaced genomic scaffold, Tarsius_syrichta-2.0.1 Scaffold306782	118949	118494	1.74e-07	174	155	28.387	N/A
UHK03297.1	1711	1901	NW_007250878	Carlito syrichta	Carlito syrichta isolate Samal-C Ts95f unplaced genomic scaffold, Tarsius_syrichta-2.0.1 Scaffold306782	194691	195326	4.71e-06	162	215	25.116	N/A
UHK03297.1	1699	1901	NW_018114700	Labrus bergylta	Labrus bergylta unplaced genomic scaffold, BallGen_V1 LaB_20160104_scaffold_285	79732	80376	1.75e-07	174	222	27.027	N/A
UHK03297.1	1720	1903	NW_018114700	Labrus bergylta	Labrus bergylta unplaced genomic scaffold, BallGen_V1 LaB_20160104_scaffold_285	73764	73174	3.32e-06	163	200	25.500	N/A
UHK03297.1	1708	1906	NC_052201	Equus asinus	Equus asinus breed Dezhou chromosome 25, ASM1607732v2	32522853	32522272	1.80e-07	174	207	26.087	N/A
UHK03297.1	1709	1894	NC_052201	Equus asinus	Equus asinus breed Dezhou chromosome 25, ASM1607732v2	32586402	32586926	2.48e-06	164	192	28.125	N/A
UHK03297.1	1708	1906	NC_060279	Equus quagga	Equus quagga isolate Etosha38 chromosome 13, UCLA_HA_Equagga_1.0	14655507	14656088	1.80e-07	174	207	26.087	N/A
UHK03297.1	1709	1883	NC_060279	Equus quagga	Equus quagga isolate Etosha38 chromosome 13, UCLA_HA_Equagga_1.0	14591992	14591507	3.70e-06	163	179	27.374	N/A
UHK03297.1	1709	1860	NW_023454746	Manis pentadactyla	Manis pentadactyla isolate MP20 unplaced genomic scaffold, YNU_ManPten_2.0 scaffold_17_MP20	276789	276343	1.83e-07	174	156	27.564	N/A
UHK03297.1	1709	1860	NW_023436061	Manis javanica	Manis javanica isolate MJ74 unplaced genomic scaffold, YNU_ManJav_2.0 scaffold_167	257648	257202	1.83e-07	174	156	27.564	N/A
UHK03297.1	1709	1887	NC_019862	Oryzias latipes	Oryzias latipes chromosome 4, ASM223467v1	29444141	29444680	1.83e-07	174	184	25.543	N/A
UHK03297.1	1716	1901	NC_019862	Oryzias latipes	Oryzias latipes chromosome 4, ASM223467v1	29431086	29430490	1.55e-06	166	203	26.108	N/A
UHK03297.1	1709	1847	NW_023494793	Colossoma macropomum	Colossoma macropomum unplaced genomic scaffold, Colossoma_macropomum	32806602	32806195	1.83e-07	174	140	30.714	N/A
UHK03297.1	1703	1857	NW_023494793	Colossoma macropomum	Colossoma macropomum unplaced genomic scaffold, Colossoma_macropomum	32800588	32800133	1.06e-06	167	156	27.564	N/A
UHK03297.1	1712	1859	NW_022631018	Lontra canadensis	Lontra canadensis isolate GAN:19392208 unplaced genomic scaffold, GSC_riverotter_1.0 scaffold24	7971808	7972263	1.94e-07	174	155	28.387	N/A
UHK03297.1	1712	1859	NW_019154108	Enhydra lutris kenyoni	Enhydra lutris kenyoni isolate GAN:26980312 unplaced genomic scaffold, ASM228890v2 scaffoldscaffold24	16008258	16007803	1.96e-07	174	155	28.387	N/A
UHK03297.1	1709	1902	NC_051049	Acanthopagrus latus	Acanthopagrus latus isolate v.2019 chromosome 11, fAcaLat1.1	12265435	12266058	2.01e-07	174	212	26.887	N/A
UHK03297.1	1720	1902	NC_051049	Acanthopagrus latus	Acanthopagrus latus isolate v.2019 chromosome 11, fAcaLat1.1	12260216	12259629	3.70e-06	163	200	25.000	N/A
UHK03297.1	1720	1855	NW_023616462	Pungitius pungitius	Pungitius pungitius unplaced genomic scaffold, NSP_V7	16089304	16088906	2.06e-07	173	137	29.927	N/A
UHK03297.1	1720	1857	NW_023616462	Pungitius pungitius	Pungitius pungitius unplaced genomic scaffold, NSP_V7	16094130	16094534	3.43e-06	163	138	26.087	N/A
UHK03297.1	1709	1896	NW_024387244	Simochromis diagramma	Simochromis diagramma unplaced genomic scaffold, fSimDia1.1 OVJJ01000419.1	2511113	2510514	2.13e-07	173	204	25.000	N/A
UHK03297.1	1709	1902	NW_024387244	Simochromis diagramma	Simochromis diagramma unplaced genomic scaffold, fSimDia1.1 OVJJ01000419.1	2519227	2519850	8.92e-06	159	211	23.697	N/A
UHK03297.1	1705	1901	NW_020783795	Pseudonaja textilis	Pseudonaja textilis unplaced genomic scaffold, EBS10Xv2-PRI ULFR01014488.1	2532	1882	2.15e-07	172	221	25.792	N/A
UHK03297.1	1708	1902	NW_015090852	Calidris pugnax	Calidris pugnax isolate Ruff unplaced genomic scaffold, ASM143184v1 scaffold63	1567460	1568086	2.17e-07	173	213	25.822	N/A
UHK03297.1	1716	1884	NC_060900	Silurus meridionalis	Silurus meridionalis isolate SWU-2019-XX chromosome 17, ASM1480568v1	17799116	17799610	2.20e-07	173	173	27.746	N/A
UHK03297.1	1717	1902	NC_060900	Silurus meridionalis	Silurus meridionalis isolate SWU-2019-XX chromosome 17, ASM1480568v1	17793642	17794241	7.93e-06	160	204	24.020	N/A
UHK03297.1	1720	1859	NC_048415	Etheostoma cragini	Etheostoma cragini isolate CJK2018 chromosome 9, CSU_Ecrag_1.0	16825669	16825259	2.20e-07	173	141	28.369	N/A
UHK03297.1	1709	1902	NC_054064	Falco naumanni	Falco naumanni isolate bFalNau1 chromosome 11, bFalNau1.pat	6880739	6881362	2.28e-07	173	211	26.066	N/A
UHK03297.1	1720	1859	NC_048225	Ailuropoda melanoleuca	Ailuropoda melanoleuca isolate Jingjing chromosome 8, ASM200744v2	89663019	89663429	2.28e-07	173	144	29.167	N/A
UHK03297.1	1708	1887	NC_050584	Megalops cyprinoides	Megalops cyprinoides isolate fMegCyp1 chromosome 2, fMegCyp1.pri	56078834	56079373	2.35e-07	173	184	26.087	N/A
UHK03297.1	1720	1859	NW_025577955	Ursus americanus	Ursus americanus isolate UA15103 ecotype Eastern unplaced genomic scaffold, gsc_jax_bbear_1.0 contig_4997_segment0	12476189	12476599	2.39e-07	173	144	29.167	N/A
UHK03297.1	1720	1859	NW_025929717	Ursus arctos	Ursus arctos isolate Adak ecotype North America unplaced genomic scaffold, UrsArc1.0 HiC_scaffold_33	43583013	43582603	2.39e-07	173	144	29.167	N/A
UHK03297.1	1720	1859	NW_024424452	Ursus maritimus	Ursus maritimus isolate PB19 unplaced genomic scaffold, ASM1731132v1 scaffold_2	89537275	89537685	2.39e-07	173	144	29.167	N/A
UHK03297.1	1706	1902	NC_041025	Parambassis ranga	Parambassis ranga chromosome 4, fParRan2.1	10629848	10630483	2.41e-07	173	215	25.116	N/A
UHK03297.1	1720	1857	NC_041025	Parambassis ranga	Parambassis ranga chromosome 4, fParRan2.1	10624038	10623634	2.35e-06	164	139	28.777	N/A
UHK03297.1	1709	1902	NW_020452759	Dromaius novaehollandiae	Dromaius novaehollandiae isolate 6597 unplaced genomic scaffold, droNov1 scaffold_23	5514716	5515339	2.45e-07	173	211	26.066	N/A
UHK03297.1	1712	1859	NC_062292	Lutra lutra	Lutra lutra chromosome 15, mLutLut1.2	16017122	16016667	2.50e-07	173	155	28.387	N/A
UHK03297.1	1712	1859	NC_058408	Neomonachus schauinslandi	Neomonachus schauinslandi chromosome 6, ASM220157v2	40253384	40252929	2.60e-07	173	155	27.742	N/A
UHK03297.1	1708	1906	NC_000067	Mus musculus	Mus musculus strain C57BL/6J chromosome 1, GRCm39	155883324	155882743	2.63e-07	173	207	26.087	N/A
UHK03297.1	1720	1859	NC_000067	Mus musculus	Mus musculus strain C57BL/6J chromosome 1, GRCm39	155940587	155940997	5.44e-07	170	144	29.861	N/A
UHK03297.1	1720	1887	NW_026061190	Syngnathus scovelli	Syngnathus scovelli strain Florida unplaced genomic scaffold, RoL_Ssco_1.1 HiC_scaffold_10	4011713	4012219	2.67e-07	172	176	27.273	N/A
UHK03297.1	1708	1906	NW_023666055	Chlorocebus sabaeus	Chlorocebus sabaeus strain WHO RCB 10-87 unplaced genomic scaffold, Vero_WHO_p1.0 scaffold-23	50852182	50851601	2.69e-07	172	204	25.980	N/A
UHK03297.1	1712	1859	NW_023666055	Chlorocebus sabaeus	Chlorocebus sabaeus strain WHO RCB 10-87 unplaced genomic scaffold, Vero_WHO_p1.0 scaffold-23	50925269	50925724	3.83e-07	171	155	28.387	N/A
UHK03297.1	1744	1902	NC_058114	Thunnus albacares	Thunnus albacares chromosome 9, fThuAlb1.1	21594834	21595349	2.71e-07	172	176	28.409	N/A
UHK03297.1	1709	1902	NC_058114	Thunnus albacares	Thunnus albacares chromosome 9, fThuAlb1.1	21586440	21585817	6.54e-07	169	211	25.592	N/A
UHK03297.1	1706	1902	NW_019375972	Amphiprion ocellaris	Amphiprion ocellaris isolate DU_AmpOce unplaced genomic scaffold, AmpOce1.0 scaffold6146	20783	21418	2.73e-07	172	216	26.852	N/A
UHK03297.1	1720	1901	NW_019375972	Amphiprion ocellaris	Amphiprion ocellaris isolate DU_AmpOce unplaced genomic scaffold, AmpOce1.0 scaffold6146	13998	13414	6.42e-06	161	198	25.253	N/A
UHK03297.1	1700	1884	NC_047602	Pangasianodon hypophthalmus	Pangasianodon hypophthalmus strain Indonesia chromosome 8, GENO_Phyp_1.0	11639012	11638473	2.74e-07	172	192	27.083	N/A
UHK03297.1	1712	1859	NW_004955406	Chinchilla lanigera	Chinchilla lanigera isolate Chin_1 unplaced genomic scaffold, ChiLan1.0 scaffold00005	19093580	19093125	2.74e-07	172	155	28.387	N/A
UHK03297.1	1720	1902	NW_018127963	Monopterus albus	Monopterus albus unplaced genomic scaffold, M_albus_1.0 scaffold83.1	459850	459263	2.78e-07	172	200	26.500	N/A
UHK03297.1	1709	1902	NW_018127963	Monopterus albus	Monopterus albus unplaced genomic scaffold, M_albus_1.0 scaffold83.1	470749	471372	3.49e-07	171	212	25.000	N/A
UHK03297.1	1709	1859	NW_017307561	Nanorana parkeri	Nanorana parkeri isolate BGI_ZX_2015 unplaced genomic scaffold, ASM93562v1 scaffold1293	138788	138345	2.80e-07	172	151	27.152	N/A
UHK03297.1	1720	1859	NW_024409344	Ictidomys tridecemlineatus	Ictidomys tridecemlineatus isolate GS200 unplaced genomic scaffold, HiC_Itri_2 Itri9	91443213	91443623	2.81e-07	172	144	29.167	N/A
UHK03297.1	1708	1906	NW_024409344	Ictidomys tridecemlineatus	Ictidomys tridecemlineatus isolate GS200 unplaced genomic scaffold, HiC_Itri_2 Itri9	91389860	91389279	9.69e-07	168	204	25.980	N/A
UHK03297.1	1712	1860	NW_023270389	Mirounga leonina	Mirounga leonina isolate KUSES-001 unplaced genomic scaffold, KU_Mleo_1.0 Mir_154	40071235	40070777	2.85e-07	172	156	28.205	N/A
UHK03297.1	1712	1860	NW_025578511	Mirounga angustirostris	Mirounga angustirostris isolate JK_09032017 unplaced genomic scaffold, ASM2128878v2 HiC_scaffold_4	37768379	37767921	2.85e-07	172	156	28.205	N/A
UHK03297.1	1699	1887	NW_022280060	Anarrhichthys ocellatus	Anarrhichthys ocellatus isolate YVR2014 unplaced genomic scaffold, GSC_Weel_1.0 scaffold30	3948399	3947833	2.88e-07	172	194	26.804	N/A
UHK03297.1	1697	1902	NW_022280060	Anarrhichthys ocellatus	Anarrhichthys ocellatus isolate YVR2014 unplaced genomic scaffold, GSC_Weel_1.0 scaffold30	3953735	3954373	9.22e-07	168	222	23.874	N/A
UHK03297.1	1709	1902	NC_059211	Coregonus clupeaformis	Coregonus clupeaformis isolate EN_2021a chromosome 20, ASM2061545v1	23043000	23043626	2.98e-07	172	213	23.474	N/A
UHK03297.1	1709	1902	NC_059211	Coregonus clupeaformis	Coregonus clupeaformis isolate EN_2021a chromosome 20, ASM2061545v1	23009238	23008606	5.13e-06	161	215	22.326	N/A
UHK03297.1	1720	1859	NC_045741	Etheostoma spectabile	Etheostoma spectabile isolate EspeVRDwgs_2016 chromosome 9, UIUC_Espe_1.0	35098778	35098368	3.00e-07	172	141	28.369	N/A
UHK03297.1	1713	1887	NC_054399	Toxotes jaculatrix	Toxotes jaculatrix isolate fToxJac2 chromosome 6, fToxJac2.pri	8286881	8287408	3.03e-07	172	180	25.556	N/A
UHK03297.1	1709	1902	NC_052316	Salvelinus namaycush	Salvelinus namaycush isolate Seneca chromosome 10, SaNama_1.0	45178546	45179169	3.03e-07	172	217	24.885	N/A
UHK03297.1	1709	1861	NW_006802372	Poecilia formosa	Poecilia formosa unplaced genomic scaffold, Poecilia_formosa-5.1.2 Scaffold2433	6289	5837	3.06e-07	172	154	27.273	N/A
UHK03297.1	1720	1859	NW_011888846	Pteropus vampyrus	Pteropus vampyrus isolate Shadow unplaced genomic scaffold, Pvam_2.0 Scaffold65	2377332	2377742	3.08e-07	172	144	28.472	N/A
UHK03297.1	1708	1901	NW_011888846	Pteropus vampyrus	Pteropus vampyrus isolate Shadow unplaced genomic scaffold, Pvam_2.0 Scaffold65	2323503	2322880	1.77e-06	165	211	24.171	N/A
UHK03297.1	1720	1859	NW_024349225	Pteropus giganteus	Pteropus giganteus unplaced genomic scaffold, Ma_sr-lr_union100	8027077	8027487	3.08e-07	172	144	28.472	N/A
UHK03297.1	1708	1901	NW_024349225	Pteropus giganteus	Pteropus giganteus unplaced genomic scaffold, Ma_sr-lr_union100	7974095	7973472	1.77e-06	165	211	24.171	N/A
UHK03297.1	1720	1859	NW_006432945	Pteropus alecto	Pteropus alecto unplaced genomic scaffold, ASM32557v1 scaffold101	10451348	10451758	3.18e-07	172	144	28.472	N/A
UHK03297.1	1708	1901	NW_006432945	Pteropus alecto	Pteropus alecto unplaced genomic scaffold, ASM32557v1 scaffold101	10398460	10397837	1.73e-06	166	211	24.171	N/A
UHK03297.1	1712	1858	NW_004524752	Octodon degus	Octodon degus isolate 3935 unplaced genomic scaffold, OctDeg1.0 scaffold00176	3062565	3063017	3.24e-07	172	154	28.571	N/A
UHK03297.1	1709	1901	NW_004524752	Octodon degus	Octodon degus isolate 3935 unplaced genomic scaffold, OctDeg1.0 scaffold00176	2971727	2971107	7.11e-06	160	211	24.645	N/A
UHK03297.1	1707	1896	NW_006272850	Neolamprologus brichardi	Neolamprologus brichardi isolate N.brichardi 1_Salsburger unplaced genomic scaffold, NeoBri1.0 scaffold00850	763	155	3.30e-07	172	207	24.638	N/A
UHK03297.1	1709	1902	NW_006272850	Neolamprologus brichardi	Neolamprologus brichardi isolate N.brichardi 1_Salsburger unplaced genomic scaffold, NeoBri1.0 scaffold00850	14883	15506	9.50e-06	159	211	24.171	N/A
UHK03297.1	1709	1901	NC_045680	Xiphophorus hellerii	Xiphophorus hellerii strain 12219 chromosome 9, Xiphophorus_hellerii-4.1	16838647	16839264	3.40e-07	172	213	25.822	N/A
UHK03297.1	1704	1859	NC_045680	Xiphophorus hellerii	Xiphophorus hellerii strain 12219 chromosome 9, Xiphophorus_hellerii-4.1	16832376	16831915	1.86e-06	165	158	26.582	N/A
UHK03297.1	1709	1902	NW_009695100	Apaloderma vittatum	Apaloderma vittatum isolate BGI_N311 unplaced genomic scaffold, ASM70340v1 scaffold13460	6346	5723	3.42e-07	171	212	26.415	N/A
UHK03297.1	1712	1860	NW_006383779	Leptonychotes weddellii	Leptonychotes weddellii isolate WS11-02 unplaced genomic scaffold, LepWed1.0 scaffold00739	330607	331065	3.43e-07	172	156	27.564	N/A
UHK03297.1	1708	1906	NW_007673126	Equus przewalskii	Equus przewalskii isolate Burgud unplaced genomic scaffold, Burgud scaffold113	460215	460796	3.43e-07	172	207	26.087	N/A
UHK03297.1	1708	1906	NC_009148	Equus caballus	Equus caballus isolate Twilight breed thoroughbred chromosome 5, EquCab3.0	14634152	14634733	3.43e-07	172	207	26.087	N/A
UHK03297.1	1709	1887	NC_046369	Fundulus heteroclitus	Fundulus heteroclitus isolate FHET01 chromosome 9, MU-UCD_Fhet_4.1	23914891	23914352	3.46e-07	172	184	26.087	N/A
UHK03297.1	1709	1901	NW_020716638	Notechis scutatus	Notechis scutatus unplaced genomic scaffold, TS10Xv2-PRI ULFQ01000028.1	3397484	3398104	3.58e-07	171	211	25.592	N/A
UHK03297.1	1705	1901	NW_020774614	Pseudonaja textilis	Pseudonaja textilis unplaced genomic scaffold, EBS10Xv2-PRI ULFR01005307.1	571	1221	3.62e-07	171	221	25.339	N/A
UHK03297.1	1720	1859	NW_020539947	Urocitellus parryii	Urocitellus parryii isolate AGS 11-09-20 ecotype Arctic tundra unplaced genomic scaffold, ASM342692v1 scaffold_59	6431575	6431165	3.64e-07	171	144	29.167	N/A
UHK03297.1	1708	1906	NW_020539947	Urocitellus parryii	Urocitellus parryii isolate AGS 11-09-20 ecotype Arctic tundra unplaced genomic scaffold, ASM342692v1 scaffold_59	6489427	6490008	1.05e-06	167	204	25.980	N/A
UHK03297.1	1709	1902	NC_045566	Aythya fuligula	Aythya fuligula isolate bAytFul2 chromosome 8, bAytFul2.pri	20990902	20991525	3.64e-07	171	215	25.116	N/A
UHK03297.1	1709	1859	NW_024412426	Puma yagouaroundi	Puma yagouaroundi ecotype Mexico unplaced genomic scaffold, PumYag 195	6936215	6935772	3.76e-07	171	155	27.097	N/A
UHK03297.1	1709	1902	NW_009063741	Pelecanus crispus	Pelecanus crispus isolate BGI_N334 unplaced genomic scaffold, ASM68737v1 scaffold34041	6578	5955	3.83e-07	171	215	25.581	N/A
UHK03297.1	1709	1902	NC_047129	Periophthalmus magnuspinnatus	Periophthalmus magnuspinnatus isolate fPerMag1 chromosome 4, fPerMag1.pri	10683742	10684365	3.86e-07	171	213	25.352	N/A
UHK03297.1	1720	1896	NC_047129	Periophthalmus magnuspinnatus	Periophthalmus magnuspinnatus isolate fPerMag1 chromosome 4, fPerMag1.pri	10679885	10679322	4.16e-07	171	191	27.749	N/A
UHK03297.1	1720	1859	NW_023425356	Molossus molossus	Molossus molossus isolate mMolMol1 unplaced genomic scaffold, mMolMol1.p scaffold_m16_p_20	44819041	44819451	3.86e-07	171	140	29.286	N/A
UHK03297.1	1708	1906	NW_023425356	Molossus molossus	Molossus molossus isolate mMolMol1 unplaced genomic scaffold, mMolMol1.p scaffold_m16_p_20	44751310	44750729	3.03e-06	163	211	25.592	N/A
UHK03297.1	1706	1857	NC_060154	Micropterus dolomieu	Micropterus dolomieu isolate WLL.071019.BEF.003 ecotype Adirondacks linkage group LG05, ASM2129224v1	19779866	19779417	3.89e-07	171	154	27.922	N/A
UHK03297.1	1720	1901	NC_060154	Micropterus dolomieu	Micropterus dolomieu isolate WLL.071019.BEF.003 ecotype Adirondacks linkage group LG05, ASM2129224v1	19789719	19790303	8.00e-07	168	202	25.743	N/A
UHK03297.1	1712	1859	NW_012010800	Macaca nemestrina	Macaca nemestrina isolate M95218 unplaced genomic scaffold, Mnem_1.0 Scaffold12	9439752	9439297	3.89e-07	171	155	28.387	N/A
UHK03297.1	1708	1906	NW_012010800	Macaca nemestrina	Macaca nemestrina isolate M95218 unplaced genomic scaffold, Mnem_1.0 Scaffold12	9513609	9514190	2.81e-06	164	204	25.000	N/A
UHK03297.1	1712	1859	NC_052255	Macaca fascicularis	Macaca fascicularis isolate CE1976F chromosome 1, MFA1912RKSv2	36947656	36947201	3.89e-07	171	155	28.387	N/A
UHK03297.1	1708	1906	NC_052255	Macaca fascicularis	Macaca fascicularis isolate CE1976F chromosome 1, MFA1912RKSv2	37020655	37021236	2.81e-06	164	204	25.000	N/A
UHK03297.1	1712	1859	NC_041754	Macaca mulatta	Macaca mulatta isolate AG07107 chromosome 1, Mmul_10	37052547	37052092	3.89e-07	171	155	28.387	N/A
UHK03297.1	1708	1906	NC_041754	Macaca mulatta	Macaca mulatta isolate AG07107 chromosome 1, Mmul_10	37125733	37126314	2.81e-06	164	204	25.000	N/A
UHK03297.1	1712	1859	NW_020998709	Eumetopias jubatus	Eumetopias jubatus isolate GAN:26980396 unplaced genomic scaffold, ASM402803v1 scaffold103	767213	766758	3.92e-07	171	155	27.742	N/A
UHK03297.1	1712	1859	NC_045604	Zalophus californianus	Zalophus californianus isolate mZalCal1 chromosome 10, mZalCal1.pri.v2	40833405	40832950	3.92e-07	171	155	27.742	N/A
UHK03297.1	1712	1859	NW_020312885	Callorhinus ursinus	Callorhinus ursinus isolate GAN/ISIS: 27379988/994484 unplaced genomic scaffold, ASM326570v1 scaffold143	29591015	29591470	3.96e-07	171	155	27.742	N/A
UHK03297.1	1712	1859	NW_016809194	Rhinopithecus bieti	Rhinopithecus bieti isolate Rb0 unplaced genomic scaffold, ASM169854v1	1440817	1440362	4.06e-07	171	155	28.387	N/A
UHK03297.1	1708	1906	NW_016809194	Rhinopithecus bieti	Rhinopithecus bieti isolate Rb0 unplaced genomic scaffold, ASM169854v1	1525959	1526540	5.81e-07	170	204	25.490	N/A
UHK03297.1	1712	1859	NW_012000140	Cercocebus atys	Cercocebus atys isolate FAK unplaced genomic scaffold, Caty_1.0 Scaffold109	9039711	9040166	4.06e-07	171	155	28.387	N/A
UHK03297.1	1708	1906	NW_012000140	Cercocebus atys	Cercocebus atys isolate FAK unplaced genomic scaffold, Caty_1.0 Scaffold109	8962065	8961484	3.40e-06	163	204	25.000	N/A
UHK03297.1	1712	1859	NC_044556	Rhinopithecus roxellana	Rhinopithecus roxellana isolate Shanxi Qingling chromosome 8, ASM756505v1	129804682	129804227	4.06e-07	171	155	28.387	N/A
UHK03297.1	1708	1906	NC_044556	Rhinopithecus roxellana	Rhinopithecus roxellana isolate Shanxi Qingling chromosome 8, ASM756505v1	129887315	129887896	5.00e-07	170	204	25.490	N/A
UHK03297.1	1712	1859	NW_022681470	Trachypithecus francoisi	Trachypithecus francoisi isolate TF-2019V2 unplaced genomic scaffold, Tfra_2.0 Lachesis_group5	36576523	36576068	4.06e-07	171	155	28.387	N/A
UHK03297.1	1708	1906	NW_022681470	Trachypithecus francoisi	Trachypithecus francoisi isolate TF-2019V2 unplaced genomic scaffold, Tfra_2.0 Lachesis_group5	36653288	36653869	5.00e-07	170	204	25.490	N/A
UHK03297.1	1712	1859	NC_044976	Papio anubis	Papio anubis isolate 15944 chromosome 1, Panubis1.0	182124357	182124812	4.06e-07	171	155	28.387	N/A
UHK03297.1	1708	1906	NC_044976	Papio anubis	Papio anubis isolate 15944 chromosome 1, Panubis1.0	182051590	182051009	3.76e-06	163	204	25.000	N/A
UHK03297.1	1712	1859	NC_045434	Piliocolobus tephrosceles	Piliocolobus tephrosceles isolate RC106 chromosome 1, ASM277652v3	36400942	36400487	4.06e-07	171	155	28.387	N/A
UHK03297.1	1708	1906	NC_045434	Piliocolobus tephrosceles	Piliocolobus tephrosceles isolate RC106 chromosome 1, ASM277652v3	36478224	36478805	5.00e-07	170	204	25.490	N/A
UHK03297.1	1712	1859	NC_037668	Theropithecus gelada	Theropithecus gelada isolate Dixy chromosome 1, Tgel_1.0	186228714	186229169	4.06e-07	171	155	28.387	N/A
UHK03297.1	1708	1906	NC_037668	Theropithecus gelada	Theropithecus gelada isolate Dixy chromosome 1, Tgel_1.0	186154216	186153635	3.76e-06	163	204	25.000	N/A
UHK03297.1	1716	1861	NW_006800037	Poecilia formosa	Poecilia formosa unplaced genomic scaffold, Poecilia_formosa-5.1.2 Scaffold98	1143407	1142976	4.09e-07	171	147	27.891	N/A
UHK03297.1	1708	1906	NC_048400	Callithrix jacchus	Callithrix jacchus strain cj1700 chromosome 18, Callithrix_jacchus_cj1700_1.1	17057092	17056511	4.16e-07	171	204	25.000	N/A
UHK03297.1	1712	1859	NC_048400	Callithrix jacchus	Callithrix jacchus strain cj1700 chromosome 18, Callithrix_jacchus_cj1700_1.1	17122889	17123344	5.30e-07	170	155	28.387	N/A
UHK03297.1	1709	1859	NW_017619849	Panthera pardus	Panthera pardus isolate Maewha unplaced genomic scaffold, PanPar1.0 scaffold5	28226833	28227276	4.27e-07	171	155	27.097	N/A
UHK03297.1	1709	1859	NC_064813	Panthera uncia	Panthera uncia isolate 11264 chromosome 22.1, Puncia_PCG_1.0	27382935	27383378	4.27e-07	171	155	27.097	N/A
UHK03297.1	1709	1859	NC_056696	Panthera leo	Panthera leo isolate Ple1 chromosome F3, P.leo_Ple1_pat1.1	28489368	28489811	4.27e-07	171	155	27.097	N/A
UHK03297.1	1709	1859	NC_056678	Panthera tigris	Panthera tigris isolate Pti1 chromosome F3, P.tigris_Pti1_mat1.1	28315702	28316145	4.27e-07	171	155	27.097	N/A
UHK03297.1	1707	1887	NW_019174577	Seriola dumerili	Seriola dumerili isolate Sdu_G_001 unplaced genomic scaffold, Sdu_1.0 BDQW01000322.1	2227418	2227963	4.34e-07	171	186	26.882	N/A
UHK03297.1	1720	1902	NW_019174577	Seriola dumerili	Seriola dumerili isolate Sdu_G_001 unplaced genomic scaffold, Sdu_1.0 BDQW01000322.1	2221350	2220763	4.96e-07	170	199	26.633	N/A
UHK03297.1	1709	1859	NW_004454170	Ceratotherium simum simum	Ceratotherium simum simum isolate SDZICR_KB13650 unplaced genomic scaffold, CerSimSim1.0 scaffold00015	19160299	19160742	4.45e-07	171	155	27.097	N/A
UHK03297.1	1708	1911	NW_004454170	Ceratotherium simum simum	Ceratotherium simum simum isolate SDZICR_KB13650 unplaced genomic scaffold, CerSimSim1.0 scaffold00015	19091582	19090935	2.69e-06	164	221	24.434	N/A
UHK03297.1	1712	1859	NW_012116433	Colobus angolensis palliatus	Colobus angolensis palliatus isolate OR3802 unplaced genomic scaffold, Cang.pa_1.0 Scaffold315	743961	743506	4.56e-07	170	155	28.387	N/A
UHK03297.1	1708	1906	NW_012116433	Colobus angolensis palliatus	Colobus angolensis palliatus isolate OR3802 unplaced genomic scaffold, Cang.pa_1.0 Scaffold315	819092	819673	8.69e-07	168	204	25.490	N/A
UHK03297.1	1720	1862	NC_059112	Jaculus jaculus	Jaculus jaculus isolate mJacJac1 chromosome 11, mJacJac1.mat.Y.cur	27214146	27213727	4.88e-07	170	147	28.571	N/A
UHK03297.1	1709	1902	NC_048900	Oxyura jamaicensis	Oxyura jamaicensis isolate SHBP4307 breed ruddy duck chromosome 8, BPBGC_Ojam_1.0	11179649	11179026	5.04e-07	170	215	24.651	N/A
UHK03297.1	1698	1847	NW_025335854	Varanus komodoensis	Varanus komodoensis strain SLA01 unplaced genomic scaffold, ASM479886v1 scaffold34_1	7180476	7180042	5.09e-07	170	151	31.126	N/A
UHK03297.1	1709	1902	NW_025927730	Anser cygnoides	Anser cygnoides isolate SCWG-2014 breed Sichuan white goose unplaced genomic scaffold, GooseV1.0 scaffold69	194784	194161	5.17e-07	170	211	24.171	N/A
UHK03297.1	1712	1859	NW_025422457	Mustela putorius furo	Mustela putorius furo isolate JIRA1106 unplaced genomic scaffold, ASM1176430v1.1 tig00537335_pilon_pilon_pilon	214594	214139	5.22e-07	170	155	27.742	N/A
UHK03297.1	1708	1906	NC_052058	Arvicola amphibius	Arvicola amphibius chromosome 12, mArvAmp1.2	65495274	65495855	5.26e-07	170	207	25.604	N/A
UHK03297.1	1712	1859	NC_052058	Arvicola amphibius	Arvicola amphibius chromosome 12, mArvAmp1.2	65435527	65435072	1.66e-06	166	155	28.387	N/A
UHK03297.1	1708	1906	NW_016107348	Cebus imitator	Cebus imitator isolate Cc_AM_T3 unplaced genomic scaffold, Cebus_imitator-1.0 Scaffold33	952697	953278	5.30e-07	170	204	25.000	N/A
UHK03297.1	1720	1859	NW_016107348	Cebus imitator	Cebus imitator isolate Cc_AM_T3 unplaced genomic scaffold, Cebus_imitator-1.0 Scaffold33	874999	874589	3.86e-06	163	140	28.571	N/A
UHK03297.1	1708	1902	NC_045484	Corvus moneduloides	Corvus moneduloides isolate bCorMon1 chromosome 9, bCorMon1.pri	592967	592341	5.39e-07	170	213	25.352	N/A
UHK03297.1	1709	1859	NW_024080971	Hyaena hyaena	Hyaena hyaena isolate Hyena2069 unplaced genomic scaffold, ASM300989v1 scaffold_339	391322	391765	5.44e-07	170	155	27.742	N/A
UHK03297.1	1712	1859	NW_004450323	Odobenus rosmarus divergens	Odobenus rosmarus divergens isolate Ivan unplaced genomic scaffold, Oros_1.0 Scaffold60	740507	740052	5.44e-07	170	155	27.742	N/A
UHK03297.1	1708	1901	NC_029665	Nothobranchius furzeri	Nothobranchius furzeri strain GRZ chromosome sgr17, Nfu_20140520	27511879	27511256	5.44e-07	170	211	25.118	N/A
UHK03297.1	1708	1902	NC_063221	Corvus hawaiiensis	Corvus hawaiiensis isolate bCorHaw1 chromosome 9, bCorHaw1.pri.cur	689303	688677	5.58e-07	170	213	25.352	N/A
UHK03297.1	1720	1902	NW_019524906	Seriola lalandi dorsalis	Seriola lalandi dorsalis isolate HSWRI2012SDOR001 ecotype SW California unplaced genomic scaffold, Sedor1 jcf7180002054353	115419	116006	5.62e-07	170	199	26.633	N/A
UHK03297.1	1707	1887	NW_019524906	Seriola lalandi dorsalis	Seriola lalandi dorsalis isolate HSWRI2012SDOR001 ecotype SW California unplaced genomic scaffold, Sedor1 jcf7180002054353	109266	108721	6.43e-07	169	186	26.882	N/A
UHK03297.1	1712	1859	NW_022589774	Phoca vitulina	Phoca vitulina isolate PV1807 unplaced genomic scaffold, GSC_HSeal_1.0 scaffold71	6773998	6773543	5.62e-07	170	155	27.742	N/A
UHK03297.1	1709	1859	NC_043702	Suricata suricatta	Suricata suricatta isolate VVHF042 chromosome 3, meerkat_22Aug2017_6uvM2_HiC	135881998	135882441	5.62e-07	170	155	27.742	N/A
UHK03297.1	1708	1902	NW_024581118	Corvus kubaryi	Corvus kubaryi isolate FWS band 111438036 unplaced genomic scaffold, C.kubaryi_AGA036_p1.0 37361	4641865	4642491	5.67e-07	170	213	25.352	N/A
UHK03297.1	1720	1887	NC_053219	Gasterosteus aculeatus aculeatus	Gasterosteus aculeatus aculeatus strain Lake Benthic chromosome 8, GAculeatus_UGA_version5	16303844	16303338	5.67e-07	170	172	25.581	N/A
UHK03297.1	1709	1901	NW_018343968	Phascolarctos cinereus	Phascolarctos cinereus isolate Bilbo 61053 unplaced genomic scaffold, phaCin_unsw_v4.1 phaCin_unsw_v4.1.fa.scaf00017	4540591	4541211	5.72e-07	170	214	24.766	N/A
UHK03297.1	1712	1902	NW_018343968	Phascolarctos cinereus	Phascolarctos cinereus isolate Bilbo 61053 unplaced genomic scaffold, phaCin_unsw_v4.1 phaCin_unsw_v4.1.fa.scaf00017	4486684	4486052	6.01e-07	169	217	26.267	N/A
UHK03297.1	1708	1906	NW_025965318	Myodes glareolus	Myodes glareolus unplaced genomic scaffold, Bank_vole1_10x scf_63	2238144	2237563	5.96e-07	169	207	25.604	N/A
UHK03297.1	1720	1859	NW_025965318	Myodes glareolus	Myodes glareolus unplaced genomic scaffold, Bank_vole1_10x scf_63	2295635	2296045	1.79e-06	165	144	29.167	N/A
UHK03297.1	1720	1902	NC_043960	Sphaeramia orbicularis	Sphaeramia orbicularis chromosome 4, fSphaOr1.1	44751069	44751650	5.96e-07	169	198	26.263	N/A
UHK03297.1	1706	1902	NC_043960	Sphaeramia orbicularis	Sphaeramia orbicularis chromosome 4, fSphaOr1.1	44742277	44741645	2.20e-06	165	217	28.111	N/A
UHK03297.1	1716	1859	NW_023416322	Myotis myotis	Myotis myotis isolate mMyoMyo1 unplaced genomic scaffold, mMyoMyo1.p scaffold_m19_p_18	20954193	20954615	6.01e-07	169	148	29.054	N/A
UHK03297.1	1747	1860	NW_023416322	Myotis myotis	Myotis myotis isolate mMyoMyo1 unplaced genomic scaffold, mMyoMyo1.p scaffold_m19_p_18	20896829	20896497	7.54e-06	160	114	31.579	N/A
UHK03297.1	1709	1859	NW_020174648	Neophocaena asiaeorientalis asiaeorientalis	Neophocaena asiaeorientalis asiaeorientalis breed wild unplaced genomic scaffold, Neophocaena_asiaeorientalis_V1 scaffold182	1287965	1288408	6.06e-07	169	155	27.097	N/A
UHK03297.1	1709	1902	NC_048569	Oncorhynchus mykiss	Oncorhynchus mykiss isolate Arlee chromosome 5, USDA_OmykA_1.1	93779764	93780390	6.07e-07	169	217	24.424	N/A
UHK03297.1	1709	1902	NC_056433	Oncorhynchus tshawytscha	Oncorhynchus tshawytscha isolate Ot180627B linkage group LG05, Otsh_v2.0	83453145	83453771	6.12e-07	169	213	23.944	N/A
UHK03297.1	1720	1859	NW_015504372	Miniopterus natalensis	Miniopterus natalensis isolate MN2012-01 unplaced genomic scaffold, Mnat.v1 scaff271	251347	251757	6.16e-07	169	140	28.571	N/A
UHK03297.1	1747	1860	NW_015504372	Miniopterus natalensis	Miniopterus natalensis isolate MN2012-01 unplaced genomic scaffold, Mnat.v1 scaff271	202732	202400	6.71e-06	160	114	30.702	N/A
UHK03297.1	1708	1901	NW_022436965	Sapajus apella	Sapajus apella isolate SASKATOON/1434 unplaced genomic scaffold, GSC_monkey_1.0 scaffold25	10797784	10797161	6.17e-07	169	215	24.186	N/A
UHK03297.1	1712	1859	NW_022436965	Sapajus apella	Sapajus apella isolate SASKATOON/1434 unplaced genomic scaffold, GSC_monkey_1.0 scaffold25	10865903	10866358	1.45e-06	166	155	28.387	N/A
UHK03297.1	1705	1911	NW_023010705	Pantherophis guttatus	Pantherophis guttatus isolate EG266 unplaced genomic scaffold, UNIGE_PanGut_3.0 Super-Scaffold_64	7347711	7347037	6.22e-07	169	231	25.974	N/A
UHK03297.1	1708	1906	NC_036879	Pan troglodytes	Pan troglodytes isolate Yerkes chimp pedigree #C0471 (Clint) chromosome 1, Clint_PTRv2	155030394	155030975	6.22e-07	169	204	25.490	N/A
UHK03297.1	1712	1859	NC_036879	Pan troglodytes	Pan troglodytes isolate Yerkes chimp pedigree #C0471 (Clint) chromosome 1, Clint_PTRv2	154959655	154959200	8.41e-07	168	155	28.387	N/A
UHK03297.1	1720	1859	NW_025724914	Marmota monax	Marmota monax isolate L192 unplaced genomic scaffold, Marmota_monax_Labrador192_V1.0 WCK01_AAK20210901_F8-fsc00055	711667	712077	6.48e-07	169	144	29.167	N/A
UHK03297.1	1708	1906	NW_025724914	Marmota monax	Marmota monax isolate L192 unplaced genomic scaffold, Marmota_monax_Labrador192_V1.0 WCK01_AAK20210901_F8-fsc00055	653794	653213	7.11e-07	169	204	25.980	N/A
UHK03297.1	1709	1859	NC_059161	Bubalus bubalis	Bubalus bubalis isolate 160015118507 breed Murrah chromosome 5, NDDB_SH_1	19940393	19940836	6.49e-07	169	155	26.452	N/A
UHK03297.1	1709	1859	NC_045763	Phocoena sinus	Phocoena sinus isolate mPhoSin1 chromosome 1, mPhoSin1.pri	136039025	136038582	6.49e-07	169	155	27.097	N/A
UHK03297.1	1720	1900	NW_004567125	Condylura cristata	Condylura cristata isolate star-nosed mole 26May11 unplaced genomic scaffold, ConCri1.0 scaffold00024	22847947	22847366	6.54e-07	169	202	25.248	N/A
UHK03297.1	1709	1859	NW_004567125	Condylura cristata	Condylura cristata isolate star-nosed mole 26May11 unplaced genomic scaffold, ConCri1.0 scaffold00024	22914246	22914692	9.07e-06	159	152	26.316	N/A
UHK03297.1	1709	1902	NC_056539	Thunnus maccoyii	Thunnus maccoyii chromosome 7, fThuMac1.1	13835420	13836043	6.54e-07	169	211	25.592	N/A
UHK03297.1	1744	1902	NC_056539	Thunnus maccoyii	Thunnus maccoyii chromosome 7, fThuMac1.1	13827022	13826507	8.55e-07	168	176	27.841	N/A
UHK03297.1	1708	1902	NC_064854	Suncus etruscus	Suncus etruscus isolate mSunEtr1 chromosome 7, mSunEtr1.pri.cur	55215039	55214404	6.54e-07	169	212	23.113	N/A
UHK03297.1	1709	1860	NC_064854	Suncus etruscus	Suncus etruscus isolate mSunEtr1 chromosome 7, mSunEtr1.pri.cur	55276515	55276961	1.70e-06	166	156	26.923	N/A
UHK03297.1	1708	1901	NW_018511366	Aotus nancymaae	Aotus nancymaae isolate 86115 unplaced genomic scaffold, Anan_2.0 Scaffold76	15410386	15409763	6.59e-07	169	215	24.186	N/A
UHK03297.1	1712	1859	NW_018511366	Aotus nancymaae	Aotus nancymaae isolate 86115 unplaced genomic scaffold, Anan_2.0 Scaffold76	15477471	15477926	1.18e-06	167	155	28.387	N/A
UHK03297.1	1709	1859	NW_025814829	Lynx rufus	Lynx rufus isolate CCGP_SWC_20201006 ecotype Redwood Valley unplaced genomic scaffold, mLynRuf1.p SCAF_15	35558477	35558034	6.65e-07	169	155	27.097	N/A
UHK03297.1	1712	1859	NW_006399786	Elephantulus edwardii	Elephantulus edwardii isolate Elephantulus edwardi_28Jun2011 unplaced genomic scaffold, EleEdw1.0 scaffold00036	17456292	17456747	6.71e-07	169	155	28.387	N/A
UHK03297.1	1708	1902	NW_008605715	Merops nubicus	Merops nubicus isolate BGI_N331 unplaced genomic scaffold, ASM69184v1 scaffold44484	6781	6155	6.74e-07	169	212	25.472	N/A
UHK03297.1	1716	1859	NW_006284340	Myotis davidii	Myotis davidii unplaced genomic scaffold, ASM32734v1 scaffold591	1954225	1954647	6.82e-07	169	148	29.054	N/A
UHK03297.1	1747	1859	NW_006284340	Myotis davidii	Myotis davidii unplaced genomic scaffold, ASM32734v1 scaffold591	1898504	1898175	7.17e-06	160	113	31.858	N/A
UHK03297.1	1708	1906	NW_023144687	Marmota flaviventris	Marmota flaviventris isolate SJ_83 unplaced genomic scaffold, GSC_YBM_2.0 scaffold52	5419493	5418912	7.11e-07	169	204	25.980	N/A
UHK03297.1	1720	1859	NW_023144687	Marmota flaviventris	Marmota flaviventris isolate SJ_83 unplaced genomic scaffold, GSC_YBM_2.0 scaffold52	5476700	5477110	3.10e-06	163	144	28.472	N/A
UHK03297.1	1708	1906	NW_026000019	Marmota marmota marmota	Marmota marmota marmota unplaced genomic scaffold, marMar	13590435	13589854	7.11e-07	169	204	25.980	N/A
UHK03297.1	1720	1859	NW_026000019	Marmota marmota marmota	Marmota marmota marmota unplaced genomic scaffold, marMar	13647571	13647981	9.30e-07	168	144	29.167	N/A
UHK03297.1	1720	1859	NC_045429	Sarcophilus harrisii	Sarcophilus harrisii chromosome 4, mSarHar1.11	68345945	68345535	7.11e-07	169	148	28.378	N/A
UHK03297.1	1747	1901	NC_045429	Sarcophilus harrisii	Sarcophilus harrisii chromosome 4, mSarHar1.11	68398242	68398745	2.08e-06	165	171	26.901	N/A
UHK03297.1	1706	1902	NC_036801	Maylandia zebra	Maylandia zebra isolate #2_Kocher and #3_Kocher ecotype Mazinzi reef linkage group LG23, M_zebra_UMD2a	2648771	2649406	7.35e-07	169	215	25.116	N/A
UHK03297.1	1709	1882	NC_036801	Maylandia zebra	Maylandia zebra isolate #2_Kocher and #3_Kocher ecotype Mazinzi reef linkage group LG23, M_zebra_UMD2a	2641216	2640695	1.01e-06	168	178	24.719	N/A
UHK03297.1	1708	1906	NW_024543072	Microtus oregoni	Microtus oregoni isolate MIOR12 unplaced genomic scaffold, Mior012 000013F_ref0000133	42696690	42697271	7.54e-07	169	207	25.604	N/A
UHK03297.1	1712	1859	NW_024543072	Microtus oregoni	Microtus oregoni isolate MIOR12 unplaced genomic scaffold, Mior012 000013F_ref0000133	42637537	42637082	2.76e-06	164	155	27.097	N/A
UHK03297.1	1708	1906	NW_022196891	Mastomys coucha	Mastomys coucha isolate ucsf_1 unplaced genomic scaffold, UCSF_Mcou_1 pScaffold1	53197521	53196940	7.73e-07	169	207	26.087	N/A
UHK03297.1	1720	1859	NW_022196891	Mastomys coucha	Mastomys coucha isolate ucsf_1 unplaced genomic scaffold, UCSF_Mcou_1 pScaffold1	53257222	53257632	1.11e-06	167	144	29.861	N/A
UHK03297.1	1747	1906	NC_059130	Lemur catta	Lemur catta isolate mLemCat1 chromosome 3, mLemCat1.pri	36082640	36082179	7.80e-07	168	160	28.750	N/A
UHK03297.1	1712	1860	NC_059130	Lemur catta	Lemur catta isolate mLemCat1 chromosome 3, mLemCat1.pri	36143342	36143800	1.05e-06	167	156	27.564	N/A
UHK03297.1	1709	1902	NC_055661	Chelmon rostratus	Chelmon rostratus isolate fCheRos1 chromosome 4, fCheRos1.pri	20316608	20315985	7.86e-07	168	212	25.472	N/A
UHK03297.1	1708	1901	NC_062222	Neosciurus carolinensis	Neosciurus carolinensis chromosome 10, mSciCar1.2	46910671	46910048	7.86e-07	168	211	24.171	N/A
UHK03297.1	1709	1859	NC_048333	Acipenser ruthenus	Acipenser ruthenus isolate Gen_M01 chromosome 11, ASM1064508v1	31467093	31467536	8.06e-07	168	159	27.044	N/A
UHK03297.1	1712	1859	NC_044392	Nomascus leucogenys	Nomascus leucogenys isolate Asia chromosome 12, Asia_NLE_v1	21903216	21903671	8.06e-07	168	155	28.387	N/A
UHK03297.1	1708	1901	NC_044392	Nomascus leucogenys	Nomascus leucogenys isolate Asia chromosome 12, Asia_NLE_v1	21829317	21828694	2.39e-06	164	215	23.721	N/A
UHK03297.1	1716	1861	NW_015097677	Poecilia mexicana	Poecilia mexicana isolate Pme_1353_1.1 unplaced genomic scaffold, P_mexicana-1.0 Scaffold3166	13726	14157	8.14e-07	168	147	27.211	N/A
UHK03297.1	1706	1902	NC_039323	Astatotilapia calliptera	Astatotilapia calliptera chromosome 23, fAstCal1.2	2699213	2699848	8.41e-07	168	216	26.389	N/A
UHK03297.1	1709	1882	NC_039323	Astatotilapia calliptera	Astatotilapia calliptera chromosome 23, fAstCal1.2	2691788	2691267	3.92e-06	162	178	24.157	N/A
UHK03297.1	1708	1906	NC_046163	Rattus rattus	Rattus rattus isolate New Zealand chromosome 10, Rrattus_CSIRO_v1	35431544	35430963	8.41e-07	168	207	26.087	N/A
UHK03297.1	1720	1859	NC_046163	Rattus rattus	Rattus rattus isolate New Zealand chromosome 10, Rrattus_CSIRO_v1	35485415	35485825	1.44e-06	166	144	29.167	N/A
UHK03297.1	1712	1859	NC_044602	Gorilla gorilla gorilla	Gorilla gorilla gorilla isolate Kamilah (stud number 0661) breed western lowland gorilla chromosome 1, Kamilah_GGO_v0	150525400	150524945	8.41e-07	168	155	28.387	N/A
UHK03297.1	1708	1906	NC_044602	Gorilla gorilla gorilla	Gorilla gorilla gorilla isolate Kamilah (stud number 0661) breed western lowland gorilla chromosome 1, Kamilah_GGO_v0	150596397	150596978	1.99e-06	165	204	25.000	N/A
UHK03297.1	1709	1859	NC_030823	Capra hircus	Capra hircus breed San Clemente chromosome 16, ASM170441v1	59633681	59633238	8.48e-07	168	155	26.452	N/A
UHK03297.1	1708	1906	NW_004949095	Microtus ochrogaster	Microtus ochrogaster isolate Prairie Vole_2 chromosome 6 unlocalized genomic scaffold, MicOch1.0 chr6_random_2	5041366	5040785	8.62e-07	168	207	25.604	N/A
UHK03297.1	1712	1859	NW_004949095	Microtus ochrogaster	Microtus ochrogaster isolate Prairie Vole_2 chromosome 6 unlocalized genomic scaffold, MicOch1.0 chr6_random_2	5102074	5102529	3.35e-06	163	155	27.097	N/A
UHK03297.1	1709	1884	NC_051238	Pygocentrus nattereri	Pygocentrus nattereri isolate fPygNat1 chromosome 28, fPygNat1.pri	17830677	17830159	8.62e-07	168	177	27.684	N/A
UHK03297.1	1705	1902	NC_051238	Pygocentrus nattereri	Pygocentrus nattereri isolate fPygNat1 chromosome 28, fPygNat1.pri	17824349	17823717	1.91e-06	165	217	24.885	N/A
UHK03297.1	1712	1859	NC_000001	Homo sapiens	Homo sapiens chromosome 1, GRCh38.p14 Primary Assembly	179846733	179846278	8.69e-07	168	155	28.387	N/A
UHK03297.1	1708	1906	NC_000001	Homo sapiens	Homo sapiens chromosome 1, GRCh38.p14 Primary Assembly	179917586	179918167	1.99e-06	165	204	25.000	N/A
UHK03297.1	1709	1902	NW_009148776	Phalacrocorax carbo	Phalacrocorax carbo isolate BGI_N336 unplaced genomic scaffold, ASM70892v1 scaffold27094	9091	9714	8.73e-07	168	211	25.592	N/A
UHK03297.1	1709	1859	NC_045785	Balaenoptera musculus	Balaenoptera musculus isolate JJ_BM4_2016_0621 chromosome 1, mBalMus1.pri.v3	135054252	135053809	8.77e-07	168	155	27.097	N/A
UHK03297.1	1720	1859	NW_005871102	Myotis lucifugus	Myotis lucifugus unplaced genomic scaffold, Myoluc2.0 scaffold_54	4778349	4777939	8.84e-07	168	144	29.167	N/A
UHK03297.1	1709	1859	NW_020356470	Vulpes vulpes	Vulpes vulpes strain TameXAggressive cross unplaced genomic scaffold, VulVul2.2 scaffold36	3000946	3000503	8.84e-07	168	155	27.097	N/A
UHK03297.1	1720	1860	NW_020954567	Vombatus ursinus	Vombatus ursinus unplaced genomic scaffold, bare-nosed wombat genome assembly UNPS02014789.1	19325923	19325510	8.84e-07	168	145	28.276	N/A
UHK03297.1	1709	1901	NW_020954567	Vombatus ursinus	Vombatus ursinus unplaced genomic scaffold, bare-nosed wombat genome assembly UNPS02014789.1	19384692	19385312	3.32e-06	163	214	24.299	N/A
UHK03297.1	1709	1859	NC_054824	Vulpes lagopus	Vulpes lagopus strain Blue_001 chromosome 1, ASM1834538v1	172773171	172773614	8.84e-07	168	155	27.097	N/A
UHK03297.1	1720	1859	NW_003852411	Otolemur garnettii	Otolemur garnettii isolate 467f Iridium unplaced genomic scaffold, OtoGar3 scaffold00016	13929183	13929593	8.99e-07	168	144	27.778	N/A
UHK03297.1	1708	1906	NW_003852411	Otolemur garnettii	Otolemur garnettii isolate 467f Iridium unplaced genomic scaffold, OtoGar3 scaffold00016	13853778	13853197	3.67e-06	163	204	24.510	N/A
UHK03297.1	1720	1902	NC_047506	Pseudochaenichthys georgianus	Pseudochaenichthys georgianus chromosome 4, fPseGeo1.1	5117536	5116934	9.07e-07	168	201	24.876	N/A
UHK03297.1	1706	1861	NC_047506	Pseudochaenichthys georgianus	Pseudochaenichthys georgianus chromosome 4, fPseGeo1.1	5130944	5131408	9.38e-06	159	158	27.848	N/A
UHK03297.1	1709	1902	NW_009205280	Fulmarus glacialis	Fulmarus glacialis isolate BGI_N327 unplaced genomic scaffold, ASM69083v1 scaffold28973	7007	6390	9.10e-07	168	213	25.822	N/A
UHK03297.1	1709	1902	NC_047532	Melopsittacus undulatus	Melopsittacus undulatus isolate bMelUnd1 chromosome 6, bMelUnd1.mat.Z	30567090	30566467	9.30e-07	168	211	26.066	N/A
UHK03297.1	1747	1901	NC_054377	Xenopus laevis	Xenopus laevis strain J_2021 chromosome 4L, Xenopus_laevis_v10.1	97000345	96999842	9.30e-07	168	172	27.326	N/A
UHK03297.1	1720	1859	NW_007726961	Galeopterus variegatus	Galeopterus variegatus unplaced genomic scaffold, G_variegatus-3.0.2 Scaffold850	108255	107845	9.36e-07	168	140	28.571	N/A
UHK03297.1	1708	1906	NW_007726961	Galeopterus variegatus	Galeopterus variegatus unplaced genomic scaffold, G_variegatus-3.0.2 Scaffold850	172386	172967	3.76e-06	163	204	25.000	N/A
UHK03297.1	1708	1901	NW_023416292	Rousettus aegyptiacus	Rousettus aegyptiacus isolate mRouAeg1 unplaced genomic scaffold, mRouAeg1.p scaffold_m13_p_17	15405096	15404473	9.53e-07	168	211	24.645	N/A
UHK03297.1	1712	1859	NW_023416292	Rousettus aegyptiacus	Rousettus aegyptiacus isolate mRouAeg1 unplaced genomic scaffold, mRouAeg1.p scaffold_m13_p_17	15456981	15457436	1.36e-06	166	155	27.742	N/A
UHK03297.1	1708	1902	NC_046338	Corvus cornix cornix	Corvus cornix cornix isolate S_Up_H32 chromosome 8, ASM73873v5	31197716	31198342	9.61e-07	168	213	25.352	N/A
UHK03297.1	1709	1887	NW_007578597	Stegastes partitus	Stegastes partitus isolate 25-593 unplaced genomic scaffold, Stegastes_partitus-1.0.2 Scaffold866	106498	107037	9.67e-07	168	184	26.630	N/A
UHK03297.1	1709	1902	NW_023339674	Morone saxatilis	Morone saxatilis isolate NCDOM2014 unplaced genomic scaffold, NCSU_SB_2.0 Contig12	16688117	16687494	9.69e-07	168	212	25.000	N/A
UHK03297.1	1712	1859	NC_048239	Pan paniscus	Pan paniscus isolate Mhudiblu (Carbone #601152) chromosome 1, Mhudiblu_PPA_v0	155327934	155327479	9.69e-07	168	155	28.387	N/A
UHK03297.1	1708	1906	NC_048239	Pan paniscus	Pan paniscus isolate Mhudiblu (Carbone #601152) chromosome 1, Mhudiblu_PPA_v0	155398697	155399278	2.01e-06	165	204	25.000	N/A
UHK03297.1	1720	1859	NC_050453	Onychomys torridus	Onychomys torridus chromosome 11, mOncTor1.1	38509083	38508673	9.78e-07	168	144	29.167	N/A
UHK03297.1	1708	1906	NC_050453	Onychomys torridus	Onychomys torridus chromosome 11, mOncTor1.1	38568804	38569385	5.92e-06	161	200	24.500	N/A
UHK03297.1	1709	1902	NW_020955612	Empidonax traillii	Empidonax traillii isolate 1590-97213 ecotype Southwest subspecies unplaced genomic scaffold, ASM303162v1 scaffold419:size1009643	491546	492169	9.85e-07	168	211	25.118	N/A
UHK03297.1	1720	1859	NW_005370412	Myotis brandtii	Myotis brandtii unplaced genomic scaffold, ASM41265v1 scaffold630	2106854	2107264	9.86e-07	168	144	29.167	N/A
UHK03297.1	1708	1860	NW_005370412	Myotis brandtii	Myotis brandtii unplaced genomic scaffold, ASM41265v1 scaffold630	2051786	2051334	4.41e-06	162	154	26.623	N/A
UHK03297.1	1713	1859	NW_022611650	Hylobates moloch	Hylobates moloch isolate HMO894 unplaced genomic scaffold, HMol_V2 SCAF_00008	53970063	53970503	9.94e-07	168	154	29.221	N/A
UHK03297.1	1708	1901	NW_022611650	Hylobates moloch	Hylobates moloch isolate HMO894 unplaced genomic scaffold, HMol_V2 SCAF_00008	53896430	53895807	2.39e-06	164	215	23.721	N/A
UHK03297.1	1709	1902	NW_020455553	Nothoprocta perdicaria	Nothoprocta perdicaria isolate Ctin4 unplaced genomic scaffold, notPer1 scaffold_318	21090	21713	1.00e-06	168	211	25.118	N/A
UHK03297.1	1706	1887	NW_024039539	Cyprinodon tularosa	Cyprinodon tularosa strain WSP-4 unplaced genomic scaffold, ASM1607723v1 ctg779	298580	299131	1.01e-06	168	188	27.128	N/A
UHK03297.1	1720	1902	NC_058498	Scatophagus argus	Scatophagus argus isolate fScaArg1 chromosome 6, fScaArg1.pri	15299145	15299732	1.05e-06	167	199	25.126	N/A
UHK03297.1	1709	1902	NC_058498	Scatophagus argus	Scatophagus argus isolate fScaArg1 chromosome 6, fScaArg1.pri	15289874	15289251	4.41e-06	162	212	24.057	N/A
UHK03297.1	1706	1887	NW_015151243	Cyprinodon variegatus	Cyprinodon variegatus isolate N-32 unplaced genomic scaffold, C_variegatus-1.0 Scaffold790	370497	369946	1.07e-06	167	188	27.128	N/A
UHK03297.1	1706	1902	NW_019029667	Acanthochromis polyacanthus	Acanthochromis polyacanthus ecotype Palm Islands unplaced genomic scaffold, ASM210954v1 orpheusFish_scaffold551	181783	181148	1.10e-06	167	216	25.926	N/A
UHK03297.1	1709	1902	NC_044284	Strigops habroptila	Strigops habroptila isolate Jane chromosome 8, bStrHab1.2.pri	41322985	41323608	1.11e-06	167	211	25.592	N/A
UHK03297.1	1709	1902	NW_013991508	Apteryx mantelli mantelli	Apteryx australis mantelli unplaced genomic scaffold, AptMant0 scaffold1775	147876	147253	1.12e-06	167	211	24.171	N/A
UHK03297.1	1709	1902	NW_020450927	Apteryx rowi	Apteryx rowi isolate R43461 unplaced genomic scaffold, aptRow1 scaffold_65	1688238	1688861	1.12e-06	167	211	24.171	N/A
UHK03297.1	1709	1859	NW_006729234	Balaenoptera acutorostrata scammoni	Balaenoptera acutorostrata scammoni unplaced genomic scaffold, BalAcu1.0 scaffold46	1903275	1903718	1.12e-06	167	155	27.097	N/A
UHK03297.1	1708	1901	NW_006729234	Balaenoptera acutorostrata scammoni	Balaenoptera acutorostrata scammoni unplaced genomic scaffold, BalAcu1.0 scaffold46	1808721	1808098	7.61e-06	160	211	24.171	N/A
UHK03297.1	1709	1860	NC_056065	Ovis aries	Ovis aries strain OAR_USU_Benz2616 breed Rambouillet chromosome 12, ARS-UI_Ramb_v2.0	60444897	60444451	1.13e-06	167	156	26.923	N/A
UHK03297.1	1709	1859	NW_020339222	Puma concolor	Puma concolor isolate SC36_Marlon unplaced genomic scaffold, PumCon1.0 scaffold_2175	12625570	12626013	1.14e-06	167	155	27.097	N/A
UHK03297.1	1709	1859	NC_044319	Lynx canadensis	Lynx canadensis isolate LIC74 chromosome F1, mLynCan4.pri.v2	27992609	27993052	1.14e-06	167	155	27.097	N/A
UHK03297.1	1709	1859	NC_057360	Prionailurus bengalensis	Prionailurus bengalensis isolate Pbe53 chromosome E4, Fcat_Pben_1.1_paternal_pri	27966176	27966619	1.14e-06	167	155	27.097	N/A
UHK03297.1	1709	1902	NW_023372260	Oncorhynchus keta	Oncorhynchus keta isolate Oke142-1_Chum_Gynogen unplaced genomic scaffold, Oket_V1 Oket_scaffold03693	63637	63014	1.17e-06	167	217	23.963	N/A
UHK03297.1	1713	1859	NW_023372260	Oncorhynchus keta	Oncorhynchus keta isolate Oke142-1_Chum_Gynogen unplaced genomic scaffold, Oket_V1 Oket_scaffold03693	88369	88800	5.01e-06	162	147	23.810	N/A
UHK03297.1	1703	1902	NC_064419	Astyanax mexicanus	Astyanax mexicanus isolate ESR-SI-001 chromosome 12, AstMex3_surface	42968974	42969612	1.19e-06	167	222	25.225	N/A
UHK03297.1	1709	1903	NC_064419	Astyanax mexicanus	Astyanax mexicanus isolate ESR-SI-001 chromosome 12, AstMex3_surface	42957682	42958308	6.54e-06	161	216	23.148	N/A
UHK03297.1	1709	1859	NW_020834759	Acinonyx jubatus	Acinonyx jubatus isolate Rico unplaced genomic scaffold, Aci_jub_2 Primary Assembly Aci_jub_2_ph1_scaffold33	12268935	12269378	1.20e-06	167	155	27.097	N/A
UHK03297.1	1709	1859	NC_058384	Felis catus	Felis catus isolate Fca126 chromosome F1, F.catus_Fca126_mat1.0	28067757	28068200	1.20e-06	167	155	27.097	N/A
UHK03297.1	1709	1859	NC_059338	Leopardus geoffroyi	Leopardus geoffroyi isolate Oge1 chromosome C3, O.geoffroyi_Oge1_pat1.0	41237303	41236860	1.20e-06	167	155	27.097	N/A
UHK03297.1	1708	1906	NW_024100939	Saimiri boliviensis boliviensis	Saimiri boliviensis boliviensis isolate 100643 breed Bolivian squirrel monkey unplaced genomic scaffold, BCM_Sbol_2.0 Super-Scaffold_100027	27347510	27348091	1.27e-06	167	204	25.000	N/A
UHK03297.1	1708	1906	NC_034570	Mus caroli	Mus caroli chromosome 1, CAROLI_EIJ_v1.1	146723609	146723028	1.27e-06	167	207	25.121	N/A
UHK03297.1	1720	1859	NC_034570	Mus caroli	Mus caroli chromosome 1, CAROLI_EIJ_v1.1	146779869	146780279	1.40e-06	166	144	29.167	N/A
UHK03297.1	1709	1859	NC_062577	Prionailurus viverrinus	Prionailurus viverrinus isolate Anna chromosome F1, UM_Priviv_1.0	25680519	25680962	1.28e-06	167	155	27.097	N/A
UHK03297.1	1709	1847	NC_048305	Trachemys scripta elegans	Trachemys scripta elegans isolate TJP31775 chromosome 8, CAS_Tse_1.0	52392891	52393301	1.32e-06	167	140	30.000	N/A
UHK03297.1	1709	1906	NW_004624771	Heterocephalus glaber	Heterocephalus glaber isolate NMR 29 unplaced genomic scaffold, HetGla_female_1.0 scaffold00042	200243	200821	1.34e-06	166	207	26.087	N/A
UHK03297.1	1706	1902	NW_019716021	Paramormyrops kingsleyae	Paramormyrops kingsleyae isolate PKING1 ecotype Bambomo Creek, P0-Absent unplaced genomic scaffold, PKINGS_0.1 Scaffold81	23407	22775	1.37e-06	166	213	25.352	N/A
UHK03297.1	1716	1861	NW_022990341	Gymnodraco acuticeps	Gymnodraco acuticeps unplaced genomic scaffold, fGymAcu1.1	1543995	1544426	1.37e-06	166	147	28.571	N/A
UHK03297.1	1709	1902	NW_022990341	Gymnodraco acuticeps	Gymnodraco acuticeps unplaced genomic scaffold, fGymAcu1.1	1535499	1534876	8.62e-06	160	212	24.057	N/A
UHK03297.1	1709	1902	NW_010246241	Eurypyga helias	Eurypyga helias isolate BGI_N326 unplaced genomic scaffold, ASM69077v1 scaffold37144	6438	5815	1.39e-06	166	213	25.822	N/A
UHK03297.1	1712	1859	NW_006921630	Orycteropus afer afer	Orycteropus afer afer isolate SDZICR_OR568_19922 unplaced genomic scaffold, OryAfe1.0 scaffold00043	6164629	6164174	1.39e-06	166	155	27.742	N/A
UHK03297.1	1708	1906	NC_045716	Camelus ferus	Camelus ferus isolate YT-003-E chromosome 21, BCGSAC_Cfer_1.0	4499786	4499205	1.41e-06	166	207	25.604	N/A
UHK03297.1	1712	1859	NW_012099176	Mandrillus leucophaeus	Mandrillus leucophaeus isolate KB7577 unplaced genomic scaffold, Mleu.le_1.0 Scaffold1097	452304	452759	1.43e-06	166	155	27.742	N/A
UHK03297.1	1708	1906	NW_012099176	Mandrillus leucophaeus	Mandrillus leucophaeus isolate KB7577 unplaced genomic scaffold, Mleu.le_1.0 Scaffold1097	377073	376492	2.69e-06	164	204	25.000	N/A
UHK03297.1	1712	1859	NC_036903	Pongo abelii	Pongo abelii isolate Susie chromosome 1, Susie_PABv2	70238382	70238837	1.44e-06	166	155	28.387	N/A
UHK03297.1	1708	1906	NC_036903	Pongo abelii	Pongo abelii isolate Susie chromosome 1, Susie_PABv2	70169423	70168842	1.99e-06	165	204	25.000	N/A
UHK03297.1	1709	1847	NC_024225	Chrysemys picta bellii	Chrysemys picta bellii isolate RCT428 chromosome 8, Chrysemys_picta_BioNano-3.0.4	74201570	74201160	1.45e-06	166	140	30.000	N/A
UHK03297.1	1709	1902	NW_008795025	Aptenodytes forsteri	Aptenodytes forsteri isolate BGI_AS27 unplaced genomic scaffold, ASM69914v1 Scaffold289	3229058	3229681	1.46e-06	166	211	25.592	N/A
UHK03297.1	1708	1896	NC_041047	Gouania willdenowi	Gouania willdenowi chromosome 4, fGouWil2.1	21590282	21590887	1.51e-06	166	205	23.902	N/A
UHK03297.1	1709	1887	NC_041047	Gouania willdenowi	Gouania willdenowi chromosome 4, fGouWil2.1	21574189	21573650	2.74e-06	164	184	25.543	N/A
UHK03297.1	1716	1902	NW_011364249	Notothenia coriiceps	Notothenia coriiceps isolate Sejong01 unplaced genomic scaffold, NC01 NC01_scaffold00031548	1162	563	1.53e-06	166	203	26.108	N/A
UHK03297.1	1712	1860	NW_023398685	Halichoerus grypus	Halichoerus grypus isolate 241Hg ecotype Northwest Atlantic unplaced genomic scaffold, Tufts_HGry_1.1 scf7180000029622	944719	944261	1.54e-06	166	156	27.564	N/A
UHK03297.1	1709	1847	NW_017713513	Alligator mississippiensis	Alligator mississippiensis isolate KSC_2009_1 unplaced genomic scaffold, ASM28112v4	9790821	9790411	1.56e-06	166	140	28.571	N/A
UHK03297.1	1712	1859	NC_045630	Mustela erminea	Mustela erminea isolate mMusErm1 chromosome 17, mMusErm1.Pri	15806910	15806455	1.59e-06	166	155	27.742	N/A
UHK03297.1	1709	1901	NC_042624	Rhinatrema bivittatum	Rhinatrema bivittatum chromosome 10, aRhiBiv1.1	60506994	60507614	1.59e-06	166	216	25.926	N/A
UHK03297.1	1709	1902	NC_034186	Oncorhynchus kisutch	Oncorhynchus kisutch isolate 150728-3 linkage group LG13, Okis_V2	6939003	6938377	1.62e-06	166	213	23.474	N/A
UHK03297.1	1709	1902	NW_009325921	Gavia stellata	Gavia stellata isolate BGI_N328 unplaced genomic scaffold, ASM69087v1 scaffold30800	9230	9853	1.69e-06	165	211	25.118	N/A
UHK03297.1	1712	1859	NC_058100	Neogale vison	Neovison vison isolate M4711 chromosome 10, ASM_NN_V1	46719910	46719455	1.71e-06	166	155	28.387	N/A
UHK03297.1	1716	1859	NC_056018	Peromyscus maniculatus bairdii	Peromyscus maniculatus bairdii isolate BW chromosome 11, HU_Pman_2.1.3	54138213	54138635	1.77e-06	165	148	27.703	N/A
UHK03297.1	1708	1906	NC_056018	Peromyscus maniculatus bairdii	Peromyscus maniculatus bairdii isolate BW chromosome 11, HU_Pman_2.1.3	54073005	54072424	4.20e-06	162	200	25.000	N/A
UHK03297.1	1709	1902	NW_009925324	Nestor notabilis	Nestor notabilis isolate BGI_N333 unplaced genomic scaffold, ASM69687v1 scaffold17004	6884	6261	1.82e-06	165	211	25.592	N/A
UHK03297.1	1709	1857	NC_065515	Epinephelus moara	Epinephelus moara isolate mb chromosome 10, YSFRI_EMoa_1.0	24890334	24889897	1.85e-06	165	150	26.000	N/A
UHK03297.1	1708	1901	NC_033661	Microcebus murinus	Microcebus murinus isolate mixed chromosome 2, Mmur_3.0	140947182	140947805	1.85e-06	165	211	24.171	N/A
UHK03297.1	1712	1859	NC_033661	Microcebus murinus	Microcebus murinus isolate mixed chromosome 2, Mmur_3.0	140868010	140867555	3.89e-06	162	155	27.097	N/A
UHK03297.1	1708	1902	NW_008238635	Corvus brachyrhynchos	Corvus brachyrhynchos isolate BGI_N302 unplaced genomic scaffold, ASM69197v1 scaffold466	2046618	2047244	1.89e-06	165	213	24.883	N/A
UHK03297.1	1709	1857	NC_046995	Epinephelus lanceolatus	Epinephelus lanceolatus isolate Andai001 chromosome 5, ASM528154v1	30948505	30948068	1.91e-06	165	150	26.000	N/A
UHK03297.1	1699	1883	NW_003573436	Loxodonta africana	Loxodonta africana isolate ISIS603380 unplaced genomic scaffold, Loxafr3.0 scaffold_16	20900063	20899542	1.94e-06	165	187	25.668	N/A
UHK03297.1	1716	1860	NW_003573436	Loxodonta africana	Loxodonta africana isolate ISIS603380 unplaced genomic scaffold, Loxafr3.0 scaffold_16	20983995	20984429	3.43e-06	163	152	28.947	N/A
UHK03297.1	1699	1883	NC_064842	Elephas maximus indicus	Elephas maximus indicus isolate mEleMax1 chromosome 24, mEleMax1 primary haplotype	42864687	42865208	1.94e-06	165	187	25.668	N/A
UHK03297.1	1720	1860	NC_064842	Elephas maximus indicus	Elephas maximus indicus isolate mEleMax1 chromosome 24, mEleMax1 primary haplotype	42780756	42780343	3.73e-06	163	145	28.276	N/A
UHK03297.1	1709	1861	NC_062531	Tachysurus fulvidraco	Tachysurus fulvidraco isolate hzauxx_2018 chromosome 14, HZAU_PFXX_2.0	10722010	10721561	1.99e-06	165	161	27.950	N/A
UHK03297.1	1699	1902	NC_062531	Tachysurus fulvidraco	Tachysurus fulvidraco isolate hzauxx_2018 chromosome 14, HZAU_PFXX_2.0	10716373	10715726	5.13e-06	161	220	22.727	N/A
UHK03297.1	1709	1902	NC_056465	Plectropomus leopardus	Plectropomus leopardus isolate mb chromosome 3, YSFRI_Pleo_2.0	25601901	25601278	1.99e-06	165	211	23.223	N/A
UHK03297.1	1720	1902	NC_056465	Plectropomus leopardus	Plectropomus leopardus isolate mb chromosome 3, YSFRI_Pleo_2.0	25612877	25613464	7.23e-06	160	199	25.126	N/A
UHK03297.1	1720	1902	NC_046613	Anabas testudineus	Anabas testudineus chromosome 4, fAnaTes1.2	11105766	11105179	2.04e-06	165	199	27.136	N/A
UHK03297.1	1698	1902	NC_046613	Anabas testudineus	Anabas testudineus chromosome 4, fAnaTes1.2	11112956	11113606	6.38e-06	161	227	24.670	N/A
UHK03297.1	1720	1877	NC_061496	Hippoglossus stenolepis	Hippoglossus stenolepis isolate QCI-W04-F060 chromosome 14, HSTE1.2	16499167	16499655	2.11e-06	165	170	26.471	N/A
UHK03297.1	1709	1859	NW_020837999	Lagenorhynchus obliquidens	Lagenorhynchus obliquidens isolate GAN/ISIS:26980383/991018 unplaced genomic scaffold, ASM367639v1 scaffold55	1463237	1463680	2.13e-06	165	155	26.452	N/A
UHK03297.1	1709	1859	NC_047034	Tursiops truncatus	Tursiops truncatus isolate mTurTru1 chromosome 1, mTurTru1.mat.Y	50037525	50037968	2.13e-06	165	155	26.452	N/A
UHK03297.1	1709	1902	NW_024881272	Tyto alba	Tyto alba isolate M040663 unplaced genomic scaffold, T.alba_DEE_v4.0 Super-Scaffold_1000006	5673594	5674217	2.15e-06	165	211	25.118	N/A
UHK03297.1	1709	1847	NW_022643966	Chelonoidis abingdonii	Chelonoidis abingdonii isolate Lonesome George unplaced genomic scaffold, ASM359739v1 Contig363	822651	823061	2.16e-06	165	140	30.000	N/A
UHK03297.1	1709	1901	NC_054871	Cheilinus undulatus	Cheilinus undulatus linkage group 7, ASM1832078v1	30422214	30421594	2.17e-06	165	211	26.066	N/A
UHK03297.1	1720	1902	NC_054871	Cheilinus undulatus	Cheilinus undulatus linkage group 7, ASM1832078v1	30429850	30430437	4.49e-06	162	199	27.136	N/A
UHK03297.1	1709	1847	NC_057854	Chelonia mydas	Chelonia mydas isolate rCheMyd1 chromosome 8, rCheMyd1.pri.v2	51473951	51474361	2.18e-06	165	140	30.000	N/A
UHK03297.1	1709	1859	NW_022134899	Globicephala melas	Globicephala melas isolate X-22926-18 unplaced genomic scaffold, ASM654740v1 scaffold46	289776	290219	2.22e-06	165	155	26.452	N/A
UHK03297.1	1709	1902	NW_009244857	Cuculus canorus	Cuculus canorus isolate BGI_N303 unplaced genomic scaffold, ASM70932v1 scaffold324	918184	917564	2.28e-06	164	211	24.171	N/A
UHK03297.1	1720	1859	NW_024466791	Ochotona curzoniae	Ochotona curzoniae isolate NIBS_2020 unplaced genomic scaffold, NIBS_Ocur_1.0 patch236	3579	3169	2.37e-06	164	144	29.861	N/A
UHK03297.1	1709	1902	NW_009952720	Chaetura pelagica	Chaetura pelagica isolate M959 unplaced genomic scaffold, ChaPel_1.0 scaffold363	862343	861720	2.37e-06	164	217	26.267	N/A
UHK03297.1	1709	1902	NC_044015	Aquila chrysaetos chrysaetos	Aquila chrysaetos chrysaetos chromosome 12, bAquChr1.4	9890693	9890070	2.39e-06	164	211	25.118	N/A
UHK03297.1	1709	1859	NC_041217	Physeter catodon	Physeter catodon isolate SW-GA chromosome 4, ASM283717v2	50184206	50183763	2.41e-06	164	155	26.452	N/A
UHK03297.1	1720	1887	NC_041358	Cottoperca gobio	Cottoperca gobio chromosome 4, fCotGob3.1	25010969	25011475	2.44e-06	164	173	27.168	N/A
UHK03297.1	1705	1857	NW_022987739	Trematomus bernacchii	Trematomus bernacchii unplaced genomic scaffold, fTreBer1.1	2731893	2731441	2.44e-06	164	155	27.097	N/A
UHK03297.1	1709	1902	NC_051779	Anas platyrhynchos	Anas platyrhynchos isolate Z2 breed Pekin duck chromosome 8, ZJU1.0	11257557	11256934	2.46e-06	164	211	25.118	N/A
UHK03297.1	1720	1877	NC_047154	Hippoglossus hippoglossus	Hippoglossus hippoglossus isolate fHipHip1 chromosome 4, fHipHip1.pri	11991688	11991200	2.50e-06	164	170	26.471	N/A
UHK03297.1	1720	1859	NW_024466129	Ochotona curzoniae	Ochotona curzoniae isolate NIBS_2020 unplaced genomic scaffold, NIBS_Ocur_1.0 contig_4105	6505444	6505034	2.54e-06	164	144	29.861	N/A
UHK03297.1	1709	1859	NC_064249	Canis lupus dingo	Canis lupus dingo isolate Sandy chromosome 7, ASM325472v2	13091034	13090591	2.58e-06	164	155	26.452	N/A
UHK03297.1	1709	1859	NC_051811	Canis lupus familiaris	Canis lupus familiaris isolate SID07034 breed Labrador retriever chromosome 7, ROS_Cfam_1.0	13142788	13142345	2.58e-06	164	155	26.452	N/A
UHK03297.1	1709	1902	NC_064887	Accipiter gentilis	Accipiter gentilis chromosome 8, bAccGen1.1	34368469	34369092	2.60e-06	164	211	25.118	N/A
UHK03297.1	1708	1906	NW_021964199	Vicugna pacos	Vicugna pacos isolate Carlotta (AHFN-0088) chromosome 21 unlocalized genomic scaffold, VicPac3.1 ScfyRBE_283;HRSCAF=923	13640016	13640597	2.63e-06	164	207	25.604	N/A
UHK03297.1	1713	1876	NC_054378	Xenopus laevis	Xenopus laevis strain J_2021 chromosome 4S, Xenopus_laevis_v10.1	80838035	80838538	2.69e-06	164	178	26.404	N/A
UHK03297.1	1720	1887	NC_051090	Syngnathus acus	Syngnathus acus chromosome 4, fSynAcu1.2	4123352	4123858	2.72e-06	164	176	26.705	N/A
UHK03297.1	1708	1906	NW_011513524	Camelus bactrianus	Camelus bactrianus breed Alxa unplaced genomic scaffold, Ca_bactrianus_MBC_1.0 scaffold117	4783672	4784253	2.78e-06	164	207	25.604	N/A
UHK03297.1	1709	1859	NW_021703774	Monodon monoceros	Monodon monoceros isolate NGI ecotype Baffin Bay Population unplaced genomic scaffold, NGI_Narwhal_1 Super_Scaffold_18	48566014	48566457	2.78e-06	164	155	26.452	N/A
UHK03297.1	1708	1906	NW_017870530	Castor canadensis	Castor canadensis isolate Ward unplaced genomic scaffold, C.can genome v1.0 scaffold_1203	81350	80769	2.84e-06	164	207	26.087	N/A
UHK03297.1	1706	1902	NC_064553	Brienomyrus brachyistius	Brienomyrus brachyistius isolate T26 chromosome 21, BBRACH_0.4	6609550	6608918	2.88e-06	164	215	26.047	N/A
UHK03297.1	1709	1857	NC_064761	Epinephelus fuscoguttatus	Epinephelus fuscoguttatus linkage group LG10, E.fuscoguttatus.final_Chr_v1	30063564	30063127	2.90e-06	164	150	26.000	N/A
UHK03297.1	1712	1859	NW_004443957	Trichechus manatus latirostris	Trichechus manatus latirostris isolate Lorelei unplaced genomic scaffold, TriManLat1.0 scaffold00021	16702571	16702116	3.00e-06	163	155	27.742	N/A
UHK03297.1	1708	1906	NC_044531	Camelus dromedarius	Camelus dromedarius isolate Drom800 breed African chromosome 21, CamDro3	4759109	4758528	3.03e-06	163	207	25.604	N/A
UHK03297.1	1709	1902	NW_009260621	Egretta garzetta	Egretta garzetta isolate BGI_Z169 unplaced genomic scaffold, ASM68718v1 scaffold598	196605	197228	3.08e-06	163	211	25.118	N/A
UHK03297.1	1709	1902	NC_015020	Meleagris gallopavo	Meleagris gallopavo isolate NT-WF06-2002-E0010 breed Aviagen turkey brand Nicholas breeding stock chromosome 10, Turkey_5.1	12453652	12454275	3.18e-06	163	211	25.592	N/A
UHK03297.1	1720	1859	NW_007370684	Eptesicus fuscus	Eptesicus fuscus isolate BU_THK_EF1 unplaced genomic scaffold, EptFus1.0 scaffold00034	6033656	6033246	3.21e-06	163	144	27.778	N/A
UHK03297.1	1708	1860	NW_007370684	Eptesicus fuscus	Eptesicus fuscus isolate BU_THK_EF1 unplaced genomic scaffold, EptFus1.0 scaffold00034	6088718	6089170	3.89e-06	162	154	26.623	N/A
UHK03297.1	1709	1902	NW_009762965	Haliaeetus albicilla	Haliaeetus albicilla isolate BGI_N329 unplaced genomic scaffold, ASM69140v1 scaffold24193	6560	5937	3.23e-06	163	211	25.118	N/A
UHK03297.1	1709	1859	NW_024070205	Oryx dammah	Oryx dammah isolate SB20612 unplaced genomic scaffold, SCBI_Odam_1.1 HiC_scaffold_21	19900302	19900745	3.38e-06	163	155	26.452	N/A
UHK03297.1	1709	1902	NW_010973166	Haliaeetus leucocephalus	Haliaeetus leucocephalus isolate CR32 unplaced genomic scaffold, Haliaeetus_leucocephalus-4.0 Scaffold730	829111	828488	3.40e-06	163	211	25.118	N/A
UHK03297.1	1709	1902	NW_009650188	Charadrius vociferus	Charadrius vociferus isolate BGI_N301 unplaced genomic scaffold, ASM70802v2 scaffold39	4772625	4772002	3.89e-06	162	212	25.000	N/A
UHK03297.1	1720	1901	NW_024040374	Micropterus salmoides	Micropterus salmoides isolate LMB-PRFRI ecotype aquatic unplaced genomic scaffold, ASM1485139v1 Ms_hic_scaffold_13	21574456	21573872	3.89e-06	162	202	25.248	N/A
UHK03297.1	1720	1901	NW_024040374	Micropterus salmoides	Micropterus salmoides isolate LMB-PRFRI ecotype aquatic unplaced genomic scaffold, ASM1485139v1 Ms_hic_scaffold_13	19873659	19874243	3.89e-06	162	202	25.248	N/A
UHK03297.1	1699	1887	NC_048273	Notolabrus celidotus	Notolabrus celidotus isolate fNotCel1 chromosome 2, fNotCel1.pri	16006401	16006964	3.89e-06	162	195	26.667	N/A
UHK03297.1	1713	1887	NC_056500	Nematolebias whitei	Nematolebias whitei isolate Nwh7 chromosome 3, NemWhi1	23843613	23843086	3.96e-06	162	180	26.111	N/A
UHK03297.1	1720	1902	NC_056500	Nematolebias whitei	Nematolebias whitei isolate Nwh7 chromosome 3, NemWhi1	23850932	23851519	5.63e-06	161	206	26.214	N/A
UHK03297.1	1720	1902	NC_043983	Myripristis murdjan	Myripristis murdjan chromosome 4, fMyrMur1.1	9563129	9563719	4.06e-06	162	204	24.510	N/A
UHK03297.1	1720	1859	NW_006408897	Chrysochloris asiatica	Chrysochloris asiatica unplaced genomic scaffold, ChrAsi1.0 scaffold00379	269836	269426	4.16e-06	162	144	28.472	N/A
UHK03297.1	1713	1859	NC_058034	Solea senegalensis	Solea senegalensis isolate Sse05_10M linkage group LG14, IFAPA_SoseM_1	10769681	10770112	4.27e-06	162	148	26.351	N/A
UHK03297.1	1709	1902	NW_010065411	Tauraco erythrolophus	Tauraco erythrolophus isolate BGI_N340 unplaced genomic scaffold, ASM70936v1 scaffold29416	6566	5943	4.36e-06	162	211	25.118	N/A
UHK03297.1	1709	1859	NW_006773751	Lipotes vexillifer	Lipotes vexillifer unplaced genomic scaffold, Lipotes_vexillifer_v1 scaffold76	2386742	2387185	4.52e-06	162	155	26.452	N/A
UHK03297.1	1709	1847	NW_005842922	Alligator sinensis	Alligator sinensis unplaced genomic scaffold, ASM45574v1 scaffold293_2	190087	189677	4.63e-06	162	140	27.857	N/A
UHK03297.1	1744	1865	NC_056741	Protopterus annectens	Protopterus annectens isolate FY-2018-M chromosome 8.part0, PAN1.0	772457520	772457876	4.68e-06	162	122	31.148	N/A
UHK03297.1	1708	1847	NC_056741	Protopterus annectens	Protopterus annectens isolate FY-2018-M chromosome 8.part0, PAN1.0	771008093	771007692	7.67e-06	160	144	30.556	N/A
UHK03297.1	1699	1857	NC_030420	Ictalurus punctatus	Ictalurus punctatus breed USDA103 chromosome 5, IpCoco_1.2	22315391	22314927	5.05e-06	162	163	25.767	N/A
UHK03297.1	1709	1859	NC_064559	Orcinus orca	Orcinus orca chromosome 1, mOrcOrc1.1	51391520	51391963	5.22e-06	161	155	26.452	N/A
UHK03297.1	1708	1906	NW_012148019	Propithecus coquereli	Propithecus coquereli isolate 6110/MARCELLA unplaced genomic scaffold, Pcoq_1.0 Scaffold246	2553041	2553622	5.53e-06	161	200	25.000	N/A
UHK03297.1	1708	1902	NW_010678056	Colius striatus	Colius striatus isolate BGI_N325 unplaced genomic scaffold, ASM69071v1 scaffold51313	7420	6794	5.75e-06	161	213	24.413	N/A
UHK03297.1	1709	1902	NW_010492348	Chlamydotis macqueenii	Chlamydotis macqueenii isolate BGI_N324 unplaced genomic scaffold, ASM69519v1 scaffold12775	6906	6283	6.16e-06	161	212	25.000	N/A
UHK03297.1	1720	1859	NC_050567	Ochotona princeps	Ochotona princeps isolate UAM:Mamm:113957 chromosome 13A, OchPri4.0	13325508	13325098	6.33e-06	161	144	29.167	N/A
UHK03297.1	1709	1902	NW_010779110	Balearica regulorum gibbericeps	Balearica regulorum gibbericeps isolate BGI_N312 unplaced genomic scaffold, ASM70989v1 scaffold14929	8863	9486	6.68e-06	160	211	24.645	N/A
UHK03297.1	1709	1887	NW_017859646	Paralichthys olivaceus	Paralichthys olivaceus breed gynogenesis unplaced genomic scaffold, Flounder_ref_guided_V1.0 superscaffold38	11753556	11754095	6.82e-06	160	183	24.590	N/A
UHK03297.1	1709	1902	NW_020799109	Athene cunicularia	Athene cunicularia isolate RWA chromosome 8 unlocalized genomic scaffold, athCun1 chr8_part1	30122269	30121646	6.94e-06	160	211	25.118	N/A
UHK03297.1	1709	1869	NC_060187	Oncorhynchus gorbuscha	Oncorhynchus gorbuscha isolate QuinsamMale2020 ecotype Even-year linkage group LG15, OgorEven_v1.0	7581161	7581640	7.54e-06	160	162	24.691	N/A
UHK03297.1	1709	1902	NW_010547152	Phaethon lepturus	Phaethon lepturus isolate BGI_N335 unplaced genomic scaffold, ASM68728v1 scaffold20966	9324	9947	7.72e-06	160	211	25.118	N/A
UHK03297.1	1746	1875	NW_009268405	Egretta garzetta	Egretta garzetta isolate BGI_Z169 unplaced genomic scaffold, ASM68718v1 C8427053	253	633	7.77e-06	152	130	29.231	N/A
UHK03297.1	1709	1859	NC_041403	Erpetoichthys calabaricus	Erpetoichthys calabaricus chromosome 10, fErpCal1.1	50285627	50285184	8.00e-06	160	152	25.000	N/A
UHK03297.1	1709	1902	NW_008999809	Nipponia nippon	Nipponia nippon isolate BGI_Y956 unplaced genomic scaffold, ASM70822v1 Scaffold23	3433658	3434281	8.27e-06	160	211	24.645	N/A
UHK03297.1	1709	1902	NW_010578766	Tinamus guttatus	Tinamus guttatus isolate BGI_N309 unplaced genomic scaffold, ASM70537v2 scaffold31	719772	720395	8.69e-06	159	211	24.645	N/A
UHK03297.1	1709	1902	NC_052539	Gallus gallus	Gallus gallus isolate bGalGal1 chromosome 8, bGalGal1.mat.broiler.GRCg7b	6072219	6071596	9.94e-06	159	211	24.645	N/A
UHK03297.1	1709	1859	NW_022098019	Delphinapterus leucas	Delphinapterus leucas isolate GAN/ISIS: 26980492/103006 unplaced genomic scaffold, ASM228892v3 scaffoldscaffold28	5024292	5023849	9.94e-06	159	155	26.452	N/A
# BLAST processed 12 queries
```
