## Supplementary material for "Deep-mining of vertebrate genomes reveals an unexpected diversity of endogenous viral elements": batch_009-tblastn-ref_euk_rep_genomes.out

```
# TBLASTN 2.13.0+
# Query: UHK03298.1 |hypothetical protein|Hangzhou whitmania pigra medionivirus 1||Medioniviridae|Whitmania pigra|China|China|2016-09-08|2021-12-26T00:00:00Z|MAG: hypothetical protein FWPMV1_gp2 [Hangzhou whitmania pigra medionivirus 1]
# Database: ref_euk_rep_genomes
# 0 hits found
# TBLASTN 2.13.0+
# Query: UHK03299.1 |hypothetical protein|Hangzhou whitmania pigra medionivirus 1||Medioniviridae|Whitmania pigra|China|China|2016-09-08|2021-12-26T00:00:00Z|MAG: hypothetical protein FWPMV1_gp3 [Hangzhou whitmania pigra medionivirus 1]
# Database: ref_euk_rep_genomes
# 0 hits found
# TBLASTN 2.13.0+
# Query: UHK03300.1 |RNA-dependent RNA polymerase|Hangzhou whitmania pigra medionivirus 1||Medioniviridae|Whitmania pigra|China|China|2016-09-08|2021-12-26T00:00:00Z|MAG: RNA-dependent RNA polymerase [Hangzhou whitmania pigra medionivirus 1]
# Database: ref_euk_rep_genomes
# 0 hits found
# TBLASTN 2.13.0+
# Query: UHK03301.1 |hypothetical protein|Hangzhou whitmania pigra medionivirus 1||Medioniviridae|Whitmania pigra|China|China|2016-09-08|2021-12-26T00:00:00Z|MAG: hypothetical protein FWPMV1_gp5 [Hangzhou whitmania pigra medionivirus 1]
# Database: ref_euk_rep_genomes
# 0 hits found
# TBLASTN 2.13.0+
# Query: QGQ56578.1 |orf1ab polyprotein|Botrylloides leachii nidovirus|Bolenivirus|Medioniviridae|Botrylloides leachii|New Zealand|New Zealand|2013|2019-12-07T00:00:00Z|orf1ab polyprotein [Botrylloides leachii nidovirus]
# Database: ref_euk_rep_genomes
# 0 hits found
# TBLASTN 2.13.0+
# Query: QGQ56579.1 |orf1a polyprotein|Botrylloides leachii nidovirus|Bolenivirus|Medioniviridae|Botrylloides leachii|New Zealand|New Zealand|2013|2019-12-07T00:00:00Z|orf1a polyprotein [Botrylloides leachii nidovirus]
# Database: ref_euk_rep_genomes
# 0 hits found
# TBLASTN 2.13.0+
# Query: QGQ56580.1 |structural polyprotein|Botrylloides leachii nidovirus|Bolenivirus|Medioniviridae|Botrylloides leachii|New Zealand|New Zealand|2013|2019-12-07T00:00:00Z|structural polyprotein [Botrylloides leachii nidovirus]
# Database: ref_euk_rep_genomes
# 0 hits found
# TBLASTN 2.13.0+
# Query: QGQ56581.1 |putative structural/accessory protein|Botrylloides leachii nidovirus|Bolenivirus|Medioniviridae|Botrylloides leachii|New Zealand|New Zealand|2013|2019-12-07T00:00:00Z|putative structural/accessory protein [Botrylloides leachii nidovirus]
# Database: ref_euk_rep_genomes
# 0 hits found
# TBLASTN 2.13.0+
# Query: NP_049236.1 |hypothetical protein|Helicoverpa armigera stunt virus|Omegatetravirus|Alphatetraviridae|||||1995-01-02T00:00:00Z|hypothetical protein HaSVsRNA-2gp1 [Helicoverpa armigera stunt virus]
# Database: ref_euk_rep_genomes
# 0 hits found
# TBLASTN 2.13.0+
# Query: AXQ04803.1 |hypothetical protein|Culex Tetra-like virus||Alphatetraviridae|Culex|USA|USA|2016-07-02|2018-08-29T00:00:00Z|hypothetical protein [Culex Tetra-like virus]
# Database: ref_euk_rep_genomes
# 0 hits found
# TBLASTN 2.13.0+
# Query: AXQ04804.1 |hypothetical protein|Culex Tetra-like virus||Alphatetraviridae|Culex|USA|USA|2016-07-02|2018-08-29T00:00:00Z|hypothetical protein [Culex Tetra-like virus]
# Database: ref_euk_rep_genomes
# 0 hits found
# TBLASTN 2.13.0+
# Query: AXQ04805.1 |hypothetical protein|Culex Tetra-like virus||Alphatetraviridae|Culex|USA|USA|2016-07-02|2018-08-29T00:00:00Z|hypothetical protein [Culex Tetra-like virus]
# Database: ref_euk_rep_genomes
# 0 hits found
# TBLASTN 2.13.0+
# Query: AVM80376.1 |hypothetical protein|Sarawak virus||Alphatetraviridae|Aedes albopictus|Malaysia|Malaysia|2013-10-17|2018-03-18T00:00:00Z|hypothetical protein [Sarawak virus]
# Database: ref_euk_rep_genomes
# 0 hits found
# BLAST processed 13 queries
```
