## Supplementary material for "Deep-mining of vertebrate genomes reveals an unexpected diversity of endogenous viral elements": batch_010-tblastn-ref_euk_rep_genomes.out

```
# TBLASTN 2.13.0+
# Query: AVM80377.1 |hypothetical protein|Sarawak virus||Alphatetraviridae|Aedes albopictus|Malaysia|Malaysia|2013-10-17|2018-03-18T00:00:00Z|hypothetical protein [Sarawak virus]
# Database: ref_euk_rep_genomes
# 0 hits found
# TBLASTN 2.13.0+
# Query: AVM80378.1 |hypothetical protein|Sarawak virus||Alphatetraviridae|Aedes albopictus|Malaysia|Malaysia|2013-10-17|2018-03-18T00:00:00Z|hypothetical protein [Sarawak virus]
# Database: ref_euk_rep_genomes
# 0 hits found
# TBLASTN 2.13.0+
# Query: ACA50473.1 |RNA-dependant RNA polymerase|Helicoverpa armigera stunt virus|Omegatetravirus|Alphatetraviridae||Australia|Australia||2009-11-05T00:00:00Z|RNA-dependant RNA polymerase [Helicoverpa armigera stunt virus]
# Database: ref_euk_rep_genomes
# 0 hits found
# TBLASTN 2.13.0+
# Query: AAT27317.1 |putative RNA-dependent RNA polymerase|Dendrolimus punctatus virus|Omegatetravirus|Alphatetraviridae||China: Yunnan Province|China||2004-05-22T00:00:00Z|putative RNA-dependent RNA polymerase [Dendrolimus punctatus virus]
# Database: ref_euk_rep_genomes
# 0 hits found
# TBLASTN 2.13.0+
# Query: AAT27318.1 |capsid protein p71|Dendrolimus punctatus virus|Omegatetravirus|Alphatetraviridae||China: Yunnan Province|China||2004-05-22T00:00:00Z|capsid protein p71 [Dendrolimus punctatus virus]
# Database: ref_euk_rep_genomes
# 0 hits found
# TBLASTN 2.13.0+
# Query: AAT27319.1 |p17|Dendrolimus punctatus virus|Omegatetravirus|Alphatetraviridae||China: Yunnan Province|China||2004-05-22T00:00:00Z|p17 [Dendrolimus punctatus virus]
# Database: ref_euk_rep_genomes
# 0 hits found
# TBLASTN 2.13.0+
# Query: AAC97509.1 |RNA-dependent RNA polymerase|Nudaurelia capensis beta virus|Betatetravirus|Alphatetraviridae|||||1998-12-17T00:00:00Z|RNA-dependent RNA polymerase [Nudaurelia capensis beta virus]
# Database: ref_euk_rep_genomes
# 0 hits found
# TBLASTN 2.13.0+
# Query: AAC97510.1 |capsid protein|Nudaurelia capensis beta virus|Betatetravirus|Alphatetraviridae|||||1998-12-17T00:00:00Z|capsid protein [Nudaurelia capensis beta virus]
# Database: ref_euk_rep_genomes
# 0 hits found
# TBLASTN 2.13.0+
# Query: YP_009755872.1 |1ab protein|Chinturpovirus 1|Pontunivirus|Cremegaviridae|Mauremys megalocephala|China|China||2020-04-12T00:00:00Z|1ab protein [Chinese broad-headed pond turtle arterivirus]
# Database: ref_euk_rep_genomes
# 0 hits found
# TBLASTN 2.13.0+
# Query: YP_009755873.1 |hypothetical protein|Chinturpovirus 1|Pontunivirus|Cremegaviridae|Mauremys megalocephala|China|China||2020-04-12T00:00:00Z|hypothetical protein [Chinese broad-headed pond turtle arterivirus]
# Database: ref_euk_rep_genomes
# 0 hits found
# TBLASTN 2.13.0+
# Query: YP_009755874.1 |hypothetical protein|Chinturpovirus 1|Pontunivirus|Cremegaviridae|Mauremys megalocephala|China|China||2020-04-12T00:00:00Z|hypothetical protein [Chinese broad-headed pond turtle arterivirus]
# Database: ref_euk_rep_genomes
# 0 hits found
# TBLASTN 2.13.0+
# Query: YP_009755875.1 |hypothetical protein|Chinturpovirus 1|Pontunivirus|Cremegaviridae|Mauremys megalocephala|China|China||2020-04-12T00:00:00Z|hypothetical protein [Chinese broad-headed pond turtle arterivirus]
# Database: ref_euk_rep_genomes
# 0 hits found
# TBLASTN 2.13.0+
# Query: YP_009755876.1 |putative glycoprotein|Chinturpovirus 1|Pontunivirus|Cremegaviridae|Mauremys megalocephala|China|China||2020-04-12T00:00:00Z|putative glycoprotein [Chinese broad-headed pond turtle arterivirus]
# Database: ref_euk_rep_genomes
# 0 hits found
# TBLASTN 2.13.0+
# Query: QNI38732.1 |TSHSV-HP1|Sicregavirus nixi|Sicregavirus|Cremegaviridae|Pelodiscus sinensis|China|China|2013-09|2020-08-24T00:00:00Z|TSHSV-HP1 [Trionyx sinensis hemorrhagic syndrome virus]
# Database: ref_euk_rep_genomes
# 0 hits found
# TBLASTN 2.13.0+
# Query: QNI38733.1 |TSHSV-HP2|Sicregavirus nixi|Sicregavirus|Cremegaviridae|Pelodiscus sinensis|China|China|2013-09|2020-08-24T00:00:00Z|TSHSV-HP2 [Trionyx sinensis hemorrhagic syndrome virus]
# Database: ref_euk_rep_genomes
# 0 hits found
# TBLASTN 2.13.0+
# Query: QNI38734.1 |TSHSV-HP3|Sicregavirus nixi|Sicregavirus|Cremegaviridae|Pelodiscus sinensis|China|China|2013-09|2020-08-24T00:00:00Z|TSHSV-HP3 [Trionyx sinensis hemorrhagic syndrome virus]
# Database: ref_euk_rep_genomes
# 0 hits found
# TBLASTN 2.13.0+
# Query: QNI38735.1 |TSHSV-HP4|Sicregavirus nixi|Sicregavirus|Cremegaviridae|Pelodiscus sinensis|China|China|2013-09|2020-08-24T00:00:00Z|TSHSV-HP4 [Trionyx sinensis hemorrhagic syndrome virus]
# Database: ref_euk_rep_genomes
# 0 hits found
# TBLASTN 2.13.0+
# Query: QNI38736.1 |TSHSV-HP5|Sicregavirus nixi|Sicregavirus|Cremegaviridae|Pelodiscus sinensis|China|China|2013-09|2020-08-24T00:00:00Z|TSHSV-HP5 [Trionyx sinensis hemorrhagic syndrome virus]
# Database: ref_euk_rep_genomes
# 0 hits found
# TBLASTN 2.13.0+
# Query: QNI38737.1 |TSHSV-HP6|Sicregavirus nixi|Sicregavirus|Cremegaviridae|Pelodiscus sinensis|China|China|2013-09|2020-08-24T00:00:00Z|TSHSV-HP6 [Trionyx sinensis hemorrhagic syndrome virus]
# Database: ref_euk_rep_genomes
# 0 hits found
# TBLASTN 2.13.0+
# Query: QNI38738.1 |TSHSV-HP7|Sicregavirus nixi|Sicregavirus|Cremegaviridae|Pelodiscus sinensis|China|China|2013-09|2020-08-24T00:00:00Z|TSHSV-HP7 [Trionyx sinensis hemorrhagic syndrome virus]
# Database: ref_euk_rep_genomes
# 0 hits found
# TBLASTN 2.13.0+
# Query: QNI38739.1 |TSHSV-HP8|Sicregavirus nixi|Sicregavirus|Cremegaviridae|Pelodiscus sinensis|China|China|2013-09|2020-08-24T00:00:00Z|TSHSV-HP8 [Trionyx sinensis hemorrhagic syndrome virus]
# Database: ref_euk_rep_genomes
# 0 hits found
# TBLASTN 2.13.0+
# Query: YP_009273017.1 |putative RNA-dependent RNA polymerase|Sclerotium hydrophilum orthocurvulavirus 1|Orthocurvulavirus|Curvulaviridae|Sclerotium hydrophilum|China|China|2013-03|2016-09-12T00:00:00Z|putative RNA-dependent RNA polymerase [Sclerotium hydrophilum virus 1]
# Database: ref_euk_rep_genomes
# 0 hits found
# TBLASTN 2.13.0+
# Query: YP_009273020.1 |hypothetical protein|Sclerotium hydrophilum orthocurvulavirus 1|Orthocurvulavirus|Curvulaviridae|Sclerotium hydrophilum|China|China|2013-03|2016-09-12T00:00:00Z|hypothetical protein BHT40_s2gp1 [Sclerotium hydrophilum virus 1]
# Database: ref_euk_rep_genomes
# 0 hits found
# TBLASTN 2.13.0+
# Query: YP_009273021.1 |hypothetical protein|Sclerotium hydrophilum orthocurvulavirus 1|Orthocurvulavirus|Curvulaviridae|Sclerotium hydrophilum|China|China|2013-03|2016-09-12T00:00:00Z|hypothetical protein BHT40_s2gp2 [Sclerotium hydrophilum virus 1]
# Database: ref_euk_rep_genomes
# 0 hits found
# TBLASTN 2.13.0+
# Query: YP_003288790.1 |putative RNA-dependent RNA polymerase|Fusarium graminearum orthocurvulavirus|Orthocurvulavirus|Curvulaviridae|Fusarium graminearum|South Korea|South Korea|2001-10|2009-11-06T00:00:00Z|putative RNA-dependent RNA polymerase [Fusarium graminearum dsRNA mycovirus-4]
# Database: ref_euk_rep_genomes
# 0 hits found
# TBLASTN 2.13.0+
# Query: YP_003288791.1 |hypothetical protein|Fusarium graminearum orthocurvulavirus|Orthocurvulavirus|Curvulaviridae|Fusarium graminearum|South Korea|South Korea|2001-10|2009-11-06T00:00:00Z|hypothetical protein [Fusarium graminearum dsRNA mycovirus 4]
# Database: ref_euk_rep_genomes
# 0 hits found
# TBLASTN 2.13.0+
# Query: YP_003288792.1 |hypothetical protein|Fusarium graminearum orthocurvulavirus|Orthocurvulavirus|Curvulaviridae|Fusarium graminearum|South Korea|South Korea|2001-10|2009-11-06T00:00:00Z|hypothetical protein [Fusarium graminearum dsRNA mycovirus 4]
# Database: ref_euk_rep_genomes
# 0 hits found
# TBLASTN 2.13.0+
# Query: YP_001976143.1 |putative replicase|Curvularia orthocurvulavirus 1|Orthocurvulavirus|Curvulaviridae||USA|USA||2008-06-18T00:00:00Z|putative replicase [Curvularia thermal tolerance virus]
# Database: ref_euk_rep_genomes
# 0 hits found
# BLAST processed 28 queries
```
