## Supplementary material for "Deep-mining of vertebrate genomes reveals an unexpected diversity of endogenous viral elements": batch_011-tblastn-ref_euk_rep_genomes.out

```
# TBLASTN 2.13.0+
# Query: YP_001976144.1 |putative replicase|Curvularia orthocurvulavirus 1|Orthocurvulavirus|Curvulaviridae||USA|USA||2008-06-18T00:00:00Z|putative replicase [Curvularia thermal tolerance virus]
# Database: ref_euk_rep_genomes
# 0 hits found
# TBLASTN 2.13.0+
# Query: YP_001976145.1 |hypothetical protein|Curvularia orthocurvulavirus 1|Orthocurvulavirus|Curvulaviridae||USA|USA||2008-06-18T00:00:00Z|hypothetical protein CThTV_RNA2gp1 [Curvularia thermal tolerance virus]
# Database: ref_euk_rep_genomes
# 0 hits found
# TBLASTN 2.13.0+
# Query: YP_001976146.1 |hypothetical protein|Curvularia orthocurvulavirus 1|Orthocurvulavirus|Curvulaviridae||USA|USA||2008-06-18T00:00:00Z|hypothetical protein CThTV_RNA2gp2 [Curvularia thermal tolerance virus]
# Database: ref_euk_rep_genomes
# 0 hits found
# TBLASTN 2.13.0+
# Query: AXU24203.1 |RNA-dependent RNA polymerase|Trichoderma harzianum orthocurvulavirus 1|Orthocurvulavirus|Curvulaviridae|Trichoderma harzianum|China: Xinjiang|China|2015-07|2018-09-10T00:00:00Z|RNA-dependent RNA polymerase [Trichoderma harzianum bipartite mycovirus 1]
# Database: ref_euk_rep_genomes
# 0 hits found
# TBLASTN 2.13.0+
# Query: AXU24204.1 |hypothetical protein|Trichoderma harzianum orthocurvulavirus 1|Orthocurvulavirus|Curvulaviridae|Trichoderma harzianum|China: Xinjiang|China|2015-07|2018-09-10T00:00:00Z|hypothetical protein [Trichoderma harzianum bipartite mycovirus 1]
# Database: ref_euk_rep_genomes
# 0 hits found
# TBLASTN 2.13.0+
# Query: AFZ85210.1 |RNA-dependent RNA polymerase|Rhizoctonia solani orthocurvulavirus 1|Orthocurvulavirus|Curvulaviridae|Rhizoctonia solani|China|China|2007-07|2012-12-16T00:00:00Z|RNA-dependent RNA polymerase [Rhizoctonia solani dsRNA virus 1]
# Database: ref_euk_rep_genomes
# 0 hits found
# TBLASTN 2.13.0+
# Query: AFZ85211.1 |hypothetical protein|Rhizoctonia solani orthocurvulavirus 1|Orthocurvulavirus|Curvulaviridae|Rhizoctonia solani|China|China|2007-07|2012-12-16T00:00:00Z|hypothetical protein [Rhizoctonia solani dsRNA virus 1]
# Database: ref_euk_rep_genomes
# 0 hits found
# TBLASTN 2.13.0+
# Query: BCM78289.1 |hypothetical protein|Hadakavirus nanga|Hadakavirus|Hadakaviridae|Fusarium nygamai|Pakistan|Pakistan|2018|2021-03-03T00:00:00Z|hypothetical protein [Hadaka virus 1]
# Database: ref_euk_rep_genomes
# 0 hits found
# TBLASTN 2.13.0+
# Query: BCM78292.2 |hypothetical protein|Hadakavirus nanga|Hadakavirus|Hadakaviridae|Fusarium nygamai|Pakistan|Pakistan|2018|2021-03-03T00:00:00Z|hypothetical protein [Hadaka virus 1]
# Database: ref_euk_rep_genomes
# 0 hits found
# TBLASTN 2.13.0+
# Query: BCM78293.1 |hypothetical protein|Hadakavirus nanga|Hadakavirus|Hadakaviridae|Fusarium nygamai|Pakistan|Pakistan|2018|2021-03-03T00:00:00Z|hypothetical protein [Hadaka virus 1]
# Database: ref_euk_rep_genomes
# 0 hits found
# TBLASTN 2.13.0+
# Query: BCM78294.1 |hypothetical protein|Hadakavirus nanga|Hadakavirus|Hadakaviridae|Fusarium nygamai|Pakistan|Pakistan|2018|2021-03-03T00:00:00Z|hypothetical protein [Hadaka virus 1]
# Database: ref_euk_rep_genomes
# 0 hits found
# TBLASTN 2.13.0+
# Query: BCM78295.1 |hypothetical protein|Hadakavirus nanga|Hadakavirus|Hadakaviridae|Fusarium nygamai|Pakistan|Pakistan|2018|2021-03-03T00:00:00Z|hypothetical protein [Hadaka virus 1]
# Database: ref_euk_rep_genomes
# 0 hits found
# TBLASTN 2.13.0+
# Query: BBU94038.1 |RNA-dependent RNA polymerase|Hadakavirus nanga|Hadakavirus|Hadakaviridae|Fusarium oxysporum|Pakistan|Pakistan||2020-05-12T00:00:00Z|RNA-dependent RNA polymerase [Hadaka virus 1]
# Database: ref_euk_rep_genomes
# 0 hits found
# TBLASTN 2.13.0+
# Query: BBU94039.1 |hypothetical protein|Hadakavirus nanga|Hadakavirus|Hadakaviridae|Fusarium oxysporum|Pakistan|Pakistan||2020-05-12T00:00:00Z|hypothetical protein [Hadaka virus 1]
# Database: ref_euk_rep_genomes
# 0 hits found
# TBLASTN 2.13.0+
# Query: BBU94040.1 |methyltransferase|Hadakavirus nanga|Hadakavirus|Hadakaviridae|Fusarium oxysporum|Pakistan|Pakistan||2020-05-12T00:00:00Z|methyltransferase [Hadaka virus 1]
# Database: ref_euk_rep_genomes
# 0 hits found
# TBLASTN 2.13.0+
# Query: BBU94042.1 |hypothetical protein|Hadakavirus nanga|Hadakavirus|Hadakaviridae|Fusarium oxysporum|Pakistan|Pakistan||2020-05-12T00:00:00Z|hypothetical protein [Hadaka virus 1]
# Database: ref_euk_rep_genomes
# 0 hits found
# TBLASTN 2.13.0+
# Query: BBU94043.1 |hypothetical protein|Hadakavirus nanga|Hadakavirus|Hadakaviridae|Fusarium oxysporum|Pakistan|Pakistan||2020-05-12T00:00:00Z|hypothetical protein [Hadaka virus 1]
# Database: ref_euk_rep_genomes
# 0 hits found
# TBLASTN 2.13.0+
# Query: BBU94044.1 |hypothetical protein|Hadakavirus nanga|Hadakavirus|Hadakaviridae|Fusarium oxysporum|Pakistan|Pakistan||2020-05-12T00:00:00Z|hypothetical protein [Hadaka virus 1]
# Database: ref_euk_rep_genomes
# 0 hits found
# TBLASTN 2.13.0+
# Query: BBU94045.1 |hypothetical protein|Hadakavirus nanga|Hadakavirus|Hadakaviridae|Fusarium oxysporum|Pakistan|Pakistan||2020-05-12T00:00:00Z|hypothetical protein [Hadaka virus 1]
# Database: ref_euk_rep_genomes
# Fields: query acc., q. start, q. end, subject acc., subject sci name, subject title, s. start, s. end, evalue, score, alignment length, % identity, subject strand
# 99 hits found
BBU94045.1	11	135	NW_018354233	Boleophthalmus pectinirostris	Boleophthalmus pectinirostris unplaced genomic scaffold, BP.fa scaffold216	316748	316311	4.77e-08	152	147	32.653	N/A
BBU94045.1	11	135	NC_047126	Periophthalmus magnuspinnatus	Periophthalmus magnuspinnatus isolate fPerMag1 chromosome 1, fPerMag1.pri	23942682	23943119	5.01e-08	152	147	32.653	N/A
BBU94045.1	11	138	NC_045542	Thamnophis elegans	Thamnophis elegans isolate rThaEle1 chromosome 2, rThaEle1.pri	154761279	154760863	3.66e-07	145	141	31.206	N/A
BBU94045.1	62	135	NC_048582	Oncorhynchus mykiss	Oncorhynchus mykiss isolate Arlee chromosome 18, USDA_OmykA_1.1	19325906	19325652	5.14e-07	144	85	42.353	N/A
BBU94045.1	62	135	NC_036852	Salvelinus alpinus	Salvelinus alpinus isolate IW2-2015 linkage group LG12, ASM291031v2	801734	801480	5.19e-07	144	85	42.353	N/A
BBU94045.1	52	135	NC_036852	Salvelinus alpinus	Salvelinus alpinus isolate IW2-2015 linkage group LG12, ASM291031v2	819429	819154	8.94e-06	135	93	39.785	N/A
BBU94045.1	62	135	NC_050135	Oncorhynchus keta	Oncorhynchus keta isolate Oke142-1_Chum_Gynogen linkage group LG30, Oket_V1	33469242	33469496	5.19e-07	144	85	42.353	N/A
BBU94045.1	62	135	NC_060195	Oncorhynchus gorbuscha	Oncorhynchus gorbuscha isolate QuinsamMale2020 ecotype Even-year linkage group LG23, OgorEven_v1.0	61209789	61210043	5.29e-07	144	85	42.353	N/A
BBU94045.1	62	135	NW_025534075	Coregonus clupeaformis	Coregonus clupeaformis isolate EN_2021a unplaced genomic scaffold, ASM2061545v1 scaf0620	163270	163016	5.55e-07	144	85	42.353	N/A
BBU94045.1	62	135	NC_042539	Oncorhynchus nerka	Oncorhynchus nerka isolate On170113-E2 linkage group LG5, Oner_1.0	35828404	35828658	5.60e-07	144	85	42.353	N/A
BBU94045.1	62	135	NC_056435	Oncorhynchus tshawytscha	Oncorhynchus tshawytscha isolate Ot180627B linkage group LG07, Otsh_v2.0	4004694	4004440	5.60e-07	144	85	42.353	N/A
BBU94045.1	62	135	NC_048571	Oncorhynchus mykiss	Oncorhynchus mykiss isolate Arlee chromosome 7, USDA_OmykA_1.1	16562856	16562602	5.60e-07	144	85	42.353	N/A
BBU94045.1	52	135	NC_048571	Oncorhynchus mykiss	Oncorhynchus mykiss isolate Arlee chromosome 7, USDA_OmykA_1.1	16585315	16585040	7.81e-06	136	93	39.785	N/A
BBU94045.1	30	129	NC_058097	Neogale vison	Neovison vison isolate M4711 chromosome 7, ASM_NN_V1	58473594	58473310	5.60e-07	144	102	34.314	N/A
BBU94045.1	62	135	NC_056442	Oncorhynchus tshawytscha	Oncorhynchus tshawytscha isolate Ot180627B linkage group LG14, Otsh_v2.0	5275825	5275571	5.71e-07	144	85	42.353	N/A
BBU94045.1	62	135	NW_021810028	Oncorhynchus nerka	Oncorhynchus nerka isolate On170113-E2 unplaced genomic scaffold, Oner_1.0 Un_3613:ARROW:PILON	36073	36327	5.75e-07	144	85	42.353	N/A
BBU94045.1	52	135	NW_021810028	Oncorhynchus nerka	Oncorhynchus nerka isolate On170113-E2 unplaced genomic scaffold, Oner_1.0 Un_3613:ARROW:PILON	12068	12343	9.71e-06	135	93	39.785	N/A
BBU94045.1	62	135	NC_052346	Salvelinus namaycush	Salvelinus namaycush isolate Seneca chromosome 40, SaNama_1.0	13294170	13294424	6.00e-07	144	85	42.353	N/A
BBU94045.1	52	135	NC_052346	Salvelinus namaycush	Salvelinus namaycush isolate Seneca chromosome 40, SaNama_1.0	13272448	13272723	8.68e-06	135	93	39.785	N/A
BBU94045.1	68	135	NC_052346	Salvelinus namaycush	Salvelinus namaycush isolate Seneca chromosome 40, SaNama_1.0	13261734	13261970	8.85e-06	135	79	44.304	N/A
BBU94045.1	62	135	NC_034189	Oncorhynchus kisutch	Oncorhynchus kisutch isolate 150728-3 linkage group LG16, Okis_V2	45798269	45798523	6.05e-07	144	85	42.353	N/A
BBU94045.1	62	135	NW_023373033	Oncorhynchus keta	Oncorhynchus keta isolate Oke142-1_Chum_Gynogen unplaced genomic scaffold, Oket_V1 Oket_scaffold04692	30752	30498	6.11e-07	144	85	42.353	N/A
BBU94045.1	52	135	NW_023373033	Oncorhynchus keta	Oncorhynchus keta isolate Oke142-1_Chum_Gynogen unplaced genomic scaffold, Oket_V1 Oket_scaffold04692	46003	45728	8.35e-06	135	93	39.785	N/A
BBU94045.1	62	135	NC_060193	Oncorhynchus gorbuscha	Oncorhynchus gorbuscha isolate QuinsamMale2020 ecotype Even-year linkage group LG21, OgorEven_v1.0	52445063	52445317	6.29e-07	144	85	42.353	N/A
BBU94045.1	52	135	NC_060193	Oncorhynchus gorbuscha	Oncorhynchus gorbuscha isolate QuinsamMale2020 ecotype Even-year linkage group LG21, OgorEven_v1.0	52429432	52429707	7.44e-06	136	93	39.785	N/A
BBU94045.1	62	135	NC_042995	Salmo trutta	Salmo trutta chromosome 39, fSalTru1.1	12855847	12855593	6.42e-07	144	85	42.353	N/A
BBU94045.1	62	135	NC_036867	Salvelinus alpinus	Salvelinus alpinus isolate IW2-2015 linkage group LG27, ASM291031v2	37822347	37822601	6.42e-07	144	85	42.353	N/A
BBU94045.1	62	135	NC_042962	Salmo trutta	Salmo trutta chromosome 6, fSalTru1.1	50453695	50453949	6.48e-07	144	85	42.353	N/A
BBU94045.1	62	135	NC_052313	Salvelinus namaycush	Salvelinus namaycush isolate Seneca chromosome 7, SaNama_1.0	48819994	48820248	6.73e-07	143	85	42.353	N/A
BBU94045.1	62	135	NC_059457	Salmo salar	Salmo salar chromosome ssa16, Ssal_v3.1	72206240	72206494	6.73e-07	143	85	42.353	N/A
BBU94045.1	52	127	NC_046134	Petromyzon marinus	Petromyzon marinus isolate kPetMar1 chromosome 66, kPetMar1.pri	5793138	5792911	8.65e-07	143	78	39.744	N/A
BBU94045.1	30	126	NC_062294	Lutra lutra	Lutra lutra chromosome 17, mLutLut1.2	58957265	58957540	9.72e-07	142	99	34.343	N/A
BBU94045.1	30	126	NW_019156067	Enhydra lutris kenyoni	Enhydra lutris kenyoni isolate GAN:26980312 unplaced genomic scaffold, ASM228890v2 scaffoldscaffold1983	3542	3267	1.03e-06	142	99	34.343	N/A
BBU94045.1	11	137	NW_013660108	Thamnophis sirtalis	Thamnophis sirtalis isolate EDBJR-23777 unplaced genomic scaffold, Thamnophis_sirtalis-6.0 Scaffold2428	72404	72817	1.11e-06	142	140	31.429	N/A
BBU94045.1	62	135	NC_059458	Salmo salar	Salmo salar chromosome ssa17, Ssal_v3.1	18865462	18865716	1.16e-06	142	85	42.353	N/A
BBU94045.1	52	135	NC_059458	Salmo salar	Salmo salar chromosome ssa17, Ssal_v3.1	18848068	18848343	9.47e-06	135	93	39.785	N/A
BBU94045.1	30	126	NW_022631185	Lontra canadensis	Lontra canadensis isolate GAN:19392208 unplaced genomic scaffold, GSC_riverotter_1.0 scaffold191	389687	389962	1.20e-06	142	99	34.343	N/A
BBU94045.1	32	135	NC_064821	Elephas maximus indicus	Elephas maximus indicus isolate mEleMax1 chromosome 3, mEleMax1 primary haplotype	2721608	2721946	1.34e-06	141	115	33.913	N/A
BBU94045.1	32	135	NW_003573552	Loxodonta africana	Loxodonta africana isolate ISIS603380 unplaced genomic scaffold, Loxafr3.0 scaffold_132	908096	907758	1.36e-06	141	115	33.913	N/A
BBU94045.1	30	126	NW_019154198	Enhydra lutris kenyoni	Enhydra lutris kenyoni isolate GAN:26980312 unplaced genomic scaffold, ASM228890v2 scaffoldscaffold114	444734	445009	1.40e-06	141	99	34.343	N/A
BBU94045.1	9	127	NW_019942699	Salvelinus alpinus	Salvelinus alpinus isolate IW2-2015 unplaced genomic scaffold, ASM291031v2 Un_scaffold1042	329387	329749	1.47e-06	141	123	31.707	N/A
BBU94045.1	45	138	NW_023494792	Colossoma macropomum	Colossoma macropomum unplaced genomic scaffold, Colossoma_macropomum	341674	341979	1.70e-06	140	104	35.577	N/A
BBU94045.1	15	126	NW_023555535	Artibeus jamaicensis	Artibeus jamaicensis isolate 1a unplaced genomic scaffold, WHU_Ajam_v2 fragScaff_scaffold_100	1834984	1834652	1.72e-06	140	114	34.211	N/A
BBU94045.1	31	137	NC_056504	Nematolebias whitei	Nematolebias whitei isolate Nwh7 chromosome 7, NemWhi1	48390108	48389761	2.36e-06	139	118	35.593	N/A
BBU94045.1	52	126	NW_025333577	Phyllostomus hastatus	Phyllostomus hastatus isolate PE091 unplaced genomic scaffold, TTU_PhHast_1.1 phas_contig_133	1429249	1429473	3.54e-06	138	77	38.961	N/A
BBU94045.1	62	135	NC_034178	Oncorhynchus kisutch	Oncorhynchus kisutch isolate 150728-3 linkage group LG5, Okis_V2	6062983	6062729	3.54e-06	138	85	41.176	N/A
BBU94045.1	52	135	NC_034178	Oncorhynchus kisutch	Oncorhynchus kisutch isolate 150728-3 linkage group LG5, Okis_V2	6089216	6088941	8.44e-06	135	93	39.785	N/A
BBU94045.1	52	126	NW_020093387	Desmodus rotundus	Desmodus rotundus isolate DRU21DN04 unplaced genomic scaffold, ASM294091v2 ScWXtkA_46	2174851	2175075	3.75e-06	138	77	38.961	N/A
BBU94045.1	52	126	NC_040914	Phyllostomus discolor	Phyllostomus discolor isolate MPI-MPIP mPhyDis1 chromosome 12, mPhyDis1.pri.v3	29010179	29010403	3.75e-06	138	77	38.961	N/A
BBU94045.1	52	126	NW_015504619	Miniopterus natalensis	Miniopterus natalensis isolate MN2012-01 unplaced genomic scaffold, Mnat.v1 scaff494	655229	655005	3.97e-06	138	77	40.260	N/A
BBU94045.1	30	126	NW_017732518	Hipposideros armiger	Hipposideros armiger isolate ML-2016 unplaced genomic scaffold, ASM189008v1	391678	391403	4.05e-06	138	99	33.333	N/A
BBU94045.1	45	126	NW_022303894	Piliocolobus tephrosceles	Piliocolobus tephrosceles isolate RC106 unplaced genomic scaffold, ASM277652v3 unscaffolded_21625	3024	3269	4.18e-06	137	84	34.524	N/A
BBU94045.1	45	126	NW_022293888	Piliocolobus tephrosceles	Piliocolobus tephrosceles isolate RC106 unplaced genomic scaffold, ASM277652v3 unscaffolded_1262	2294	2539	4.27e-06	137	84	34.524	N/A
BBU94045.1	10	127	NW_006160120	Tupaia chinensis	Tupaia chinensis unplaced genomic scaffold, TupChi_1.0 Scaffold000602_1	754300	754614	4.38e-06	137	120	31.667	N/A
BBU94045.1	52	126	NC_046298	Rhinolophus ferrumequinum	Rhinolophus ferrumequinum isolate MPI-CBG mRhiFer1 chromosome 15, mRhiFer1_v1.p	49852552	49852776	4.46e-06	137	77	38.961	N/A
BBU94045.1	46	126	NW_022681470	Trachypithecus francoisi	Trachypithecus francoisi isolate TF-2019V2 unplaced genomic scaffold, Tfra_2.0 Lachesis_group5	140279533	140279775	4.46e-06	137	83	36.145	N/A
BBU94045.1	30	126	NW_025576510	Ursus americanus	Ursus americanus isolate UA15103 ecotype Eastern unplaced genomic scaffold, gsc_jax_bbear_1.0 contig_1616_segment0	1241724	1241449	4.55e-06	137	99	33.333	N/A
BBU94045.1	46	126	NW_016807065	Rhinopithecus bieti	Rhinopithecus bieti isolate Rb0 unplaced genomic scaffold, ASM169854v1	694912	695154	4.59e-06	137	83	36.145	N/A
BBU94045.1	30	126	NC_048229	Ailuropoda melanoleuca	Ailuropoda melanoleuca isolate Jingjing chromosome 12, ASM200744v2	25096556	25096281	4.59e-06	137	99	33.333	N/A
BBU94045.1	46	126	NC_044556	Rhinopithecus roxellana	Rhinopithecus roxellana isolate Shanxi Qingling chromosome 8, ASM756505v1	5688542	5688784	4.59e-06	137	83	36.145	N/A
BBU94045.1	26	137	NW_014651136	Sturnus vulgaris	Sturnus vulgaris isolate 715 unplaced genomic scaffold, Sturnus_vulgaris-1.0 Scaffold675	5500	5865	4.65e-06	137	124	33.065	N/A
BBU94045.1	30	126	NW_025929684	Ursus arctos	Ursus arctos isolate Adak ecotype North America unplaced genomic scaffold, UrsArc1.0 HiC_scaffold_30	48149446	48149721	4.68e-06	137	99	33.333	N/A
BBU94045.1	30	126	NW_024424341	Ursus maritimus	Ursus maritimus isolate PB19 unplaced genomic scaffold, ASM1731132v1 scaffold_19	41963811	41964086	4.68e-06	137	99	33.333	N/A
BBU94045.1	30	126	NC_045632	Mustela erminea	Mustela erminea isolate mMusErm1 chromosome 19, mMusErm1.Pri	12587253	12587528	4.96e-06	137	99	33.333	N/A
BBU94045.1	52	126	NW_023425357	Molossus molossus	Molossus molossus isolate mMolMol1 unplaced genomic scaffold, mMolMol1.p scaffold_m16_p_21	1251467	1251243	5.01e-06	137	77	38.961	N/A
BBU94045.1	46	127	NW_007727424	Galeopterus variegatus	Galeopterus variegatus unplaced genomic scaffold, G_variegatus-3.0.2 Scaffold1313	84842	85087	5.21e-06	137	84	36.905	N/A
BBU94045.1	30	125	NC_060084	Meles meles	Meles meles chromosome 19, mMelMel3.1 paternal haplotype	58514435	58514707	5.41e-06	137	98	33.673	N/A
BBU94045.1	46	125	NW_022442593	Sapajus apella	Sapajus apella isolate SASKATOON/1434 unplaced genomic scaffold, GSC_monkey_1.0 scaffold5669	3435	3692	5.48e-06	137	86	37.209	N/A
BBU94045.1	51	137	NC_059428	Sphaerodactylus townsendi	Sphaerodactylus townsendi isolate TG3544 linkage group LG04, MPM_Stown_v2.3	4886497	4886219	5.57e-06	137	95	37.895	N/A
BBU94045.1	30	126	NW_021964174	Vicugna pacos	Vicugna pacos isolate Carlotta (AHFN-0088) chromosome 11 unlocalized genomic scaffold, VicPac3.1 ScfyRBE_77238;HRSCAF=79094	12631851	12632126	5.85e-06	136	99	33.333	N/A
BBU94045.1	52	126	NW_011515311	Camelus bactrianus	Camelus bactrianus breed Alxa unplaced genomic scaffold, Ca_bactrianus_MBC_1.0 scaffold362	2937309	2937533	5.96e-06	136	77	38.961	N/A
BBU94045.1	52	126	NC_044519	Camelus dromedarius	Camelus dromedarius isolate Drom800 breed African chromosome 9, CamDro3	75770323	75770547	5.96e-06	136	77	38.961	N/A
BBU94045.1	52	126	NC_045704	Camelus ferus	Camelus ferus isolate YT-003-E chromosome 9, BCGSAC_Cfer_1.0	7944287	7944063	5.96e-06	136	77	38.961	N/A
BBU94045.1	31	127	NW_015160939	Gekko japonicus	Gekko japonicus isolate JY-2015 unplaced genomic scaffold, Gekko_japonicus_V1.1 scaffold3386	42253	42552	6.43e-06	136	104	35.577	N/A
BBU94045.1	30	126	NC_047052	Tursiops truncatus	Tursiops truncatus isolate mTurTru1 chromosome 19, mTurTru1.mat.Y	56799963	56800238	6.63e-06	136	99	33.333	N/A
BBU94045.1	46	127	NW_023494796	Colossoma macropomum	Colossoma macropomum unplaced genomic scaffold, Colossoma_macropomum	27992575	27992330	6.89e-06	136	84	33.333	N/A
BBU94045.1	24	127	NC_046295	Rhinolophus ferrumequinum	Rhinolophus ferrumequinum isolate MPI-CBG mRhiFer1 chromosome 12, mRhiFer1_v1.p	9635691	9636008	7.66e-06	136	108	34.259	N/A
BBU94045.1	52	126	NW_023520739	Sturnira hondurensis	Sturnira hondurensis isolate 20B ecotype Veracruz unplaced genomic scaffold, WHU_Shon_v2.1 original_scaffold_5176	288793	288569	7.73e-06	136	77	38.961	N/A
BBU94045.1	52	126	NC_045781	Phocoena sinus	Phocoena sinus isolate mPhoSin1 chromosome 19, mPhoSin1.pri	1633367	1633143	7.81e-06	136	77	38.961	N/A
BBU94045.1	52	126	NC_045803	Balaenoptera musculus	Balaenoptera musculus isolate JJ_BM4_2016_0621 chromosome 19, mBalMus1.pri.v3	1687976	1687752	7.89e-06	136	77	38.961	N/A
BBU94045.1	20	126	NW_001583897	Monodelphis domestica	Monodelphis domestica unplaced genomic scaffold, MonDom5	230393	230710	7.95e-06	135	109	35.780	N/A
BBU94045.1	30	126	NW_017620047	Panthera pardus	Panthera pardus isolate Maewha unplaced genomic scaffold, PanPar1.0 scaffold203	512561	512286	7.96e-06	135	99	31.313	N/A
BBU94045.1	52	126	NW_006726176	Balaenoptera acutorostrata scammoni	Balaenoptera acutorostrata scammoni unplaced genomic scaffold, BalAcu1.0 scaffold184	1736992	1736768	8.04e-06	135	77	38.961	N/A
BBU94045.1	52	126	NW_020172996	Neophocaena asiaeorientalis asiaeorientalis	Neophocaena asiaeorientalis asiaeorientalis breed wild unplaced genomic scaffold, Neophocaena_asiaeorientalis_V1 scaffold582	1042392	1042168	8.12e-06	135	77	38.961	N/A
BBU94045.1	30	126	NW_024412774	Puma yagouaroundi	Puma yagouaroundi ecotype Mexico unplaced genomic scaffold, PumYag 557	1486346	1486071	8.12e-06	135	99	31.313	N/A
BBU94045.1	52	126	NW_020838057	Lagenorhynchus obliquidens	Lagenorhynchus obliquidens isolate GAN/ISIS:26980383/991018 unplaced genomic scaffold, ASM367639v1 scaffold113	1658791	1658567	8.19e-06	135	77	38.961	N/A
BBU94045.1	41	136	NW_019373593	Amphiprion ocellaris	Amphiprion ocellaris isolate DU_AmpOce unplaced genomic scaffold, AmpOce1.0 scaffold3766	143619	143308	8.27e-06	135	106	33.019	N/A
BBU94045.1	52	126	NW_021703766	Monodon monoceros	Monodon monoceros isolate NGI ecotype Baffin Bay Population unplaced genomic scaffold, NGI_Narwhal_1 Super_Scaffold_10	56397929	56398153	8.27e-06	135	77	38.961	N/A
BBU94045.1	23	127	NC_057862	Dromiciops gliroides	Dromiciops gliroides isolate mDroGli1 chromosome 2, mDroGli1.pri	548146287	548145967	8.44e-06	135	109	33.945	N/A
BBU94045.1	52	127	NC_064578	Orcinus orca	Orcinus orca chromosome 20, mOrcOrc1.1	57236137	57236364	8.52e-06	135	78	38.462	N/A
BBU94045.1	45	126	NC_008809	Monodelphis domestica	Monodelphis domestica chromosome X, MonDom5	42603831	42604106	8.77e-06	135	94	37.234	N/A
BBU94045.1	9	127	NC_059442	Salmo salar	Salmo salar chromosome ssa01, Ssal_v3.1	123124949	123125311	8.85e-06	135	123	30.894	N/A
BBU94045.1	51	126	NW_004450781	Odobenus rosmarus divergens	Odobenus rosmarus divergens isolate Ivan unplaced genomic scaffold, Oros_1.0 Scaffold518	565406	565179	9.02e-06	135	78	38.462	N/A
BBU94045.1	51	126	NW_022589755	Phoca vitulina	Phoca vitulina isolate PV1807 unplaced genomic scaffold, GSC_HSeal_1.0 scaffold52	1470742	1470515	9.02e-06	135	78	38.462	N/A
BBU94045.1	51	126	NW_020998840	Eumetopias jubatus	Eumetopias jubatus isolate GAN:26980396 unplaced genomic scaffold, ASM402803v1 scaffold234	32045	32272	9.29e-06	135	78	38.462	N/A
BBU94045.1	51	126	NC_045611	Zalophus californianus	Zalophus californianus isolate mZalCal1 chromosome 17, mZalCal1.pri.v2	58877258	58877485	9.29e-06	135	78	38.462	N/A
BBU94045.1	51	126	NW_023404099	Halichoerus grypus	Halichoerus grypus isolate 241Hg ecotype Northwest Atlantic unplaced genomic scaffold, Tufts_HGry_1.1 scf7180000024560	336048	336275	9.38e-06	135	78	38.462	N/A
BBU94045.1	51	126	NW_025578517	Mirounga angustirostris	Mirounga angustirostris isolate JK_09032017 unplaced genomic scaffold, ASM2128878v2 HiC_scaffold_10	52275260	52275487	9.38e-06	135	78	38.462	N/A
BBU94045.1	39	127	NW_006408643	Chrysochloris asiatica	Chrysochloris asiatica unplaced genomic scaffold, ChrAsi1.0 scaffold00125	9211995	9211717	9.75e-06	135	95	36.842	N/A
# TBLASTN 2.13.0+
# Query: BBU94046.1 |hypothetical protein|Hadakavirus nanga|Hadakavirus|Hadakaviridae|Fusarium oxysporum|Pakistan|Pakistan||2020-05-12T00:00:00Z|hypothetical protein [Hadaka virus 1]
# Database: ref_euk_rep_genomes
# 0 hits found
# TBLASTN 2.13.0+
# Query: BBU94048.1 |hypothetical protein|Hadakavirus nanga|Hadakavirus|Hadakaviridae|Fusarium oxysporum|Pakistan|Pakistan||2020-05-12T00:00:00Z|hypothetical protein [Hadaka virus 1]
# Database: ref_euk_rep_genomes
# 0 hits found
# TBLASTN 2.13.0+
# Query: YP_009227123.1 |putative coat protein|Rosellinia necatrix megabirnavirus 2-W8|Megabirnavirus|Megabirnaviridae|Rosellinia necatrix|Japan|Japan||2016-02-05T00:00:00Z|putative coat protein [Rosellinia necatrix megabirnavirus 2-W8]
# Database: ref_euk_rep_genomes
# 0 hits found
# TBLASTN 2.13.0+
# Query: YP_009227124.1 |RNA-dependent RNA polymerase|Rosellinia necatrix megabirnavirus 2-W8|Megabirnavirus|Megabirnaviridae|Rosellinia necatrix|Japan|Japan||2016-02-05T00:00:00Z|RNA-dependent RNA polymerase [Rosellinia necatrix megabirnavirus 2-W8]
# Database: ref_euk_rep_genomes
# 0 hits found
# TBLASTN 2.13.0+
# Query: YP_009227125.1 |hypothetical protein|Rosellinia necatrix megabirnavirus 2-W8|Megabirnavirus|Megabirnaviridae|Rosellinia necatrix|Japan|Japan||2016-02-05T00:00:00Z|hypothetical protein [Rosellinia necatrix megabirnavirus 2-W8]
# Database: ref_euk_rep_genomes
# 0 hits found
# TBLASTN 2.13.0+
# Query: YP_009227126.1 |hypothetical protein|Rosellinia necatrix megabirnavirus 2-W8|Megabirnavirus|Megabirnaviridae|Rosellinia necatrix|Japan|Japan||2016-02-05T00:00:00Z|hypothetical protein [Rosellinia necatrix megabirnavirus 2-W8]
# Database: ref_euk_rep_genomes
# 0 hits found
# TBLASTN 2.13.0+
# Query: YP_003288762.1 |hypothetical protein|Rosellinia necatrix megabirnavirus 1|Megabirnavirus|Megabirnaviridae|Rosellinia necatrix|Japan: Ibaraki, Tsukuba|Japan||2009-11-04T00:00:00Z|hypothetical protein [Rosellinia necatrix megabirnavirus 1/W779]
# Database: ref_euk_rep_genomes
# 0 hits found
# TBLASTN 2.13.0+
# Query: YP_003288763.1 |RNA-dependent RNA polymerase|Rosellinia necatrix megabirnavirus 1|Megabirnavirus|Megabirnaviridae|Rosellinia necatrix|Japan: Ibaraki, Tsukuba|Japan||2009-11-04T00:00:00Z|RNA-dependent RNA polymerase [Rosellinia necatrix megabirnavirus 1/W779]
# Database: ref_euk_rep_genomes
# 0 hits found
# TBLASTN 2.13.0+
# Query: YP_003288764.1 |hypothetical protein|Rosellinia necatrix megabirnavirus 1|Megabirnavirus|Megabirnaviridae|Rosellinia necatrix|Japan: Ibaraki, Ibaraki, Ibaraki-cho|Japan||2009-11-04T00:00:00Z|hypothetical protein [Rosellinia necatrix megabirnavirus 1/W779]
# Database: ref_euk_rep_genomes
# 0 hits found
# TBLASTN 2.13.0+
# Query: YP_003288765.1 |hypothetical protein|Rosellinia necatrix megabirnavirus 1|Megabirnavirus|Megabirnaviridae|Rosellinia necatrix|Japan: Ibaraki, Ibaraki, Ibaraki-cho|Japan||2009-11-04T00:00:00Z|hypothetical protein [Rosellinia necatrix megabirnavirus 1/W779]
# Database: ref_euk_rep_genomes
# 0 hits found
# TBLASTN 2.13.0+
# Query: AYJ09269.1 |RNA-dependent RNA polymerase|Fusarium pseudograminearum megabirnavirus 1|Megabirnavirus|Megabirnaviridae|Fusarium pseudograminearum||||2019-04-14T00:00:00Z|RNA-dependent RNA polymerase [Fusarium pseudograminearum megabirnavirus 1]
# Database: ref_euk_rep_genomes
# 0 hits found
# TBLASTN 2.13.0+
# Query: AYJ09270.1 |hypothetical protein|Fusarium pseudograminearum megabirnavirus 1|Megabirnavirus|Megabirnaviridae|Fusarium pseudograminearum||||2019-04-14T00:00:00Z|hypothetical protein [Fusarium pseudograminearum megabirnavirus 1]
# Database: ref_euk_rep_genomes
# Fields: query acc., q. start, q. end, subject acc., subject sci name, subject title, s. start, s. end, evalue, score, alignment length, % identity, subject strand
# 545 hits found
AYJ09270.1	520	698	NC_021697	Ficedula albicollis	Ficedula albicollis isolate OC2 chromosome 26, FicAlb1.5	3182655	3183188	1.70e-17	255	186	30.108	N/A
AYJ09270.1	520	698	NC_021697	Ficedula albicollis	Ficedula albicollis isolate OC2 chromosome 26, FicAlb1.5	3183027	3183560	1.70e-17	255	186	30.108	N/A
AYJ09270.1	520	698	NC_021697	Ficedula albicollis	Ficedula albicollis isolate OC2 chromosome 26, FicAlb1.5	3183399	3183932	1.70e-17	255	186	30.108	N/A
AYJ09270.1	520	698	NC_021697	Ficedula albicollis	Ficedula albicollis isolate OC2 chromosome 26, FicAlb1.5	3183771	3184304	1.70e-17	255	186	30.108	N/A
AYJ09270.1	521	698	NC_021697	Ficedula albicollis	Ficedula albicollis isolate OC2 chromosome 26, FicAlb1.5	3182382	3182912	5.67e-17	250	185	30.811	N/A
AYJ09270.1	520	698	NW_022639119	Petromyzon marinus	Petromyzon marinus isolate kPetMar1 unplaced genomic scaffold, kPetMar1.pri scaffold_668_arrow_ctg1	91972	91439	4.10e-17	252	185	30.811	N/A
AYJ09270.1	520	698	NW_022639119	Petromyzon marinus	Petromyzon marinus isolate kPetMar1 unplaced genomic scaffold, kPetMar1.pri scaffold_668_arrow_ctg1	91864	91331	1.62e-16	247	186	31.183	N/A
AYJ09270.1	520	698	NW_022639119	Petromyzon marinus	Petromyzon marinus isolate kPetMar1 unplaced genomic scaffold, kPetMar1.pri scaffold_668_arrow_ctg1	91288	90719	1.13e-15	239	194	30.928	N/A
AYJ09270.1	520	698	NW_022639119	Petromyzon marinus	Petromyzon marinus isolate kPetMar1 unplaced genomic scaffold, kPetMar1.pri scaffold_668_arrow_ctg1	90952	90371	7.02e-15	233	200	29.500	N/A
AYJ09270.1	520	699	NW_022639119	Petromyzon marinus	Petromyzon marinus isolate kPetMar1 unplaced genomic scaffold, kPetMar1.pri scaffold_668_arrow_ctg1	91084	90512	1.22e-14	231	197	28.934	N/A
AYJ09270.1	520	698	NW_022639119	Petromyzon marinus	Petromyzon marinus isolate kPetMar1 unplaced genomic scaffold, kPetMar1.pri scaffold_668_arrow_ctg1	90820	90251	3.54e-14	227	198	30.303	N/A
AYJ09270.1	531	707	NW_022639119	Petromyzon marinus	Petromyzon marinus isolate kPetMar1 unplaced genomic scaffold, kPetMar1.pri scaffold_668_arrow_ctg1	90043	89552	1.67e-13	221	184	31.522	N/A
AYJ09270.1	520	699	NW_022639119	Petromyzon marinus	Petromyzon marinus isolate kPetMar1 unplaced genomic scaffold, kPetMar1.pri scaffold_668_arrow_ctg1	91480	90932	3.04e-13	219	191	30.890	N/A
AYJ09270.1	520	698	NW_022639119	Petromyzon marinus	Petromyzon marinus isolate kPetMar1 unplaced genomic scaffold, kPetMar1.pri scaffold_668_arrow_ctg1	90496	89891	3.75e-13	218	206	28.641	N/A
AYJ09270.1	520	698	NW_022639119	Petromyzon marinus	Petromyzon marinus isolate kPetMar1 unplaced genomic scaffold, kPetMar1.pri scaffold_668_arrow_ctg1	91732	91187	6.73e-13	216	189	31.217	N/A
AYJ09270.1	519	699	NW_017619898	Panthera pardus	Panthera pardus isolate Maewha unplaced genomic scaffold, PanPar1.0 scaffold54	6696767	6697324	1.58e-16	247	190	24.211	N/A
AYJ09270.1	528	699	NW_017619898	Panthera pardus	Panthera pardus isolate Maewha unplaced genomic scaffold, PanPar1.0 scaffold54	6697202	6697732	4.65e-15	234	181	24.309	N/A
AYJ09270.1	528	699	NW_017619898	Panthera pardus	Panthera pardus isolate Maewha unplaced genomic scaffold, PanPar1.0 scaffold54	6697610	6698140	4.65e-15	234	181	24.309	N/A
AYJ09270.1	529	697	NW_017619898	Panthera pardus	Panthera pardus isolate Maewha unplaced genomic scaffold, PanPar1.0 scaffold54	6696844	6697377	7.78e-14	224	178	25.281	N/A
AYJ09270.1	529	697	NW_017619898	Panthera pardus	Panthera pardus isolate Maewha unplaced genomic scaffold, PanPar1.0 scaffold54	6697303	6697836	7.78e-14	224	178	25.281	N/A
AYJ09270.1	529	697	NW_017619898	Panthera pardus	Panthera pardus isolate Maewha unplaced genomic scaffold, PanPar1.0 scaffold54	6697762	6698295	7.78e-14	224	178	25.281	N/A
AYJ09270.1	481	727	NC_052018	Motacilla alba alba	Motacilla alba alba isolate MOTALB_02 chromosome 3, Motacilla_alba_V1.0_pri	1867318	1867944	1.78e-16	246	255	27.451	N/A
AYJ09270.1	482	697	NC_052018	Motacilla alba alba	Motacilla alba alba isolate MOTALB_02 chromosome 3, Motacilla_alba_V1.0_pri	1867033	1867683	8.69e-15	232	247	27.530	N/A
AYJ09270.1	481	697	NC_052018	Motacilla alba alba	Motacilla alba alba isolate MOTALB_02 chromosome 3, Motacilla_alba_V1.0_pri	1866490	1867215	4.41e-14	226	256	26.953	N/A
AYJ09270.1	519	692	NC_052018	Motacilla alba alba	Motacilla alba alba isolate MOTALB_02 chromosome 3, Motacilla_alba_V1.0_pri	1866334	1866885	7.33e-14	224	205	26.829	N/A
AYJ09270.1	520	692	NC_052018	Motacilla alba alba	Motacilla alba alba isolate MOTALB_02 chromosome 3, Motacilla_alba_V1.0_pri	1864793	1865197	1.51e-13	221	173	28.324	N/A
AYJ09270.1	519	697	NC_052018	Motacilla alba alba	Motacilla alba alba isolate MOTALB_02 chromosome 3, Motacilla_alba_V1.0_pri	1865795	1866316	2.04e-13	220	199	28.643	N/A
AYJ09270.1	520	690	NC_052018	Motacilla alba alba	Motacilla alba alba isolate MOTALB_02 chromosome 3, Motacilla_alba_V1.0_pri	1865834	1866340	5.93e-13	216	190	27.368	N/A
AYJ09270.1	552	692	NC_052018	Motacilla alba alba	Motacilla alba alba isolate MOTALB_02 chromosome 3, Motacilla_alba_V1.0_pri	1865448	1865807	2.07e-08	178	142	30.986	N/A
AYJ09270.1	524	658	NC_052018	Motacilla alba alba	Motacilla alba alba isolate MOTALB_02 chromosome 3, Motacilla_alba_V1.0_pri	1865451	1865807	1.76e-07	170	142	28.169	N/A
AYJ09270.1	534	639	NC_052018	Motacilla alba alba	Motacilla alba alba isolate MOTALB_02 chromosome 3, Motacilla_alba_V1.0_pri	1865194	1865448	1.74e-06	161	106	34.906	N/A
AYJ09270.1	528	699	NW_012009137	Cercocebus atys	Cercocebus atys isolate FAK unplaced genomic scaffold, Caty_1.0 Scaffold87	770871	771485	6.35e-16	242	205	23.415	N/A
AYJ09270.1	528	692	NW_012009137	Cercocebus atys	Cercocebus atys isolate FAK unplaced genomic scaffold, Caty_1.0 Scaffold87	765797	766372	8.12e-16	241	192	23.438	N/A
AYJ09270.1	523	692	NW_012009137	Cercocebus atys	Cercocebus atys isolate FAK unplaced genomic scaffold, Caty_1.0 Scaffold87	766974	767552	3.99e-15	235	193	23.834	N/A
AYJ09270.1	501	804	NW_012009137	Cercocebus atys	Cercocebus atys isolate FAK unplaced genomic scaffold, Caty_1.0 Scaffold87	765654	766655	5.50e-14	225	338	18.935	N/A
AYJ09270.1	525	692	NW_012009137	Cercocebus atys	Cercocebus atys isolate FAK unplaced genomic scaffold, Caty_1.0 Scaffold87	771216	771800	5.69e-14	225	195	23.077	N/A
AYJ09270.1	524	692	NW_012009137	Cercocebus atys	Cercocebus atys isolate FAK unplaced genomic scaffold, Caty_1.0 Scaffold87	771520	772095	8.91e-14	223	192	23.958	N/A
AYJ09270.1	528	692	NW_012009137	Cercocebus atys	Cercocebus atys isolate FAK unplaced genomic scaffold, Caty_1.0 Scaffold87	771166	771741	2.08e-13	220	192	23.438	N/A
AYJ09270.1	528	692	NW_012009137	Cercocebus atys	Cercocebus atys isolate FAK unplaced genomic scaffold, Caty_1.0 Scaffold87	768806	769381	4.02e-13	218	192	22.396	N/A
AYJ09270.1	527	787	NW_012009137	Cercocebus atys	Cercocebus atys isolate FAK unplaced genomic scaffold, Caty_1.0 Scaffold87	770160	771068	6.13e-13	216	305	19.344	N/A
AYJ09270.1	527	704	NW_012009137	Cercocebus atys	Cercocebus atys isolate FAK unplaced genomic scaffold, Caty_1.0 Scaffold87	766679	767284	8.11e-13	215	205	22.439	N/A
AYJ09270.1	527	692	NW_012009137	Cercocebus atys	Cercocebus atys isolate FAK unplaced genomic scaffold, Caty_1.0 Scaffold87	771694	772272	9.76e-13	214	193	22.280	N/A
AYJ09270.1	524	692	NW_012009137	Cercocebus atys	Cercocebus atys isolate FAK unplaced genomic scaffold, Caty_1.0 Scaffold87	766092	766667	1.24e-12	214	192	23.438	N/A
AYJ09270.1	523	692	NW_012009137	Cercocebus atys	Cercocebus atys isolate FAK unplaced genomic scaffold, Caty_1.0 Scaffold87	770514	771092	1.37e-12	213	194	23.196	N/A
AYJ09270.1	528	692	NW_012009137	Cercocebus atys	Cercocebus atys isolate FAK unplaced genomic scaffold, Caty_1.0 Scaffold87	769455	770030	1.45e-12	213	192	23.438	N/A
AYJ09270.1	527	692	NW_012009137	Cercocebus atys	Cercocebus atys isolate FAK unplaced genomic scaffold, Caty_1.0 Scaffold87	768685	769263	1.94e-12	212	193	22.798	N/A
AYJ09270.1	519	704	NW_012009137	Cercocebus atys	Cercocebus atys isolate FAK unplaced genomic scaffold, Caty_1.0 Scaffold87	767604	768173	2.43e-12	211	199	24.623	N/A
AYJ09270.1	519	692	NW_012009137	Cercocebus atys	Cercocebus atys isolate FAK unplaced genomic scaffold, Caty_1.0 Scaffold87	771018	771623	3.24e-12	210	202	22.277	N/A
AYJ09270.1	519	804	NW_012009137	Cercocebus atys	Cercocebus atys isolate FAK unplaced genomic scaffold, Caty_1.0 Scaffold87	766192	767127	3.33e-12	210	320	20.625	N/A
AYJ09270.1	501	692	NW_012009137	Cercocebus atys	Cercocebus atys isolate FAK unplaced genomic scaffold, Caty_1.0 Scaffold87	769194	769853	3.41e-12	210	220	22.727	N/A
AYJ09270.1	524	692	NW_012009137	Cercocebus atys	Cercocebus atys isolate FAK unplaced genomic scaffold, Caty_1.0 Scaffold87	769927	770502	3.59e-12	210	192	22.917	N/A
AYJ09270.1	528	692	NW_012009137	Cercocebus atys	Cercocebus atys isolate FAK unplaced genomic scaffold, Caty_1.0 Scaffold87	766505	767080	3.78e-12	209	192	23.438	N/A
AYJ09270.1	528	716	NW_012009137	Cercocebus atys	Cercocebus atys isolate FAK unplaced genomic scaffold, Caty_1.0 Scaffold87	768983	769657	4.11e-12	209	225	21.778	N/A
AYJ09270.1	528	692	NW_012009137	Cercocebus atys	Cercocebus atys isolate FAK unplaced genomic scaffold, Caty_1.0 Scaffold87	769160	769735	4.40e-12	209	192	23.438	N/A
AYJ09270.1	528	704	NW_012009137	Cercocebus atys	Cercocebus atys isolate FAK unplaced genomic scaffold, Caty_1.0 Scaffold87	769691	770305	5.96e-12	208	205	22.927	N/A
AYJ09270.1	525	692	NW_012009137	Cercocebus atys	Cercocebus atys isolate FAK unplaced genomic scaffold, Caty_1.0 Scaffold87	766437	767021	1.08e-11	206	195	22.564	N/A
AYJ09270.1	527	692	NW_012009137	Cercocebus atys	Cercocebus atys isolate FAK unplaced genomic scaffold, Caty_1.0 Scaffold87	769511	770089	1.15e-11	205	193	23.316	N/A
AYJ09270.1	527	778	NW_012009137	Cercocebus atys	Cercocebus atys isolate FAK unplaced genomic scaffold, Caty_1.0 Scaffold87	771399	772217	1.81e-11	204	280	18.929	N/A
AYJ09270.1	528	692	NW_012009137	Cercocebus atys	Cercocebus atys isolate FAK unplaced genomic scaffold, Caty_1.0 Scaffold87	769337	769912	2.45e-11	203	192	23.958	N/A
AYJ09270.1	528	699	NW_012009137	Cercocebus atys	Cercocebus atys isolate FAK unplaced genomic scaffold, Caty_1.0 Scaffold87	767689	768240	2.69e-11	202	191	22.513	N/A
AYJ09270.1	516	692	NW_012009137	Cercocebus atys	Cercocebus atys isolate FAK unplaced genomic scaffold, Caty_1.0 Scaffold87	770800	771387	2.95e-11	202	198	22.727	N/A
AYJ09270.1	523	692	NW_012009137	Cercocebus atys	Cercocebus atys isolate FAK unplaced genomic scaffold, Caty_1.0 Scaffold87	767682	768260	8.13e-11	198	193	22.280	N/A
AYJ09270.1	528	787	NW_012009137	Cercocebus atys	Cercocebus atys isolate FAK unplaced genomic scaffold, Caty_1.0 Scaffold87	769573	770439	1.30e-10	196	290	19.655	N/A
AYJ09270.1	528	704	NW_012009137	Cercocebus atys	Cercocebus atys isolate FAK unplaced genomic scaffold, Caty_1.0 Scaffold87	766741	767343	1.78e-10	195	204	23.039	N/A
AYJ09270.1	528	694	NW_012009137	Cercocebus atys	Cercocebus atys isolate FAK unplaced genomic scaffold, Caty_1.0 Scaffold87	767803	768333	9.46e-09	180	188	21.277	N/A
AYJ09270.1	528	683	NW_012009137	Cercocebus atys	Cercocebus atys isolate FAK unplaced genomic scaffold, Caty_1.0 Scaffold87	767862	768332	5.96e-08	174	169	23.077	N/A
AYJ09270.1	525	693	NW_012009137	Cercocebus atys	Cercocebus atys isolate FAK unplaced genomic scaffold, Caty_1.0 Scaffold87	767027	767740	9.03e-07	164	238	18.487	N/A
AYJ09270.1	528	704	NW_012009137	Cercocebus atys	Cercocebus atys isolate FAK unplaced genomic scaffold, Caty_1.0 Scaffold87	769282	769998	1.47e-06	162	242	20.248	N/A
AYJ09270.1	528	672	NW_012009137	Cercocebus atys	Cercocebus atys isolate FAK unplaced genomic scaffold, Caty_1.0 Scaffold87	769868	770332	5.05e-06	157	162	22.222	N/A
AYJ09270.1	556	704	NW_012009137	Cercocebus atys	Cercocebus atys isolate FAK unplaced genomic scaffold, Caty_1.0 Scaffold87	765716	766234	8.10e-06	155	173	21.965	N/A
AYJ09270.1	520	703	NC_050183	Sander lucioperca	Sander lucioperca isolate FBNREF2018 chromosome 11, SLUC_FBN_1.2	32346723	32347355	1.41e-15	239	218	31.651	N/A
AYJ09270.1	519	698	NC_050183	Sander lucioperca	Sander lucioperca isolate FBNREF2018 chromosome 11, SLUC_FBN_1.2	32346240	32346764	1.09e-14	231	185	36.216	N/A
AYJ09270.1	520	692	NC_050183	Sander lucioperca	Sander lucioperca isolate FBNREF2018 chromosome 11, SLUC_FBN_1.2	32346147	32346683	5.89e-14	225	184	34.783	N/A
AYJ09270.1	519	705	NC_050183	Sander lucioperca	Sander lucioperca isolate FBNREF2018 chromosome 11, SLUC_FBN_1.2	32347331	32347837	5.88e-13	216	187	34.759	N/A
AYJ09270.1	520	686	NC_050183	Sander lucioperca	Sander lucioperca isolate FBNREF2018 chromosome 11, SLUC_FBN_1.2	32347418	32347900	5.60e-11	199	173	33.526	N/A
AYJ09270.1	543	698	NC_050183	Sander lucioperca	Sander lucioperca isolate FBNREF2018 chromosome 11, SLUC_FBN_1.2	32346120	32346608	6.23e-10	191	173	34.682	N/A
AYJ09270.1	520	655	NC_050183	Sander lucioperca	Sander lucioperca isolate FBNREF2018 chromosome 11, SLUC_FBN_1.2	32347526	32347909	2.13e-07	169	140	33.571	N/A
AYJ09270.1	532	701	NW_024871109	Dipodomys spectabilis	Dipodomys spectabilis isolate Male_0828 unplaced genomic scaffold, ASM1905484v1 ptg000432l	80849	81295	6.97e-15	233	171	42.690	N/A
AYJ09270.1	532	697	NW_024871109	Dipodomys spectabilis	Dipodomys spectabilis isolate Male_0828 unplaced genomic scaffold, ASM1905484v1 ptg000432l	81185	81703	3.14e-13	219	188	40.957	N/A
AYJ09270.1	532	697	NW_024871109	Dipodomys spectabilis	Dipodomys spectabilis isolate Male_0828 unplaced genomic scaffold, ASM1905484v1 ptg000432l	81017	81493	4.19e-13	218	177	41.243	N/A
AYJ09270.1	533	697	NW_024871109	Dipodomys spectabilis	Dipodomys spectabilis isolate Male_0828 unplaced genomic scaffold, ASM1905484v1 ptg000432l	80726	81199	4.01e-10	192	176	40.341	N/A
AYJ09270.1	520	705	NC_052260	Macaca fascicularis	Macaca fascicularis isolate CE1976F chromosome 6, MFA1912RKSv2	3849538	3849008	1.70e-14	229	194	29.897	N/A
AYJ09270.1	533	718	NC_042563	Oncorhynchus nerka	Oncorhynchus nerka isolate On170113-E2 linkage group LG9b, Oner_1.0	22153026	22153607	1.89e-14	229	196	28.061	N/A
AYJ09270.1	533	697	NC_042563	Oncorhynchus nerka	Oncorhynchus nerka isolate On170113-E2 linkage group LG9b, Oner_1.0	22152924	22153445	5.14e-14	225	174	29.310	N/A
AYJ09270.1	533	714	NC_042563	Oncorhynchus nerka	Oncorhynchus nerka isolate On170113-E2 linkage group LG9b, Oner_1.0	22153230	22153802	7.64e-13	215	191	26.702	N/A
AYJ09270.1	519	699	NC_044601	Camarhynchus parvulus	Camarhynchus parvulus chromosome Z, STF_HiC	29175244	29175780	2.48e-14	228	187	25.668	N/A
AYJ09270.1	519	699	NC_044601	Camarhynchus parvulus	Camarhynchus parvulus chromosome Z, STF_HiC	29172277	29172798	2.63e-13	219	182	23.626	N/A
AYJ09270.1	519	699	NC_064472	Lagopus muta	Lagopus muta isolate bLagMut1 chromosome Z, bLagMut1 primary	10551627	10551118	3.54e-14	227	184	25.543	N/A
AYJ09270.1	519	699	NW_022436903	Corvus moneduloides	Corvus moneduloides isolate bCorMon1 unplaced genomic scaffold, bCorMon1.pri scaffold_159_arrow_ctg1	5579	4986	5.93e-14	225	199	22.613	N/A
AYJ09270.1	519	704	NW_022436903	Corvus moneduloides	Corvus moneduloides isolate bCorMon1 unplaced genomic scaffold, bCorMon1.pri scaffold_159_arrow_ctg1	5583	5035	2.82e-13	219	192	23.958	N/A
AYJ09270.1	519	705	NC_046286	Rhinolophus ferrumequinum	Rhinolophus ferrumequinum isolate MPI-CBG mRhiFer1 chromosome 3, mRhiFer1_v1.p	73441775	73441194	6.97e-14	224	200	25.000	N/A
AYJ09270.1	533	688	NC_056749	Protopterus annectens	Protopterus annectens isolate FY-2018-M chromosome 15.part0, PAN1.0	793962289	793962831	2.28e-13	220	181	37.017	N/A
AYJ09270.1	533	688	NC_056749	Protopterus annectens	Protopterus annectens isolate FY-2018-M chromosome 15.part0, PAN1.0	793949839	793950381	4.05e-13	218	181	36.464	N/A
AYJ09270.1	533	688	NC_056749	Protopterus annectens	Protopterus annectens isolate FY-2018-M chromosome 15.part0, PAN1.0	793950523	793951065	2.69e-11	202	181	35.359	N/A
AYJ09270.1	533	688	NC_056749	Protopterus annectens	Protopterus annectens isolate FY-2018-M chromosome 15.part0, PAN1.0	793951150	793951749	1.07e-10	197	200	33.000	N/A
AYJ09270.1	533	688	NC_056749	Protopterus annectens	Protopterus annectens isolate FY-2018-M chromosome 15.part0, PAN1.0	793961377	793961919	1.36e-10	196	181	35.359	N/A
AYJ09270.1	533	688	NC_056749	Protopterus annectens	Protopterus annectens isolate FY-2018-M chromosome 15.part0, PAN1.0	793950238	793950780	1.47e-10	196	181	34.254	N/A
AYJ09270.1	533	681	NC_056749	Protopterus annectens	Protopterus annectens isolate FY-2018-M chromosome 15.part0, PAN1.0	793962859	793963323	3.20e-10	193	168	35.119	N/A
AYJ09270.1	533	688	NC_056749	Protopterus annectens	Protopterus annectens isolate FY-2018-M chromosome 15.part0, PAN1.0	793961776	793962375	5.58e-10	191	200	34.000	N/A
AYJ09270.1	533	688	NC_056749	Protopterus annectens	Protopterus annectens isolate FY-2018-M chromosome 15.part0, PAN1.0	793952176	793952718	7.69e-10	190	181	35.359	N/A
AYJ09270.1	533	688	NC_056749	Protopterus annectens	Protopterus annectens isolate FY-2018-M chromosome 15.part0, PAN1.0	793959214	793959756	1.04e-09	189	181	35.359	N/A
AYJ09270.1	533	688	NC_056749	Protopterus annectens	Protopterus annectens isolate FY-2018-M chromosome 15.part0, PAN1.0	793952461	793953003	1.12e-09	188	181	35.359	N/A
AYJ09270.1	533	688	NC_056749	Protopterus annectens	Protopterus annectens isolate FY-2018-M chromosome 15.part0, PAN1.0	793950808	793951293	1.15e-09	188	175	33.143	N/A
AYJ09270.1	535	688	NC_056749	Protopterus annectens	Protopterus annectens isolate FY-2018-M chromosome 15.part0, PAN1.0	793960300	793960836	1.47e-09	187	179	35.754	N/A
AYJ09270.1	533	688	NC_056749	Protopterus annectens	Protopterus annectens isolate FY-2018-M chromosome 15.part0, PAN1.0	793953088	793953573	2.73e-09	185	175	33.714	N/A
AYJ09270.1	533	688	NC_056749	Protopterus annectens	Protopterus annectens isolate FY-2018-M chromosome 15.part0, PAN1.0	793959955	793960494	4.11e-08	175	180	35.000	N/A
AYJ09270.1	533	688	NC_056749	Protopterus annectens	Protopterus annectens isolate FY-2018-M chromosome 15.part0, PAN1.0	793960921	793961463	6.11e-08	174	194	30.928	N/A
AYJ09270.1	533	688	NC_056749	Protopterus annectens	Protopterus annectens isolate FY-2018-M chromosome 15.part0, PAN1.0	793959613	793960155	1.21e-07	171	181	33.702	N/A
AYJ09270.1	533	688	NC_056749	Protopterus annectens	Protopterus annectens isolate FY-2018-M chromosome 15.part0, PAN1.0	793951834	793952376	1.82e-06	161	181	33.702	N/A
AYJ09270.1	532	690	NW_018335570	Odocoileus virginianus texanus	Odocoileus virginianus texanus isolate animal Pink-7 unplaced genomic scaffold, Ovir.te_1.0 scaffold2454	178748	179245	2.31e-13	220	166	27.108	N/A
AYJ09270.1	562	700	NW_018335570	Odocoileus virginianus texanus	Odocoileus virginianus texanus isolate animal Pink-7 unplaced genomic scaffold, Ovir.te_1.0 scaffold2454	178745	179179	7.86e-10	190	145	26.897	N/A
AYJ09270.1	520	698	NC_052152	Scyliorhinus canicula	Scyliorhinus canicula chromosome 7, sScyCan1.1	210797470	210797967	4.64e-13	217	182	34.066	N/A
AYJ09270.1	524	698	NC_052152	Scyliorhinus canicula	Scyliorhinus canicula chromosome 7, sScyCan1.1	210797050	210797619	3.70e-09	184	200	30.000	N/A
AYJ09270.1	520	698	NC_052152	Scyliorhinus canicula	Scyliorhinus canicula chromosome 7, sScyCan1.1	210797098	210797715	8.54e-09	181	210	30.476	N/A
AYJ09270.1	523	715	NC_060173	Oncorhynchus gorbuscha	Oncorhynchus gorbuscha isolate QuinsamMale2020 ecotype Even-year linkage group LG01, OgorEven_v1.0	118120909	118121472	8.18e-13	215	205	34.146	N/A
AYJ09270.1	557	699	NC_060173	Oncorhynchus gorbuscha	Oncorhynchus gorbuscha isolate QuinsamMale2020 ecotype Even-year linkage group LG01, OgorEven_v1.0	118124370	118124792	5.06e-11	200	146	36.986	N/A
AYJ09270.1	520	692	NC_060173	Oncorhynchus gorbuscha	Oncorhynchus gorbuscha isolate QuinsamMale2020 ecotype Even-year linkage group LG01, OgorEven_v1.0	118115068	118115604	7.66e-11	198	185	32.432	N/A
AYJ09270.1	533	697	NC_034190	Oncorhynchus kisutch	Oncorhynchus kisutch isolate 150728-3 linkage group LG17, Okis_V2	30804347	30803856	1.29e-12	213	170	33.529	N/A
AYJ09270.1	515	690	NC_034190	Oncorhynchus kisutch	Oncorhynchus kisutch isolate 150728-3 linkage group LG17, Okis_V2	30804473	30803976	5.76e-08	174	180	29.444	N/A
AYJ09270.1	484	699	NC_060188	Oncorhynchus gorbuscha	Oncorhynchus gorbuscha isolate QuinsamMale2020 ecotype Even-year linkage group LG16, OgorEven_v1.0	26264057	26263461	1.52e-12	213	221	28.507	N/A
AYJ09270.1	522	692	NC_060188	Oncorhynchus gorbuscha	Oncorhynchus gorbuscha isolate QuinsamMale2020 ecotype Even-year linkage group LG16, OgorEven_v1.0	91970772	91970293	1.55e-09	187	178	34.270	N/A
AYJ09270.1	521	658	NC_060188	Oncorhynchus gorbuscha	Oncorhynchus gorbuscha isolate QuinsamMale2020 ecotype Even-year linkage group LG16, OgorEven_v1.0	91970670	91970293	5.09e-06	157	140	33.571	N/A
AYJ09270.1	520	707	NC_042559	Oncorhynchus nerka	Oncorhynchus nerka isolate On170113-E2 linkage group LG25, Oner_1.0	23830336	23830986	2.67e-12	211	217	25.346	N/A
AYJ09270.1	520	719	NC_047105	Thalassophryne amazonica	Thalassophryne amazonica chromosome 3, fThaAma1.1	99091940	99092488	2.93e-12	210	202	28.218	N/A
AYJ09270.1	520	699	NW_022987694	Trematomus bernacchii	Trematomus bernacchii unplaced genomic scaffold, fTreBer1.1	122864	122301	3.73e-12	209	191	27.749	N/A
AYJ09270.1	525	716	NW_022987694	Trematomus bernacchii	Trematomus bernacchii unplaced genomic scaffold, fTreBer1.1	123645	123091	5.54e-11	199	196	29.082	N/A
AYJ09270.1	521	699	NW_022987694	Trematomus bernacchii	Trematomus bernacchii unplaced genomic scaffold, fTreBer1.1	123219	122647	1.43e-09	187	199	26.633	N/A
AYJ09270.1	520	699	NW_022987694	Trematomus bernacchii	Trematomus bernacchii unplaced genomic scaffold, fTreBer1.1	122856	122338	2.57e-09	185	188	27.128	N/A
AYJ09270.1	528	699	NW_025745122	Oncorhynchus gorbuscha	Oncorhynchus gorbuscha isolate QuinsamMale2020 ecotype Even-year unplaced genomic scaffold, OgorEven_v1.0 Un_scaffold_2620	17782	17291	4.96e-12	208	183	30.055	N/A
AYJ09270.1	529	695	NW_025745122	Oncorhynchus gorbuscha	Oncorhynchus gorbuscha isolate QuinsamMale2020 ecotype Even-year unplaced genomic scaffold, OgorEven_v1.0 Un_scaffold_2620	18556	17993	6.17e-09	182	190	29.474	N/A
AYJ09270.1	531	693	NC_057886	Gambusia affinis	Gambusia affinis linkage group LG19, SWU_Gaff_1.0	24580707	24581189	5.44e-12	208	167	35.329	N/A
AYJ09270.1	536	690	NC_057886	Gambusia affinis	Gambusia affinis linkage group LG19, SWU_Gaff_1.0	24580527	24581012	9.46e-09	180	165	33.939	N/A
AYJ09270.1	532	716	NW_022264850	Oncorhynchus kisutch	Oncorhynchus kisutch isolate 150728-3 unplaced genomic scaffold, Okis_V2 scaffold2905	642860	643432	6.06e-12	208	198	30.808	N/A
AYJ09270.1	534	689	NW_005871011	Pelodiscus sinensis	Pelodiscus sinensis isolate Daiwa-1 unplaced genomic scaffold, PelSin_1.0 scaffold537	3352632	3352225	7.18e-12	207	159	36.478	N/A
AYJ09270.1	534	693	NW_005871011	Pelodiscus sinensis	Pelodiscus sinensis isolate Daiwa-1 unplaced genomic scaffold, PelSin_1.0 scaffold537	3352338	3351919	7.66e-11	198	163	36.196	N/A
AYJ09270.1	537	689	NW_005871011	Pelodiscus sinensis	Pelodiscus sinensis isolate Daiwa-1 unplaced genomic scaffold, PelSin_1.0 scaffold537	3352917	3352519	4.35e-09	183	156	35.256	N/A
AYJ09270.1	532	698	NW_022261983	Oncorhynchus kisutch	Oncorhynchus kisutch isolate 150728-3 unplaced genomic scaffold, Okis_V2 Okis06b-Okis10b_hom	14003345	14002848	9.50e-12	206	174	34.483	N/A
AYJ09270.1	520	714	NW_022261983	Oncorhynchus kisutch	Oncorhynchus kisutch isolate 150728-3 unplaced genomic scaffold, Okis_V2 Okis06b-Okis10b_hom	14003237	14002638	4.75e-10	192	205	30.244	N/A
AYJ09270.1	534	690	NW_022261983	Oncorhynchus kisutch	Oncorhynchus kisutch isolate 150728-3 unplaced genomic scaffold, Okis_V2 Okis06b-Okis10b_hom	13524920	13524456	2.86e-07	168	161	33.540	N/A
AYJ09270.1	520	700	NC_048586	Oncorhynchus mykiss	Oncorhynchus mykiss isolate Arlee chromosome 22, USDA_OmykA_1.1	50849698	50850219	1.02e-11	206	186	33.871	N/A
AYJ09270.1	520	699	NC_034188	Oncorhynchus kisutch	Oncorhynchus kisutch isolate 150728-3 linkage group LG15, Okis_V2	72481290	72481823	1.27e-11	205	185	29.189	N/A
AYJ09270.1	530	699	NC_034188	Oncorhynchus kisutch	Oncorhynchus kisutch isolate 150728-3 linkage group LG15, Okis_V2	28821922	28821449	1.47e-09	187	172	30.233	N/A
AYJ09270.1	522	729	NC_034188	Oncorhynchus kisutch	Oncorhynchus kisutch isolate 150728-3 linkage group LG15, Okis_V2	14832923	14832261	1.12e-06	163	242	21.901	N/A
AYJ09270.1	529	698	NC_034188	Oncorhynchus kisutch	Oncorhynchus kisutch isolate 150728-3 linkage group LG15, Okis_V2	95158393	95157854	9.59e-06	155	185	25.405	N/A
AYJ09270.1	517	692	NW_004481953	Dasypus novemcinctus	Dasypus novemcinctus isolate 3-136 unplaced genomic scaffold, Dasnov3.0 Scaffold24216	483797	484342	1.44e-11	204	194	31.443	N/A
AYJ09270.1	526	704	NW_012008362	Cercocebus atys	Cercocebus atys isolate FAK unplaced genomic scaffold, Caty_1.0 Scaffold8	39895055	39894477	2.29e-11	203	197	24.873	N/A
AYJ09270.1	533	689	NW_012008362	Cercocebus atys	Cercocebus atys isolate FAK unplaced genomic scaffold, Caty_1.0 Scaffold8	39894674	39894168	1.86e-10	195	175	24.571	N/A
AYJ09270.1	516	704	NW_012008362	Cercocebus atys	Cercocebus atys isolate FAK unplaced genomic scaffold, Caty_1.0 Scaffold8	39892864	39892268	6.04e-09	182	203	24.631	N/A
AYJ09270.1	537	699	NW_012008362	Cercocebus atys	Cercocebus atys isolate FAK unplaced genomic scaffold, Caty_1.0 Scaffold8	39895277	39894786	1.98e-06	161	168	24.405	N/A
AYJ09270.1	520	699	NC_052345	Salvelinus namaycush	Salvelinus namaycush isolate Seneca chromosome 39, SaNama_1.0	9058662	9059204	2.31e-11	203	185	28.649	N/A
AYJ09270.1	520	690	NC_031768	Parus major	Parus major isolate Abel chromosome 1, Parus_major1.1	6409702	6409172	2.83e-11	202	185	31.892	N/A
AYJ09270.1	524	670	NC_031768	Parus major	Parus major isolate Abel chromosome 1, Parus_major1.1	6409546	6409145	1.74e-08	178	148	35.811	N/A
AYJ09270.1	520	702	NW_020958206	Empidonax traillii	Empidonax traillii isolate 1590-97213 ecotype Southwest subspecies unplaced genomic scaffold, ASM303162v1 scaffold3013:size16387	12193	11492	2.83e-11	202	234	30.342	N/A
AYJ09270.1	536	748	NW_020958206	Empidonax traillii	Empidonax traillii isolate 1590-97213 ecotype Southwest subspecies unplaced genomic scaffold, ASM303162v1 scaffold3013:size16387	12206	11427	2.88e-11	202	260	30.000	N/A
AYJ09270.1	522	697	NW_020958206	Empidonax traillii	Empidonax traillii isolate 1590-97213 ecotype Southwest subspecies unplaced genomic scaffold, ASM303162v1 scaffold3013:size16387	12292	11678	8.88e-11	198	205	35.122	N/A
AYJ09270.1	537	694	NW_020958206	Empidonax traillii	Empidonax traillii isolate 1590-97213 ecotype Southwest subspecies unplaced genomic scaffold, ASM303162v1 scaffold3013:size16387	12279	11668	1.80e-08	178	204	33.333	N/A
AYJ09270.1	520	702	NW_020958206	Empidonax traillii	Empidonax traillii isolate 1590-97213 ecotype Southwest subspecies unplaced genomic scaffold, ASM303162v1 scaffold3013:size16387	12231	11530	3.23e-08	176	234	29.487	N/A
AYJ09270.1	523	650	NW_020958206	Empidonax traillii	Empidonax traillii isolate 1590-97213 ecotype Southwest subspecies unplaced genomic scaffold, ASM303162v1 scaffold3013:size16387	11909	11463	4.87e-07	166	149	36.913	N/A
AYJ09270.1	537	650	NW_020958206	Empidonax traillii	Empidonax traillii isolate 1590-97213 ecotype Southwest subspecies unplaced genomic scaffold, ASM303162v1 scaffold3013:size16387	11842	11444	3.61e-06	158	133	37.594	N/A
AYJ09270.1	532	703	NC_060195	Oncorhynchus gorbuscha	Oncorhynchus gorbuscha isolate QuinsamMale2020 ecotype Even-year linkage group LG23, OgorEven_v1.0	16055482	16055006	3.74e-11	201	176	30.682	N/A
AYJ09270.1	528	703	NC_057714	Chiloscyllium plagiosum	Chiloscyllium plagiosum isolate BGI_BamShark_2017 chromosome 5, ASM401019v2	57839564	57839040	4.73e-11	200	188	34.043	N/A
AYJ09270.1	528	699	NC_057714	Chiloscyllium plagiosum	Chiloscyllium plagiosum isolate BGI_BamShark_2017 chromosome 5, ASM401019v2	57838292	57837756	7.93e-11	198	185	33.514	N/A
AYJ09270.1	528	698	NC_057714	Chiloscyllium plagiosum	Chiloscyllium plagiosum isolate BGI_BamShark_2017 chromosome 5, ASM401019v2	57840708	57840103	4.44e-10	192	206	31.553	N/A
AYJ09270.1	528	699	NC_057714	Chiloscyllium plagiosum	Chiloscyllium plagiosum isolate BGI_BamShark_2017 chromosome 5, ASM401019v2	57840180	57839668	3.86e-09	184	177	36.723	N/A
AYJ09270.1	528	699	NC_057714	Chiloscyllium plagiosum	Chiloscyllium plagiosum isolate BGI_BamShark_2017 chromosome 5, ASM401019v2	57838772	57838260	7.99e-09	181	177	35.593	N/A
AYJ09270.1	527	699	NC_057714	Chiloscyllium plagiosum	Chiloscyllium plagiosum isolate BGI_BamShark_2017 chromosome 5, ASM401019v2	57840855	57840316	8.05e-09	181	186	34.946	N/A
AYJ09270.1	528	699	NC_057714	Chiloscyllium plagiosum	Chiloscyllium plagiosum isolate BGI_BamShark_2017 chromosome 5, ASM401019v2	57841594	57841058	1.30e-07	171	185	35.135	N/A
AYJ09270.1	516	699	NC_057714	Chiloscyllium plagiosum	Chiloscyllium plagiosum isolate BGI_BamShark_2017 chromosome 5, ASM401019v2	57836871	57836299	1.91e-07	169	200	33.500	N/A
AYJ09270.1	526	724	NW_012008473	Cercocebus atys	Cercocebus atys isolate FAK unplaced genomic scaffold, Caty_1.0 Scaffold81	11847457	11848230	4.90e-11	200	259	22.780	N/A
AYJ09270.1	523	690	NW_012008473	Cercocebus atys	Cercocebus atys isolate FAK unplaced genomic scaffold, Caty_1.0 Scaffold81	11859079	11859600	1.11e-10	197	181	24.309	N/A
AYJ09270.1	482	701	NW_012008473	Cercocebus atys	Cercocebus atys isolate FAK unplaced genomic scaffold, Caty_1.0 Scaffold81	11864746	11865522	1.03e-09	189	263	21.293	N/A
AYJ09270.1	501	656	NW_012008473	Cercocebus atys	Cercocebus atys isolate FAK unplaced genomic scaffold, Caty_1.0 Scaffold81	11870920	11871459	3.17e-06	159	180	23.333	N/A
AYJ09270.1	529	699	NC_034198	Oncorhynchus kisutch	Oncorhynchus kisutch isolate 150728-3 linkage group LG25, Okis_V2	40683216	40682677	5.02e-11	200	180	31.111	N/A
AYJ09270.1	528	702	NC_034198	Oncorhynchus kisutch	Oncorhynchus kisutch isolate 150728-3 linkage group LG25, Okis_V2	40683120	40682569	1.70e-10	195	187	31.551	N/A
AYJ09270.1	528	702	NC_034198	Oncorhynchus kisutch	Oncorhynchus kisutch isolate 150728-3 linkage group LG25, Okis_V2	40684745	40684188	7.48e-08	173	197	29.949	N/A
AYJ09270.1	528	702	NC_034198	Oncorhynchus kisutch	Oncorhynchus kisutch isolate 150728-3 linkage group LG25, Okis_V2	40686178	40685621	7.68e-08	173	197	29.949	N/A
AYJ09270.1	572	699	NC_034198	Oncorhynchus kisutch	Oncorhynchus kisutch isolate 150728-3 linkage group LG25, Okis_V2	40683231	40682830	1.86e-07	169	135	32.593	N/A
AYJ09270.1	541	702	NC_034198	Oncorhynchus kisutch	Oncorhynchus kisutch isolate 150728-3 linkage group LG25, Okis_V2	40684910	40684452	2.77e-07	168	167	29.940	N/A
AYJ09270.1	541	702	NC_034198	Oncorhynchus kisutch	Oncorhynchus kisutch isolate 150728-3 linkage group LG25, Okis_V2	40686343	40685885	3.22e-07	167	167	29.940	N/A
AYJ09270.1	521	702	NC_034198	Oncorhynchus kisutch	Oncorhynchus kisutch isolate 150728-3 linkage group LG25, Okis_V2	40687389	40686823	3.48e-07	167	198	29.798	N/A
AYJ09270.1	528	699	NC_034198	Oncorhynchus kisutch	Oncorhynchus kisutch isolate 150728-3 linkage group LG25, Okis_V2	40678057	40677566	3.57e-07	167	177	28.814	N/A
AYJ09270.1	521	699	NC_034198	Oncorhynchus kisutch	Oncorhynchus kisutch isolate 150728-3 linkage group LG25, Okis_V2	40678925	40678413	8.16e-07	164	185	29.189	N/A
AYJ09270.1	520	700	NC_034198	Oncorhynchus kisutch	Oncorhynchus kisutch isolate 150728-3 linkage group LG25, Okis_V2	40677928	40677410	9.11e-07	164	186	28.495	N/A
AYJ09270.1	485	699	NC_034198	Oncorhynchus kisutch	Oncorhynchus kisutch isolate 150728-3 linkage group LG25, Okis_V2	40685680	40684991	1.60e-06	161	235	28.085	N/A
AYJ09270.1	521	699	NC_034198	Oncorhynchus kisutch	Oncorhynchus kisutch isolate 150728-3 linkage group LG25, Okis_V2	40686990	40686424	2.30e-06	160	189	30.159	N/A
AYJ09270.1	521	702	NC_034198	Oncorhynchus kisutch	Oncorhynchus kisutch isolate 150728-3 linkage group LG25, Okis_V2	40682883	40682233	2.36e-06	160	218	27.064	N/A
AYJ09270.1	517	692	NC_048576	Oncorhynchus mykiss	Oncorhynchus mykiss isolate Arlee chromosome 12, USDA_OmykA_1.1	2175150	2175659	5.37e-11	200	180	32.778	N/A
AYJ09270.1	528	698	NC_048576	Oncorhynchus mykiss	Oncorhynchus mykiss isolate Arlee chromosome 12, USDA_OmykA_1.1	2175015	2175536	4.26e-10	192	180	33.333	N/A
AYJ09270.1	535	698	NC_048576	Oncorhynchus mykiss	Oncorhynchus mykiss isolate Arlee chromosome 12, USDA_OmykA_1.1	2174916	2175392	1.05e-08	180	171	34.503	N/A
AYJ09270.1	528	697	NC_048576	Oncorhynchus mykiss	Oncorhynchus mykiss isolate Arlee chromosome 12, USDA_OmykA_1.1	15552798	15553277	5.58e-07	165	174	17.816	N/A
AYJ09270.1	520	698	NC_041050	Gouania willdenowi	Gouania willdenowi chromosome 7, fGouWil2.1	22383114	22383653	5.42e-11	200	185	28.649	N/A
AYJ09270.1	520	697	NC_041050	Gouania willdenowi	Gouania willdenowi chromosome 7, fGouWil2.1	22383453	22383965	2.19e-09	186	182	30.220	N/A
AYJ09270.1	520	698	NC_041050	Gouania willdenowi	Gouania willdenowi chromosome 7, fGouWil2.1	22383748	22384215	2.07e-08	178	181	29.282	N/A
AYJ09270.1	520	699	NC_046974	Cyclopterus lumpus	Cyclopterus lumpus isolate fCycLum1 chromosome 9, fCycLum1.pri	7124111	7124641	6.69e-11	199	183	28.962	N/A
AYJ09270.1	519	684	NC_046974	Cyclopterus lumpus	Cyclopterus lumpus isolate fCycLum1 chromosome 9, fCycLum1.pri	7124288	7124713	3.27e-08	176	167	28.144	N/A
AYJ09270.1	520	714	NC_053390	Bufo bufo	Bufo bufo chromosome 2, aBufBuf1.1	836678435	836677758	1.06e-10	197	231	29.004	N/A
AYJ09270.1	520	700	NC_053390	Bufo bufo	Bufo bufo chromosome 2, aBufBuf1.1	836679611	836678952	2.83e-09	185	224	28.571	N/A
AYJ09270.1	520	693	NC_053390	Bufo bufo	Bufo bufo chromosome 2, aBufBuf1.1	836679779	836679240	9.70e-09	180	185	32.432	N/A
AYJ09270.1	520	693	NC_053390	Bufo bufo	Bufo bufo chromosome 2, aBufBuf1.1	836678651	836678064	1.86e-08	178	201	31.343	N/A
AYJ09270.1	520	693	NC_053390	Bufo bufo	Bufo bufo chromosome 2, aBufBuf1.1	836678531	836677992	2.93e-08	176	185	31.892	N/A
AYJ09270.1	520	700	NC_053390	Bufo bufo	Bufo bufo chromosome 2, aBufBuf1.1	836678843	836678280	4.08e-08	175	193	31.088	N/A
AYJ09270.1	549	700	NC_053390	Bufo bufo	Bufo bufo chromosome 2, aBufBuf1.1	836679911	836679456	2.77e-07	168	163	32.515	N/A
AYJ09270.1	520	693	NC_053390	Bufo bufo	Bufo bufo chromosome 2, aBufBuf1.1	836679203	836678520	3.60e-06	158	232	27.586	N/A
AYJ09270.1	514	708	NC_047570	Esox lucius	Esox lucius isolate fEsoLuc1 chromosome 2, fEsoLuc1.pri	34435594	34436121	1.22e-10	197	199	38.191	N/A
AYJ09270.1	520	702	NC_060193	Oncorhynchus gorbuscha	Oncorhynchus gorbuscha isolate QuinsamMale2020 ecotype Even-year linkage group LG21, OgorEven_v1.0	6639297	6639797	1.46e-10	196	189	29.630	N/A
AYJ09270.1	520	697	NW_018150732	Pogona vitticeps	Pogona vitticeps unplaced genomic scaffold, pvi1.1.0 contig25449	1397863	1398390	1.63e-10	196	183	29.508	N/A
AYJ09270.1	520	699	NC_045973	Amblyraja radiata	Amblyraja radiata isolate CabotCenter1 chromosome 18, sAmbRad1.1.pri	2429726	2430259	1.70e-10	195	185	29.189	N/A
AYJ09270.1	533	693	NC_061812	Girardinichthys multiradiatus	Girardinichthys multiradiatus isolate DD_20200921_A chromosome 20, DD_fGirMul_XY1	4238172	4238648	1.85e-10	195	165	35.758	N/A
AYJ09270.1	522	700	NC_041028	Parambassis ranga	Parambassis ranga chromosome 7, fParRan2.1	3068568	3068005	2.08e-10	195	192	31.771	N/A
AYJ09270.1	533	697	NC_030683	Xenopus tropicalis	Xenopus tropicalis strain Nigerian chromosome 7, UCB_Xtro_10.0	20789532	20789963	2.15e-10	194	166	41.566	N/A
AYJ09270.1	533	697	NC_030683	Xenopus tropicalis	Xenopus tropicalis strain Nigerian chromosome 7, UCB_Xtro_10.0	20790246	20790719	3.72e-10	192	177	40.113	N/A
AYJ09270.1	533	697	NC_030683	Xenopus tropicalis	Xenopus tropicalis strain Nigerian chromosome 7, UCB_Xtro_10.0	20789574	20790005	5.92e-10	191	166	41.566	N/A
AYJ09270.1	533	681	NC_030683	Xenopus tropicalis	Xenopus tropicalis strain Nigerian chromosome 7, UCB_Xtro_10.0	20790414	20790800	4.81e-09	183	150	42.000	N/A
AYJ09270.1	533	697	NC_030683	Xenopus tropicalis	Xenopus tropicalis strain Nigerian chromosome 7, UCB_Xtro_10.0	20789910	20790383	6.63e-09	182	178	38.764	N/A
AYJ09270.1	548	697	NC_030683	Xenopus tropicalis	Xenopus tropicalis strain Nigerian chromosome 7, UCB_Xtro_10.0	20789526	20789921	8.62e-09	181	151	42.384	N/A
AYJ09270.1	514	692	NC_030683	Xenopus tropicalis	Xenopus tropicalis strain Nigerian chromosome 7, UCB_Xtro_10.0	38852444	38851857	2.06e-06	161	208	30.288	N/A
AYJ09270.1	534	695	NC_030683	Xenopus tropicalis	Xenopus tropicalis strain Nigerian chromosome 7, UCB_Xtro_10.0	4379131	4379550	3.31e-06	159	166	29.518	N/A
AYJ09270.1	514	700	NC_058080	Bufo gargarizans	Bufo gargarizans isolate SCDJY-AF-19 chromosome 1, ASM1485885v1	27463455	27462874	2.18e-10	194	199	31.658	N/A
AYJ09270.1	533	715	NC_052146	Scyliorhinus canicula	Scyliorhinus canicula chromosome 1, sScyCan1.1	167987277	167986780	2.70e-10	194	189	33.333	N/A
AYJ09270.1	533	715	NC_052146	Scyliorhinus canicula	Scyliorhinus canicula chromosome 1, sScyCan1.1	167987142	167986618	3.78e-10	192	192	33.333	N/A
AYJ09270.1	533	715	NC_052146	Scyliorhinus canicula	Scyliorhinus canicula chromosome 1, sScyCan1.1	167987358	167986834	8.81e-10	189	192	32.812	N/A
AYJ09270.1	533	683	NC_052146	Scyliorhinus canicula	Scyliorhinus canicula chromosome 1, sScyCan1.1	167987007	167986561	3.36e-07	167	160	34.375	N/A
AYJ09270.1	533	696	NW_004784463	Ficedula albicollis	Ficedula albicollis isolate OC2 unplaced genomic scaffold, FicAlb1.5 N09029	547	71	3.00e-10	178	167	31.737	N/A
AYJ09270.1	532	683	NW_004784463	Ficedula albicollis	Ficedula albicollis isolate OC2 unplaced genomic scaffold, FicAlb1.5 N09029	454	20	7.79e-06	144	155	32.258	N/A
AYJ09270.1	520	698	NW_022987792	Trematomus bernacchii	Trematomus bernacchii unplaced genomic scaffold, fTreBer1.1	1712745	1712173	4.08e-10	192	194	27.320	N/A
AYJ09270.1	519	694	NW_022987792	Trematomus bernacchii	Trematomus bernacchii unplaced genomic scaffold, fTreBer1.1	1712752	1712177	5.58e-10	191	194	27.835	N/A
AYJ09270.1	526	699	NW_022987792	Trematomus bernacchii	Trematomus bernacchii unplaced genomic scaffold, fTreBer1.1	1712818	1712315	2.17e-09	186	178	29.213	N/A
AYJ09270.1	532	702	NC_046077	Petromyzon marinus	Petromyzon marinus isolate kPetMar1 chromosome 9, kPetMar1.pri	15816026	15816667	5.04e-10	191	214	35.047	N/A
AYJ09270.1	532	702	NC_046077	Petromyzon marinus	Petromyzon marinus isolate kPetMar1 chromosome 9, kPetMar1.pri	15816064	15816705	1.15e-09	188	214	35.047	N/A
AYJ09270.1	568	730	NC_046077	Petromyzon marinus	Petromyzon marinus isolate kPetMar1 chromosome 9, kPetMar1.pri	15815952	15816512	6.48e-08	173	187	34.759	N/A
AYJ09270.1	532	684	NC_046077	Petromyzon marinus	Petromyzon marinus isolate kPetMar1 chromosome 9, kPetMar1.pri	15816178	15816795	1.27e-06	162	206	32.524	N/A
AYJ09270.1	532	686	NC_046077	Petromyzon marinus	Petromyzon marinus isolate kPetMar1 chromosome 9, kPetMar1.pri	15816425	15817024	3.04e-06	159	207	31.401	N/A
AYJ09270.1	528	705	NC_041362	Cottoperca gobio	Cottoperca gobio chromosome 8, fCotGob3.1	638475	637906	5.31e-10	191	201	26.368	N/A
AYJ09270.1	520	707	NW_022987370	Trematomus bernacchii	Trematomus bernacchii unplaced genomic scaffold, fTreBer1.1	2076618	2076064	6.02e-10	191	198	27.778	N/A
AYJ09270.1	536	706	NC_056748	Protopterus annectens	Protopterus annectens isolate FY-2018-M chromosome 14.part0, PAN1.0	524331837	524332379	6.72e-10	190	181	32.597	N/A
AYJ09270.1	532	706	NC_056748	Protopterus annectens	Protopterus annectens isolate FY-2018-M chromosome 14.part0, PAN1.0	524331876	524332430	1.15e-09	188	185	31.892	N/A
AYJ09270.1	514	689	NC_056748	Protopterus annectens	Protopterus annectens isolate FY-2018-M chromosome 14.part0, PAN1.0	524332044	524332574	2.02e-08	178	183	30.055	N/A
AYJ09270.1	561	689	NC_056748	Protopterus annectens	Protopterus annectens isolate FY-2018-M chromosome 14.part0, PAN1.0	524331768	524332166	5.43e-08	174	133	35.338	N/A
AYJ09270.1	532	679	NC_056748	Protopterus annectens	Protopterus annectens isolate FY-2018-M chromosome 14.part0, PAN1.0	524332131	524332595	1.74e-07	170	155	31.613	N/A
AYJ09270.1	532	690	NC_040900	Betta splendens	Betta splendens chromosome 22, fBetSpl5.3	1045513	1045983	7.01e-10	190	171	38.596	N/A
AYJ09270.1	520	690	NW_021166788	Cottoperca gobio	Cottoperca gobio unplaced genomic scaffold, fCotGob3.1 fCotGob3_111arrow_ctg1	30463	31038	7.04e-10	190	197	26.396	N/A
AYJ09270.1	520	774	NW_021166788	Cottoperca gobio	Cottoperca gobio unplaced genomic scaffold, fCotGob3.1 fCotGob3_111arrow_ctg1	30841	31677	7.76e-09	181	289	24.567	N/A
AYJ09270.1	518	698	NW_018151458	Pogona vitticeps	Pogona vitticeps unplaced genomic scaffold, pvi1.1.0 contig1708	291132	290593	7.06e-10	190	187	29.412	N/A
AYJ09270.1	532	697	NC_059453	Salmo salar	Salmo salar chromosome ssa12, Ssal_v3.1	89119212	89119739	7.07e-10	190	181	32.597	N/A
AYJ09270.1	532	698	NC_059453	Salmo salar	Salmo salar chromosome ssa12, Ssal_v3.1	89119281	89119787	3.71e-08	175	175	32.571	N/A
AYJ09270.1	528	697	NC_059453	Salmo salar	Salmo salar chromosome ssa12, Ssal_v3.1	89120525	89121094	5.22e-07	166	196	32.143	N/A
AYJ09270.1	532	697	NC_059453	Salmo salar	Salmo salar chromosome ssa12, Ssal_v3.1	89120468	89121007	9.18e-07	164	185	32.973	N/A
AYJ09270.1	528	700	NC_059453	Salmo salar	Salmo salar chromosome ssa12, Ssal_v3.1	89120042	89120629	9.82e-07	163	200	30.500	N/A
AYJ09270.1	535	697	NC_057889	Gambusia affinis	Gambusia affinis linkage group LG22, SWU_Gaff_1.0	930767	931252	8.66e-10	189	178	29.775	N/A
AYJ09270.1	484	668	NC_057889	Gambusia affinis	Gambusia affinis linkage group LG22, SWU_Gaff_1.0	930800	931285	3.36e-07	167	185	25.946	N/A
AYJ09270.1	520	656	NC_042976	Salmo trutta	Salmo trutta chromosome 20, fSalTru1.1	2530145	2529741	8.88e-10	189	145	35.862	N/A
AYJ09270.1	520	651	NC_042976	Salmo trutta	Salmo trutta chromosome 20, fSalTru1.1	2532175	2531786	7.04e-09	182	136	38.971	N/A
AYJ09270.1	520	700	NC_042976	Salmo trutta	Salmo trutta chromosome 20, fSalTru1.1	2533077	2532382	5.96e-08	174	239	28.870	N/A
AYJ09270.1	520	651	NC_042976	Salmo trutta	Salmo trutta chromosome 20, fSalTru1.1	2534851	2534486	1.20e-06	163	139	35.252	N/A
AYJ09270.1	528	656	NC_042976	Salmo trutta	Salmo trutta chromosome 20, fSalTru1.1	2533557	2533219	3.28e-06	159	132	36.364	N/A
AYJ09270.1	533	697	NC_046121	Petromyzon marinus	Petromyzon marinus isolate kPetMar1 chromosome 53, kPetMar1.pri	9091033	9091524	9.27e-10	189	170	34.118	N/A
AYJ09270.1	533	697	NC_046121	Petromyzon marinus	Petromyzon marinus isolate kPetMar1 chromosome 53, kPetMar1.pri	9090338	9090829	3.93e-09	184	170	34.118	N/A
AYJ09270.1	544	697	NC_046121	Petromyzon marinus	Petromyzon marinus isolate kPetMar1 chromosome 53, kPetMar1.pri	9089817	9090254	8.30e-07	164	157	32.484	N/A
AYJ09270.1	550	697	NC_046121	Petromyzon marinus	Petromyzon marinus isolate kPetMar1 chromosome 53, kPetMar1.pri	9090985	9091428	1.73e-06	161	159	31.447	N/A
AYJ09270.1	533	675	NC_046121	Petromyzon marinus	Petromyzon marinus isolate kPetMar1 chromosome 53, kPetMar1.pri	9090530	9090955	2.77e-06	159	147	33.333	N/A
AYJ09270.1	533	675	NC_046121	Petromyzon marinus	Petromyzon marinus isolate kPetMar1 chromosome 53, kPetMar1.pri	9089859	9090260	3.17e-06	159	146	32.877	N/A
AYJ09270.1	550	697	NC_046121	Petromyzon marinus	Petromyzon marinus isolate kPetMar1 chromosome 53, kPetMar1.pri	9090290	9090733	4.41e-06	158	159	31.447	N/A
AYJ09270.1	528	689	NC_046983	Cyclopterus lumpus	Cyclopterus lumpus isolate fCycLum1 chromosome 18, fCycLum1.pri	605360	605887	1.22e-09	188	180	28.333	N/A
AYJ09270.1	532	689	NC_046983	Cyclopterus lumpus	Cyclopterus lumpus isolate fCycLum1 chromosome 18, fCycLum1.pri	606404	606895	6.41e-09	182	174	28.161	N/A
AYJ09270.1	525	697	NC_046983	Cyclopterus lumpus	Cyclopterus lumpus isolate fCycLum1 chromosome 18, fCycLum1.pri	607307	607834	1.22e-08	180	182	28.022	N/A
AYJ09270.1	525	751	NC_046983	Cyclopterus lumpus	Cyclopterus lumpus isolate fCycLum1 chromosome 18, fCycLum1.pri	604739	605422	4.09e-06	158	249	22.088	N/A
AYJ09270.1	531	720	NC_043754	Salarias fasciatus	Salarias fasciatus chromosome 10, fSalaFa1.1	109837	109256	1.73e-09	187	201	32.836	N/A
AYJ09270.1	481	688	NC_050498	Molothrus ater	Molothrus ater isolate BHLD 08-10-18 breed brown headed cowbird chromosome 21, BPBGC_Mater_1.0	6073593	6074216	1.95e-09	186	224	29.464	N/A
AYJ09270.1	522	712	NC_050498	Molothrus ater	Molothrus ater isolate BHLD 08-10-18 breed brown headed cowbird chromosome 21, BPBGC_Mater_1.0	6073578	6074243	2.02e-09	186	222	27.027	N/A
AYJ09270.1	528	706	NC_050498	Molothrus ater	Molothrus ater isolate BHLD 08-10-18 breed brown headed cowbird chromosome 21, BPBGC_Mater_1.0	6073532	6074161	3.03e-08	176	210	27.143	N/A
AYJ09270.1	519	706	NC_050498	Molothrus ater	Molothrus ater isolate BHLD 08-10-18 breed brown headed cowbird chromosome 21, BPBGC_Mater_1.0	6073415	6074065	8.79e-08	172	219	27.397	N/A
AYJ09270.1	532	713	NC_050498	Molothrus ater	Molothrus ater isolate BHLD 08-10-18 breed brown headed cowbird chromosome 21, BPBGC_Mater_1.0	6073640	6074269	1.68e-07	170	213	28.169	N/A
AYJ09270.1	528	706	NC_050498	Molothrus ater	Molothrus ater isolate BHLD 08-10-18 breed brown headed cowbird chromosome 21, BPBGC_Mater_1.0	6073564	6074193	2.70e-07	168	210	26.667	N/A
AYJ09270.1	528	679	NC_050498	Molothrus ater	Molothrus ater isolate BHLD 08-10-18 breed brown headed cowbird chromosome 21, BPBGC_Mater_1.0	6073756	6074259	8.80e-07	164	168	29.762	N/A
AYJ09270.1	520	700	NW_022638151	Petromyzon marinus	Petromyzon marinus isolate kPetMar1 chromosome 72 unlocalized genomic scaffold, kPetMar1.pri S72_unloc.3	183907	183344	1.98e-09	186	193	30.570	N/A
AYJ09270.1	520	700	NW_022638151	Petromyzon marinus	Petromyzon marinus isolate kPetMar1 chromosome 72 unlocalized genomic scaffold, kPetMar1.pri S72_unloc.3	184267	183680	5.11e-08	174	201	30.348	N/A
AYJ09270.1	533	741	NC_064819	Elephas maximus indicus	Elephas maximus indicus isolate mEleMax1 chromosome 1, mEleMax1 primary haplotype	2245265	2245870	2.00e-09	186	217	26.267	N/A
AYJ09270.1	533	741	NC_064819	Elephas maximus indicus	Elephas maximus indicus isolate mEleMax1 chromosome 1, mEleMax1 primary haplotype	2244770	2245420	8.69e-09	181	229	25.328	N/A
AYJ09270.1	533	701	NC_064819	Elephas maximus indicus	Elephas maximus indicus isolate mEleMax1 chromosome 1, mEleMax1 primary haplotype	2242337	2242810	5.53e-07	165	170	26.471	N/A
AYJ09270.1	533	701	NC_064819	Elephas maximus indicus	Elephas maximus indicus isolate mEleMax1 chromosome 1, mEleMax1 primary haplotype	2245514	2246032	5.77e-07	165	185	26.486	N/A
AYJ09270.1	533	741	NC_064819	Elephas maximus indicus	Elephas maximus indicus isolate mEleMax1 chromosome 1, mEleMax1 primary haplotype	2243396	2244046	9.11e-07	164	231	24.675	N/A
AYJ09270.1	533	741	NC_064819	Elephas maximus indicus	Elephas maximus indicus isolate mEleMax1 chromosome 1, mEleMax1 primary haplotype	2242922	2243572	1.08e-06	163	232	24.569	N/A
AYJ09270.1	533	744	NC_064819	Elephas maximus indicus	Elephas maximus indicus isolate mEleMax1 chromosome 1, mEleMax1 primary haplotype	2241482	2242069	1.42e-06	162	214	26.168	N/A
AYJ09270.1	532	716	NW_024037847	Cyprinodon tularosa	Cyprinodon tularosa strain WSP-4 unplaced genomic scaffold, ASM1607723v1 ctg1058	37181	36504	2.28e-09	186	228	31.579	N/A
AYJ09270.1	532	701	NW_024037847	Cyprinodon tularosa	Cyprinodon tularosa strain WSP-4 unplaced genomic scaffold, ASM1607723v1 ctg1058	37161	36535	9.26e-09	181	211	31.754	N/A
AYJ09270.1	532	716	NW_024037847	Cyprinodon tularosa	Cyprinodon tularosa strain WSP-4 unplaced genomic scaffold, ASM1607723v1 ctg1058	37361	36684	1.64e-08	178	230	31.739	N/A
AYJ09270.1	532	708	NW_024037847	Cyprinodon tularosa	Cyprinodon tularosa strain WSP-4 unplaced genomic scaffold, ASM1607723v1 ctg1058	37321	36674	5.59e-08	174	218	31.651	N/A
AYJ09270.1	536	701	NW_024037847	Cyprinodon tularosa	Cyprinodon tularosa strain WSP-4 unplaced genomic scaffold, ASM1607723v1 ctg1058	37189	36515	7.86e-07	164	227	29.956	N/A
AYJ09270.1	536	716	NW_024037847	Cyprinodon tularosa	Cyprinodon tularosa strain WSP-4 unplaced genomic scaffold, ASM1607723v1 ctg1058	37809	37084	4.25e-06	158	244	28.279	N/A
AYJ09270.1	535	698	NC_052311	Salvelinus namaycush	Salvelinus namaycush isolate Seneca chromosome 5, SaNama_1.0	68672002	68672502	2.43e-09	186	175	34.286	N/A
AYJ09270.1	529	694	NC_021673	Ficedula albicollis	Ficedula albicollis isolate OC2 chromosome 2, FicAlb1.5	16740710	16740186	2.49e-09	185	175	34.286	N/A
AYJ09270.1	547	677	NC_060153	Micropterus dolomieu	Micropterus dolomieu isolate WLL.071019.BEF.003 ecotype Adirondacks linkage group LG04, ASM2129224v1	3505776	3505363	2.51e-09	185	141	37.589	N/A
AYJ09270.1	561	687	NC_060153	Micropterus dolomieu	Micropterus dolomieu isolate WLL.071019.BEF.003 ecotype Adirondacks linkage group LG04, ASM2129224v1	3505764	3505375	8.47e-09	181	134	38.060	N/A
AYJ09270.1	584	689	NC_060153	Micropterus dolomieu	Micropterus dolomieu isolate WLL.071019.BEF.003 ecotype Adirondacks linkage group LG04, ASM2129224v1	3505758	3505420	1.58e-08	179	113	38.938	N/A
AYJ09270.1	517	638	NC_060153	Micropterus dolomieu	Micropterus dolomieu isolate WLL.071019.BEF.003 ecotype Adirondacks linkage group LG04, ASM2129224v1	3505704	3505375	3.31e-06	159	124	33.065	N/A
AYJ09270.1	533	681	NC_052169	Scyliorhinus canicula	Scyliorhinus canicula chromosome 24, sScyCan1.1	23909479	23909895	2.85e-09	185	152	34.211	N/A
AYJ09270.1	540	697	NC_052169	Scyliorhinus canicula	Scyliorhinus canicula chromosome 24, sScyCan1.1	23910774	23911244	1.08e-08	180	163	33.742	N/A
AYJ09270.1	533	693	NC_052169	Scyliorhinus canicula	Scyliorhinus canicula chromosome 24, sScyCan1.1	23911521	23912069	2.58e-08	177	188	29.787	N/A
AYJ09270.1	533	698	NC_052169	Scyliorhinus canicula	Scyliorhinus canicula chromosome 24, sScyCan1.1	23911137	23911655	1.02e-07	172	178	30.899	N/A
AYJ09270.1	525	698	NC_052169	Scyliorhinus canicula	Scyliorhinus canicula chromosome 24, sScyCan1.1	3545266	3544760	6.66e-07	165	181	35.359	N/A
AYJ09270.1	533	703	NC_052169	Scyliorhinus canicula	Scyliorhinus canicula chromosome 24, sScyCan1.1	23910247	23910684	3.89e-06	158	174	29.310	N/A
AYJ09270.1	524	693	NC_052169	Scyliorhinus canicula	Scyliorhinus canicula chromosome 24, sScyCan1.1	3545041	3544466	7.70e-06	156	203	31.034	N/A
AYJ09270.1	539	693	NC_052326	Salvelinus namaycush	Salvelinus namaycush isolate Seneca chromosome 20, SaNama_1.0	41452672	41453133	3.40e-09	184	159	34.591	N/A
AYJ09270.1	520	696	NW_024609659	Oncorhynchus tshawytscha	Oncorhynchus tshawytscha isolate Ot180627B unplaced genomic scaffold, Otsh_v2.0 Un_contig_6540_pilon_pilon	159427	158807	4.02e-09	184	210	29.048	N/A
AYJ09270.1	533	696	NC_052308	Salvelinus namaycush	Salvelinus namaycush isolate Seneca chromosome 2, SaNama_1.0	24476059	24476538	4.38e-09	183	175	32.571	N/A
AYJ09270.1	533	692	NC_052308	Salvelinus namaycush	Salvelinus namaycush isolate Seneca chromosome 2, SaNama_1.0	9942575	9942126	2.96e-08	176	164	31.098	N/A
AYJ09270.1	561	699	NC_052308	Salvelinus namaycush	Salvelinus namaycush isolate Seneca chromosome 2, SaNama_1.0	9942584	9942174	1.37e-06	162	142	33.803	N/A
AYJ09270.1	564	697	NC_052308	Salvelinus namaycush	Salvelinus namaycush isolate Seneca chromosome 2, SaNama_1.0	24476059	24476514	4.53e-06	158	153	32.026	N/A
AYJ09270.1	489	698	NC_050595	Megalops cyprinoides	Megalops cyprinoides isolate fMegCyp1 chromosome 13, fMegCyp1.pri	1451556	1450975	4.73e-09	183	215	26.977	N/A
AYJ09270.1	533	733	NC_034192	Oncorhynchus kisutch	Oncorhynchus kisutch isolate 150728-3 linkage group LG19, Okis_V2	55712618	55713247	5.19e-09	183	221	33.484	N/A
AYJ09270.1	526	686	NC_034192	Oncorhynchus kisutch	Oncorhynchus kisutch isolate 150728-3 linkage group LG19, Okis_V2	55713434	55713946	3.17e-07	167	183	33.333	N/A
AYJ09270.1	539	693	NC_052324	Salvelinus namaycush	Salvelinus namaycush isolate Seneca chromosome 18, SaNama_1.0	27910040	27909591	5.28e-09	183	165	35.758	N/A
AYJ09270.1	533	693	NC_052324	Salvelinus namaycush	Salvelinus namaycush isolate Seneca chromosome 18, SaNama_1.0	5793640	5794158	4.34e-06	158	180	30.000	N/A
AYJ09270.1	531	706	NC_046987	Cyclopterus lumpus	Cyclopterus lumpus isolate fCycLum1 chromosome 22, fCycLum1.pri	20968519	20969070	6.47e-09	182	188	30.851	N/A
AYJ09270.1	517	693	NC_046987	Cyclopterus lumpus	Cyclopterus lumpus isolate fCycLum1 chromosome 22, fCycLum1.pri	20968525	20969061	1.09e-07	171	187	28.877	N/A
AYJ09270.1	535	679	NW_022042652	Serinus canaria	Serinus canaria isolate sc_yellow_7_cibi ecotype domestic yellow unplaced genomic scaffold, cibio_Scana_2019 scaffold_2	114795423	114794941	7.10e-09	182	161	31.056	N/A
AYJ09270.1	534	652	NW_022042652	Serinus canaria	Serinus canaria isolate sc_yellow_7_cibi ecotype domestic yellow unplaced genomic scaffold, cibio_Scana_2019 scaffold_2	114795394	114794990	2.70e-07	168	135	31.852	N/A
AYJ09270.1	583	712	NW_022042652	Serinus canaria	Serinus canaria isolate sc_yellow_7_cibi ecotype domestic yellow unplaced genomic scaffold, cibio_Scana_2019 scaffold_2	114795391	114794957	5.22e-07	166	147	31.293	N/A
AYJ09270.1	532	658	NC_059444	Salmo salar	Salmo salar chromosome ssa03, Ssal_v3.1	72117100	72116732	7.22e-09	181	129	37.984	N/A
AYJ09270.1	562	690	NC_059444	Salmo salar	Salmo salar chromosome ssa03, Ssal_v3.1	72117103	72116738	6.16e-08	174	133	34.586	N/A
AYJ09270.1	526	763	NW_005851207	Pelodiscus sinensis	Pelodiscus sinensis isolate Daiwa-1 unplaced genomic scaffold, PelSin_1.0 scaffold539	151566	152216	7.68e-09	181	245	33.878	N/A
AYJ09270.1	526	763	NW_005851207	Pelodiscus sinensis	Pelodiscus sinensis isolate Daiwa-1 unplaced genomic scaffold, PelSin_1.0 scaffold539	151902	152552	7.68e-09	181	245	33.878	N/A
AYJ09270.1	526	763	NW_005851207	Pelodiscus sinensis	Pelodiscus sinensis isolate Daiwa-1 unplaced genomic scaffold, PelSin_1.0 scaffold539	152238	152888	7.68e-09	181	245	33.878	N/A
AYJ09270.1	547	763	NW_005851207	Pelodiscus sinensis	Pelodiscus sinensis isolate Daiwa-1 unplaced genomic scaffold, PelSin_1.0 scaffold539	151314	151880	1.93e-07	169	217	34.562	N/A
AYJ09270.1	526	687	NW_005851207	Pelodiscus sinensis	Pelodiscus sinensis isolate Daiwa-1 unplaced genomic scaffold, PelSin_1.0 scaffold539	152574	153029	1.45e-06	162	169	37.278	N/A
AYJ09270.1	532	697	NC_059452	Salmo salar	Salmo salar chromosome ssa11, Ssal_v3.1	45900128	45899586	8.91e-09	181	186	32.796	N/A
AYJ09270.1	528	697	NC_059452	Salmo salar	Salmo salar chromosome ssa11, Ssal_v3.1	45900071	45899565	1.24e-08	179	179	33.520	N/A
AYJ09270.1	528	697	NC_059452	Salmo salar	Salmo salar chromosome ssa11, Ssal_v3.1	45900278	45899655	4.22e-08	175	211	28.436	N/A
AYJ09270.1	528	698	NC_059452	Salmo salar	Salmo salar chromosome ssa11, Ssal_v3.1	45900347	45899763	1.19e-07	171	201	28.358	N/A
AYJ09270.1	564	701	NC_059452	Salmo salar	Salmo salar chromosome ssa11, Ssal_v3.1	109919791	109920198	4.49e-06	158	141	34.043	N/A
AYJ09270.1	535	688	NC_045501	Corvus moneduloides	Corvus moneduloides isolate bCorMon1 chromosome 26, bCorMon1.pri	1858639	1858157	1.07e-08	180	161	32.298	N/A
AYJ09270.1	533	695	NC_052339	Salvelinus namaycush	Salvelinus namaycush isolate Seneca chromosome 33, SaNama_1.0	35196703	35197203	1.14e-08	180	175	34.286	N/A
AYJ09270.1	540	695	NC_052339	Salvelinus namaycush	Salvelinus namaycush isolate Seneca chromosome 33, SaNama_1.0	35196625	35197149	5.81e-08	174	178	32.022	N/A
AYJ09270.1	540	693	NC_052339	Salvelinus namaycush	Salvelinus namaycush isolate Seneca chromosome 33, SaNama_1.0	8270398	8270826	6.29e-06	156	161	32.919	N/A
AYJ09270.1	528	702	NW_025745985	Oncorhynchus gorbuscha	Oncorhynchus gorbuscha isolate QuinsamMale2020 ecotype Even-year unplaced genomic scaffold, OgorEven_v1.0 Un_scaffold_1103	131130	130579	1.25e-08	179	189	25.926	N/A
AYJ09270.1	532	697	NW_024104657	Pipra filicauda	Pipra filicauda isolate LSUMZ 115617 unplaced genomic scaffold, ASM394559v2 scaffold512_size417520_pilon	31225	30683	1.43e-08	179	191	30.366	N/A
AYJ09270.1	552	699	NC_052338	Salvelinus namaycush	Salvelinus namaycush isolate Seneca chromosome 32, SaNama_1.0	401335	400853	1.78e-08	178	165	34.545	N/A
AYJ09270.1	533	693	NC_052338	Salvelinus namaycush	Salvelinus namaycush isolate Seneca chromosome 32, SaNama_1.0	401299	400769	1.94e-08	178	181	33.149	N/A
AYJ09270.1	529	689	NC_042299	Takifugu rubripes	Takifugu rubripes chromosome 15, fTakRub1.2	15994037	15994513	1.92e-08	178	168	30.357	N/A
AYJ09270.1	520	700	NC_042299	Takifugu rubripes	Takifugu rubripes chromosome 15, fTakRub1.2	15992798	15993373	1.35e-07	171	196	29.592	N/A
AYJ09270.1	520	684	NC_060190	Oncorhynchus gorbuscha	Oncorhynchus gorbuscha isolate QuinsamMale2020 ecotype Even-year linkage group LG18, OgorEven_v1.0	73134848	73134333	2.13e-08	177	178	26.966	N/A
AYJ09270.1	569	700	NC_056454	Oncorhynchus tshawytscha	Oncorhynchus tshawytscha isolate Ot180627B linkage group LG26, Otsh_v2.0	51986383	51986748	2.43e-08	177	134	38.806	N/A
AYJ09270.1	528	692	NC_056454	Oncorhynchus tshawytscha	Oncorhynchus tshawytscha isolate Ot180627B linkage group LG26, Otsh_v2.0	51985331	51985990	1.20e-06	163	225	27.111	N/A
AYJ09270.1	548	693	NC_052336	Salvelinus namaycush	Salvelinus namaycush isolate Seneca chromosome 30, SaNama_1.0	19776801	19776400	2.60e-08	177	151	33.775	N/A
AYJ09270.1	520	656	NW_025533934	Coregonus clupeaformis	Coregonus clupeaformis isolate EN_2021a unplaced genomic scaffold, ASM2061545v1 scaf0479	9411	9001	2.85e-08	176	141	35.461	N/A
AYJ09270.1	522	697	NC_056726	Protopterus annectens	Protopterus annectens isolate FY-2018-M chromosome 1.part1, PAN1.0	1107889819	1107889253	2.91e-08	176	207	22.222	N/A
AYJ09270.1	519	701	NC_052334	Salvelinus namaycush	Salvelinus namaycush isolate Seneca chromosome 28, SaNama_1.0	18115863	18115294	2.98e-08	176	202	25.743	N/A
AYJ09270.1	550	711	NC_052334	Salvelinus namaycush	Salvelinus namaycush isolate Seneca chromosome 28, SaNama_1.0	23880320	23879871	6.79e-06	156	166	33.735	N/A
AYJ09270.1	535	693	NW_025745264	Oncorhynchus gorbuscha	Oncorhynchus gorbuscha isolate QuinsamMale2020 ecotype Even-year unplaced genomic scaffold, OgorEven_v1.0 Un_scaffold_419	790039	790467	3.47e-08	176	168	30.357	N/A
AYJ09270.1	533	692	NW_025745264	Oncorhynchus gorbuscha	Oncorhynchus gorbuscha isolate QuinsamMale2020 ecotype Even-year unplaced genomic scaffold, OgorEven_v1.0 Un_scaffold_419	790189	790581	4.96e-06	157	160	30.625	N/A
AYJ09270.1	510	694	NC_055683	Melanotaenia boesemani	Melanotaenia boesemani isolate fMelBoe1 chromosome 2, fMelBoe1.pri	953582	954205	3.78e-08	175	213	27.230	N/A
AYJ09270.1	532	705	NC_030684	Xenopus tropicalis	Xenopus tropicalis strain Nigerian chromosome 8, UCB_Xtro_10.0	6737339	6736788	3.94e-08	175	185	26.486	N/A
AYJ09270.1	532	637	NC_030684	Xenopus tropicalis	Xenopus tropicalis strain Nigerian chromosome 8, UCB_Xtro_10.0	6737084	6736752	8.31e-06	155	111	30.631	N/A
AYJ09270.1	520	683	NC_046119	Petromyzon marinus	Petromyzon marinus isolate kPetMar1 chromosome 51, kPetMar1.pri	7358570	7357929	3.97e-08	175	224	25.000	N/A
AYJ09270.1	520	691	NC_046119	Petromyzon marinus	Petromyzon marinus isolate kPetMar1 chromosome 51, kPetMar1.pri	7358646	7358029	1.22e-07	171	215	25.116	N/A
AYJ09270.1	535	691	NC_046119	Petromyzon marinus	Petromyzon marinus isolate kPetMar1 chromosome 51, kPetMar1.pri	7358673	7358089	7.63e-07	164	202	26.238	N/A
AYJ09270.1	522	691	NC_046119	Petromyzon marinus	Petromyzon marinus isolate kPetMar1 chromosome 51, kPetMar1.pri	7358160	7357471	3.79e-06	158	234	24.786	N/A
AYJ09270.1	528	697	NC_047140	Periophthalmus magnuspinnatus	Periophthalmus magnuspinnatus isolate fPerMag1 chromosome 15, fPerMag1.pri	10488232	10488834	4.22e-08	175	210	28.571	N/A
AYJ09270.1	533	695	NC_052327	Salvelinus namaycush	Salvelinus namaycush isolate Seneca chromosome 21, SaNama_1.0	33134816	33135352	4.47e-08	175	179	35.196	N/A
AYJ09270.1	550	713	NW_025746994	Oncorhynchus gorbuscha	Oncorhynchus gorbuscha isolate QuinsamMale2020 ecotype Even-year unplaced genomic scaffold, OgorEven_v1.0 Un_scaffold_2499	12010	11552	4.53e-08	175	165	35.152	N/A
AYJ09270.1	518	688	NC_063213	Corvus hawaiiensis	Corvus hawaiiensis isolate bCorHaw1 chromosome 1, bCorHaw1.pri.cur	96754211	96753675	4.87e-08	174	194	25.773	N/A
AYJ09270.1	535	693	NW_018363514	Numida meleagris	Numida meleagris isolate 19003 breed g44 Domestic line unplaced genomic scaffold, NumMel1.0 unplaced_Scaffold1725	779	1282	5.24e-08	171	177	35.028	N/A
AYJ09270.1	479	740	NW_022263249	Oncorhynchus kisutch	Oncorhynchus kisutch isolate 150728-3 unplaced genomic scaffold, Okis_V2 scaffold1304	22885	22154	5.93e-08	174	273	23.810	N/A
AYJ09270.1	527	692	NC_056501	Nematolebias whitei	Nematolebias whitei isolate Nwh7 chromosome 4, NemWhi1	44290136	44289651	6.43e-08	173	170	24.706	N/A
AYJ09270.1	535	739	NC_059454	Salmo salar	Salmo salar chromosome ssa13, Ssal_v3.1	17879963	17879322	6.88e-08	173	215	26.047	N/A
AYJ09270.1	535	764	NC_059454	Salmo salar	Salmo salar chromosome ssa13, Ssal_v3.1	17880626	17879916	2.17e-06	160	243	25.514	N/A
AYJ09270.1	535	739	NC_059454	Salmo salar	Salmo salar chromosome ssa13, Ssal_v3.1	17880167	17879526	2.68e-06	160	215	25.581	N/A
AYJ09270.1	520	707	NW_024609804	Oncorhynchus tshawytscha	Oncorhynchus tshawytscha isolate Ot180627B unplaced genomic scaffold, Otsh_v2.0 Un_contig_2903_pilon_pilon	157772	158293	6.99e-08	173	193	30.570	N/A
AYJ09270.1	533	692	NW_024609804	Oncorhynchus tshawytscha	Oncorhynchus tshawytscha isolate Ot180627B unplaced genomic scaffold, Otsh_v2.0 Un_contig_2903_pilon_pilon	159579	160103	2.28e-06	160	183	29.508	N/A
AYJ09270.1	536	689	NC_047534	Melopsittacus undulatus	Melopsittacus undulatus isolate bMelUnd1 chromosome 8, bMelUnd1.mat.Z	1469410	1469913	7.18e-08	173	180	31.667	N/A
AYJ09270.1	535	640	NC_047534	Melopsittacus undulatus	Melopsittacus undulatus isolate bMelUnd1 chromosome 8, bMelUnd1.mat.Z	1469527	1469913	1.82e-07	170	130	36.154	N/A
AYJ09270.1	527	705	NC_033684	Microcebus murinus	Microcebus murinus isolate mixed chromosome 25, Mmur_3.0	27038788	27038252	7.42e-08	173	186	33.871	N/A
AYJ09270.1	527	704	NC_033684	Microcebus murinus	Microcebus murinus isolate mixed chromosome 25, Mmur_3.0	27038737	27038126	9.51e-06	155	204	30.882	N/A
AYJ09270.1	536	697	NC_050497	Molothrus ater	Molothrus ater isolate BHLD 08-10-18 breed brown headed cowbird chromosome 20, BPBGC_Mater_1.0	6095837	6096316	7.61e-08	173	174	30.460	N/A
AYJ09270.1	533	692	NW_017310869	Nanorana parkeri	Nanorana parkeri isolate BGI_ZX_2015 unplaced genomic scaffold, ASM93562v1 scaffold4607	8847	8332	7.83e-08	172	174	35.632	N/A
AYJ09270.1	550	692	NW_017310869	Nanorana parkeri	Nanorana parkeri isolate BGI_ZX_2015 unplaced genomic scaffold, ASM93562v1 scaffold4607	8952	8488	6.88e-07	164	157	35.032	N/A
AYJ09270.1	533	692	NW_017310869	Nanorana parkeri	Nanorana parkeri isolate BGI_ZX_2015 unplaced genomic scaffold, ASM93562v1 scaffold4607	8898	8437	2.05e-06	160	170	35.294	N/A
AYJ09270.1	524	699	NC_051269	Sebastes umbrosus	Sebastes umbrosus isolate fSebUmb1 chromosome 1, fSebUmb1.pri	43463483	43464019	8.35e-08	172	189	29.101	N/A
AYJ09270.1	530	673	NC_051269	Sebastes umbrosus	Sebastes umbrosus isolate fSebUmb1 chromosome 1, fSebUmb1.pri	43463981	43464409	4.92e-07	166	150	29.333	N/A
AYJ09270.1	532	723	NW_021941229	Salarias fasciatus	Salarias fasciatus chromosome 7 unlocalized genomic scaffold, fSalaFa1.1 super_scaffold_4	11944535	11945068	8.64e-08	172	193	28.497	N/A
AYJ09270.1	532	698	NW_024058644	Salvelinus namaycush	Salvelinus namaycush isolate Seneca unplaced genomic scaffold, SaNama_1.0 Scaffold1872	36908	37477	9.01e-08	172	194	32.474	N/A
AYJ09270.1	519	696	NW_024058644	Salvelinus namaycush	Salvelinus namaycush isolate Seneca unplaced genomic scaffold, SaNama_1.0 Scaffold1872	36737	37303	4.08e-07	166	194	30.928	N/A
AYJ09270.1	529	698	NW_004775947	Ficedula albicollis	Ficedula albicollis isolate OC2 unplaced genomic scaffold, FicAlb1.5 N00319	232120	232629	9.54e-08	172	175	26.286	N/A
AYJ09270.1	517	655	NC_061075	Hypomesus transpacificus	Hypomesus transpacificus isolate Combined female chromosome 16, fHypTra1	4449257	4448793	1.12e-07	171	162	29.630	N/A
AYJ09270.1	553	695	NC_061075	Hypomesus transpacificus	Hypomesus transpacificus isolate Combined female chromosome 16, fHypTra1	4449260	4448796	9.74e-07	163	167	31.737	N/A
AYJ09270.1	562	697	NC_061075	Hypomesus transpacificus	Hypomesus transpacificus isolate Combined female chromosome 16, fHypTra1	4449255	4448818	3.79e-06	158	158	29.114	N/A
AYJ09270.1	519	689	NC_053458	Hirundo rustica	Hirundo rustica isolate bHirRus1 chromosome 9, bHirRus1.pri.v2	1383508	1382885	1.16e-07	171	212	30.660	N/A
AYJ09270.1	531	692	NC_034179	Oncorhynchus kisutch	Oncorhynchus kisutch isolate 150728-3 linkage group LG6, Okis_V2	8102870	8103361	1.17e-07	171	176	34.659	N/A
AYJ09270.1	520	697	NC_034179	Oncorhynchus kisutch	Oncorhynchus kisutch isolate 150728-3 linkage group LG6, Okis_V2	8102813	8103343	2.21e-07	169	191	30.366	N/A
AYJ09270.1	533	723	NW_016107827	Cebus imitator	Cebus imitator isolate Cc_AM_T3 unplaced genomic scaffold, Cebus_imitator-1.0 Scaffold512	716548	717141	1.23e-07	171	205	31.707	N/A
AYJ09270.1	520	648	NC_056742	Protopterus annectens	Protopterus annectens isolate FY-2018-M chromosome 8.part1, PAN1.0	507146545	507147003	1.27e-07	171	155	30.323	N/A
AYJ09270.1	533	703	NC_056442	Oncorhynchus tshawytscha	Oncorhynchus tshawytscha isolate Ot180627B linkage group LG14, Otsh_v2.0	53653596	53653087	1.28e-07	171	181	30.387	N/A
AYJ09270.1	533	698	NC_056442	Oncorhynchus tshawytscha	Oncorhynchus tshawytscha isolate Ot180627B linkage group LG14, Otsh_v2.0	53654028	53653501	1.46e-07	170	181	32.044	N/A
AYJ09270.1	540	698	NC_056442	Oncorhynchus tshawytscha	Oncorhynchus tshawytscha isolate Ot180627B linkage group LG14, Otsh_v2.0	53654463	53653960	4.33e-07	166	173	31.792	N/A
AYJ09270.1	513	688	NW_022262761	Oncorhynchus kisutch	Oncorhynchus kisutch isolate 150728-3 unplaced genomic scaffold, Okis_V2 scaffold816	92764	93249	1.38e-07	171	182	34.066	N/A
AYJ09270.1	513	688	NW_022266012	Oncorhynchus kisutch	Oncorhynchus kisutch isolate 150728-3 unplaced genomic scaffold, Okis_V2 scaffold4067	28905	29390	1.38e-07	171	182	34.066	N/A
AYJ09270.1	534	688	NC_048574	Oncorhynchus mykiss	Oncorhynchus mykiss isolate Arlee chromosome 10, USDA_OmykA_1.1	74790114	74789710	1.51e-07	170	157	37.580	N/A
AYJ09270.1	534	688	NC_048574	Oncorhynchus mykiss	Oncorhynchus mykiss isolate Arlee chromosome 10, USDA_OmykA_1.1	74854002	74853598	1.63e-07	170	155	36.774	N/A
AYJ09270.1	534	695	NC_048574	Oncorhynchus mykiss	Oncorhynchus mykiss isolate Arlee chromosome 10, USDA_OmykA_1.1	74744129	74743695	2.89e-07	168	165	35.758	N/A
AYJ09270.1	534	688	NC_048574	Oncorhynchus mykiss	Oncorhynchus mykiss isolate Arlee chromosome 10, USDA_OmykA_1.1	74743223	74742819	3.79e-07	167	155	36.129	N/A
AYJ09270.1	534	695	NC_048574	Oncorhynchus mykiss	Oncorhynchus mykiss isolate Arlee chromosome 10, USDA_OmykA_1.1	74790072	74789638	3.92e-07	167	165	36.970	N/A
AYJ09270.1	534	688	NC_048574	Oncorhynchus mykiss	Oncorhynchus mykiss isolate Arlee chromosome 10, USDA_OmykA_1.1	74743667	74743239	2.46e-06	160	160	35.000	N/A
AYJ09270.1	479	688	NC_048574	Oncorhynchus mykiss	Oncorhynchus mykiss isolate Arlee chromosome 10, USDA_OmykA_1.1	74790681	74790088	2.75e-06	159	222	32.883	N/A
AYJ09270.1	534	688	NC_048574	Oncorhynchus mykiss	Oncorhynchus mykiss isolate Arlee chromosome 10, USDA_OmykA_1.1	74743625	74743197	4.30e-06	158	160	35.625	N/A
AYJ09270.1	551	688	NC_048574	Oncorhynchus mykiss	Oncorhynchus mykiss isolate Arlee chromosome 10, USDA_OmykA_1.1	74742592	74742164	9.67e-06	155	156	34.615	N/A
AYJ09270.1	524	698	NC_042286	Takifugu rubripes	Takifugu rubripes chromosome 2, fTakRub1.2	13078307	13078876	1.56e-07	170	199	30.653	N/A
AYJ09270.1	524	690	NC_052307	Salvelinus namaycush	Salvelinus namaycush isolate Seneca chromosome 1, SaNama_1.0	11021885	11021256	1.59e-07	170	210	35.714	N/A
AYJ09270.1	538	690	NC_052307	Salvelinus namaycush	Salvelinus namaycush isolate Seneca chromosome 1, SaNama_1.0	11022724	11022137	3.07e-07	168	196	36.735	N/A
AYJ09270.1	538	690	NC_052307	Salvelinus namaycush	Salvelinus namaycush isolate Seneca chromosome 1, SaNama_1.0	11022598	11022011	3.07e-07	168	196	36.735	N/A
AYJ09270.1	538	690	NC_052307	Salvelinus namaycush	Salvelinus namaycush isolate Seneca chromosome 1, SaNama_1.0	11022535	11021948	3.07e-07	168	196	36.735	N/A
AYJ09270.1	538	690	NC_052307	Salvelinus namaycush	Salvelinus namaycush isolate Seneca chromosome 1, SaNama_1.0	11022472	11021885	3.07e-07	168	196	36.735	N/A
AYJ09270.1	485	700	NC_060179	Oncorhynchus gorbuscha	Oncorhynchus gorbuscha isolate QuinsamMale2020 ecotype Even-year linkage group LG07, OgorEven_v1.0	83330756	83330097	1.82e-07	170	229	28.384	N/A
AYJ09270.1	528	699	NC_060179	Oncorhynchus gorbuscha	Oncorhynchus gorbuscha isolate QuinsamMale2020 ecotype Even-year linkage group LG07, OgorEven_v1.0	11251740	11252378	5.72e-07	165	214	28.037	N/A
AYJ09270.1	532	699	NC_060179	Oncorhynchus gorbuscha	Oncorhynchus gorbuscha isolate QuinsamMale2020 ecotype Even-year linkage group LG07, OgorEven_v1.0	11250454	11251062	9.03e-07	164	206	29.126	N/A
AYJ09270.1	533	692	NC_052161	Scyliorhinus canicula	Scyliorhinus canicula chromosome 16, sScyCan1.1	33088846	33089367	1.96e-07	169	186	29.570	N/A
AYJ09270.1	533	691	NC_052161	Scyliorhinus canicula	Scyliorhinus canicula chromosome 16, sScyCan1.1	33050179	33050757	2.00e-06	161	193	29.016	N/A
AYJ09270.1	533	692	NC_052161	Scyliorhinus canicula	Scyliorhinus canicula chromosome 16, sScyCan1.1	33049759	33050340	3.76e-06	158	206	27.184	N/A
AYJ09270.1	533	692	NC_052161	Scyliorhinus canicula	Scyliorhinus canicula chromosome 16, sScyCan1.1	33088806	33089387	8.89e-06	155	194	29.381	N/A
AYJ09270.1	534	691	NW_023425349	Molossus molossus	Molossus molossus isolate mMolMol1 unplaced genomic scaffold, mMolMol1.p scaffold_m16_p_14	2130239	2129703	2.22e-07	169	183	33.880	N/A
AYJ09270.1	529	699	NW_011237820	Meleagris gallopavo	Meleagris gallopavo isolate NT-WF06-2002-E0010 breed Aviagen turkey brand Nicholas breeding stock unplaced genomic scaffold, Turkey_5.1 ChrUn_random_7180001978924	563	129	2.24e-07	156	172	29.651	N/A
AYJ09270.1	519	692	NC_053495	Rana temporaria	Rana temporaria chromosome 7, aRanTem1.1	25583920	25583405	2.44e-07	168	178	27.528	N/A
AYJ09270.1	519	692	NC_053495	Rana temporaria	Rana temporaria chromosome 7, aRanTem1.1	25583896	25583381	2.52e-07	168	178	27.528	N/A
AYJ09270.1	519	692	NC_053495	Rana temporaria	Rana temporaria chromosome 7, aRanTem1.1	25583872	25583357	2.52e-07	168	178	27.528	N/A
AYJ09270.1	519	692	NC_053495	Rana temporaria	Rana temporaria chromosome 7, aRanTem1.1	25583848	25583333	2.52e-07	168	178	27.528	N/A
AYJ09270.1	519	692	NC_053495	Rana temporaria	Rana temporaria chromosome 7, aRanTem1.1	25583824	25583309	2.52e-07	168	178	27.528	N/A
AYJ09270.1	519	692	NC_053495	Rana temporaria	Rana temporaria chromosome 7, aRanTem1.1	25583800	25583285	2.52e-07	168	178	27.528	N/A
AYJ09270.1	519	692	NC_053495	Rana temporaria	Rana temporaria chromosome 7, aRanTem1.1	25583776	25583261	2.52e-07	168	178	27.528	N/A
AYJ09270.1	519	692	NC_053495	Rana temporaria	Rana temporaria chromosome 7, aRanTem1.1	25583752	25583237	2.52e-07	168	178	27.528	N/A
AYJ09270.1	519	692	NC_053495	Rana temporaria	Rana temporaria chromosome 7, aRanTem1.1	25583728	25583213	2.52e-07	168	178	27.528	N/A
AYJ09270.1	519	692	NC_053495	Rana temporaria	Rana temporaria chromosome 7, aRanTem1.1	25583704	25583189	2.52e-07	168	178	27.528	N/A
AYJ09270.1	519	692	NC_053495	Rana temporaria	Rana temporaria chromosome 7, aRanTem1.1	25583680	25583165	2.52e-07	168	178	27.528	N/A
AYJ09270.1	519	692	NC_053495	Rana temporaria	Rana temporaria chromosome 7, aRanTem1.1	25583656	25583141	2.52e-07	168	178	27.528	N/A
AYJ09270.1	519	692	NC_053495	Rana temporaria	Rana temporaria chromosome 7, aRanTem1.1	25583632	25583117	2.52e-07	168	178	27.528	N/A
AYJ09270.1	519	692	NC_053495	Rana temporaria	Rana temporaria chromosome 7, aRanTem1.1	25583608	25583093	2.52e-07	168	178	27.528	N/A
AYJ09270.1	519	692	NC_053495	Rana temporaria	Rana temporaria chromosome 7, aRanTem1.1	25583584	25583069	2.52e-07	168	178	27.528	N/A
AYJ09270.1	519	692	NC_053495	Rana temporaria	Rana temporaria chromosome 7, aRanTem1.1	25583560	25583045	2.52e-07	168	178	27.528	N/A
AYJ09270.1	519	692	NC_053495	Rana temporaria	Rana temporaria chromosome 7, aRanTem1.1	25583536	25583021	2.52e-07	168	178	27.528	N/A
AYJ09270.1	519	692	NC_053495	Rana temporaria	Rana temporaria chromosome 7, aRanTem1.1	25583512	25582997	2.52e-07	168	178	27.528	N/A
AYJ09270.1	519	692	NC_053495	Rana temporaria	Rana temporaria chromosome 7, aRanTem1.1	25583488	25582973	2.52e-07	168	178	27.528	N/A
AYJ09270.1	519	692	NC_053495	Rana temporaria	Rana temporaria chromosome 7, aRanTem1.1	25583464	25582949	2.52e-07	168	178	27.528	N/A
AYJ09270.1	519	692	NC_053495	Rana temporaria	Rana temporaria chromosome 7, aRanTem1.1	25583440	25582925	2.52e-07	168	178	27.528	N/A
AYJ09270.1	519	692	NC_053495	Rana temporaria	Rana temporaria chromosome 7, aRanTem1.1	25583416	25582901	2.52e-07	168	178	27.528	N/A
AYJ09270.1	519	692	NC_053495	Rana temporaria	Rana temporaria chromosome 7, aRanTem1.1	25583392	25582877	2.52e-07	168	178	27.528	N/A
AYJ09270.1	519	692	NC_053495	Rana temporaria	Rana temporaria chromosome 7, aRanTem1.1	25583368	25582853	2.52e-07	168	178	27.528	N/A
AYJ09270.1	519	692	NC_053495	Rana temporaria	Rana temporaria chromosome 7, aRanTem1.1	25583344	25582829	2.52e-07	168	178	27.528	N/A
AYJ09270.1	519	692	NC_053495	Rana temporaria	Rana temporaria chromosome 7, aRanTem1.1	25583320	25582805	2.52e-07	168	178	27.528	N/A
AYJ09270.1	519	692	NC_053495	Rana temporaria	Rana temporaria chromosome 7, aRanTem1.1	25583296	25582781	2.52e-07	168	178	27.528	N/A
AYJ09270.1	519	692	NC_053495	Rana temporaria	Rana temporaria chromosome 7, aRanTem1.1	25583272	25582757	2.52e-07	168	178	27.528	N/A
AYJ09270.1	519	692	NC_053495	Rana temporaria	Rana temporaria chromosome 7, aRanTem1.1	25583248	25582733	2.52e-07	168	178	27.528	N/A
AYJ09270.1	519	692	NC_053495	Rana temporaria	Rana temporaria chromosome 7, aRanTem1.1	25583224	25582709	2.52e-07	168	178	27.528	N/A
AYJ09270.1	533	692	NC_053495	Rana temporaria	Rana temporaria chromosome 7, aRanTem1.1	25583926	25583453	8.88e-07	164	164	28.659	N/A
AYJ09270.1	520	655	NW_024608663	Oncorhynchus tshawytscha	Oncorhynchus tshawytscha isolate Ot180627B unplaced genomic scaffold, Otsh_v2.0 Un_contig_12788_pilon_pilon	2398	2069	2.54e-07	153	137	31.387	N/A
AYJ09270.1	676	704	NW_024608663	Oncorhynchus tshawytscha	Oncorhynchus tshawytscha isolate Ot180627B unplaced genomic scaffold, Otsh_v2.0 Un_contig_12788_pilon_pilon	2001	1912	2.54e-07	56	30	36.667	N/A
AYJ09270.1	527	697	NC_056732	Protopterus annectens	Protopterus annectens isolate FY-2018-M chromosome 3.part1, PAN1.0	1463622348	1463621746	2.55e-07	168	201	29.353	N/A
AYJ09270.1	533	687	NW_009931429	Nestor notabilis	Nestor notabilis isolate BGI_N333 unplaced genomic scaffold, ASM69687v1 scaffold8736	2857	2381	2.85e-07	167	162	30.247	N/A
AYJ09270.1	549	697	NC_042622	Rhinatrema bivittatum	Rhinatrema bivittatum chromosome 8, aRhiBiv1.1	146437527	146437946	2.86e-07	168	150	38.000	N/A
AYJ09270.1	560	698	NW_024704763	Callorhinchus milii	Callorhinchus milii isolate IMCB2004 unplaced genomic scaffold, IMCB_Cmil_1.0 Scaffold22	9793762	9793352	2.91e-07	168	142	35.211	N/A
AYJ09270.1	484	698	NC_063165	Perognathus longimembris pacificus	Perognathus longimembris pacificus isolate PPM17 chromosome 5, ASM2315922v1	86871785	86872492	2.91e-07	168	245	24.082	N/A
AYJ09270.1	540	698	NC_063165	Perognathus longimembris pacificus	Perognathus longimembris pacificus isolate PPM17 chromosome 5, ASM2315922v1	86871638	86872138	2.00e-06	161	169	30.178	N/A
AYJ09270.1	524	696	NW_024879554	Catharus ustulatus	Catharus ustulatus isolate bCatUst1 unplaced genomic scaffold, bCatUst1.pri.v2 scaffold_90_arrow_ctg1	162538	161993	2.95e-07	168	193	25.907	N/A
AYJ09270.1	533	698	NC_052340	Salvelinus namaycush	Salvelinus namaycush isolate Seneca chromosome 34, SaNama_1.0	38581244	38580741	2.96e-07	168	183	33.333	N/A
AYJ09270.1	527	683	NW_018353817	Boleophthalmus pectinirostris	Boleophthalmus pectinirostris unplaced genomic scaffold, BP.fa scaffold177	1134050	1134490	3.45e-07	167	162	27.778	N/A
AYJ09270.1	548	695	NC_052343	Salvelinus namaycush	Salvelinus namaycush isolate Seneca chromosome 37, SaNama_1.0	11490730	11491107	3.69e-07	167	153	32.680	N/A
AYJ09270.1	486	696	NC_045163	Clupea harengus	Clupea harengus chromosome 12, Ch_v2.0.2	28738512	28737979	3.72e-07	167	211	33.175	N/A
AYJ09270.1	523	690	NW_022265916	Oncorhynchus kisutch	Oncorhynchus kisutch isolate 150728-3 unplaced genomic scaffold, Okis_V2 scaffold3971	266015	266536	4.01e-07	167	180	31.667	N/A
AYJ09270.1	533	697	NC_052322	Salvelinus namaycush	Salvelinus namaycush isolate Seneca chromosome 16, SaNama_1.0	11356029	11356565	4.44e-07	166	180	31.667	N/A
AYJ09270.1	519	697	NC_059458	Salmo salar	Salmo salar chromosome ssa17, Ssal_v3.1	43525018	43525599	4.60e-07	166	206	29.612	N/A
AYJ09270.1	482	698	NC_059458	Salmo salar	Salmo salar chromosome ssa17, Ssal_v3.1	43525473	43526246	1.33e-06	162	266	28.195	N/A
AYJ09270.1	532	701	NW_020955710	Empidonax traillii	Empidonax traillii isolate 1590-97213 ecotype Southwest subspecies unplaced genomic scaffold, ASM303162v1 scaffold517:size446157	107848	107402	4.63e-07	166	170	34.706	N/A
AYJ09270.1	535	692	NW_024470425	Aquila chrysaetos chrysaetos	Aquila chrysaetos chrysaetos unplaced genomic scaffold, bAquChr1.4	27767	28261	4.86e-07	166	165	27.273	N/A
AYJ09270.1	535	692	NW_024470425	Aquila chrysaetos chrysaetos	Aquila chrysaetos chrysaetos unplaced genomic scaffold, bAquChr1.4	27512	28006	7.55e-07	164	165	27.879	N/A
AYJ09270.1	535	692	NW_024470425	Aquila chrysaetos chrysaetos	Aquila chrysaetos chrysaetos unplaced genomic scaffold, bAquChr1.4	27716	28210	2.46e-06	160	165	26.667	N/A
AYJ09270.1	485	689	NC_059199	Coregonus clupeaformis	Coregonus clupeaformis isolate EN_2021a chromosome 8, ASM2061545v1	6042907	6043524	5.04e-07	166	216	31.481	N/A
AYJ09270.1	532	642	NW_016690279	Lepidothrix coronata	Lepidothrix coronata isolate B3197 unplaced genomic scaffold, Lepidothrix_coronata-1.0 Scaffold99	2143536	2143210	5.22e-07	166	118	43.220	N/A
AYJ09270.1	531	688	NC_043749	Salarias fasciatus	Salarias fasciatus chromosome 5, fSalaFa1.1	282018	282533	5.49e-07	165	179	33.520	N/A
AYJ09270.1	524	686	NC_042964	Salmo trutta	Salmo trutta chromosome 8, fSalTru1.1	2520797	2521279	7.19e-07	164	175	30.857	N/A
AYJ09270.1	485	698	NW_025533463	Coregonus clupeaformis	Coregonus clupeaformis isolate EN_2021a unplaced genomic scaffold, ASM2061545v1 scaf0008	201106	201708	7.50e-07	164	223	31.390	N/A
AYJ09270.1	547	710	NC_052313	Salvelinus namaycush	Salvelinus namaycush isolate Seneca chromosome 7, SaNama_1.0	20133101	20132568	8.02e-07	164	182	33.516	N/A
AYJ09270.1	533	693	NC_052310	Salvelinus namaycush	Salvelinus namaycush isolate Seneca chromosome 4, SaNama_1.0	36241293	36240871	8.44e-07	164	168	33.929	N/A
AYJ09270.1	528	700	NC_060182	Oncorhynchus gorbuscha	Oncorhynchus gorbuscha isolate QuinsamMale2020 ecotype Even-year linkage group LG10, OgorEven_v1.0	33181954	33182529	8.58e-07	164	197	28.934	N/A
AYJ09270.1	528	691	NC_060182	Oncorhynchus gorbuscha	Oncorhynchus gorbuscha isolate QuinsamMale2020 ecotype Even-year linkage group LG10, OgorEven_v1.0	33182038	33182595	2.82e-06	159	190	29.474	N/A
AYJ09270.1	549	705	NW_021819899	Lonchura striata domestica	Lonchura striata domestica isolate Mets1 unplaced genomic scaffold, lonStrDom2 ScxkALA_710;HRSCAF=952	1436	1927	9.39e-07	162	177	31.073	N/A
AYJ09270.1	540	710	NW_018354762	Boleophthalmus pectinirostris	Boleophthalmus pectinirostris unplaced genomic scaffold, BP.fa scaffold269	379752	379279	9.41e-07	163	172	33.140	N/A
AYJ09270.1	523	695	NW_023263686	Acipenser ruthenus	Acipenser ruthenus isolate Gen_M01 unplaced genomic scaffold, ASM1064508v1 ste_720	32203	31658	9.61e-07	163	182	31.319	N/A
AYJ09270.1	523	695	NW_023263686	Acipenser ruthenus	Acipenser ruthenus isolate Gen_M01 unplaced genomic scaffold, ASM1064508v1 ste_720	32305	31760	1.39e-06	162	182	31.319	N/A
AYJ09270.1	534	695	NW_023263686	Acipenser ruthenus	Acipenser ruthenus isolate Gen_M01 unplaced genomic scaffold, ASM1064508v1 ste_720	32323	31811	3.97e-06	158	171	32.164	N/A
AYJ09270.1	523	695	NW_023263681	Acipenser ruthenus	Acipenser ruthenus isolate Gen_M01 unplaced genomic scaffold, ASM1064508v1 ste_716	129842	129297	9.62e-07	163	182	31.319	N/A
AYJ09270.1	523	695	NW_023263681	Acipenser ruthenus	Acipenser ruthenus isolate Gen_M01 unplaced genomic scaffold, ASM1064508v1 ste_716	129944	129399	1.39e-06	162	182	31.319	N/A
AYJ09270.1	534	695	NW_023263681	Acipenser ruthenus	Acipenser ruthenus isolate Gen_M01 unplaced genomic scaffold, ASM1064508v1 ste_716	129962	129450	3.97e-06	158	171	32.164	N/A
AYJ09270.1	532	695	NC_059217	Coregonus clupeaformis	Coregonus clupeaformis isolate EN_2021a chromosome 26, ASM2061545v1	7446113	7446559	9.74e-07	163	166	33.735	N/A
AYJ09270.1	551	695	NW_024061386	Salvelinus namaycush	Salvelinus namaycush isolate Seneca unplaced genomic scaffold, SaNama_1.0 Scaffold67	7216	7614	9.98e-07	163	149	35.570	N/A
AYJ09270.1	532	715	NW_004776032	Ficedula albicollis	Ficedula albicollis isolate OC2 unplaced genomic scaffold, FicAlb1.5 N00521	47989	48528	1.05e-06	163	200	30.500	N/A
AYJ09270.1	533	711	NC_045485	Corvus moneduloides	Corvus moneduloides isolate bCorMon1 chromosome 10, bCorMon1.pri	26510434	26509805	1.14e-06	163	218	27.064	N/A
AYJ09270.1	554	691	NW_023383906	Oncorhynchus keta	Oncorhynchus keta isolate Oke142-1_Chum_Gynogen unplaced genomic scaffold, Oket_V1 Oket_scaffold16430	6040	5666	1.18e-06	162	138	33.333	N/A
AYJ09270.1	532	654	NW_023383906	Oncorhynchus keta	Oncorhynchus keta isolate Oke142-1_Chum_Gynogen unplaced genomic scaffold, Oket_V1 Oket_scaffold16430	6031	5675	1.22e-06	162	126	34.127	N/A
AYJ09270.1	535	697	NW_009661521	Dryobates pubescens	Picoides pubescens isolate BGI_N307 unplaced genomic scaffold, ASM69900v1 scaffold810	1772617	1772192	1.18e-06	163	164	30.488	N/A
AYJ09270.1	533	690	NC_058083	Bufo gargarizans	Bufo gargarizans isolate SCDJY-AF-19 chromosome 4, ASM1485885v1	58433831	58434328	1.19e-06	163	172	31.977	N/A
AYJ09270.1	534	693	NC_048591	Oncorhynchus mykiss	Oncorhynchus mykiss isolate Arlee chromosome 27, USDA_OmykA_1.1	46896541	46897062	1.31e-06	162	186	32.796	N/A
AYJ09270.1	513	672	NW_006725599	Balaenoptera acutorostrata scammoni	Balaenoptera acutorostrata scammoni unplaced genomic scaffold, BalAcu1.0 scaffold132	4584807	4585259	1.40e-06	162	163	27.607	N/A
AYJ09270.1	532	695	NC_059212	Coregonus clupeaformis	Coregonus clupeaformis isolate EN_2021a chromosome 21, ASM2061545v1	14369043	14369528	1.45e-06	162	169	34.320	N/A
AYJ09270.1	533	695	NC_059212	Coregonus clupeaformis	Coregonus clupeaformis isolate EN_2021a chromosome 21, ASM2061545v1	14368577	14369020	4.38e-06	158	163	34.969	N/A
AYJ09270.1	540	684	NC_052041	Motacilla alba alba	Motacilla alba alba isolate MOTALB_02 chromosome 26, Motacilla_alba_V1.0_pri	3891562	3891993	1.49e-06	162	154	28.571	N/A
AYJ09270.1	524	667	NC_052041	Motacilla alba alba	Motacilla alba alba isolate MOTALB_02 chromosome 26, Motacilla_alba_V1.0_pri	3891601	3891993	3.37e-06	159	145	28.966	N/A
AYJ09270.1	529	715	NW_023396770	Fundulus heteroclitus	Fundulus heteroclitus isolate FHET01 unplaced genomic scaffold, MU-UCD_Fhet_4.1 scaffold_36	1768236	1768823	1.51e-06	162	201	32.338	N/A
AYJ09270.1	514	689	NW_015091093	Calidris pugnax	Calidris pugnax isolate Ruff unplaced genomic scaffold, ASM143184v1 scaffold370	145820	145326	1.52e-06	162	183	33.333	N/A
AYJ09270.1	520	699	NC_060183	Oncorhynchus gorbuscha	Oncorhynchus gorbuscha isolate QuinsamMale2020 ecotype Even-year linkage group LG11, OgorEven_v1.0	75084002	75083406	1.60e-06	161	207	23.188	N/A
AYJ09270.1	520	698	NC_048567	Oncorhynchus mykiss	Oncorhynchus mykiss isolate Arlee chromosome 3, USDA_OmykA_1.1	22779056	22779577	1.62e-06	161	200	28.000	N/A
AYJ09270.1	532	727	NC_048567	Oncorhynchus mykiss	Oncorhynchus mykiss isolate Arlee chromosome 3, USDA_OmykA_1.1	22778732	22779436	5.73e-06	157	241	26.556	N/A
AYJ09270.1	536	697	NW_022476531	Chiroxiphia lanceolata	Chiroxiphia lanceolata isolate bChiLan1 unplaced genomic scaffold, bChiLan1.pri scaffold_66_arrow_ctg1	47496	46930	1.62e-06	161	189	35.450	N/A
AYJ09270.1	533	700	NC_052156	Scyliorhinus canicula	Scyliorhinus canicula chromosome 11, sScyCan1.1	829951	830451	1.76e-06	161	173	30.636	N/A
AYJ09270.1	546	686	NC_064447	Lagopus muta	Lagopus muta isolate bLagMut1 chromosome 15, bLagMut1 primary	2193471	2193926	1.77e-06	161	164	32.317	N/A
AYJ09270.1	517	692	NW_015114680	Poecilia latipinna	Poecilia latipinna isolate Pla-1442-1.1 unplaced genomic scaffold, P_latipinna-1.0 Scaffold2064	82619	83164	1.81e-06	161	197	28.426	N/A
AYJ09270.1	500	696	NW_003339220	Anolis carolinensis	Anolis carolinensis unplaced genomic scaffold, AnoCar2.0 chrUn0481	1905	2441	1.81e-06	161	206	33.495	N/A
AYJ09270.1	533	691	NC_052330	Salvelinus namaycush	Salvelinus namaycush isolate Seneca chromosome 24, SaNama_1.0	25057830	25057396	1.85e-06	161	163	32.515	N/A
AYJ09270.1	519	692	NC_042996	Salmo trutta	Salmo trutta chromosome 40, fSalTru1.1	4120909	4120178	1.87e-06	161	244	25.410	N/A
AYJ09270.1	533	692	NC_042996	Salmo trutta	Salmo trutta chromosome 40, fSalTru1.1	4121731	4121042	2.46e-06	160	230	26.957	N/A
AYJ09270.1	533	692	NC_042996	Salmo trutta	Salmo trutta chromosome 40, fSalTru1.1	4121371	4120682	3.10e-06	159	230	26.957	N/A
AYJ09270.1	533	650	NC_052319	Salvelinus namaycush	Salvelinus namaycush isolate Seneca chromosome 13, SaNama_1.0	13212814	13213203	2.32e-06	160	130	38.462	N/A
AYJ09270.1	533	683	NW_021819143	Lonchura striata domestica	Lonchura striata domestica isolate Mets1 unplaced genomic scaffold, lonStrDom2 ScxkALA_1834;HRSCAF=2653	1723	1199	2.49e-06	160	175	29.143	N/A
AYJ09270.1	533	705	NW_021819143	Lonchura striata domestica	Lonchura striata domestica isolate Mets1 unplaced genomic scaffold, lonStrDom2 ScxkALA_1834;HRSCAF=2653	1802	1314	3.05e-06	159	182	29.670	N/A
AYJ09270.1	524	696	NW_024963109	Lagopus leucura	Lagopus leucura isolate 7727_CA_CO unplaced genomic scaffold, USGS_WTPT01 32712-0_obj-0_obj	774	1370	2.66e-06	158	200	24.000	N/A
AYJ09270.1	535	688	NW_021818042	Oncorhynchus nerka	Oncorhynchus nerka isolate On170113-E2 unplaced genomic scaffold, Oner_1.0 Un_9835:ARROW:PILON	7068	6703	2.87e-06	159	154	35.065	N/A
AYJ09270.1	530	699	NC_060187	Oncorhynchus gorbuscha	Oncorhynchus gorbuscha isolate QuinsamMale2020 ecotype Even-year linkage group LG15, OgorEven_v1.0	4091669	4091082	2.94e-06	159	202	29.208	N/A
AYJ09270.1	532	689	NW_017619879	Panthera pardus	Panthera pardus isolate Maewha unplaced genomic scaffold, PanPar1.0 scaffold35	527349	526801	2.99e-06	159	183	33.880	N/A
AYJ09270.1	533	693	NC_056449	Oncorhynchus tshawytscha	Oncorhynchus tshawytscha isolate Ot180627B linkage group LG21, Otsh_v2.0	32621869	32622375	3.10e-06	159	174	34.483	N/A
AYJ09270.1	561	695	NC_061802	Girardinichthys multiradiatus	Girardinichthys multiradiatus isolate DD_20200921_A chromosome 9, DD_fGirMul_XY1	50360757	50360362	3.28e-06	159	137	31.387	N/A
AYJ09270.1	520	678	NW_024496527	Onychostruthus taczanowskii	Onychostruthus taczanowskii isolate IOZ18803 unplaced genomic scaffold, ASM1759005v1 scaffold100	2353181	2353615	3.69e-06	158	161	31.677	N/A
AYJ09270.1	532	731	NC_053493	Rana temporaria	Rana temporaria chromosome 5, aRanTem1.1	387644213	387644872	3.86e-06	158	225	28.889	N/A
AYJ09270.1	533	669	NC_052335	Salvelinus namaycush	Salvelinus namaycush isolate Seneca chromosome 29, SaNama_1.0	37282204	37282605	3.89e-06	158	141	32.624	N/A
AYJ09270.1	551	674	NC_046250	Catharus ustulatus	Catharus ustulatus isolate bCatUst1 chromosome 30, bCatUst1.pri.v2	2339849	2340166	3.92e-06	158	125	32.000	N/A
AYJ09270.1	535	695	NC_052312	Salvelinus namaycush	Salvelinus namaycush isolate Seneca chromosome 6, SaNama_1.0	33032695	33032285	4.06e-06	158	164	30.488	N/A
AYJ09270.1	551	699	NW_025536135	Coregonus clupeaformis	Coregonus clupeaformis isolate EN_2021a unplaced genomic scaffold, ASM2061545v1 scaf2681	12419	12847	4.71e-06	157	154	25.974	N/A
AYJ09270.1	528	801	NC_058081	Bufo gargarizans	Bufo gargarizans isolate SCDJY-AF-19 chromosome 2, ASM1485885v1	654336675	654335782	5.01e-06	157	306	25.163	N/A
AYJ09270.1	521	687	NC_043974	Sphaeramia orbicularis	Sphaeramia orbicularis chromosome 18, fSphaOr1.1	185378	185779	5.31e-06	157	175	34.857	N/A
AYJ09270.1	532	676	NC_043974	Sphaeramia orbicularis	Sphaeramia orbicularis chromosome 18, fSphaOr1.1	49394	49705	7.45e-06	156	145	35.862	N/A
AYJ09270.1	533	689	NC_048566	Oncorhynchus mykiss	Oncorhynchus mykiss isolate Arlee chromosome 2, USDA_OmykA_1.1	103206403	103206813	6.34e-06	156	157	35.669	N/A
AYJ09270.1	530	624	NW_023425558	Pipistrellus kuhlii	Pipistrellus kuhlii isolate mPipKuh1 unplaced genomic scaffold, mPipKuh1.p scaffold_m20_p_56	1312905	1313165	7.14e-06	156	97	39.175	N/A
AYJ09270.1	479	689	NW_022261984	Oncorhynchus kisutch	Oncorhynchus kisutch isolate 150728-3 unplaced genomic scaffold, Okis_V2 Okis07a-Okis12b_hom	8880078	8880593	7.97e-06	156	211	23.223	N/A
AYJ09270.1	528	693	NC_030681	Xenopus tropicalis	Xenopus tropicalis strain Nigerian chromosome 5, UCB_Xtro_10.0	161217078	161217656	8.17e-06	155	209	30.622	N/A
AYJ09270.1	526	689	NW_017308033	Nanorana parkeri	Nanorana parkeri isolate BGI_ZX_2015 unplaced genomic scaffold, ASM93562v1 scaffold1765	153301	153786	8.22e-06	155	168	32.143	N/A
AYJ09270.1	518	689	NC_030678	Xenopus tropicalis	Xenopus tropicalis strain Nigerian chromosome 2, UCB_Xtro_10.0	6128493	6129032	8.45e-06	155	186	32.796	N/A
AYJ09270.1	535	691	NC_000020	Homo sapiens	Homo sapiens chromosome 20, GRCh38.p14 Primary Assembly	64091336	64090953	8.52e-06	155	157	31.210	N/A
AYJ09270.1	541	699	NC_056453	Oncorhynchus tshawytscha	Oncorhynchus tshawytscha isolate Ot180627B linkage group LG25, Otsh_v2.0	42241944	42241429	8.89e-06	155	173	31.792	N/A
AYJ09270.1	540	695	NC_052333	Salvelinus namaycush	Salvelinus namaycush isolate Seneca chromosome 27, SaNama_1.0	17794368	17794847	9.59e-06	155	168	32.738	N/A
AYJ09270.1	546	695	NC_052333	Salvelinus namaycush	Salvelinus namaycush isolate Seneca chromosome 27, SaNama_1.0	15004845	15005321	9.67e-06	155	160	33.125	N/A
# TBLASTN 2.13.0+
# Query: AYJ09271.1 |hypothetical protein|Fusarium pseudograminearum megabirnavirus 1|Megabirnavirus|Megabirnaviridae|Fusarium pseudograminearum||||2019-04-14T00:00:00Z|hypothetical protein [Fusarium pseudograminearum megabirnavirus 1]
# Database: ref_euk_rep_genomes
# 0 hits found
# TBLASTN 2.13.0+
# Query: BBB86808.1 |putative coat protein|Rosellinia necatrix megabirnavirus 3|Megabirnavirus|Megabirnaviridae|Rosellinia necatrix|Spain:Andalusia, Malaga,Iznate|Spain|2016-06-01|2018-01-11T00:00:00Z|putative coat protein [Rosellinia necatrix megabirnavirus 3]
# Database: ref_euk_rep_genomes
# 0 hits found
# TBLASTN 2.13.0+
# Query: AKJ87314.1 |putative coat protein|Sclerotinia sclerotiorum megabirnavirus 1|Megabirnavirus|Megabirnaviridae|Sclerotinia sclerotiorum|China|China|2010-05-01|2015-06-10T00:00:00Z|putative coat protein [Sclerotinia sclerotiorum megabirnavirus 1]
# Database: ref_euk_rep_genomes
# 0 hits found
# BLAST processed 34 queries
```
