## Supplementary material for "Deep-mining of vertebrate genomes reveals an unexpected diversity of endogenous viral elements": batch_012-tblastn-ref_euk_rep_genomes.out

```
# TBLASTN 2.13.0+
# Query: AKJ87315.1 |RNA-dependent RNA polymerase|Sclerotinia sclerotiorum megabirnavirus 1|Megabirnavirus|Megabirnaviridae|Sclerotinia sclerotiorum|China|China|2010-05-01|2015-06-10T00:00:00Z|RNA-dependent RNA polymerase [Sclerotinia sclerotiorum megabirnavirus 1]
# Database: ref_euk_rep_genomes
# 0 hits found
# TBLASTN 2.13.0+
# Query: AKJ87316.1 |hypothetical protein|Sclerotinia sclerotiorum megabirnavirus 1|Megabirnavirus|Megabirnaviridae|Sclerotinia sclerotiorum|China|China|2010-05-01|2015-06-10T00:00:00Z|hypothetical protein [Sclerotinia sclerotiorum megabirnavirus 1]
# Database: ref_euk_rep_genomes
# 0 hits found
# TBLASTN 2.13.0+
# Query: AKJ87317.1 |hypothetical protein|Sclerotinia sclerotiorum megabirnavirus 1|Megabirnavirus|Megabirnaviridae|Sclerotinia sclerotiorum|China|China|2010-05-01|2015-06-10T00:00:00Z|hypothetical protein [Sclerotinia sclerotiorum megabirnavirus 1]
# Database: ref_euk_rep_genomes
# 0 hits found
# TBLASTN 2.13.0+
# Query: YP_009345119.1 |RNA-dependent RNA polymerase|Xinzhou yingvirus|Yingvirus|Qinviridae|Nematoda|China|China|2014|2017-02-16T00:00:00Z|RNA-dependent RNA polymerase [Xinzhou nematode virus 3]
# Database: ref_euk_rep_genomes
# 0 hits found
# TBLASTN 2.13.0+
# Query: YP_009345120.1 |hypothetical protein|Xinzhou yingvirus|Yingvirus|Qinviridae|Nematoda|China|China|2014|2017-02-16T00:00:00Z|hypothetical protein [Xinzhou nematode virus 3]
# Database: ref_euk_rep_genomes
# 0 hits found
# TBLASTN 2.13.0+
# Query: YP_009342457.1 |hypothetical protein|Wuhan yingvirus|Yingvirus|Qinviridae|Hexapoda|China|China|2013|2017-01-26T00:00:00Z|hypothetical protein [Wuhan insect virus 15]
# Database: ref_euk_rep_genomes
# 0 hits found
# TBLASTN 2.13.0+
# Query: YP_009342465.1 |RNA-dependent RNA polymerase|Wuhan yingvirus|Yingvirus|Qinviridae|Hexapoda|China|China|2013|2017-01-26T00:00:00Z|RNA-dependent RNA polymerase [Wuhan insect virus 15]
# Database: ref_euk_rep_genomes
# 0 hits found
# TBLASTN 2.13.0+
# Query: YP_009337847.1 |RNA-dependent RNA polymerase|Yingvirus hubeiense|Yingvirus|Qinviridae|Diptera|China|China|2013|2017-01-17T00:00:00Z|RNA-dependent RNA polymerase [Hubei qinvirus-like virus 1]
# Database: ref_euk_rep_genomes
# 0 hits found
# TBLASTN 2.13.0+
# Query: YP_009337848.1 |hypothetical protein|Hubei yingvirus|Yingvirus|Qinviridae|Diptera|China|China|2013|2017-01-17T00:00:00Z|hypothetical protein [Hubei qinvirus-like virus 1]
# Database: ref_euk_rep_genomes
# 0 hits found
# TBLASTN 2.13.0+
# Query: YP_009337849.1 |RNA-dependent RNA polymerase|Yingvirus sanxiaense|Yingvirus|Qinviridae|Atyidae|China|China|2014|2017-01-17T00:00:00Z|RNA-dependent RNA polymerase [Sanxia Qinvirus-like virus 1]
# Database: ref_euk_rep_genomes
# 0 hits found
# TBLASTN 2.13.0+
# Query: YP_009337850.1 |hypothetical protein|Sanxia yingvirus|Yingvirus|Qinviridae|Atyidae|China|China|2014|2017-01-17T00:00:00Z|hypothetical protein [Sanxia Qinvirus-like virus 1]
# Database: ref_euk_rep_genomes
# 0 hits found
# TBLASTN 2.13.0+
# Query: YP_009337852.1 |RNA-dependent RNA polymerase|Shahe yingvirus|Yingvirus|Qinviridae|Termitoidae|China|China|2013|2017-01-17T00:00:00Z|RNA-dependent RNA polymerase [Shahe qinvirus-like virus 1]
# Database: ref_euk_rep_genomes
# 0 hits found
# TBLASTN 2.13.0+
# Query: YP_009337853.1 |hypothetical protein|Shahe yingvirus|Yingvirus|Qinviridae|Termitoidae|China|China|2014|2017-01-17T00:00:00Z|hypothetical protein [Shahe qinvirus-like virus 1]
# Database: ref_euk_rep_genomes
# 0 hits found
# TBLASTN 2.13.0+
# Query: YP_009337864.1 |RNA-dependent RNA polymerase|Charybdis yingvirus|Yingvirus|Qinviridae|Charybdis|China|China|2013|2017-01-17T00:00:00Z|RNA-dependent RNA polymerase [Wenzhou qinvirus-like virus 2]
# Database: ref_euk_rep_genomes
# 0 hits found
# TBLASTN 2.13.0+
# Query: YP_009337865.1 |hypothetical protein|Charybdis yingvirus|Yingvirus|Qinviridae|Charybdis|China|China|2013|2017-01-17T00:00:00Z|hypothetical protein [Wenzhou qinvirus-like virus 2]
# Database: ref_euk_rep_genomes
# 0 hits found
# TBLASTN 2.13.0+
# Query: YP_009337866.1 |RNA-dependent RNA polymerase|Wenzhou yingvirus|Yingvirus|Qinviridae|Gastropoda|China|China|2013|2017-01-17T00:00:00Z|RNA-dependent RNA polymerase [Wenzhou qinvirus-like virus 1]
# Database: ref_euk_rep_genomes
# 0 hits found
# TBLASTN 2.13.0+
# Query: YP_009337867.1 |hypothetical protein|Wenzhou yingvirus|Yingvirus|Qinviridae|Gastropoda|China|China|2013|2017-01-17T00:00:00Z|hypothetical protein [Wenzhou qinvirus-like virus 1]
# Database: ref_euk_rep_genomes
# 0 hits found
# BLAST processed 17 queries
```
