## Supplementary material for "Deep-mining of vertebrate genomes reveals an unexpected diversity of endogenous viral elements": batch_013-tblastn-ref_euk_rep_genomes.out

```
# TBLASTN 2.13.0+
# Query: YP_009330273.1 |RNA-dependent RNA polymerase|Beihai yingvirus|Yingvirus|Qinviridae|Sesarmidae|China|China|2014|2016-12-27T00:00:00Z|RNA-dependent RNA polymerase [Beihai sesarmid crab virus 4]
# Database: ref_euk_rep_genomes
# 0 hits found
# TBLASTN 2.13.0+
# Query: YP_009330275.1 |hypothetical protein|Beihai yingvirus|Yingvirus|Qinviridae|Sesarmidae|China|China|2014|2016-12-27T00:00:00Z|hypothetical protein [Beihai sesarmid crab virus 4]
# Database: ref_euk_rep_genomes
# 0 hits found
# TBLASTN 2.13.0+
# Query: QLJ83493.1 |RNA-dependent RNA polymerase|Fitzroy Crossing qinvirus 1||Qinviridae|Culex annulirostris|Australia|Australia|2018-04-06|2020-07-25T00:00:00Z|RNA-dependent RNA polymerase [Fitzroy Crossing qinvirus 1]
# Database: ref_euk_rep_genomes
# 0 hits found
# TBLASTN 2.13.0+
# Query: YP_009336549.1 |hypothetical protein|Decronivirus 1|Charybnivirus|Euroniviridae|Crustacea|China|China|2014|2017-01-17T00:00:00Z|hypothetical protein [Wenling nido-like virus 1]
# Database: ref_euk_rep_genomes
# 0 hits found
# TBLASTN 2.13.0+
# Query: YP_009336550.1 |putative glycoprotein 1|Decronivirus 1|Charybnivirus|Euroniviridae|Crustacea|China|China|2014|2017-01-17T00:00:00Z|putative glycoprotein 1 [Wenling nido-like virus 1]
# Database: ref_euk_rep_genomes
# 0 hits found
# TBLASTN 2.13.0+
# Query: YP_009336551.1 |putative glycoprotein 2|Decronivirus 1|Charybnivirus|Euroniviridae|Crustacea|China|China|2014|2017-01-17T00:00:00Z|putative glycoprotein 2 [Wenling nido-like virus 1]
# Database: ref_euk_rep_genomes
# 0 hits found
# TBLASTN 2.13.0+
# Query: YP_009333323.1 |1ab|Paguronivirus 1|Paguronivirus|Euroniviridae|Paguroidea|China|China|2014|2016-12-29T00:00:00Z|1ab [Beihai hermit crab virus 4]
# Database: ref_euk_rep_genomes
# 0 hits found
# TBLASTN 2.13.0+
# Query: YP_009333324.1 |putative glycoprotein 1|Paguronivirus 1|Paguronivirus|Euroniviridae|Paguroidea|China|China|2014|2016-12-29T00:00:00Z|putative glycoprotein 1 [Beihai hermit crab virus 4]
# Database: ref_euk_rep_genomes
# 0 hits found
# TBLASTN 2.13.0+
# Query: YP_009333325.1 |hypothetical protein|Paguronivirus 1|Paguronivirus|Euroniviridae|Paguroidea|China|China|2014|2016-12-29T00:00:00Z|hypothetical protein [Beihai hermit crab virus 4]
# Database: ref_euk_rep_genomes
# 0 hits found
# BLAST processed 9 queries
```
