## Supplementary material for "Deep-mining of vertebrate genomes reveals an unexpected diversity of endogenous viral elements": batch_014-tblastn-ref_euk_rep_genomes.out

```
# TBLASTN 2.13.0+
# Query: YP_009333326.1 |hypothetical protein|Paguronivirus 1|Paguronivirus|Euroniviridae|Paguroidea|China|China|2014|2016-12-29T00:00:00Z|hypothetical protein [Beihai hermit crab virus 4]
# Database: ref_euk_rep_genomes
# 0 hits found
# TBLASTN 2.13.0+
# Query: YP_009333327.1 |putative glycoprotein 2|Paguronivirus 1|Paguronivirus|Euroniviridae|Paguroidea|China|China|2014|2016-12-29T00:00:00Z|putative glycoprotein 2 [Beihai hermit crab virus 4]
# Database: ref_euk_rep_genomes
# 0 hits found
# TBLASTN 2.13.0+
# Query: YP_009333328.1 |hypothetical protein|Paguronivirus 1|Paguronivirus|Euroniviridae|Paguroidea|China|China|2014|2016-12-29T00:00:00Z|hypothetical protein [Beihai hermit crab virus 4]
# Database: ref_euk_rep_genomes
# 0 hits found
# TBLASTN 2.13.0+
# Query: YP_009333329.1 |hypothetical protein|Paguronivirus 1|Paguronivirus|Euroniviridae|Paguroidea|China|China|2014|2016-12-29T00:00:00Z|hypothetical protein [Beihai hermit crab virus 4]
# Database: ref_euk_rep_genomes
# 0 hits found
# TBLASTN 2.13.0+
# Query: YP_009333332.1 |1ab|Charybnivirus 1|Charybnivirus|Euroniviridae|Charybdis|China|China|2014|2016-12-29T00:00:00Z|1ab [Beihai Nido-like virus 2]
# Database: ref_euk_rep_genomes
# 0 hits found
# TBLASTN 2.13.0+
# Query: YP_009333333.1 |putative glycoprotein 1|Charybnivirus 1|Charybnivirus|Euroniviridae|Charybdis|China|China|2014|2016-12-29T00:00:00Z|putative glycoprotein 1 [Beihai Nido-like virus 2]
# Database: ref_euk_rep_genomes
# 0 hits found
# TBLASTN 2.13.0+
# Query: YP_009333334.1 |putative glycoprotein 2|Charybnivirus 1|Charybnivirus|Euroniviridae|Charybdis|China|China|2014|2016-12-29T00:00:00Z|putative glycoprotein 2 [Beihai Nido-like virus 2]
# Database: ref_euk_rep_genomes
# 0 hits found
# TBLASTN 2.13.0+
# Query: YP_009333335.1 |hypothetical protein|Charybnivirus 1|Charybnivirus|Euroniviridae|Charybdis|China|China|2014|2016-12-29T00:00:00Z|hypothetical protein [Beihai Nido-like virus 2]
# Database: ref_euk_rep_genomes
# 0 hits found
# TBLASTN 2.13.0+
# Query: YP_009333336.1 |hypothetical protein|Charybnivirus 1|Charybnivirus|Euroniviridae|Charybdis|China|China|2014|2016-12-29T00:00:00Z|hypothetical protein [Beihai Nido-like virus 2]
# Database: ref_euk_rep_genomes
# 0 hits found
# TBLASTN 2.13.0+
# Query: YP_009333337.1 |hypothetical protein|Charybnivirus 1|Charybnivirus|Euroniviridae|Charybdis|China|China|2014|2016-12-29T00:00:00Z|hypothetical protein [Beihai Nido-like virus 2]
# Database: ref_euk_rep_genomes
# 0 hits found
# TBLASTN 2.13.0+
# Query: YP_009333338.1 |hypothetical protein|Charybnivirus 1|Charybnivirus|Euroniviridae|Charybdis|China|China|2014|2016-12-29T00:00:00Z|hypothetical protein [Beihai Nido-like virus 2]
# Database: ref_euk_rep_genomes
# 0 hits found
# TBLASTN 2.13.0+
# Query: YP_009333339.1 |hypothetical protein|Charybnivirus 1|Charybnivirus|Euroniviridae|Charybdis|China|China|2014|2016-12-29T00:00:00Z|hypothetical protein [Beihai Nido-like virus 2]
# Database: ref_euk_rep_genomes
# 0 hits found
# TBLASTN 2.13.0+
# Query: YP_009333340.1 |hypothetical protein|Charybnivirus 1|Charybnivirus|Euroniviridae|Charybdis|China|China|2014|2016-12-29T00:00:00Z|hypothetical protein [Beihai Nido-like virus 2]
# Database: ref_euk_rep_genomes
# 0 hits found
# TBLASTN 2.13.0+
# Query: AZN18336.1 |p12-like protein|Green Sichuan pepper idaeovirus|Idaeovirus|Mayoviridae|Zanthoxylum|China|China|2017-06|2019-06-01T00:00:00Z|p12-like protein [Green Sichuan pepper idaeovirus]
# Database: ref_euk_rep_genomes
# 0 hits found
# TBLASTN 2.13.0+
# Query: AZN18339.1 |coat protein|Green Sichuan pepper idaeovirus|Idaeovirus|Mayoviridae|Zanthoxylum|China|China|2017-06|2019-06-01T00:00:00Z|coat protein [Green Sichuan pepper idaeovirus]
# Database: ref_euk_rep_genomes
# 0 hits found
# TBLASTN 2.13.0+
# Query: QBZ78336.1 |hypothetical protein|Idaeovirus rubi|Idaeovirus|Mayoviridae|Vitis vinifera|||2012|2019-04-17T00:00:00Z|hypothetical protein [Raspberry bushy dwarf virus]
# Database: ref_euk_rep_genomes
# 0 hits found
# TBLASTN 2.13.0+
# Query: YP_009305431.1 |Movement protein|Idaeovirus ligustri|Idaeovirus|Mayoviridae|Ligustrum japonicum|Italy|Italy||2016-10-13T00:00:00Z|Movement protein [Privet leaf blotch-associated virus]
# Database: ref_euk_rep_genomes
# 0 hits found
# TBLASTN 2.13.0+
# Query: APX42302.1 |replicase|Black currant leaf chlorosis associated virus|Idaeovirus|Mayoviridae|Ribes nigrum|Canada|Canada|2008-01|2017-02-27T00:00:00Z|replicase [Black currant leaf chlorosis associated virus]
# Database: ref_euk_rep_genomes
# 0 hits found
# TBLASTN 2.13.0+
# Query: YP_009305432.1 |Coat protein|Idaeovirus ligustri|Idaeovirus|Mayoviridae|Ligustrum japonicum|Italy|Italy||2016-10-13T00:00:00Z|Coat protein [Privet leaf blotch-associated virus]
# Database: ref_euk_rep_genomes
# 0 hits found
# TBLASTN 2.13.0+
# Query: APX42303.1 |movement protein|Black currant leaf chlorosis associated virus|Idaeovirus|Mayoviridae|Ribes nigrum|Canada|Canada|2008-01|2017-02-27T00:00:00Z|movement protein [Black currant leaf chlorosis associated virus]
# Database: ref_euk_rep_genomes
# 0 hits found
# TBLASTN 2.13.0+
# Query: YP_003126903.1 |replicase-associated polyprotein|Japanese holly fern mottle pteridovirus|Pteridovirus|Mayoviridae||USA|USA||2009-08-21T00:00:00Z|unnamed protein product [Japanese holly fern mottle virus]
# Database: ref_euk_rep_genomes
# 0 hits found
# TBLASTN 2.13.0+
# Query: APX42304.1 |coat protein|Black currant leaf chlorosis associated virus|Idaeovirus|Mayoviridae|Ribes nigrum|Canada|Canada|2008-01|2017-02-27T00:00:00Z|coat protein [Black currant leaf chlorosis associated virus]
# Database: ref_euk_rep_genomes
# 0 hits found
# TBLASTN 2.13.0+
# Query: YP_003126904.1 |p12|Japanese holly fern mottle pteridovirus|Pteridovirus|Mayoviridae||USA|USA||2009-08-21T00:00:00Z|unnamed protein product [Japanese holly fern mottle virus]
# Database: ref_euk_rep_genomes
# 0 hits found
# TBLASTN 2.13.0+
# Query: ACF33421.1 |movement protein|Idaeovirus rubi|Idaeovirus|Mayoviridae|Vitis vinifera|Slovenia|Slovenia||2008-07-16T00:00:00Z|movement protein [Raspberry bushy dwarf virus]
# Database: ref_euk_rep_genomes
# 0 hits found
# TBLASTN 2.13.0+
# Query: YP_003126905.1 |p32|Japanese holly fern mottle pteridovirus|Pteridovirus|Mayoviridae||USA|USA||2009-08-21T00:00:00Z|unnamed protein product [Japanese holly fern mottle virus]
# Database: ref_euk_rep_genomes
# 0 hits found
# TBLASTN 2.13.0+
# Query: YP_003126906.1 |p37|Japanese holly fern mottle pteridovirus|Pteridovirus|Mayoviridae||USA|USA||2009-08-21T00:00:00Z|unnamed protein product [Japanese holly fern mottle virus]
# Database: ref_euk_rep_genomes
# 0 hits found
# TBLASTN 2.13.0+
# Query: YP_003126907.1 |p29|Japanese holly fern mottle pteridovirus|Pteridovirus|Mayoviridae||USA|USA||2009-08-21T00:00:00Z|unnamed protein product [Japanese holly fern mottle virus]
# Database: ref_euk_rep_genomes
# 0 hits found
# TBLASTN 2.13.0+
# Query: NP_620465.1 |non-structural polyprotein|Raspberry bushy dwarf virus|Idaeovirus|Mayoviridae|||||1993-05-08T00:00:00Z|non-structural polyprotein [Raspberry bushy dwarf virus]
# Database: ref_euk_rep_genomes
# 0 hits found
# TBLASTN 2.13.0+
# Query: QYU75368.1 |replicase-associated polyprotein|Pteridovirus maydis|Pteridovirus|Mayoviridae|Zea mays|South Africa|South Africa|2019-01-11|2021-08-17T00:00:00Z|replicase-associated polyprotein [Pteridovirus maydis]
# Database: ref_euk_rep_genomes
# 0 hits found
# TBLASTN 2.13.0+
# Query: QYU75369.1 |ORF2|Pteridovirus maydis|Pteridovirus|Mayoviridae|Zea mays|South Africa|South Africa|2019-01-11|2021-08-17T00:00:00Z|ORF2 [Pteridovirus maydis]
# Database: ref_euk_rep_genomes
# 0 hits found
# BLAST processed 30 queries
```
