## Supplementary material for "Deep-mining of vertebrate genomes reveals an unexpected diversity of endogenous viral elements": batch_015-tblastn-ref_euk_rep_genomes.out

```
# TBLASTN 2.13.0+
# Query: QYU75370.1 |coat protein|Pteridovirus maydis|Pteridovirus|Mayoviridae|Zea mays|South Africa|South Africa|2019-01-11|2021-08-17T00:00:00Z|coat protein [Pteridovirus maydis]
# Database: ref_euk_rep_genomes
# 0 hits found
# TBLASTN 2.13.0+
# Query: QYU75371.1 |movement protein|Pteridovirus maydis|Pteridovirus|Mayoviridae|Zea mays|South Africa|South Africa|2019-01-11|2021-08-17T00:00:00Z|movement protein [Pteridovirus maydis]
# Database: ref_euk_rep_genomes
# 0 hits found
# TBLASTN 2.13.0+
# Query: YP_009268643.1 |polyprotein|Nylanderia fulva virus 1|Nyfulvavirus|Solinviviridae|Nylanderia fulva|USA|USA|2011-04-01|2016-07-19T00:00:00Z|polyprotein [Nylanderia fulva virus 1]
# Database: ref_euk_rep_genomes
# 0 hits found
# TBLASTN 2.13.0+
# Query: YP_002790879.1 |putative nonstructural polyprotein|Solenopsis invicta virus 3|Invictavirus|Solinviviridae|Solenopsis invicta|USA|USA|2007-07-10|2009-04-06T00:00:00Z|putative nonstructural polyprotein [Solenopsis invicta virus 3]
# Database: ref_euk_rep_genomes
# 0 hits found
# TBLASTN 2.13.0+
# Query: YP_002790880.2 |putative structural polyprotein|Solenopsis invicta virus 3|Invictavirus|Solinviviridae|Solenopsis invicta|USA|USA|2007-07-10|2009-04-06T00:00:00Z|putative structural polyprotein [Solenopsis invicta virus 3]
# Database: ref_euk_rep_genomes
# 0 hits found
# TBLASTN 2.13.0+
# Query: UUV42128.1 |polyprotein|Macrobrachium rosenbergii virus 1||Solinviviridae|Macrobrachium rosenbergii|China: Jiashan, Zhejiang|China|2019-08|2022-08-16T00:00:00Z|MAG: polyprotein [Macrobrachium rosenbergii virus 1]
# Database: ref_euk_rep_genomes
# 0 hits found
# TBLASTN 2.13.0+
# Query: UHR49739.1 |polyprotein|Hangzhou scatella stagnalis Solinvi-like virus 1||Solinviviridae|Scatella stagnalis|China|China|2016-09-07|2022-01-02T00:00:00Z|MAG: polyprotein [Hangzhou scatella stagnalis Solinvi-like virus 1]
# Database: ref_euk_rep_genomes
# 0 hits found
# TBLASTN 2.13.0+
# Query: UHR49807.1 |RNA helicase|Sanya orius sauteri Solinvi-like virus 1||Solinviviridae|Orius sauteri|China|China|2017-08-07|2022-01-02T00:00:00Z|MAG: RNA helicase [Sanya orius sauteri Solinvi-like virus 1]
# Database: ref_euk_rep_genomes
# 0 hits found
# BLAST processed 8 queries
```
