## Supplementary material for "Deep-mining of vertebrate genomes reveals an unexpected diversity of endogenous viral elements": batch_016-tblastn-ref_euk_rep_genomes.out

```
# TBLASTN 2.13.0+
# Query: UHR49808.1 |hypothetical protein|Sanya orius sauteri Solinvi-like virus 1||Solinviviridae|Orius sauteri|China|China|2017-08-07|2022-01-02T00:00:00Z|MAG: hypothetical protein [Sanya orius sauteri Solinvi-like virus 1]
# Database: ref_euk_rep_genomes
# 0 hits found
# TBLASTN 2.13.0+
# Query: UHR49858.1 |RNA helicase|Hangzhou sesamia inferens Solinvi-like virus 1||Solinviviridae|Chilo suppressalis|China|China|2017-09-21|2022-01-02T00:00:00Z|MAG: RNA helicase [Hangzhou sesamia inferens Solinvi-like virus 1]
# Database: ref_euk_rep_genomes
# 0 hits found
# TBLASTN 2.13.0+
# Query: UHM27575.1 |RNA-dependent RNA polymerase|Sanya ochthera mantis Solinvi-like virus 1||Solinviviridae|Ochthera mantis|China|China|2017-08-07|2021-12-27T00:00:00Z|MAG: RNA-dependent RNA polymerase [Sanya ochthera mantis Solinvi-like virus 1]
# Database: ref_euk_rep_genomes
# 0 hits found
# TBLASTN 2.13.0+
# Query: UHM27670.1 |polyprotein|Fushun monolepta lauta Solinvi-like virus 1||Solinviviridae|Monolepta lauta|China|China|2017-09-20|2021-12-27T00:00:00Z|MAG: polyprotein [Fushun monolepta lauta Solinvi-like virus 1]
# Database: ref_euk_rep_genomes
# 0 hits found
# TBLASTN 2.13.0+
# Query: UHM27685.1 |polyprotein|Fushun Solinvi-like virus 1||Solinviviridae|Diaea subdola|China|China|2017-09-23|2021-12-27T00:00:00Z|MAG: polyprotein [Fushun Solinvi-like virus 1]
# Database: ref_euk_rep_genomes
# 0 hits found
# TBLASTN 2.13.0+
# Query: UHK03025.1 |RNA-dependent RNA polymerase|Guiyang Solinvi-like virus 1||Solinviviridae|Argiope bruennichi|China|China|2016-08-14|2021-12-26T00:00:00Z|MAG: RNA-dependent RNA polymerase [Guiyang Solinvi-like virus 1]
# Database: ref_euk_rep_genomes
# 0 hits found
# BLAST processed 6 queries
```
