## Supplementary material for "Deep-mining of vertebrate genomes reveals an unexpected diversity of endogenous viral elements": batch_017-tblastn-ref_euk_rep_genomes.out

```
# TBLASTN 2.13.0+
# Query: UHK03028.1 |RNA helicase|Guiyang Solinvi-like virus 2||Solinviviridae|Argiope bruennichi|China|China|2016-08-14|2021-12-26T00:00:00Z|MAG: RNA helicase [Guiyang Solinvi-like virus 2]
# Database: ref_euk_rep_genomes
# 0 hits found
# TBLASTN 2.13.0+
# Query: UHK03029.1 |hypothetical protein|Guiyang Solinvi-like virus 2||Solinviviridae|Argiope bruennichi|China|China|2016-08-14|2021-12-26T00:00:00Z|MAG: hypothetical protein GuQV2_gp2 [Guiyang Solinvi-like virus 2]
# Database: ref_euk_rep_genomes
# 0 hits found
# TBLASTN 2.13.0+
# Query: UHK03078.1 |RNA helicase|Guiyang Solinvi-like virus 3||Solinviviridae|Argiope bruennichi|China|China|2016-08-14|2021-12-26T00:00:00Z|MAG: RNA helicase [Guiyang Solinvi-like virus 3]
# Database: ref_euk_rep_genomes
# 0 hits found
# TBLASTN 2.13.0+
# Query: UHK03114.1 |polyprotein|Sanya gryllotalpa orientalis Solinvi-like virus 1||Solinviviridae|Gryllotalpa orientalis|China|China|2017-08-05|2021-12-26T00:00:00Z|MAG: polyprotein [Sanya gryllotalpa orientalis Solinvi-like virus 1]
# Database: ref_euk_rep_genomes
# 0 hits found
# TBLASTN 2.13.0+
# Query: UHK03205.1 |RNA helicase|Hangzhou Solinvi-like virus 2||Solinviviridae|Orthetrum testaceum|China|China|2016-09-07|2021-12-26T00:00:00Z|MAG: RNA helicase [Hangzhou Solinvi-like virus 2]
# Database: ref_euk_rep_genomes
# 0 hits found
# TBLASTN 2.13.0+
# Query: UHK03206.1 |hypothetical protein|Hangzhou Solinvi-like virus 2||Solinviviridae|Orthetrum testaceum|China|China|2016-09-07|2021-12-26T00:00:00Z|MAG: hypothetical protein FuQV1_gp2 [Hangzhou Solinvi-like virus 2]
# Database: ref_euk_rep_genomes
# 0 hits found
# TBLASTN 2.13.0+
# Query: ATO59720.1 |structural polyprotein|Solenopsis invicta virus 3|Invictavirus|Solinviviridae|Solenopsis invicta|USA|USA|2017-04-17|2017-10-30T00:00:00Z|structural polyprotein [Solenopsis invicta virus 3]
# Database: ref_euk_rep_genomes
# 0 hits found
# TBLASTN 2.13.0+
# Query: ACZ65581.1 |unknown protein|Solenopsis invicta virus 3|Invictavirus|Solinviviridae|Solenopsis invicta|Argentina|Argentina|2008-11-13|2009-12-09T00:00:00Z|unknown protein [Solenopsis invicta virus 3]
# Database: ref_euk_rep_genomes
# 0 hits found
# TBLASTN 2.13.0+
# Query: YP_010084247.1 |RNA-dependent RNA polymerase|Odonate peropuvirus|Peropuvirus|Artoviridae|Odonata|China|China|2013|2021-06-01T00:00:00Z|RNA-dependent RNA polymerase [Hubei rhabdo-like virus 8]
# Database: ref_euk_rep_genomes
# Fields: query acc., q. start, q. end, subject acc., subject sci name, subject title, s. start, s. end, evalue, score, alignment length, % identity, subject strand
# 7 hits found
YP_010084247.1	236	677	NW_007370655	Eptesicus fuscus	Eptesicus fuscus isolate BU_THK_EF1 unplaced genomic scaffold, EptFus1.0 scaffold00005	8633454	8634809	2.67e-27	344	475	26.947	N/A
YP_010084247.1	280	677	NW_005871156	Myotis lucifugus	Myotis lucifugus unplaced genomic scaffold, Myoluc2.0 scaffold_108	331886	333100	7.87e-20	280	422	26.303	N/A
YP_010084247.1	280	677	NW_005359516	Myotis brandtii	Myotis brandtii unplaced genomic scaffold, ASM41265v1 scaffold251	2400964	2402178	1.14e-19	278	427	25.527	N/A
YP_010084247.1	544	677	NW_023416318	Myotis myotis	Myotis myotis isolate mMyoMyo1 unplaced genomic scaffold, mMyoMyo1.p scaffold_m19_p_14	13259200	13259595	6.41e-18	170	134	34.328	N/A
YP_010084247.1	280	524	NW_023416318	Myotis myotis	Myotis myotis isolate mMyoMyo1 unplaced genomic scaffold, mMyoMyo1.p scaffold_m19_p_14	13258389	13259120	6.41e-18	135	266	24.060	N/A
YP_010084247.1	420	531	NC_056505	Nematolebias whitei	Nematolebias whitei isolate Nwh7 chromosome 8, NemWhi1	6899855	6899526	6.76e-16	153	112	32.143	N/A
YP_010084247.1	539	677	NC_056505	Nematolebias whitei	Nematolebias whitei isolate Nwh7 chromosome 8, NemWhi1	6899476	6899066	6.76e-16	134	139	28.777	N/A
# TBLASTN 2.13.0+
# Query: YP_010084248.1 |hypothetical protein|Hubei peropuvirus|Peropuvirus|Artoviridae|Odonata|China|China|2013|2021-06-01T00:00:00Z|hypothetical protein KM456_gp1 [Hubei rhabdo-like virus 6]
# Database: ref_euk_rep_genomes
# 0 hits found
# TBLASTN 2.13.0+
# Query: YP_010084249.1 |RNA-dependent RNA polymerase|Hubei peropuvirus|Peropuvirus|Artoviridae|Odonata|China|China|2013|2021-06-01T00:00:00Z|RNA-dependent RNA polymerase [Hubei rhabdo-like virus 6]
# Database: ref_euk_rep_genomes
# Fields: query acc., q. start, q. end, subject acc., subject sci name, subject title, s. start, s. end, evalue, score, alignment length, % identity, subject strand
# 4 hits found
YP_010084249.1	308	1274	NW_007370655	Eptesicus fuscus	Eptesicus fuscus isolate BU_THK_EF1 unplaced genomic scaffold, EptFus1.0 scaffold00005	8633451	8636270	1.57e-45	501	1013	23.889	N/A
YP_010084249.1	347	1117	NW_005359516	Myotis brandtii	Myotis brandtii unplaced genomic scaffold, ASM41265v1 scaffold251	2400946	2403159	3.35e-28	352	814	24.570	N/A
YP_010084249.1	347	995	NW_005871156	Myotis lucifugus	Myotis lucifugus unplaced genomic scaffold, Myoluc2.0 scaffold_108	331868	333802	3.17e-26	335	681	24.376	N/A
YP_010084249.1	582	918	NW_023416318	Myotis myotis	Myotis myotis isolate mMyoMyo1 unplaced genomic scaffold, mMyoMyo1.p scaffold_m19_p_14	13259077	13260078	3.25e-11	206	362	27.072	N/A
# BLAST processed 11 queries
```
