## Supplementary material for "Deep-mining of vertebrate genomes reveals an unexpected diversity of endogenous viral elements": batch_018-tblastn-ref_euk_rep_genomes.out

```
# TBLASTN 2.13.0+
# Query: YP_010084250.1 |RNA-dependent RNA polymerase|Peropuvirus juli|Peropuvirus|Artoviridae|Myriapoda|China|China|2013|2021-06-01T00:00:00Z|RNA-dependent RNA polymerase [Hubei rhabdo-like virus 5]
# Database: ref_euk_rep_genomes
# Fields: query acc., q. start, q. end, subject acc., subject sci name, subject title, s. start, s. end, evalue, score, alignment length, % identity, subject strand
# 9 hits found
YP_010084250.1	179	1281	NW_007370655	Eptesicus fuscus	Eptesicus fuscus isolate BU_THK_EF1 unplaced genomic scaffold, EptFus1.0 scaffold00005	8633100	8636291	1.09e-31	382	1145	22.096	N/A
YP_010084250.1	347	992	NW_005359516	Myotis brandtii	Myotis brandtii unplaced genomic scaffold, ASM41265v1 scaffold251	2400946	2402889	1.30e-20	287	685	24.234	N/A
YP_010084250.1	347	992	NW_005871156	Myotis lucifugus	Myotis lucifugus unplaced genomic scaffold, Myoluc2.0 scaffold_108	331868	333811	1.81e-19	277	680	23.529	N/A
YP_010084250.1	414	978	NC_007131	Danio rerio	Danio rerio strain Tuebingen chromosome 20, GRCz11 Primary Assembly	11821556	11823223	9.45e-18	262	580	22.241	N/A
YP_010084250.1	297	970	NW_006800595	Poecilia formosa	Poecilia formosa unplaced genomic scaffold, Poecilia_formosa-5.1.2 Scaffold656	34720	32708	1.34e-14	235	701	19.971	N/A
YP_010084250.1	297	970	NW_015113296	Poecilia latipinna	Poecilia latipinna isolate Pla-1442-1.1 unplaced genomic scaffold, P_latipinna-1.0 Scaffold680	282631	284643	1.35e-14	235	701	19.971	N/A
YP_010084250.1	438	922	NC_007136	Danio rerio	Danio rerio strain Tuebingen chromosome 25, GRCz11 Primary Assembly	22518171	22519607	1.31e-11	209	499	23.046	N/A
YP_010084250.1	259	665	NC_064416	Astyanax mexicanus	Astyanax mexicanus isolate ESR-SI-001 chromosome 9, AstMex3_surface	43035965	43037182	1.62e-09	191	440	23.409	N/A
YP_010084250.1	438	837	NW_018395203	Danio rerio	Danio rerio strain Tuebingen chromosome 25 genomic scaffold, GRCz11 alternate locus group ALT_DRER_TU_1 ALT_CTG25_1_18	347398	348594	3.58e-09	188	414	22.705	N/A
# TBLASTN 2.13.0+
# Query: YP_009333441.1 |hypothetical protein 1|Beihai peropuvirus|Peropuvirus|Artoviridae|Oniscidea|China|China|2014|2017-01-03T00:00:00Z|hypothetical protein 1 [Beihai rhabdo-like virus 1]
# Database: ref_euk_rep_genomes
# 0 hits found
# TBLASTN 2.13.0+
# Query: YP_009333442.1 |hypothetical protein 2|Beihai peropuvirus|Peropuvirus|Artoviridae|Oniscidea|China|China|2014|2017-01-03T00:00:00Z|hypothetical protein 2 [Beihai rhabdo-like virus 1]
# Database: ref_euk_rep_genomes
# 0 hits found
# TBLASTN 2.13.0+
# Query: YP_009333443.1 |RNA-dependent RNA polymerase|Beihai peropuvirus|Peropuvirus|Artoviridae|Oniscidea|China|China|2014|2017-01-03T00:00:00Z|RNA-dependent RNA polymerase [Beihai rhabdo-like virus 1]
# Database: ref_euk_rep_genomes
# Fields: query acc., q. start, q. end, subject acc., subject sci name, subject title, s. start, s. end, evalue, score, alignment length, % identity, subject strand
# 11 hits found
YP_009333443.1	309	1233	NW_007370655	Eptesicus fuscus	Eptesicus fuscus isolate BU_THK_EF1 unplaced genomic scaffold, EptFus1.0 scaffold00005	8633451	8636132	4.73e-31	376	961	22.268	N/A
YP_009333443.1	411	1009	NW_005871156	Myotis lucifugus	Myotis lucifugus unplaced genomic scaffold, Myoluc2.0 scaffold_108	332057	333838	3.80e-25	326	624	24.199	N/A
YP_009333443.1	411	1009	NW_005359516	Myotis brandtii	Myotis brandtii unplaced genomic scaffold, ASM41265v1 scaffold251	2401135	2402916	2.17e-24	319	625	23.680	N/A
YP_009333443.1	400	983	NC_007131	Danio rerio	Danio rerio strain Tuebingen chromosome 20, GRCz11 Primary Assembly	11821511	11823247	1.58e-18	269	604	20.530	N/A
YP_009333443.1	313	924	NC_007136	Danio rerio	Danio rerio strain Tuebingen chromosome 25, GRCz11 Primary Assembly	22517790	22519610	1.82e-15	242	635	21.102	N/A
YP_009333443.1	313	838	NW_018395203	Danio rerio	Danio rerio strain Tuebingen chromosome 25 genomic scaffold, GRCz11 alternate locus group ALT_DRER_TU_1 ALT_CTG25_1_18	347017	348594	9.64e-13	219	549	20.947	N/A
YP_009333443.1	475	1000	NW_015113296	Poecilia latipinna	Poecilia latipinna isolate Pla-1442-1.1 unplaced genomic scaffold, P_latipinna-1.0 Scaffold680	283174	284736	1.37e-12	218	542	19.188	N/A
YP_009333443.1	475	1000	NW_006800595	Poecilia formosa	Poecilia formosa unplaced genomic scaffold, Poecilia_formosa-5.1.2 Scaffold656	34177	32615	4.16e-12	214	542	19.004	N/A
YP_009333443.1	605	928	NW_023416318	Myotis myotis	Myotis myotis isolate mMyoMyo1 unplaced genomic scaffold, mMyoMyo1.p scaffold_m19_p_14	13259128	13260102	4.92e-08	179	350	25.143	N/A
YP_009333443.1	582	791	NC_064409	Astyanax mexicanus	Astyanax mexicanus isolate ESR-SI-001 chromosome 2, AstMex3_surface	77053759	77054448	3.14e-06	163	230	23.913	N/A
YP_009333443.1	639	780	NC_056505	Nematolebias whitei	Nematolebias whitei isolate Nwh7 chromosome 8, NemWhi1	37224603	37225028	4.85e-06	162	142	28.169	N/A
# TBLASTN 2.13.0+
# Query: YP_009333446.1 |hypothetical protein 1|Woodlouse peropuvirus|Peropuvirus|Artoviridae|Oniscidea|China|China|2014|2017-01-03T00:00:00Z|hypothetical protein 1 [Beihai rhabdo-like virus 2]
# Database: ref_euk_rep_genomes
# 0 hits found
# TBLASTN 2.13.0+
# Query: YP_009333447.1 |hypothetical protein 2|Woodlouse peropuvirus|Peropuvirus|Artoviridae|Oniscidea|China|China|2014|2017-01-03T00:00:00Z|hypothetical protein 2 [Beihai rhabdo-like virus 2]
# Database: ref_euk_rep_genomes
# 0 hits found
# TBLASTN 2.13.0+
# Query: YP_009333448.1 |putative glycoprotein|Woodlouse peropuvirus|Peropuvirus|Artoviridae|Oniscidea|China|China|2014|2017-01-03T00:00:00Z|putative glycoprotein [Beihai rhabdo-like virus 2]
# Database: ref_euk_rep_genomes
# 0 hits found
# TBLASTN 2.13.0+
# Query: YP_009333449.1 |RNA-dependent RNA polymerase|Woodlouse peropuvirus|Peropuvirus|Artoviridae|Oniscidea|China|China|2014|2017-01-03T00:00:00Z|RNA-dependent RNA polymerase [Beihai rhabdo-like virus 2]
# Database: ref_euk_rep_genomes
# Fields: query acc., q. start, q. end, subject acc., subject sci name, subject title, s. start, s. end, evalue, score, alignment length, % identity, subject strand
# 7 hits found
YP_009333449.1	240	1229	NW_007370655	Eptesicus fuscus	Eptesicus fuscus isolate BU_THK_EF1 unplaced genomic scaffold, EptFus1.0 scaffold00005	8633283	8636123	5.41e-36	419	1026	22.125	N/A
YP_009333449.1	328	900	NC_007131	Danio rerio	Danio rerio strain Tuebingen chromosome 20, GRCz11 Primary Assembly	11821286	11822995	1.71e-18	268	586	20.478	N/A
YP_009333449.1	462	990	NW_005871156	Myotis lucifugus	Myotis lucifugus unplaced genomic scaffold, Myoluc2.0 scaffold_108	332219	333805	8.97e-18	262	546	22.344	N/A
YP_009333449.1	462	990	NW_005359516	Myotis brandtii	Myotis brandtii unplaced genomic scaffold, ASM41265v1 scaffold251	2401297	2402883	1.05e-17	262	551	21.960	N/A
YP_009333449.1	319	900	NC_007136	Danio rerio	Danio rerio strain Tuebingen chromosome 25, GRCz11 Primary Assembly	22517811	22519547	7.24e-16	246	595	20.000	N/A
YP_009333449.1	319	795	NW_018395203	Danio rerio	Danio rerio strain Tuebingen chromosome 25 genomic scaffold, GRCz11 alternate locus group ALT_DRER_TU_1 ALT_CTG25_1_18	347038	348477	6.82e-15	238	490	20.408	N/A
YP_009333449.1	449	681	NC_007115	Danio rerio	Danio rerio strain Tuebingen chromosome 4, GRCz11 Primary Assembly	50637550	50638224	8.86e-07	168	240	26.250	N/A
# TBLASTN 2.13.0+
# Query: YP_009333182.1 |hypothetical protein 1|Hexartovirus cirripedis|Hexartovirus|Artoviridae|Thoracica|China|China|2014|2016-12-29T00:00:00Z|hypothetical protein 1 [Beihai barnacle virus 8]
# Database: ref_euk_rep_genomes
# 0 hits found
# TBLASTN 2.13.0+
# Query: YP_009333183.1 |hypothetical protein 2|Hexartovirus cirripedis|Hexartovirus|Artoviridae|Thoracica|China|China|2014|2016-12-29T00:00:00Z|hypothetical protein 2 [Beihai barnacle virus 8]
# Database: ref_euk_rep_genomes
# 0 hits found
# TBLASTN 2.13.0+
# Query: YP_009333184.1 |putative glycoprotein|Hexartovirus cirripedis|Hexartovirus|Artoviridae|Thoracica|China|China|2014|2016-12-29T00:00:00Z|putative glycoprotein [Beihai barnacle virus 8]
# Database: ref_euk_rep_genomes
# 0 hits found
# TBLASTN 2.13.0+
# Query: YP_009333185.1 |RNA-dependent RNA polymerase|Hexartovirus cirripedis|Hexartovirus|Artoviridae|Thoracica|China|China|2014|2016-12-29T00:00:00Z|RNA-dependent RNA polymerase [Beihai barnacle virus 8]
# Database: ref_euk_rep_genomes
# Fields: query acc., q. start, q. end, subject acc., subject sci name, subject title, s. start, s. end, evalue, score, alignment length, % identity, subject strand
# 3 hits found
YP_009333185.1	221	784	NW_007370655	Eptesicus fuscus	Eptesicus fuscus isolate BU_THK_EF1 unplaced genomic scaffold, EptFus1.0 scaffold00005	8633103	8634788	2.90e-26	335	601	24.293	N/A
YP_009333185.1	424	1039	NW_005871156	Myotis lucifugus	Myotis lucifugus unplaced genomic scaffold, Myoluc2.0 scaffold_108	331925	333787	9.50e-14	228	662	22.810	N/A
YP_009333185.1	423	1059	NW_005359516	Myotis brandtii	Myotis brandtii unplaced genomic scaffold, ASM41265v1 scaffold251	2401000	2402973	1.35e-13	227	697	22.956	N/A
# TBLASTN 2.13.0+
# Query: QKI29230.1 |hypothetical protein 1|Peropuvirus melongenae|Peropuvirus|Artoviridae||China|China|2018-08|2020-06-09T00:00:00Z|hypothetical protein 1 [Solanum melongena rhabdo-like virus]
# Database: ref_euk_rep_genomes
# 0 hits found
# TBLASTN 2.13.0+
# Query: QKI29231.1 |hypothetical protein 2|Peropuvirus melongenae|Peropuvirus|Artoviridae||China|China|2018-08|2020-06-09T00:00:00Z|hypothetical protein 2 [Solanum melongena rhabdo-like virus]
# Database: ref_euk_rep_genomes
# 0 hits found
# TBLASTN 2.13.0+
# Query: QKI29232.1 |hypothetical protein 3|Peropuvirus melongenae|Peropuvirus|Artoviridae||China|China|2018-08|2020-06-09T00:00:00Z|hypothetical protein 3 [Solanum melongena rhabdo-like virus]
# Database: ref_euk_rep_genomes
# 0 hits found
# TBLASTN 2.13.0+
# Query: QKI29233.1 |hypothetical protein 4|Peropuvirus melongenae|Peropuvirus|Artoviridae||China|China|2018-08|2020-06-09T00:00:00Z|hypothetical protein 4 [Solanum melongena rhabdo-like virus]
# Database: ref_euk_rep_genomes
# Fields: query acc., q. start, q. end, subject acc., subject sci name, subject title, s. start, s. end, evalue, score, alignment length, % identity, subject strand
# 6 hits found
QKI29233.1	237	1248	NW_007370655	Eptesicus fuscus	Eptesicus fuscus isolate BU_THK_EF1 unplaced genomic scaffold, EptFus1.0 scaffold00005	8633250	8636156	2.86e-29	361	1061	23.091	N/A
QKI29233.1	420	1029	NW_005359516	Myotis brandtii	Myotis brandtii unplaced genomic scaffold, ASM41265v1 scaffold251	2401120	2402934	1.43e-20	286	643	23.795	N/A
QKI29233.1	420	981	NW_005871156	Myotis lucifugus	Myotis lucifugus unplaced genomic scaffold, Myoluc2.0 scaffold_108	332042	333745	1.69e-18	269	595	23.866	N/A
QKI29233.1	394	931	NC_007131	Danio rerio	Danio rerio strain Tuebingen chromosome 20, GRCz11 Primary Assembly	11821472	11823058	6.11e-14	229	554	20.578	N/A
QKI29233.1	619	927	NW_023416318	Myotis myotis	Myotis myotis isolate mMyoMyo1 unplaced genomic scaffold, mMyoMyo1.p scaffold_m19_p_14	13259155	13260096	3.78e-08	180	327	25.994	N/A
QKI29233.1	394	931	NC_007136	Danio rerio	Danio rerio strain Tuebingen chromosome 25, GRCz11 Primary Assembly	22518024	22519610	4.07e-08	179	555	19.640	N/A
# TBLASTN 2.13.0+
# Query: APL97663.1 |hypothetical protein|Pteromalus puparum peropuvirus|Peropuvirus|Artoviridae|Pteromalus puparum|China|China|2013-03-29|2016-12-18T00:00:00Z|hypothetical protein [Pteromalus puparum negative-strand RNA virus 1]
# Database: ref_euk_rep_genomes
# 0 hits found
# TBLASTN 2.13.0+
# Query: APL97664.1 |hypothetical protein|Pteromalus puparum peropuvirus|Peropuvirus|Artoviridae|Pteromalus puparum|China|China|2013-03-29|2016-12-18T00:00:00Z|hypothetical protein [Pteromalus puparum negative-strand RNA virus 1]
# Database: ref_euk_rep_genomes
# 0 hits found
# TBLASTN 2.13.0+
# Query: APL97665.1 |hypothetical protein|Pteromalus puparum peropuvirus|Peropuvirus|Artoviridae|Pteromalus puparum|China|China|2013-03-29|2016-12-18T00:00:00Z|hypothetical protein [Pteromalus puparum negative-strand RNA virus 1]
# Database: ref_euk_rep_genomes
# 0 hits found
# TBLASTN 2.13.0+
# Query: APL97666.1 |putative glycoprotein|Pteromalus puparum peropuvirus|Peropuvirus|Artoviridae|Pteromalus puparum|China|China|2013-03-29|2016-12-18T00:00:00Z|putative glycoprotein [Pteromalus puparum negative-strand RNA virus 1]
# Database: ref_euk_rep_genomes
# 0 hits found
# BLAST processed 20 queries
```
