## Supplementary material for "Deep-mining of vertebrate genomes reveals an unexpected diversity of endogenous viral elements": batch_019-tblastn-ref_euk_rep_genomes.out

```
# TBLASTN 2.13.0+
# Query: APL97667.1 |putative RNA-dependent RNA polymerase|Pteromalus puparum peropuvirus|Peropuvirus|Artoviridae|Pteromalus puparum|China|China|2013-03-29|2016-12-18T00:00:00Z|putative RNA-dependent RNA polymerase [Pteromalus puparum negative-strand RNA virus 1]
# Database: ref_euk_rep_genomes
# Fields: query acc., q. start, q. end, subject acc., subject sci name, subject title, s. start, s. end, evalue, score, alignment length, % identity, subject strand
# 4 hits found
APL97667.1	173	1186	NW_007370655	Eptesicus fuscus	Eptesicus fuscus isolate BU_THK_EF1 unplaced genomic scaffold, EptFus1.0 scaffold00005	8633100	8636012	3.19e-41	464	1038	23.121	N/A
APL97667.1	341	984	NW_005359516	Myotis brandtii	Myotis brandtii unplaced genomic scaffold, ASM41265v1 scaffold251	2400946	2402883	3.44e-26	335	681	25.551	N/A
APL97667.1	341	984	NW_005871156	Myotis lucifugus	Myotis lucifugus unplaced genomic scaffold, Myoluc2.0 scaffold_108	331868	333805	4.36e-25	325	675	24.444	N/A
APL97667.1	605	898	NW_023416318	Myotis myotis	Myotis myotis isolate mMyoMyo1 unplaced genomic scaffold, mMyoMyo1.p scaffold_m19_p_14	13259155	13260039	6.52e-07	169	307	26.384	N/A
# TBLASTN 2.13.0+
# Query: YP_010084236.1 |coat protein|Freesia sneak ophiovirus|Ophiovirus|Aspiviridae|Freesia|Italy|Italy||2021-06-01T00:00:00Z|coat protein [Freesia sneak ophiovirus]
# Database: ref_euk_rep_genomes
# 0 hits found
# TBLASTN 2.13.0+
# Query: UTQ50911.1 |RNA-dependent RNA polymerase|Ophiovirus ranunculi|Ophiovirus|Aspiviridae|Solanum lycopersicum|Slovenia|Slovenia|2019-08|2022-07-23T00:00:00Z|MAG: RNA-dependent RNA polymerase [Ophiovirus ranunculi]
# Database: ref_euk_rep_genomes
# 0 hits found
# TBLASTN 2.13.0+
# Query: AIF28241.1 |RNA-dependent RNA polymerase|Blueberry mosaic associated ophiovirus|Ophiovirus|Aspiviridae|Vaccinium|USA|USA|2010|2014-07-16T00:00:00Z|RNA-dependent RNA polymerase [Blueberry mosaic associated virus]
# Database: ref_euk_rep_genomes
# 0 hits found
# TBLASTN 2.13.0+
# Query: YP_009665966.1 |putative RNA polymerase|Ranunculus white mottle ophiovirus|Ophiovirus|Aspiviridae|Ranunculus|Italy|Italy||2019-06-28T00:00:00Z|putative RNA polymerase, partial [Ranunculus white mottle virus]
# Database: ref_euk_rep_genomes
# 0 hits found
# TBLASTN 2.13.0+
# Query: UTQ50912.1 |54 kDa putative movement protein|Ophiovirus ranunculi|Ophiovirus|Aspiviridae|Solanum lycopersicum|Slovenia|Slovenia|2019-08|2022-07-23T00:00:00Z|MAG: 54 kDa putative movement protein [Ophiovirus ranunculi]
# Database: ref_euk_rep_genomes
# 0 hits found
# TBLASTN 2.13.0+
# Query: AIF28242.1 |23 kDa protein|Blueberry mosaic associated ophiovirus|Ophiovirus|Aspiviridae|Vaccinium|USA|USA|2010|2014-07-16T00:00:00Z|23 kDa protein [Blueberry mosaic associated virus]
# Database: ref_euk_rep_genomes
# 0 hits found
# TBLASTN 2.13.0+
# Query: YP_009665967.1 |coat protein|Tulip mild mottle mosaic ophiovirus|Ophiovirus|Aspiviridae||Japan|Japan||2019-06-28T00:00:00Z|coat protein, partial [Tulip mild mottle mosaic virus]
# Database: ref_euk_rep_genomes
# 0 hits found
# TBLASTN 2.13.0+
# Query: UTQ50913.1 |coat protein|Ophiovirus ranunculi|Ophiovirus|Aspiviridae|Solanum lycopersicum|Slovenia|Slovenia|2019-08|2022-07-23T00:00:00Z|MAG: coat protein [Ophiovirus ranunculi]
# Database: ref_euk_rep_genomes
# 0 hits found
# TBLASTN 2.13.0+
# Query: AIF28243.1 |58 kDa movement protein|Blueberry mosaic associated ophiovirus|Ophiovirus|Aspiviridae|Vaccinium|USA|USA|2010|2014-07-16T00:00:00Z|58 kDa Movement Protein [Blueberry mosaic associated virus]
# Database: ref_euk_rep_genomes
# 0 hits found
# TBLASTN 2.13.0+
# Query: YP_009665968.1 |RNA polymerase|Tulip mild mottle mosaic ophiovirus|Ophiovirus|Aspiviridae|Tulipa|Japan|Japan||2019-06-28T00:00:00Z|RNA polymerase, partial [Tulip mild mottle mosaic virus]
# Database: ref_euk_rep_genomes
# 0 hits found
# TBLASTN 2.13.0+
# Query: UTQ50914.1 |38 kDa unknown protein|Ophiovirus ranunculi|Ophiovirus|Aspiviridae|Solanum lycopersicum|Slovenia|Slovenia|2019-08|2022-07-23T00:00:00Z|MAG: 38 kDa unknown protein [Ophiovirus ranunculi]
# Database: ref_euk_rep_genomes
# 0 hits found
# TBLASTN 2.13.0+
# Query: AIF28244.1 |50 kDa nucleocapsid protein|Blueberry mosaic associated ophiovirus|Ophiovirus|Aspiviridae|Vaccinium|USA|USA|2010|2014-07-16T00:00:00Z|50 kDa Nucleocapsid protein [Blueberry mosaic associated virus]
# Database: ref_euk_rep_genomes
# 0 hits found
# TBLASTN 2.13.0+
# Query: UTQ50916.1 |19 kDa unknown protein|Ophiovirus ranunculi|Ophiovirus|Aspiviridae|Solanum lycopersicum|Slovenia|Slovenia|2019-08|2022-07-23T00:00:00Z|MAG: 19 kDa unknown protein [Ophiovirus ranunculi]
# Database: ref_euk_rep_genomes
# 0 hits found
# TBLASTN 2.13.0+
# Query: YP_089662.1 |24 kDa protein|Ophiovirus citri|Ophiovirus|Aspiviridae|||||2004-09-24T00:00:00Z|24 kDa protein [Citrus psorosis virus]
# Database: ref_euk_rep_genomes
# 0 hits found
# TBLASTN 2.13.0+
# Query: YP_089663.1 |54 kDa protein|Ophiovirus citri|Ophiovirus|Aspiviridae|||||2004-09-24T00:00:00Z|54 kDa protein [Citrus psorosis virus]
# Database: ref_euk_rep_genomes
# 0 hits found
# TBLASTN 2.13.0+
# Query: UTQ50921.1 |5.9 kDa unknown protein|Ophiovirus ranunculi|Ophiovirus|Aspiviridae|Solanum lycopersicum|Slovenia|Slovenia|2019-08|2022-07-23T00:00:00Z|MAG: 5.9 kDa unknown protein [Ophiovirus ranunculi]
# Database: ref_euk_rep_genomes
# 0 hits found
# TBLASTN 2.13.0+
# Query: YP_089664.1 |49 kDa protein|Citrus psorosis ophiovirus|Ophiovirus|Aspiviridae|||||2004-09-24T00:00:00Z|49 kDa protein [Citrus psorosis virus]
# Database: ref_euk_rep_genomes
# 0 hits found
# TBLASTN 2.13.0+
# Query: UHM27585.1 |RNA-dependent RNA polymerase|Sanya aspivirus 1||Aspiviridae|Ochthera mantis|China|China|2017-08-05|2021-12-27T00:00:00Z|MAG: RNA-dependent RNA polymerase [Sanya aspivirus 1]
# Database: ref_euk_rep_genomes
# 0 hits found
# TBLASTN 2.13.0+
# Query: QHZ60202.1 |RdRp protein|Ophiovirus citri|Ophiovirus|Aspiviridae||China|China||2020-06-30T00:00:00Z|RdRp protein [Ophiovirus citri]
# Database: ref_euk_rep_genomes
# 0 hits found
# BLAST processed 20 queries
```
