## Supplementary material for "Deep-mining of vertebrate genomes reveals an unexpected diversity of endogenous viral elements": batch_020-tblastn-ref_euk_rep_genomes.out

```
# TBLASTN 2.13.0+
# Query: AAT09109.1 |261 kDa protein|Lettuce ring necrosis ophiovirus|Ophiovirus|Aspiviridae|Lactuca sativa|Belgium|Belgium||2004-06-30T00:00:00Z|261 kDa protein [Lettuce ring necrosis virus]
# Database: ref_euk_rep_genomes
# 0 hits found
# TBLASTN 2.13.0+
# Query: AAT09110.1 |22 kDa protein|Lettuce ring necrosis ophiovirus|Ophiovirus|Aspiviridae|Lactuca sativa|Belgium|Belgium||2004-06-30T00:00:00Z|22 kDa protein [Lettuce ring necrosis virus]
# Database: ref_euk_rep_genomes
# 0 hits found
# TBLASTN 2.13.0+
# Query: AAT09111.1 |50 kDa protein|Lettuce ring necrosis ophiovirus|Ophiovirus|Aspiviridae|Lactuca sativa|Belgium|Belgium||2004-06-30T00:00:00Z|50 kDa protein [Lettuce ring necrosis virus]
# Database: ref_euk_rep_genomes
# 0 hits found
# TBLASTN 2.13.0+
# Query: AAT09112.1 |48 kDa protein|Lettuce ring necrosis ophiovirus|Ophiovirus|Aspiviridae|Lactuca sativa|Belgium|Belgium||2004-06-30T00:00:00Z|48 kDa protein [Lettuce ring necrosis virus]
# Database: ref_euk_rep_genomes
# 0 hits found
# TBLASTN 2.13.0+
# Query: AAT09113.1 |37 kDa protein|Ophiovirus lactucae|Ophiovirus|Aspiviridae|Lactuca sativa|Belgium|Belgium||2004-06-30T00:00:00Z|37 kDa protein [Lettuce ring necrosis virus]
# Database: ref_euk_rep_genomes
# 0 hits found
# TBLASTN 2.13.0+
# Query: YP_009552771.1 |polyprotein|Sclerotinia sclerotiorum deltaflexivirus 2|Deltaflexivirus|Deltaflexiviridae|Sclerotinia sclerotiorum|China|China|2014-03-01|2019-02-12T00:00:00Z|polyprotein [Sclerotinia sclerotiorum deltaflexivirus 2]
# Database: ref_euk_rep_genomes
# Fields: query acc., q. start, q. end, subject acc., subject sci name, subject title, s. start, s. end, evalue, score, alignment length, % identity, subject strand
# 3 hits found
YP_009552771.1	1732	2051	NW_023542758	Artibeus jamaicensis	Artibeus jamaicensis isolate 1a unplaced genomic scaffold, WHU_Ajam_v2 original_scaffold_53234	3999	3043	4.03e-17	255	340	27.353	N/A
YP_009552771.1	1805	2051	NW_023013973	Pantherophis guttatus	Pantherophis guttatus isolate EG266 unplaced genomic scaffold, UNIGE_PanGut_3.0 133166	2280	1534	5.66e-14	229	256	27.734	N/A
YP_009552771.1	353	573	NW_023039047	Pantherophis guttatus	Pantherophis guttatus isolate EG266 unplaced genomic scaffold, UNIGE_PanGut_3.0 129185	82	735	2.54e-06	162	230	27.391	N/A
# TBLASTN 2.13.0+
# Query: YP_009553706.1 |viral methyltransferase|Sclerotinia sclerotiorum deltaflexivirus 2|Deltaflexivirus|Deltaflexiviridae|Sclerotinia sclerotiorum|China|China|2014-03-01|2019-02-12T00:00:00Z|viral methyltransferase [Sclerotinia sclerotiorum deltaflexivirus 2]
# Database: ref_euk_rep_genomes
# Fields: query acc., q. start, q. end, subject acc., subject sci name, subject title, s. start, s. end, evalue, score, alignment length, % identity, subject strand
# 1 hits found
YP_009553706.1	35	255	NW_023039047	Pantherophis guttatus	Pantherophis guttatus isolate EG266 unplaced genomic scaffold, UNIGE_PanGut_3.0 129185	82	735	3.70e-08	163	230	27.391	N/A
# TBLASTN 2.13.0+
# Query: YP_009553707.1 |viral RNA helicase 1|Sclerotinia sclerotiorum deltaflexivirus 2|Deltaflexivirus|Deltaflexiviridae|Sclerotinia sclerotiorum|China|China|2014-03-01|2019-02-12T00:00:00Z|viral RNA helicase 1 [Sclerotinia sclerotiorum deltaflexivirus 2]
# Database: ref_euk_rep_genomes
# 0 hits found
# TBLASTN 2.13.0+
# Query: QKN22696.1 |hypothetical protein|Erysiphe necator associated deltaflexivirus 4|Deltaflexivirus|Deltaflexiviridae|Erysiphe necator|Spain|Spain|2018|2021-06-10T00:00:00Z|hypothetical protein [Erysiphe necator associated deltaflexivirus 4]
# Database: ref_euk_rep_genomes
# 0 hits found
# TBLASTN 2.13.0+
# Query: YP_009553708.1 |RNA-dependent RNA polymerase|Sclerotinia sclerotiorum deltaflexivirus 2|Deltaflexivirus|Deltaflexiviridae|Sclerotinia sclerotiorum|China|China|2014-03-01|2019-02-12T00:00:00Z|RNA-dependent RNA polymerase [Sclerotinia sclerotiorum deltaflexivirus 2]
# Database: ref_euk_rep_genomes
# Fields: query acc., q. start, q. end, subject acc., subject sci name, subject title, s. start, s. end, evalue, score, alignment length, % identity, subject strand
# 2 hits found
YP_009553708.1	34	246	NW_023013973	Pantherophis guttatus	Pantherophis guttatus isolate EG266 unplaced genomic scaffold, UNIGE_PanGut_3.0 133166	2280	1648	2.47e-14	210	218	27.982	N/A
YP_009553708.1	34	262	NW_023542758	Artibeus jamaicensis	Artibeus jamaicensis isolate 1a unplaced genomic scaffold, WHU_Ajam_v2 original_scaffold_53234	3789	3097	4.86e-14	208	239	28.870	N/A
# TBLASTN 2.13.0+
# Query: QKN22723.1 |hypothetical protein|Erysiphe necator associated deltaflexivirus 1|Deltaflexivirus|Deltaflexiviridae|Erysiphe necator|Spain|Spain|2018|2021-06-10T00:00:00Z|hypothetical protein [Erysiphe necator associated deltaflexivirus 1]
# Database: ref_euk_rep_genomes
# 0 hits found
# TBLASTN 2.13.0+
# Query: YP_009508365.1 |hypothetical protein|Sclerotinia deltaflexivirus 1|Deltaflexivirus|Deltaflexiviridae|Sclerotinia sclerotiorum|China|China|2011-05-01|2018-08-24T00:00:00Z|hypothetical protein [Sclerotinia sclerotiorum deltaflexivirus 1]
# Database: ref_euk_rep_genomes
# 0 hits found
# TBLASTN 2.13.0+
# Query: QJT73731.1 |replication-associated polyprotein|Botrytis cinerea deltaflexivirus 1|Deltaflexivirus|Deltaflexiviridae|Botrytis cinerea|Spain|Spain|2018|2021-04-08T00:00:00Z|replication-associated polyprotein [Botrytis cinerea deltaflexivirus 1]
# Database: ref_euk_rep_genomes
# 0 hits found
# TBLASTN 2.13.0+
# Query: YP_009508366.1 |hypothetical protein|Sclerotinia deltaflexivirus 1|Deltaflexivirus|Deltaflexiviridae|Sclerotinia sclerotiorum|China|China|2011-05-01|2018-08-24T00:00:00Z|hypothetical protein [Sclerotinia sclerotiorum deltaflexivirus 1]
# Database: ref_euk_rep_genomes
# 0 hits found
# TBLASTN 2.13.0+
# Query: YP_009508375.1 |hypothetical protein|Soybean-associated deltaflexivirus 1|Deltaflexivirus|Deltaflexiviridae||USA|USA|2008-08-15|2018-08-24T00:00:00Z|hypothetical protein [Soybean leaf-associated mycoflexivirus 1]
# Database: ref_euk_rep_genomes
# 0 hits found
# TBLASTN 2.13.0+
# Query: YP_009508376.1 |hypothetical protein|Soybean-associated deltaflexivirus 1|Deltaflexivirus|Deltaflexiviridae||USA|USA|2008-08-15|2018-08-24T00:00:00Z|hypothetical protein [Soybean leaf-associated mycoflexivirus 1]
# Database: ref_euk_rep_genomes
# 0 hits found
# TBLASTN 2.13.0+
# Query: YP_009508377.1 |hypothetical protein|Soybean-associated deltaflexivirus 1|Deltaflexivirus|Deltaflexiviridae||USA|USA|2008-08-15|2018-08-24T00:00:00Z|hypothetical protein [Soybean leaf-associated mycoflexivirus 1]
# Database: ref_euk_rep_genomes
# 0 hits found
# TBLASTN 2.13.0+
# Query: YP_009268710.1 |replication-associated polyprotein|Fusarium deltaflexivirus 1|Deltaflexivirus|Deltaflexiviridae|Fusarium graminearum|China|China|2012-05-01|2016-07-25T00:00:00Z|replication-associated polyprotein [Fusarium graminearum deltaflexivirus 1]
# Database: ref_euk_rep_genomes
# Fields: query acc., q. start, q. end, subject acc., subject sci name, subject title, s. start, s. end, evalue, score, alignment length, % identity, subject strand
# 1 hits found
YP_009268710.1	1614	1937	NW_023542758	Artibeus jamaicensis	Artibeus jamaicensis isolate 1a unplaced genomic scaffold, WHU_Ajam_v2 original_scaffold_53234	4047	3097	4.47e-07	169	335	24.478	N/A
# TBLASTN 2.13.0+
# Query: YP_009268711.1 |hypothetical protein|Fusarium deltaflexivirus 1|Deltaflexivirus|Deltaflexiviridae|Fusarium graminearum|China|China|2012-05-01|2016-07-25T00:00:00Z|hypothetical protein [Fusarium graminearum deltaflexivirus 1]
# Database: ref_euk_rep_genomes
# 0 hits found
# TBLASTN 2.13.0+
# Query: YP_009268712.1 |hypothetical protein|Fusarium deltaflexivirus 1|Deltaflexivirus|Deltaflexiviridae|Fusarium graminearum|China|China|2012-05-01|2016-07-25T00:00:00Z|hypothetical protein [Fusarium graminearum deltaflexivirus 1]
# Database: ref_euk_rep_genomes
# 0 hits found
# TBLASTN 2.13.0+
# Query: YP_009268713.1 |hypothetical protein|Fusarium deltaflexivirus 1|Deltaflexivirus|Deltaflexiviridae|Fusarium graminearum|China|China|2012-05-01|2016-07-25T00:00:00Z|hypothetical protein [Fusarium graminearum deltaflexivirus 1]
# Database: ref_euk_rep_genomes
# 0 hits found
# TBLASTN 2.13.0+
# Query: YP_009268714.1 |hypothetical protein|Fusarium deltaflexivirus 1|Deltaflexivirus|Deltaflexiviridae|Fusarium graminearum|China|China|2012-05-01|2016-07-25T00:00:00Z|hypothetical protein [Fusarium graminearum deltaflexivirus 1]
# Database: ref_euk_rep_genomes
# 0 hits found
# TBLASTN 2.13.0+
# Query: UOJ41053.1 |hypothetical protein|Sclerotinia deltaflexivirus 1|Deltaflexivirus|Deltaflexiviridae|Sclerotinia sclerotiorum|China|China|2010-10|2022-04-12T00:00:00Z|hypothetical protein [Sclerotinia sclerotiorum deltaflexivirus 1]
# Database: ref_euk_rep_genomes
# 0 hits found
# TBLASTN 2.13.0+
# Query: UOJ41054.1 |hypothetical protein|Sclerotinia deltaflexivirus 1|Deltaflexivirus|Deltaflexiviridae|Sclerotinia sclerotiorum|China|China|2010-10|2022-04-12T00:00:00Z|hypothetical protein [Sclerotinia sclerotiorum deltaflexivirus 1]
# Database: ref_euk_rep_genomes
# 0 hits found
# TBLASTN 2.13.0+
# Query: UOJ41055.1 |hypothetical protein|Sclerotinia deltaflexivirus 1|Deltaflexivirus|Deltaflexiviridae|Sclerotinia sclerotiorum|China|China|2010-10|2022-04-12T00:00:00Z|hypothetical protein [Sclerotinia sclerotiorum deltaflexivirus 1]
# Database: ref_euk_rep_genomes
# 0 hits found
# TBLASTN 2.13.0+
# Query: UOJ41056.1 |polyprotein|Sclerotinia sclerotiorum deltaflexivirus 3|Deltaflexivirus|Deltaflexiviridae|Sclerotinia sclerotiorum|China|China|2010-10|2022-04-12T00:00:00Z|polyprotein [Sclerotinia sclerotiorum deltaflexivirus 3]
# Database: ref_euk_rep_genomes
# 0 hits found
# TBLASTN 2.13.0+
# Query: UOJ41057.1 |hypothetical protein|Sclerotinia sclerotiorum deltaflexivirus 3|Deltaflexivirus|Deltaflexiviridae|Sclerotinia sclerotiorum|China|China|2010-10|2022-04-12T00:00:00Z|hypothetical protein [Sclerotinia sclerotiorum deltaflexivirus 3]
# Database: ref_euk_rep_genomes
# 0 hits found
# TBLASTN 2.13.0+
# Query: QYU59135.1 |hypothetical protein|Sclerotinia sclerotiorum deltaflexivirus 3S2||Deltaflexiviridae|Sclerotinia sclerotiorum|China|China|2013|2021-08-17T00:00:00Z|hypothetical protein [Sclerotinia sclerotiorum deltaflexivirus 3S2]
# Database: ref_euk_rep_genomes
# 0 hits found
# TBLASTN 2.13.0+
# Query: QYU59136.1 |hypothetical protein|Sclerotinia sclerotiorum deltaflexivirus 3S2||Deltaflexiviridae|Sclerotinia sclerotiorum|China|China|2013|2021-08-17T00:00:00Z|hypothetical protein [Sclerotinia sclerotiorum deltaflexivirus 3S2]
# Database: ref_euk_rep_genomes
# 0 hits found
# TBLASTN 2.13.0+
# Query: QYU59137.1 |helicase|Sclerotinia sclerotiorum deltaflexivirus 3S3||Deltaflexiviridae|Sclerotinia sclerotiorum|China|China|2013|2021-08-17T00:00:00Z|helicase [Sclerotinia sclerotiorum deltaflexivirus 3S3]
# Database: ref_euk_rep_genomes
# 0 hits found
# TBLASTN 2.13.0+
# Query: QKN22647.1 |RNA-dependent RNA polymerase|Erysiphe necator associated deltaflexivirus 2|Deltaflexivirus|Deltaflexiviridae|Erysiphe necator|Spain|Spain|2018|2021-06-10T00:00:00Z|RNA-dependent RNA polymerase [Erysiphe necator associated deltaflexivirus 2]
# Database: ref_euk_rep_genomes
# 0 hits found
# TBLASTN 2.13.0+
# Query: QKN22648.1 |hypothetical protein|Erysiphe necator associated deltaflexivirus 2|Deltaflexivirus|Deltaflexiviridae|Erysiphe necator|Spain|Spain|2018|2021-06-10T00:00:00Z|hypothetical protein [Erysiphe necator associated deltaflexivirus 2]
# Database: ref_euk_rep_genomes
# 0 hits found
# TBLASTN 2.13.0+
# Query: QKN22684.1 |RNA-dependent RNA polymerase|Erysiphe necator associated deltaflexivirus 3|Deltaflexivirus|Deltaflexiviridae|Erysiphe necator|Spain|Spain|2018|2021-06-10T00:00:00Z|RNA-dependent RNA polymerase [Erysiphe necator associated deltaflexivirus 3]
# Database: ref_euk_rep_genomes
# Fields: query acc., q. start, q. end, subject acc., subject sci name, subject title, s. start, s. end, evalue, score, alignment length, % identity, subject strand
# 1 hits found
QKN22684.1	1689	1955	NW_023542758	Artibeus jamaicensis	Artibeus jamaicensis isolate 1a unplaced genomic scaffold, WHU_Ajam_v2 original_scaffold_53234	3996	3205	1.47e-09	191	276	26.449	N/A
# BLAST processed 33 queries
```
