## Supplementary material for "Deep-mining of vertebrate genomes reveals an unexpected diversity of endogenous viral elements": batch_022-tblastn-ref_euk_rep_genomes.out

```
# TBLASTN 2.13.0+
# Query: QGA30969.1 |polyprotein|Trichoderma harzianum hypovirus 1|Hypovirus|Hypoviridae|Trichoderma harzianum|China|China|2016|2019-11-10T00:00:00Z|polyprotein [Trichoderma harzianum hypovirus 1]
# Database: ref_euk_rep_genomes
# 0 hits found
# TBLASTN 2.13.0+
# Query: YP_009342443.1 |polyprotein|Wuhan insect virus 14||Hypoviridae||China|China|2013|2017-01-26T00:00:00Z|polyprotein [Wuhan insect virus 14]
# Database: ref_euk_rep_genomes
# 0 hits found
# TBLASTN 2.13.0+
# Query: QDY81493.1 |polyprotein|Alphahypovirus bipolaridis|Alphahypovirus|Hypoviridae|Bipolaris oryzae|China|China|2016-08|2019-08-06T00:00:00Z|polyprotein [Bipolaris oryzae hypovirus 1]
# Database: ref_euk_rep_genomes
# 0 hits found
# TBLASTN 2.13.0+
# Query: YP_009333562.1 |polyprotein|Beihai sipunculid worm virus 6||Hypoviridae||China|China|2014|2017-01-03T00:00:00Z|polyprotein [Beihai sipunculid worm virus 6]
# Database: ref_euk_rep_genomes
# 0 hits found
# TBLASTN 2.13.0+
# Query: QBA69886.1 |polyprotein|Thetahypovirus sclerotiniae|Thetahypovirus|Hypoviridae|Botrytis cinerea|China|China|2013|2019-02-11T00:00:00Z|polyprotein [Sclerotinia sclerotiorum hypovirus 2]
# Database: ref_euk_rep_genomes
# 0 hits found
# BLAST processed 5 queries
```
