## Supplementary material for "Deep-mining of vertebrate genomes reveals an unexpected diversity of endogenous viral elements": batch_023-tblastn-ref_euk_rep_genomes.out

```
# TBLASTN 2.13.0+
# Query: YP_009333297.1 |polyprotein|Beihai hypo-like virus 1||Hypoviridae||China|China|2014|2016-12-29T00:00:00Z|polyprotein [Beihai hypo-like virus 1]
# Database: ref_euk_rep_genomes
# 0 hits found
# TBLASTN 2.13.0+
# Query: AZT88610.1 |hypothetical protein|Alphahypovirus fusarii|Alphahypovirus|Hypoviridae|Fusarium graminearum|USA|USA|2017|2019-01-12T00:00:00Z|hypothetical protein FgHV1-HN10_gp1 [Fusarium graminearum hypovirus 1]
# Database: ref_euk_rep_genomes
# 0 hits found
# TBLASTN 2.13.0+
# Query: YP_009130646.1 |polyprotein|Fusarium graminearum hypovirus 2|Hypovirus|Hypoviridae|Fusarium graminearum|China|China|2010-10|2015-04-16T00:00:00Z|polyprotein [Fusarium graminearum hypovirus 2]
# Database: ref_euk_rep_genomes
# 0 hits found
# TBLASTN 2.13.0+
# Query: AZT88612.1 |polyprotein|Sclerotinia homoeocarpa hypovirus 1|Hypovirus|Hypoviridae|Clarireedia homoeocarpa|USA|USA|2017|2019-01-12T00:00:00Z|polyprotein [Sclerotinia homoeocarpa hypovirus 1]
# Database: ref_euk_rep_genomes
# 0 hits found
# TBLASTN 2.13.0+
# Query: AME30125.1 |P69|Alphahypovirus cryphonectriae|Alphahypovirus|Hypoviridae||China: Donggou, Liaoning|China|1991-06|2016-02-15T00:00:00Z|P69 [Cryphonectria hypovirus 1]
# Database: ref_euk_rep_genomes
# 0 hits found
# TBLASTN 2.13.0+
# Query: AZT88613.1 |polyprotein|Setosphaeria turcica hypovirus 1|Hypovirus|Hypoviridae|Exserohilum turcicum|USA|USA|2017|2019-01-12T00:00:00Z|polyprotein [Setosphaeria turcica hypovirus 1]
# Database: ref_euk_rep_genomes
# 0 hits found
# TBLASTN 2.13.0+
# Query: AZT88614.1 |polyprotein|Alphahypovirus trichodermae|Alphahypovirus|Hypoviridae|Trichoderma asperellum|USA|USA|2017|2019-01-12T00:00:00Z|polyprotein [Trichoderma asperellum hypovirus 1]
# Database: ref_euk_rep_genomes
# 0 hits found
# BLAST processed 7 queries
```
