## Supplementary material for "Deep-mining of vertebrate genomes reveals an unexpected diversity of endogenous viral elements": batch_024-tblastn-ref_euk_rep_genomes.out

```
# TBLASTN 2.13.0+
# Query: AZA15168.1 |polyprotein|Thetahypovirus sclerotii|Thetahypovirus|Hypoviridae|Athelia rolfsii|China|China|2014|2018-11-28T00:00:00Z|polyprotein [Sclerotium rolfsii hypovirus 1]
# Database: ref_euk_rep_genomes
# 0 hits found
# TBLASTN 2.13.0+
# Query: AKB94066.1 |polyprotein|Fusarium graminearum hypovirus 2|Hypovirus|Hypoviridae|Fusarium graminearum|China|China|2010-10|2015-04-13T00:00:00Z|polyprotein [Fusarium graminearum hypovirus 2]
# Database: ref_euk_rep_genomes
# 0 hits found
# TBLASTN 2.13.0+
# Query: YP_004782527.1 |polyprotein|Sclerotinia sclerotiorum hypovirus 1|Hypovirus|Hypoviridae|Sclerotinia sclerotiorum|China|China||2011-12-19T00:00:00Z|unnamed protein product [Sclerotinia sclerotiorum hypovirus 1]
# Database: ref_euk_rep_genomes
# 0 hits found
# TBLASTN 2.13.0+
# Query: YP_138519.1 |polyprotein|Cryphonectria hypovirus 4|Hypovirus|Hypoviridae|||||2004-11-13T00:00:00Z|polyprotein (endogenous virus) [Cryphonectria hypovirus 4]
# Database: ref_euk_rep_genomes
# 0 hits found
# TBLASTN 2.13.0+
# Query: AVK39793.1 |replicase|Epsilonhypovirus entoleucae|Epsilonhypovirus|Hypoviridae|Entoleuca sp.|Spain|Spain|2013-03-11|2018-03-10T00:00:00Z|replicase [Entoleuca hypovirus 1]
# Database: ref_euk_rep_genomes
# 0 hits found
# TBLASTN 2.13.0+
# Query: AVK39794.1 |hypothetical protein|Epsilonhypovirus entoleucae|Epsilonhypovirus|Hypoviridae|Entoleuca sp.|Spain|Spain|2013-03-11|2018-03-10T00:00:00Z|hypothetical protein [Entoleuca hypovirus 1]
# Database: ref_euk_rep_genomes
# 0 hits found
# TBLASTN 2.13.0+
# Query: AGC75065.1 |hypothetical protein|Alphahypovirus fusarii|Alphahypovirus|Hypoviridae|Fusarium graminearum|China|China|2010-10|2013-01-23T00:00:00Z|hypothetical protein FgHV1gp2 [Fusarium graminearum hypovirus 1]
# Database: ref_euk_rep_genomes
# 0 hits found
# BLAST processed 7 queries
```
