## Supplementary material for "Deep-mining of vertebrate genomes reveals an unexpected diversity of endogenous viral elements": batch_025-tblastn-ref_euk_rep_genomes.out

```
# TBLASTN 2.13.0+
# Query: BBC21049.1 |polyprotein|Rosellinia necatrix hypovirus 1|Hypovirus|Hypoviridae|Rosellinia necatrix|Israel:Golan,Masade|Israel|2013-02-01|2017-12-27T00:00:00Z|polyprotein [Rosellinia necatrix hypovirus 1]
# Database: ref_euk_rep_genomes
# 0 hits found
# TBLASTN 2.13.0+
# Query: UCR92524.1 |polyprotein|Apis hypovirus 2|Hypovirus|Hypoviridae||China: Jilin|China|2018|2021-10-28T00:00:00Z|MAG: polyprotein [Apis hypovirus 2]
# Database: ref_euk_rep_genomes
# 0 hits found
# TBLASTN 2.13.0+
# Query: AAF13604.1 |polyprotein|Betahypovirus cryphonectriae|Betahypovirus|Hypoviridae|||||1999-11-29T00:00:00Z|polyprotein [Cryphonectria hypovirus 3]
# Database: ref_euk_rep_genomes
# 0 hits found
# TBLASTN 2.13.0+
# Query: UCR92525.1 |polyprotein|Apis hypovirus 3|Hypovirus|Hypoviridae||China: Heilongjiang|China|2019|2021-10-28T00:00:00Z|MAG: polyprotein [Apis hypovirus 3]
# Database: ref_euk_rep_genomes
# 0 hits found
# TBLASTN 2.13.0+
# Query: QJT73706.1 |polyprotein|Alphahypovirus botrytidis|Alphahypovirus|Hypoviridae|Botrytis cinerea|Spain|Spain|2018|2021-04-08T00:00:00Z|polyprotein [Botrytis cinerea hypovirus 2]
# Database: ref_euk_rep_genomes
# 0 hits found
# BLAST processed 5 queries
```
