## Supplementary material for "Deep-mining of vertebrate genomes reveals an unexpected diversity of endogenous viral elements": batch_026-tblastn-ref_euk_rep_genomes.out

```
# TBLASTN 2.13.0+
# Query: AAD13750.1 |unknown|Alphahypovirus cryphonectriae|Alphahypovirus|Hypoviridae|||||1999-02-09T00:00:00Z|unknown [Cryphonectria hypovirus 1]
# Database: ref_euk_rep_genomes
# 0 hits found
# TBLASTN 2.13.0+
# Query: QJT73708.1 |ORFB|Thetahypovirus botrytidis|Thetahypovirus|Hypoviridae|Botrytis cinerea|Spain|Spain|2018|2021-04-08T00:00:00Z|ORFB [Botrytis cinerea hypovirus 4]
# Database: ref_euk_rep_genomes
# 0 hits found
# TBLASTN 2.13.0+
# Query: QJT73709.1 |ORFA|Thetahypovirus botrytidis|Thetahypovirus|Hypoviridae|Botrytis cinerea|Spain|Spain|2018|2021-04-08T00:00:00Z|ORFA [Botrytis cinerea hypovirus 4]
# Database: ref_euk_rep_genomes
# 0 hits found
# TBLASTN 2.13.0+
# Query: BCP96869.1 |polyprotein|Alphahypovirus japonicum|Alphahypovirus|Hypoviridae|Fusarium sambucinum|Japan: Tokyo|Japan||2021-03-31T00:00:00Z|polyprotein [Fusarium sambucinum hypovirus 1]
# Database: ref_euk_rep_genomes
# 0 hits found
# TBLASTN 2.13.0+
# Query: BCP96877.1 |polyprotein|Fusarium concentricum hypovirus 1|Hypovirus|Hypoviridae|Fusarium concentricum|Japan: Okinawa|Japan||2021-03-31T00:00:00Z|polyprotein [Fusarium concentricum hypovirus 1]
# Database: ref_euk_rep_genomes
# 0 hits found
# TBLASTN 2.13.0+
# Query: QIQ28422.1 |polyprotein|Alphahypovirus sacchari|Alphahypovirus|Hypoviridae|Fusarium sacchari|China|China|2012|2020-03-30T00:00:00Z|polyprotein [Fusarium sacchari hypovirus 1]
# Database: ref_euk_rep_genomes
# 0 hits found
# BLAST processed 6 queries
```
