## Supplementary material for "Deep-mining of vertebrate genomes reveals an unexpected diversity of endogenous viral elements": batch_027-tblastn-ref_euk_rep_genomes.out

```
# TBLASTN 2.13.0+
# Query: QHI00074.1 |polyprotein|Betahypovirus fusarii|Betahypovirus|Hypoviridae|Fusarium oxysporum|Morocco|Morocco|2012|2020-01-20T00:00:00Z|polyprotein [Fusarium oxysporum dianthi hypovirus 2]
# Database: ref_euk_rep_genomes
# 0 hits found
# TBLASTN 2.13.0+
# Query: QGA30968.1 |polyprotein|Trichoderma harzianum hypovirus 1|Hypovirus|Hypoviridae|Trichoderma harzianum|China|China|2016|2019-11-10T00:00:00Z|polyprotein [Trichoderma harzianum hypovirus 1]
# Database: ref_euk_rep_genomes
# 0 hits found
# TBLASTN 2.13.0+
# Query: YP_009666293.1 |putative ORF1ab|Alphamesonivirus 7|Alphamesonivirus|Mesoniviridae|Culex|Brazil: Nhecolandia Sub-region of Pantanal, Corumba, Mato Grosso do Sul|Brazil|2010-04-17|2019-06-28T00:00:00Z|putative ORF1ab [Kadiweu virus]
# Database: ref_euk_rep_genomes
# 0 hits found
# TBLASTN 2.13.0+
# Query: YP_009666294.1 |putative ORF1a|Alphamesonivirus 7|Alphamesonivirus|Mesoniviridae|Culex|Brazil: Nhecolandia Sub-region of Pantanal, Corumba, Mato Grosso do Sul|Brazil|2010-04-17|2019-06-28T00:00:00Z|putative ORF1a [Kadiweu virus]
# Database: ref_euk_rep_genomes
# 0 hits found
# TBLASTN 2.13.0+
# Query: YP_009666295.1 |putative nucleocapsid|Alphamesonivirus 7|Alphamesonivirus|Mesoniviridae|Culex|Brazil: Nhecolandia Sub-region of Pantanal, Corumba, Mato Grosso do Sul|Brazil|2010-04-17|2019-06-28T00:00:00Z|putative nucleocapsid [Kadiweu virus]
# Database: ref_euk_rep_genomes
# 0 hits found
# TBLASTN 2.13.0+
# Query: QDC23193.1 |ORF1|Alphamesonivirus 1|Alphamesonivirus|Mesoniviridae|Culex quinquefasciatus|India|India|2017|2019-08-30T00:00:00Z|ORF1 [Ngewotan virus]
# Database: ref_euk_rep_genomes
# 0 hits found
# TBLASTN 2.13.0+
# Query: YP_009666297.1 |putative ORF1ab|Alphamesonivirus 6|Alphamesonivirus|Mesoniviridae|Mansonia|Brazil: Nhecolandia Sub-region of Pantanal, Corumba, Mato Grosso do Sul|Brazil|2010-04-15|2019-06-28T00:00:00Z|putative ORF1ab [Ofaie virus]
# Database: ref_euk_rep_genomes
# 0 hits found
# TBLASTN 2.13.0+
# Query: QDC23194.1 |ORF2|Alphamesonivirus 1|Alphamesonivirus|Mesoniviridae|Culex quinquefasciatus|India|India|2017|2019-08-30T00:00:00Z|ORF2 [Ngewotan virus]
# Database: ref_euk_rep_genomes
# 0 hits found
# BLAST processed 8 queries
```
