## Supplementary material for "Deep-mining of vertebrate genomes reveals an unexpected diversity of endogenous viral elements": batch_028-tblastn-ref_euk_rep_genomes.out

```
# TBLASTN 2.13.0+
# Query: YP_009666298.1 |putative ORF1a|Alphamesonivirus 6|Alphamesonivirus|Mesoniviridae|Mansonia|Brazil: Nhecolandia Sub-region of Pantanal, Corumba, Mato Grosso do Sul|Brazil|2010-04-15|2019-06-28T00:00:00Z|putative ORF1a [Ofaie virus]
# Database: ref_euk_rep_genomes
# 0 hits found
# TBLASTN 2.13.0+
# Query: YP_007697635.1 |ORF4|Alphamesonivirus 5|Alphamesonivirus|Mesoniviridae|Culex|Cote d'Ivoire|Cote d'Ivoire|2004|2013-04-05T00:00:00Z|ORF4 [Hana virus]
# Database: ref_euk_rep_genomes
# 0 hits found
# TBLASTN 2.13.0+
# Query: QDC23195.1 |ORF3|Alphamesonivirus 1|Alphamesonivirus|Mesoniviridae|Culex quinquefasciatus|India|India|2017|2019-08-30T00:00:00Z|ORF3 [Ngewotan virus]
# Database: ref_euk_rep_genomes
# 0 hits found
# TBLASTN 2.13.0+
# Query: ATV90886.1 |putative polyprotein|Alphamesonivirus 11|Alphamesonivirus|Mesoniviridae|Culex|China|China|2015-11-20|2017-11-20T00:00:00Z|putative polyprotein [Yichang virus]
# Database: ref_euk_rep_genomes
# 0 hits found
# TBLASTN 2.13.0+
# Query: YP_007697636.1 |ORF1ab|Alphamesonivirus 3|Alphamesonivirus|Mesoniviridae|Uranotaenia chorleyi|Cote d'Ivoire|Cote d'Ivoire|2004|2013-04-05T00:00:00Z|ORF1ab [Alphamesonivirus 3]
# Database: ref_euk_rep_genomes
# 0 hits found
# TBLASTN 2.13.0+
# Query: YP_007697637.1 |ORF1a|Alphamesonivirus 3|Alphamesonivirus|Mesoniviridae|Uranotaenia chorleyi|Cote d'Ivoire|Cote d'Ivoire|2004|2013-04-05T00:00:00Z|ORF1a [Alphamesonivirus 3]
# Database: ref_euk_rep_genomes
# 0 hits found
# TBLASTN 2.13.0+
# Query: AGE00066.1 |ORF3a|Alphamesonivirus 4|Alphamesonivirus|Mesoniviridae|Culex nebulosus|Cote d'Ivoire|Cote d'Ivoire|2004|2013-04-01T00:00:00Z|ORF3a [Alphamesonivirus 4]
# Database: ref_euk_rep_genomes
# 0 hits found
# TBLASTN 2.13.0+
# Query: YP_009551698.1 |putative replicase polyprotein|Yichang virus||Mesoniviridae|Culex|China|China|2015-11-20|2019-02-12T00:00:00Z|putative replicase polyprotein [Yichang virus]
# Database: ref_euk_rep_genomes
# Fields: query acc., q. start, q. end, subject acc., subject sci name, subject title, s. start, s. end, evalue, score, alignment length, % identity, subject strand
# 2 hits found
YP_009551698.1	1440	1754	NW_006400226	Elephantulus edwardii	Elephantulus edwardii isolate Elephantulus edwardi_28Jun2011 unplaced genomic scaffold, EleEdw1.0 scaffold00476	329385	330458	5.17e-08	152	365	21.644	N/A
YP_009551698.1	1762	1782	NW_006400226	Elephantulus edwardii	Elephantulus edwardii isolate Elephantulus edwardi_28Jun2011 unplaced genomic scaffold, EleEdw1.0 scaffold00476	330511	330573	5.17e-08	67	21	52.381	N/A
# TBLASTN 2.13.0+
# Query: YP_009551699.1 |putative nucleotide protein|Yichang virus||Mesoniviridae|Culex|China|China|2015-11-20|2019-02-12T00:00:00Z|putative nucleotide protein [Yichang virus]
# Database: ref_euk_rep_genomes
# 0 hits found
# TBLASTN 2.13.0+
# Query: YP_009551700.1 |putative spike protein|Yichang virus||Mesoniviridae|Culex|China|China|2015-11-20|2019-02-12T00:00:00Z|putative spike protein [Yichang virus]
# Database: ref_euk_rep_genomes
# 0 hits found
# TBLASTN 2.13.0+
# Query: YP_007697640.1 |ORF3a|Alphamesonivirus 3|Alphamesonivirus|Mesoniviridae|Uranotaenia chorleyi|Cote d'Ivoire|Cote d'Ivoire|2004|2013-04-05T00:00:00Z|ORF3a [Alphamesonivirus 3]
# Database: ref_euk_rep_genomes
# 0 hits found
# TBLASTN 2.13.0+
# Query: YP_009551701.1 |hypothetical protein|Yichang virus||Mesoniviridae|Culex|China|China|2015-11-20|2019-02-12T00:00:00Z|putative membrane protein [Yichang virus]
# Database: ref_euk_rep_genomes
# 0 hits found
# TBLASTN 2.13.0+
# Query: YP_007697641.1 |ORF3b|Alphamesonivirus 3|Alphamesonivirus|Mesoniviridae|Uranotaenia chorleyi|Cote d'Ivoire|Cote d'Ivoire|2004|2013-04-05T00:00:00Z|ORF3b [Alphamesonivirus 3]
# Database: ref_euk_rep_genomes
# 0 hits found
# BLAST processed 13 queries
```
