## Supplementary material for "Deep-mining of vertebrate genomes reveals an unexpected diversity of endogenous viral elements": batch_029-tblastn-ref_euk_rep_genomes.out

```
# TBLASTN 2.13.0+
# Query: ATV90892.1 |pp1ab polyprotein|Alphamesonivirus 11|Alphamesonivirus|Mesoniviridae|Culex|China|China|2015-11-20|2017-11-20T00:00:00Z|pp1ab polyprotein [Yichang virus]
# Database: ref_euk_rep_genomes
# Fields: query acc., q. start, q. end, subject acc., subject sci name, subject title, s. start, s. end, evalue, score, alignment length, % identity, subject strand
# 2 hits found
ATV90892.1	4206	4520	NW_006400226	Elephantulus edwardii	Elephantulus edwardii isolate Elephantulus edwardi_28Jun2011 unplaced genomic scaffold, EleEdw1.0 scaffold00476	329385	330458	7.00e-08	154	365	21.644	N/A
ATV90892.1	4528	4548	NW_006400226	Elephantulus edwardii	Elephantulus edwardii isolate Elephantulus edwardi_28Jun2011 unplaced genomic scaffold, EleEdw1.0 scaffold00476	330511	330573	7.00e-08	67	21	52.381	N/A
# TBLASTN 2.13.0+
# Query: YP_009551702.1 |hypothetical protein|Yichang virus||Mesoniviridae|Culex|China|China|2015-11-20|2019-02-12T00:00:00Z|hypothetical protein [Yichang virus]
# Database: ref_euk_rep_genomes
# 0 hits found
# TBLASTN 2.13.0+
# Query: YP_007697642.1 |ORF1ab|Alphamesonivirus 8|Alphamesonivirus|Mesoniviridae|Culex nebulosus|Cote d'Ivoire|Cote d'Ivoire|2004|2013-04-05T00:00:00Z|ORF1ab [Nse virus]
# Database: ref_euk_rep_genomes
# Fields: query acc., q. start, q. end, subject acc., subject sci name, subject title, s. start, s. end, evalue, score, alignment length, % identity, subject strand
# 1 hits found
YP_007697642.1	3943	4294	NC_053498	Rana temporaria	Rana temporaria chromosome 10, aRanTem1.1	68363511	68362303	1.85e-08	186	418	24.402	N/A
# TBLASTN 2.13.0+
# Query: QVU02393.1 |protein 3b|Alphamesonivirus sp.|Alphamesonivirus|Mesoniviridae|Culex annulirostris|Australia|Australia|2019-04|2021-05-29T00:00:00Z|protein 3b [Alphamesonivirus sp.]
# Database: ref_euk_rep_genomes
# 0 hits found
# TBLASTN 2.13.0+
# Query: YP_007697643.1 |ORF1a|Alphamesonivirus 8|Alphamesonivirus|Mesoniviridae|Culex nebulosus|Cote d'Ivoire|Cote d'Ivoire|2004|2013-04-05T00:00:00Z|ORF1a [Nse virus]
# Database: ref_euk_rep_genomes
# 0 hits found
# TBLASTN 2.13.0+
# Query: YP_007697644.1 |ORF2a|Alphamesonivirus 8|Alphamesonivirus|Mesoniviridae|Culex nebulosus|Cote d'Ivoire|Cote d'Ivoire|2004|2013-04-05T00:00:00Z|ORF2a [Nse virus]
# Database: ref_euk_rep_genomes
# 0 hits found
# TBLASTN 2.13.0+
# Query: YP_007697645.1 |ORF2b|Alphamesonivirus 8|Alphamesonivirus|Mesoniviridae|Culex nebulosus|Cote d'Ivoire|Cote d'Ivoire|2004|2013-04-05T00:00:00Z|ORF2b [Nse virus]
# Database: ref_euk_rep_genomes
# 0 hits found
# TBLASTN 2.13.0+
# Query: AGL73191.1 |ORF1|Alphamesonivirus 1|Alphamesonivirus|Mesoniviridae|Culicidae|Thailand|Thailand|1984|2014-04-01T00:00:00Z|ORF1 [Kamphang Phet virus]
# Database: ref_euk_rep_genomes
# 0 hits found
# TBLASTN 2.13.0+
# Query: YP_009505590.1 |pp1b polyprotein|Alphamesonivirus 3|Alphamesonivirus|Mesoniviridae|Culex tritaeniorhynchus|Viet Nam: Dak Nong province|Viet Nam|2007|2018-08-24T00:00:00Z|pp1b polyprotein, partial [Dak Nong virus]
# Database: ref_euk_rep_genomes
# 0 hits found
# TBLASTN 2.13.0+
# Query: YP_007697647.1 |ORF3b|Alphamesonivirus 8|Alphamesonivirus|Mesoniviridae|Culex nebulosus|Cote d'Ivoire|Cote d'Ivoire|2004|2013-04-05T00:00:00Z|ORF3b [Nse virus]
# Database: ref_euk_rep_genomes
# 0 hits found
# TBLASTN 2.13.0+
# Query: YP_007697648.1 |hypothetical protein|Alphamesonivirus 8|Alphamesonivirus|Mesoniviridae|Culex nebulosus|Cote d'Ivoire|Cote d'Ivoire|2004|2013-04-05T00:00:00Z|unknown [Nse virus]
# Database: ref_euk_rep_genomes
# 0 hits found
# TBLASTN 2.13.0+
# Query: AGE00051.1 |ORF2b|Alphamesonivirus 2|Alphamesonivirus|Mesoniviridae|Culex|Cote d'Ivoire|Cote d'Ivoire|2004|2013-04-01T00:00:00Z|ORF2b [Alphamesonivirus 2]
# Database: ref_euk_rep_genomes
# 0 hits found
# BLAST processed 12 queries
```
