## Supplementary material for "Deep-mining of vertebrate genomes reveals an unexpected diversity of endogenous viral elements": batch_031-tblastn-ref_euk_rep_genomes.out

```
# TBLASTN 2.13.0+
# Query: QJT73725.1 |RNA-dependent RNA polymerase|Botrytis cinerea binarnavirus 2||Birnaviridae|Botrytis cinerea|Spain|Spain|2018|2021-04-08T00:00:00Z|RNA-dependent RNA polymerase [Botrytis cinerea binarnavirus 2]
# Database: ref_euk_rep_genomes
# 0 hits found
# TBLASTN 2.13.0+
# Query: YP_052862.1 |polyprotein|Blotched snakehead virus|Blosnavirus|Birnaviridae|Blicca bjoerkna|Viet Nam|Viet Nam||2004-07-10T00:00:00Z|polyprotein [Blotched snakehead virus]
# Database: ref_euk_rep_genomes
# 0 hits found
# TBLASTN 2.13.0+
# Query: ANY27028.1 |RNA-dependent RNA polymerase|Infectious bursal disease virus|Avibirnavirus|Birnaviridae|Gallus gallus|India|India|2014-02-02|2016-08-08T00:00:00Z|RNA-dependent RNA polymerase [Infectious bursal disease virus]
# Database: ref_euk_rep_genomes
# 0 hits found
# TBLASTN 2.13.0+
# Query: YP_052863.1 |VP5 protein|Blotched snakehead virus|Blosnavirus|Birnaviridae|Blicca bjoerkna|Viet Nam|Viet Nam||2004-07-10T00:00:00Z|VP5 protein [Blotched snakehead virus]
# Database: ref_euk_rep_genomes
# 0 hits found
# TBLASTN 2.13.0+
# Query: ALF95264.1 |truncated VP5 protein|Tasmanian aquabirnavirus|Aquabirnavirus|Birnaviridae|Salmo salar|Australia|Australia|2002-01-22|2015-09-30T00:00:00Z|truncated VP5 protein [Tasmanian aquabirnavirus]
# Database: ref_euk_rep_genomes
# 0 hits found
# TBLASTN 2.13.0+
# Query: YP_052865.1 |VP2 protein|Blotched snakehead virus|Blosnavirus|Birnaviridae|Blicca bjoerkna|Viet Nam|Viet Nam||2004-07-10T00:00:00Z|VP2 protein [Blotched snakehead virus]
# Database: ref_euk_rep_genomes
# 0 hits found
# TBLASTN 2.13.0+
# Query: AFN26743.1 |VP2|Infectious pancreatic necrosis virus|Aquabirnavirus|Birnaviridae|Salmo salar|Chile|Chile|2008|2012-07-11T00:00:00Z|VP2, partial [Infectious pancreatic necrosis virus]
# Database: ref_euk_rep_genomes
# 0 hits found
# TBLASTN 2.13.0+
# Query: YP_052866.1 |VP2a protein|Blotched snakehead virus|Blosnavirus|Birnaviridae|Blicca bjoerkna|Viet Nam|Viet Nam||2004-07-10T00:00:00Z|VP2a protein [Blotched snakehead virus]
# Database: ref_euk_rep_genomes
# 0 hits found
# TBLASTN 2.13.0+
# Query: ABF69696.1 |viral protein 5|Infectious pancreatic necrosis virus|Aquabirnavirus|Birnaviridae||Norway|Norway||2007-01-01T00:00:00Z|viral protein 5 [Infectious pancreatic necrosis virus]
# Database: ref_euk_rep_genomes
# 0 hits found
# TBLASTN 2.13.0+
# Query: YP_052868.1 |VP2c protein|Blotched snakehead virus|Blosnavirus|Birnaviridae|Blicca bjoerkna|Viet Nam|Viet Nam||2004-07-10T00:00:00Z|VP2c protein [Blotched snakehead virus]
# Database: ref_euk_rep_genomes
# 0 hits found
# TBLASTN 2.13.0+
# Query: YP_009553314.1 |replicase|Wheat stripe mosaic virus||Benyviridae|Triticum aestivum|Brazil|Brazil|2016|2019-02-12T00:00:00Z|replicase [Wheat stripe mosaic virus]
# Database: ref_euk_rep_genomes
# Fields: query acc., q. start, q. end, subject acc., subject sci name, subject title, s. start, s. end, evalue, score, alignment length, % identity, subject strand
# 16 hits found
YP_009553314.1	1497	1806	NC_041317	Podarcis muralis	Podarcis muralis ecotype yellow chromosome 6, PodMur_1.0	97362440	97361517	3.72e-62	347	324	31.790	N/A
YP_009553314.1	1807	1992	NC_041317	Podarcis muralis	Podarcis muralis ecotype yellow chromosome 6, PodMur_1.0	97361473	97360922	3.72e-62	343	186	36.022	N/A
YP_009553314.1	931	1151	NC_041317	Podarcis muralis	Podarcis muralis ecotype yellow chromosome 6, PodMur_1.0	97363160	97362525	7.09e-23	306	224	37.946	N/A
YP_009553314.1	1549	1941	NC_054473	Carcharodon carcharias	Carcharodon carcharias isolate sCarCar2 chromosome 7, sCarCar2.pri	77246277	77245102	3.63e-42	471	398	31.910	N/A
YP_009553314.1	880	1064	NC_054473	Carcharodon carcharias	Carcharodon carcharias isolate sCarCar2 chromosome 7, sCarCar2.pri	77223756	77223223	1.28e-26	325	185	42.162	N/A
YP_009553314.1	830	848	NC_054473	Carcharodon carcharias	Carcharodon carcharias isolate sCarCar2 chromosome 7, sCarCar2.pri	77223899	77223843	1.28e-26	56	19	47.368	N/A
YP_009553314.1	1767	1992	NC_042616	Rhinatrema bivittatum	Rhinatrema bivittatum chromosome 2, aRhiBiv1.1	825477064	825476393	6.40e-33	392	226	34.071	N/A
YP_009553314.1	1767	2004	NC_042616	Rhinatrema bivittatum	Rhinatrema bivittatum chromosome 2, aRhiBiv1.1	816592627	816593325	8.30e-33	391	238	33.613	N/A
YP_009553314.1	1741	1994	NC_042619	Rhinatrema bivittatum	Rhinatrema bivittatum chromosome 5, aRhiBiv1.1	111741114	111741872	1.92e-32	388	255	30.588	N/A
YP_009553314.1	1772	1948	NC_056736	Protopterus annectens	Protopterus annectens isolate FY-2018-M chromosome 5.part1, PAN1.0	695419842	695419309	9.53e-19	270	187	33.690	N/A
YP_009553314.1	475	701	NC_042615	Rhinatrema bivittatum	Rhinatrema bivittatum chromosome 1, aRhiBiv1.1	430707802	430708455	1.75e-16	251	227	29.515	N/A
YP_009553314.1	883	1008	NC_042615	Rhinatrema bivittatum	Rhinatrema bivittatum chromosome 1, aRhiBiv1.1	430708697	430709071	1.64e-15	243	126	42.063	N/A
YP_009553314.1	1876	1941	NC_042615	Rhinatrema bivittatum	Rhinatrema bivittatum chromosome 1, aRhiBiv1.1	266071694	266071497	1.53e-12	140	66	36.364	N/A
YP_009553314.1	1828	1870	NC_042615	Rhinatrema bivittatum	Rhinatrema bivittatum chromosome 1, aRhiBiv1.1	266071839	266071711	1.53e-12	117	43	53.488	N/A
YP_009553314.1	905	988	NC_042631	Rhinatrema bivittatum	Rhinatrema bivittatum chromosome 17, aRhiBiv1.1	49038969	49039217	3.52e-11	177	84	46.429	N/A
YP_009553314.1	830	903	NC_042631	Rhinatrema bivittatum	Rhinatrema bivittatum chromosome 17, aRhiBiv1.1	49038761	49038976	3.52e-11	68	74	28.378	N/A
# TBLASTN 2.13.0+
# Query: NP_705700.1 |Replicase [contains methyltransferase, helicase and papain-like proteinase domains]|Beet necrotic yellow vein virus|Benyvirus|Benyviridae|Tetragonia tetragonoides||||2002-10-11T00:00:00Z|Replicase [contains methyltransferase, helicase and papain-like proteinase domains] [Beet necrotic yellow vein virus]
# Database: ref_euk_rep_genomes
# Fields: query acc., q. start, q. end, subject acc., subject sci name, subject title, s. start, s. end, evalue, score, alignment length, % identity, subject strand
# 5 hits found
NP_705700.1	963	1184	NC_041317	Podarcis muralis	Podarcis muralis ecotype yellow chromosome 6, PodMur_1.0	97363160	97362522	1.32e-24	319	224	37.500	N/A
NP_705700.1	924	1103	NC_054473	Carcharodon carcharias	Carcharodon carcharias isolate sCarCar2 chromosome 7, sCarCar2.pri	77223720	77223199	3.14e-21	290	181	38.122	N/A
NP_705700.1	519	749	NC_042615	Rhinatrema bivittatum	Rhinatrema bivittatum chromosome 1, aRhiBiv1.1	430707829	430708500	9.83e-20	277	232	30.603	N/A
NP_705700.1	924	1041	NC_042615	Rhinatrema bivittatum	Rhinatrema bivittatum chromosome 1, aRhiBiv1.1	430708724	430709077	5.88e-13	219	120	41.667	N/A
NP_705700.1	1023	1184	NC_042631	Rhinatrema bivittatum	Rhinatrema bivittatum chromosome 17, aRhiBiv1.1	49039501	49039944	2.19e-06	163	162	32.716	N/A
# TBLASTN 2.13.0+
# Query: UCJ02340.1 |13k protein|Beet necrotic yellow vein virus|Benyvirus|Benyviridae|Beta vulgaris|Germany|Germany|2020|2021-10-13T00:00:00Z|13k protein [Beet necrotic yellow vein virus]
# Database: ref_euk_rep_genomes
# 0 hits found
# TBLASTN 2.13.0+
# Query: QUQ73256.1 |coat protein|Rice stripe necrosis virus|Benyvirus|Benyviridae|Oryza sativa|Mali|Mali|2016-01-06|2021-05-09T00:00:00Z|coat protein [Rice stripe necrosis virus]
# Database: ref_euk_rep_genomes
# 0 hits found
# TBLASTN 2.13.0+
# Query: QNU12840.1 |cp-readthrough protein|Rice stripe necrosis virus|Benyvirus|Benyviridae|Oryza sativa|Brazil|Brazil|2019|2020-09-26T00:00:00Z|cp-readthrough protein [Rice stripe necrosis virus]
# Database: ref_euk_rep_genomes
# 0 hits found
# TBLASTN 2.13.0+
# Query: QII15649.1 |triple gene block protein 2|Wheat stripe mosaic virus||Benyviridae|Triticum aestivum|South Africa|South Africa|2018|2020-03-11T00:00:00Z|triple gene block protein 2 [Wheat stripe mosaic virus]
# Database: ref_euk_rep_genomes
# 0 hits found
# TBLASTN 2.13.0+
# Query: QII15713.1 |triple gene block protein 1|Wheat stripe mosaic virus||Benyviridae|Triticum aestivum|South Africa|South Africa|2018|2020-03-11T00:00:00Z|triple gene block protein 1 [Wheat stripe mosaic virus]
# Database: ref_euk_rep_genomes
# 0 hits found
# TBLASTN 2.13.0+
# Query: AKK75112.1 |42kDa transport protein|Beet necrotic yellow vein virus|Benyvirus|Benyviridae|Beta vulgaris|China: Inner Mongolian Autonomous Region, Hohhot|China|1992-07-01|2015-09-30T00:00:00Z|42kDa transport protein [Beet necrotic yellow vein virus]
# Database: ref_euk_rep_genomes
# 0 hits found
# TBLASTN 2.13.0+
# Query: AKI85565.1 |25 kDa protein|Beet necrotic yellow vein virus|Benyvirus|Benyviridae||China: Inner Mongolia|China|2014-03-26|2015-06-02T00:00:00Z|25 kDa protein [Beet necrotic yellow vein virus]
# Database: ref_euk_rep_genomes
# 0 hits found
# TBLASTN 2.13.0+
# Query: AKI85693.1 |31 kDa protein|Beet necrotic yellow vein virus|Benyvirus|Benyviridae||China: Inner Mongolia|China|2014-03-28|2015-06-02T00:00:00Z|31 kDa protein [Beet necrotic yellow vein virus]
# Database: ref_euk_rep_genomes
# 0 hits found
# TBLASTN 2.13.0+
# Query: ABU94739.2 |replication-associated protein|Rice stripe necrosis virus|Benyvirus|Benyviridae|Oryza sativa||||2007-09-10T00:00:00Z|replication-associated protein [Rice stripe necrosis virus]
# Database: ref_euk_rep_genomes
# Fields: query acc., q. start, q. end, subject acc., subject sci name, subject title, s. start, s. end, evalue, score, alignment length, % identity, subject strand
# 18 hits found
ABU94739.2	1866	2061	NC_041317	Podarcis muralis	Podarcis muralis ecotype yellow chromosome 6, PodMur_1.0	97361473	97360892	2.53e-56	372	196	39.796	N/A
ABU94739.2	1608	1865	NC_041317	Podarcis muralis	Podarcis muralis ecotype yellow chromosome 6, PodMur_1.0	97362296	97361517	2.53e-56	267	268	29.851	N/A
ABU94739.2	976	1209	NC_041317	Podarcis muralis	Podarcis muralis ecotype yellow chromosome 6, PodMur_1.0	97363160	97362492	9.67e-21	288	235	35.745	N/A
ABU94739.2	1607	2000	NC_054473	Carcharodon carcharias	Carcharodon carcharias isolate sCarCar2 chromosome 7, sCarCar2.pri	77246280	77245102	3.93e-41	463	406	31.773	N/A
ABU94739.2	933	1104	NC_054473	Carcharodon carcharias	Carcharodon carcharias isolate sCarCar2 chromosome 7, sCarCar2.pri	77223732	77223235	1.81e-20	261	173	37.572	N/A
ABU94739.2	873	896	NC_054473	Carcharodon carcharias	Carcharodon carcharias isolate sCarCar2 chromosome 7, sCarCar2.pri	77223905	77223834	1.81e-20	66	24	37.500	N/A
ABU94739.2	572	757	NC_054473	Carcharodon carcharias	Carcharodon carcharias isolate sCarCar2 chromosome 7, sCarCar2.pri	77224523	77223984	1.11e-07	175	190	29.474	N/A
ABU94739.2	1798	2048	NC_042619	Rhinatrema bivittatum	Rhinatrema bivittatum chromosome 5, aRhiBiv1.1	111741108	111741857	5.08e-34	402	256	33.984	N/A
ABU94739.2	1825	2061	NC_042616	Rhinatrema bivittatum	Rhinatrema bivittatum chromosome 2, aRhiBiv1.1	825477067	825476363	2.98e-33	395	237	35.443	N/A
ABU94739.2	1825	2061	NC_042616	Rhinatrema bivittatum	Rhinatrema bivittatum chromosome 2, aRhiBiv1.1	816592624	816593328	1.03e-32	390	237	35.021	N/A
ABU94739.2	524	757	NC_042615	Rhinatrema bivittatum	Rhinatrema bivittatum chromosome 1, aRhiBiv1.1	430707817	430708494	2.44e-19	276	234	32.479	N/A
ABU94739.2	933	1057	NC_042615	Rhinatrema bivittatum	Rhinatrema bivittatum chromosome 1, aRhiBiv1.1	430708712	430709086	2.10e-12	216	126	40.476	N/A
ABU94739.2	1885	1932	NC_042615	Rhinatrema bivittatum	Rhinatrema bivittatum chromosome 1, aRhiBiv1.1	266071845	266071702	4.45e-12	129	48	54.167	N/A
ABU94739.2	1934	2000	NC_042615	Rhinatrema bivittatum	Rhinatrema bivittatum chromosome 1, aRhiBiv1.1	266071697	266071497	4.45e-12	124	67	35.821	N/A
ABU94739.2	155	281	NC_042615	Rhinatrema bivittatum	Rhinatrema bivittatum chromosome 1, aRhiBiv1.1	430706739	430707122	6.46e-06	160	129	34.884	N/A
ABU94739.2	1831	2019	NC_056736	Protopterus annectens	Protopterus annectens isolate FY-2018-M chromosome 5.part1, PAN1.0	695419842	695419273	2.92e-17	258	199	30.653	N/A
ABU94739.2	147	300	NW_015167527	Gekko japonicus	Gekko japonicus isolate JY-2015 unplaced genomic scaffold, Gekko_japonicus_V1.1 scaffold32	2912673	2912203	1.28e-06	166	157	23.567	N/A
ABU94739.2	952	1033	NC_042631	Rhinatrema bivittatum	Rhinatrema bivittatum chromosome 17, aRhiBiv1.1	49038975	49039220	8.17e-06	159	83	44.578	N/A
# TBLASTN 2.13.0+
# Query: YP_009553315.1 |RT|Wheat stripe mosaic virus||Benyviridae|Triticum aestivum|Brazil|Brazil|2016|2019-02-12T00:00:00Z|RT [Wheat stripe mosaic virus]
# Database: ref_euk_rep_genomes
# 0 hits found
# TBLASTN 2.13.0+
# Query: NP_705701.1 |RNA-dependent RNA polymerase|Beet necrotic yellow vein virus|Benyvirus|Benyviridae|Tetragonia tetragonoides||||2002-10-11T00:00:00Z|RNA-dependent RNA polymerase [Beet necrotic yellow vein virus]
# Database: ref_euk_rep_genomes
# Fields: query acc., q. start, q. end, subject acc., subject sci name, subject title, s. start, s. end, evalue, score, alignment length, % identity, subject strand
# 9 hits found
NP_705701.1	334	517	NC_041317	Podarcis muralis	Podarcis muralis ecotype yellow chromosome 6, PodMur_1.0	97361473	97360928	1.08e-48	322	184	35.870	N/A
NP_705701.1	25	333	NC_041317	Podarcis muralis	Podarcis muralis ecotype yellow chromosome 6, PodMur_1.0	97362422	97361517	1.08e-48	245	315	28.254	N/A
NP_705701.1	95	468	NC_054473	Carcharodon carcharias	Carcharodon carcharias isolate sCarCar2 chromosome 7, sCarCar2.pri	77246217	77245102	3.97e-46	477	381	31.234	N/A
NP_705701.1	279	537	NC_042619	Rhinatrema bivittatum	Rhinatrema bivittatum chromosome 5, aRhiBiv1.1	111741150	111741920	2.81e-42	447	259	33.977	N/A
NP_705701.1	294	520	NC_042616	Rhinatrema bivittatum	Rhinatrema bivittatum chromosome 2, aRhiBiv1.1	816592627	816593301	2.35e-37	409	227	35.242	N/A
NP_705701.1	294	520	NC_042616	Rhinatrema bivittatum	Rhinatrema bivittatum chromosome 2, aRhiBiv1.1	825477064	825476390	2.85e-37	408	227	35.242	N/A
NP_705701.1	299	483	NC_056736	Protopterus annectens	Protopterus annectens isolate FY-2018-M chromosome 5.part1, PAN1.0	695419842	695419276	6.08e-21	278	198	31.313	N/A
NP_705701.1	402	468	NC_042615	Rhinatrema bivittatum	Rhinatrema bivittatum chromosome 1, aRhiBiv1.1	266071697	266071497	1.50e-16	166	67	41.791	N/A
NP_705701.1	334	400	NC_042615	Rhinatrema bivittatum	Rhinatrema bivittatum chromosome 1, aRhiBiv1.1	266071896	266071702	1.50e-16	121	67	44.776	N/A
# TBLASTN 2.13.0+
# Query: UCJ02341.1 |15k protein|Beet necrotic yellow vein virus|Benyvirus|Benyviridae|Beta vulgaris|Germany|Germany|2020|2021-10-13T00:00:00Z|15k protein [Beet necrotic yellow vein virus]
# Database: ref_euk_rep_genomes
# 0 hits found
# TBLASTN 2.13.0+
# Query: QII15650.1 |triple gene block protein 3|Wheat stripe mosaic virus||Benyviridae|Triticum aestivum|South Africa|South Africa|2018|2020-03-11T00:00:00Z|triple gene block protein 3 [Wheat stripe mosaic virus]
# Database: ref_euk_rep_genomes
# 0 hits found
# TBLASTN 2.13.0+
# Query: QII15682.1 |coat protein|Wheat stripe mosaic virus||Benyviridae|Triticum aestivum|South Africa|South Africa|2018|2020-03-11T00:00:00Z|coat protein [Wheat stripe mosaic virus]
# Database: ref_euk_rep_genomes
# 0 hits found
# TBLASTN 2.13.0+
# Query: NP_705610.1 |coat protein|Beet necrotic yellow vein virus|Benyvirus|Benyviridae|Tetragonia tetragonoides||||2002-10-10T00:00:00Z|coat protein [Beet necrotic yellow vein virus]
# Database: ref_euk_rep_genomes
# 0 hits found
# TBLASTN 2.13.0+
# Query: UCJ02342.1 |14K protein|Beet necrotic yellow vein virus|Benyvirus|Benyviridae|Beta vulgaris|Germany|Germany|2020|2021-10-13T00:00:00Z|14K protein [Beet necrotic yellow vein virus]
# Database: ref_euk_rep_genomes
# 0 hits found
# TBLASTN 2.13.0+
# Query: QUQ73258.1 |triple-gene-block protein 1|Rice stripe necrosis virus|Benyvirus|Benyviridae|Oryza sativa|Mali|Mali|2016-01-06|2021-05-09T00:00:00Z|triple-gene-block protein 1 [Rice stripe necrosis virus]
# Database: ref_euk_rep_genomes
# 0 hits found
# TBLASTN 2.13.0+
# Query: AYD38114.1 |ORF6|Wheat stripe mosaic virus||Benyviridae|Triticum aestivum|Brazil|Brazil|2016|2018-10-01T00:00:00Z|ORF6 [Wheat stripe mosaic virus]
# Database: ref_euk_rep_genomes
# 0 hits found
# TBLASTN 2.13.0+
# Query: NP_612616.2 |75k protein|Beet necrotic yellow vein virus|Benyvirus|Benyviridae|Tetragonia tetragonoides||||1997-03-21T00:00:00Z|75k protein [Beet necrotic yellow vein virus]
# Database: ref_euk_rep_genomes
# 0 hits found
# TBLASTN 2.13.0+
# Query: QUQ73259.1 |triple-gene-block protein 2|Rice stripe necrosis virus|Benyvirus|Benyviridae|Oryza sativa|Mali|Mali|2016-01-06|2021-05-09T00:00:00Z|triple-gene-block protein 2 [Rice stripe necrosis virus]
# Database: ref_euk_rep_genomes
# 0 hits found
# TBLASTN 2.13.0+
# Query: QUQ73260.1 |triple-gene-block protein 3|Rice stripe necrosis virus|Benyvirus|Benyviridae|Oryza sativa|Mali|Mali|2016-01-06|2021-05-09T00:00:00Z|triple-gene-block protein 3 [Rice stripe necrosis virus]
# Database: ref_euk_rep_genomes
# 0 hits found
# TBLASTN 2.13.0+
# Query: QUQ73261.1 |cysteine rich protein|Rice stripe necrosis virus|Benyvirus|Benyviridae|Oryza sativa|Mali|Mali|2016-01-06|2021-05-09T00:00:00Z|cysteine rich protein [Rice stripe necrosis virus]
# Database: ref_euk_rep_genomes
# 0 hits found
# TBLASTN 2.13.0+
# Query: AAC18568.1 |coat protein|Beet soil-borne mosaic virus|Benyvirus|Benyviridae|||||1998-05-18T00:00:00Z|coat protein [Beet soil-borne mosaic virus]
# Database: ref_euk_rep_genomes
# 0 hits found
# TBLASTN 2.13.0+
# Query: QMS47729.1 |RNA-dependent RNA polymerase|Beet necrotic yellow vein virus|Benyvirus|Benyviridae|Beta vulgaris|USA|USA||2020-08-04T00:00:00Z|RNA-dependent RNA polymerase [Beet necrotic yellow vein virus]
# Database: ref_euk_rep_genomes
# Fields: query acc., q. start, q. end, subject acc., subject sci name, subject title, s. start, s. end, evalue, score, alignment length, % identity, subject strand
# 14 hits found
QMS47729.1	1875	2058	NC_041317	Podarcis muralis	Podarcis muralis ecotype yellow chromosome 6, PodMur_1.0	97361473	97360928	1.32e-48	322	184	35.870	N/A
QMS47729.1	1541	1874	NC_041317	Podarcis muralis	Podarcis muralis ecotype yellow chromosome 6, PodMur_1.0	97362497	97361517	1.32e-48	251	340	27.941	N/A
QMS47729.1	963	1184	NC_041317	Podarcis muralis	Podarcis muralis ecotype yellow chromosome 6, PodMur_1.0	97363160	97362522	1.84e-24	320	224	36.607	N/A
QMS47729.1	1636	2009	NC_054473	Carcharodon carcharias	Carcharodon carcharias isolate sCarCar2 chromosome 7, sCarCar2.pri	77246217	77245102	9.37e-43	477	381	31.234	N/A
QMS47729.1	924	1103	NC_054473	Carcharodon carcharias	Carcharodon carcharias isolate sCarCar2 chromosome 7, sCarCar2.pri	77223720	77223199	9.02e-21	288	181	37.017	N/A
QMS47729.1	1820	2078	NC_042619	Rhinatrema bivittatum	Rhinatrema bivittatum chromosome 5, aRhiBiv1.1	111741150	111741920	3.24e-39	446	259	33.977	N/A
QMS47729.1	1835	2061	NC_042616	Rhinatrema bivittatum	Rhinatrema bivittatum chromosome 2, aRhiBiv1.1	816592627	816593301	8.43e-35	408	227	35.242	N/A
QMS47729.1	1835	2061	NC_042616	Rhinatrema bivittatum	Rhinatrema bivittatum chromosome 2, aRhiBiv1.1	825477064	825476390	9.64e-35	408	227	35.242	N/A
QMS47729.1	519	749	NC_042615	Rhinatrema bivittatum	Rhinatrema bivittatum chromosome 1, aRhiBiv1.1	430707829	430708500	4.11e-20	282	232	31.034	N/A
QMS47729.1	1943	2009	NC_042615	Rhinatrema bivittatum	Rhinatrema bivittatum chromosome 1, aRhiBiv1.1	266071697	266071497	2.38e-16	168	67	41.791	N/A
QMS47729.1	1894	1941	NC_042615	Rhinatrema bivittatum	Rhinatrema bivittatum chromosome 1, aRhiBiv1.1	266071845	266071702	2.38e-16	123	48	52.083	N/A
QMS47729.1	924	1041	NC_042615	Rhinatrema bivittatum	Rhinatrema bivittatum chromosome 1, aRhiBiv1.1	430708724	430709077	1.06e-12	219	120	41.667	N/A
QMS47729.1	1840	2024	NC_056736	Protopterus annectens	Protopterus annectens isolate FY-2018-M chromosome 5.part1, PAN1.0	695419842	695419276	1.24e-19	278	198	31.313	N/A
QMS47729.1	1023	1184	NC_042631	Rhinatrema bivittatum	Rhinatrema bivittatum chromosome 17, aRhiBiv1.1	49039501	49039944	1.09e-06	167	162	32.716	N/A
# TBLASTN 2.13.0+
# Query: YP_009507932.1 |52K protein|Rice stripe necrosis virus|Benyvirus|Benyviridae|Oryza sativa|Colombia|Colombia||2018-08-24T00:00:00Z|52K protein [Rice stripe necrosis virus]
# Database: ref_euk_rep_genomes
# 0 hits found
# TBLASTN 2.13.0+
# Query: AAC18572.1 |8KDa protein|Beet soil-borne mosaic virus|Benyvirus|Benyviridae|||||1998-05-18T00:00:00Z|8KDa protein [Beet soil-borne mosaic virus]
# Database: ref_euk_rep_genomes
# 0 hits found
# TBLASTN 2.13.0+
# Query: AAC18573.1 |15KDa protein|Beet soil-borne mosaic virus|Benyvirus|Benyviridae|||||1998-05-18T00:00:00Z|15KDa protein [Beet soil-borne mosaic virus]
# Database: ref_euk_rep_genomes
# 0 hits found
# TBLASTN 2.13.0+
# Query: NP_612614.1 |26kDa protein|Beet necrotic yellow vein virus|Benyvirus|Benyviridae|||||1995-09-02T00:00:00Z|26kDa protein [Beet necrotic yellow vein virus]
# Database: ref_euk_rep_genomes
# 0 hits found
# TBLASTN 2.13.0+
# Query: AAC18574.1 |14KDa protein|Beet soil-borne mosaic virus|Benyvirus|Benyviridae|||||1998-05-18T00:00:00Z|14KDa protein [Beet soil-borne mosaic virus]
# Database: ref_euk_rep_genomes
# 0 hits found
# BLAST processed 41 queries
```
