## Supplementary material for "Deep-mining of vertebrate genomes reveals an unexpected diversity of endogenous viral elements": batch_032-tblastn-ref_euk_rep_genomes.out

```
# TBLASTN 2.13.0+
# Query: UHR49697.1 |RNA-dependent RNA polymerase|Guiyang benyvirus 2|Benyvirus|Benyviridae||China|China|2016-08-12|2022-01-02T00:00:00Z|MAG: RNA-dependent RNA polymerase [Guiyang benyvirus 2]
# Database: ref_euk_rep_genomes
# Fields: query acc., q. start, q. end, subject acc., subject sci name, subject title, s. start, s. end, evalue, score, alignment length, % identity, subject strand
# 31 hits found
UHR49697.1	287	865	NC_041317	Podarcis muralis	Podarcis muralis ecotype yellow chromosome 6, PodMur_1.0	97363238	97361517	0.0	1411	579	50.950	N/A
UHR49697.1	866	1057	NC_041317	Podarcis muralis	Podarcis muralis ecotype yellow chromosome 6, PodMur_1.0	97361473	97360898	0.0	482	192	45.833	N/A
UHR49697.1	257	471	NC_054473	Carcharodon carcharias	Carcharodon carcharias isolate sCarCar2 chromosome 7, sCarCar2.pri	77223777	77223148	3.73e-110	667	215	59.535	N/A
UHR49697.1	25	236	NC_054473	Carcharodon carcharias	Carcharodon carcharias isolate sCarCar2 chromosome 7, sCarCar2.pri	77224472	77223831	3.73e-110	436	214	41.121	N/A
UHR49697.1	467	1000	NC_054473	Carcharodon carcharias	Carcharodon carcharias isolate sCarCar2 chromosome 7, sCarCar2.pri	77246670	77245102	6.53e-102	944	538	41.636	N/A
UHR49697.1	811	1053	NC_042619	Rhinatrema bivittatum	Rhinatrema bivittatum chromosome 5, aRhiBiv1.1	111741150	111741878	8.64e-88	640	243	45.679	N/A
UHR49697.1	707	814	NC_042619	Rhinatrema bivittatum	Rhinatrema bivittatum chromosome 5, aRhiBiv1.1	111740842	111741162	8.64e-88	270	108	47.222	N/A
UHR49697.1	374	593	NC_042631	Rhinatrema bivittatum	Rhinatrema bivittatum chromosome 17, aRhiBiv1.1	49039498	49040142	9.42e-83	530	220	50.455	N/A
UHR49697.1	599	754	NC_042631	Rhinatrema bivittatum	Rhinatrema bivittatum chromosome 17, aRhiBiv1.1	49040159	49040611	9.42e-83	284	156	39.103	N/A
UHR49697.1	768	798	NC_042631	Rhinatrema bivittatum	Rhinatrema bivittatum chromosome 17, aRhiBiv1.1	49040646	49040738	9.42e-83	96	31	48.387	N/A
UHR49697.1	289	371	NC_042631	Rhinatrema bivittatum	Rhinatrema bivittatum chromosome 17, aRhiBiv1.1	49038969	49039217	1.78e-56	315	83	67.470	N/A
UHR49697.1	78	284	NC_042631	Rhinatrema bivittatum	Rhinatrema bivittatum chromosome 17, aRhiBiv1.1	49038350	49038967	1.78e-56	272	208	35.577	N/A
UHR49697.1	31	55	NC_042631	Rhinatrema bivittatum	Rhinatrema bivittatum chromosome 17, aRhiBiv1.1	49038295	49038369	1.78e-56	94	25	68.000	N/A
UHR49697.1	826	1047	NC_042616	Rhinatrema bivittatum	Rhinatrema bivittatum chromosome 2, aRhiBiv1.1	825477064	825476399	1.61e-64	649	222	50.450	N/A
UHR49697.1	826	1047	NC_042616	Rhinatrema bivittatum	Rhinatrema bivittatum chromosome 2, aRhiBiv1.1	816592627	816593292	2.89e-64	647	222	50.450	N/A
UHR49697.1	1	174	NC_042615	Rhinatrema bivittatum	Rhinatrema bivittatum chromosome 1, aRhiBiv1.1	430707934	430708455	1.20e-47	416	174	49.425	N/A
UHR49697.1	209	307	NC_042615	Rhinatrema bivittatum	Rhinatrema bivittatum chromosome 1, aRhiBiv1.1	430708530	430708820	1.20e-47	146	99	36.364	N/A
UHR49697.1	271	410	NC_042615	Rhinatrema bivittatum	Rhinatrema bivittatum chromosome 1, aRhiBiv1.1	430708709	430709128	9.56e-39	436	140	58.571	N/A
UHR49697.1	808	1000	NC_042615	Rhinatrema bivittatum	Rhinatrema bivittatum chromosome 1, aRhiBiv1.1	266072210	266071497	5.00e-27	291	241	33.195	N/A
UHR49697.1	999	1046	NC_042615	Rhinatrema bivittatum	Rhinatrema bivittatum chromosome 1, aRhiBiv1.1	266071504	266071361	5.00e-27	91	48	29.167	N/A
UHR49697.1	415	534	NC_044032	Microcaecilia unicolor	Microcaecilia unicolor chromosome 2, aMicUni1.1	353644190	353644549	2.87e-43	258	120	46.667	N/A
UHR49697.1	542	822	NC_044032	Microcaecilia unicolor	Microcaecilia unicolor chromosome 2, aMicUni1.1	353644542	353645357	2.87e-43	158	284	26.056	N/A
UHR49697.1	337	416	NC_044032	Microcaecilia unicolor	Microcaecilia unicolor chromosome 2, aMicUni1.1	353644008	353644199	2.87e-43	148	80	45.000	N/A
UHR49697.1	238	304	NC_044032	Microcaecilia unicolor	Microcaecilia unicolor chromosome 2, aMicUni1.1	353640239	353640436	5.84e-07	138	67	43.284	N/A
UHR49697.1	201	230	NC_044032	Microcaecilia unicolor	Microcaecilia unicolor chromosome 2, aMicUni1.1	353640147	353640233	5.84e-07	67	30	50.000	N/A
UHR49697.1	836	1037	NC_056736	Protopterus annectens	Protopterus annectens isolate FY-2018-M chromosome 5.part1, PAN1.0	695419797	695419219	3.31e-38	432	202	41.089	N/A
UHR49697.1	223	348	NC_056736	Protopterus annectens	Protopterus annectens isolate FY-2018-M chromosome 5.part1, PAN1.0	695420452	695420081	8.73e-33	246	126	43.651	N/A
UHR49697.1	353	426	NC_056736	Protopterus annectens	Protopterus annectens isolate FY-2018-M chromosome 5.part1, PAN1.0	695420067	695419852	8.73e-33	186	74	52.703	N/A
UHR49697.1	15	371	NW_018152063	Pogona vitticeps	Pogona vitticeps unplaced genomic scaffold, pvi1.1.0 contig36146	38826	37819	3.94e-38	328	365	29.589	N/A
UHR49697.1	366	446	NW_018152063	Pogona vitticeps	Pogona vitticeps unplaced genomic scaffold, pvi1.1.0 contig36146	37837	37628	3.94e-38	151	81	44.444	N/A
UHR49697.1	257	348	NW_006544184	Python bivittatus	Python bivittatus unplaced genomic scaffold, Python_molurus_bivittatus-5.0.2 Scaffold12170	4406	4678	2.84e-08	177	92	41.304	N/A
# TBLASTN 2.13.0+
# Query: UHK03084.1 |RNA-dependent RNA polymerase|Guiyang benyvirus 1|Benyvirus|Benyviridae||China|China|2016-08-12|2021-12-26T00:00:00Z|MAG: RNA-dependent RNA polymerase [Guiyang benyvirus 1]
# Database: ref_euk_rep_genomes
# Fields: query acc., q. start, q. end, subject acc., subject sci name, subject title, s. start, s. end, evalue, score, alignment length, % identity, subject strand
# 37 hits found
UHK03084.1	592	1170	NC_041317	Podarcis muralis	Podarcis muralis ecotype yellow chromosome 6, PodMur_1.0	97363238	97361517	0.0	1462	579	50.950	N/A
UHK03084.1	1171	1362	NC_041317	Podarcis muralis	Podarcis muralis ecotype yellow chromosome 6, PodMur_1.0	97361473	97360898	0.0	490	192	47.396	N/A
UHK03084.1	3	188	NC_042631	Rhinatrema bivittatum	Rhinatrema bivittatum chromosome 17, aRhiBiv1.1	49037308	49037868	1.47e-147	507	187	51.872	N/A
UHK03084.1	188	335	NC_042631	Rhinatrema bivittatum	Rhinatrema bivittatum chromosome 17, aRhiBiv1.1	49037865	49038299	1.47e-147	357	148	50.000	N/A
UHK03084.1	594	676	NC_042631	Rhinatrema bivittatum	Rhinatrema bivittatum chromosome 17, aRhiBiv1.1	49038969	49039217	1.47e-147	315	83	67.470	N/A
UHK03084.1	384	589	NC_042631	Rhinatrema bivittatum	Rhinatrema bivittatum chromosome 17, aRhiBiv1.1	49038350	49038967	1.47e-147	289	207	35.749	N/A
UHK03084.1	337	361	NC_042631	Rhinatrema bivittatum	Rhinatrema bivittatum chromosome 17, aRhiBiv1.1	49038295	49038369	1.47e-147	94	25	68.000	N/A
UHK03084.1	679	898	NC_042631	Rhinatrema bivittatum	Rhinatrema bivittatum chromosome 17, aRhiBiv1.1	49039498	49040142	8.11e-89	538	220	50.455	N/A
UHK03084.1	904	1059	NC_042631	Rhinatrema bivittatum	Rhinatrema bivittatum chromosome 17, aRhiBiv1.1	49040159	49040611	8.11e-89	325	156	39.744	N/A
UHK03084.1	1074	1103	NC_042631	Rhinatrema bivittatum	Rhinatrema bivittatum chromosome 17, aRhiBiv1.1	49040649	49040738	8.11e-89	101	30	56.667	N/A
UHK03084.1	554	776	NC_054473	Carcharodon carcharias	Carcharodon carcharias isolate sCarCar2 chromosome 7, sCarCar2.pri	77223801	77223148	4.15e-113	685	223	58.744	N/A
UHK03084.1	331	542	NC_054473	Carcharodon carcharias	Carcharodon carcharias isolate sCarCar2 chromosome 7, sCarCar2.pri	77224472	77223831	4.15e-113	445	214	41.589	N/A
UHK03084.1	772	1305	NC_054473	Carcharodon carcharias	Carcharodon carcharias isolate sCarCar2 chromosome 7, sCarCar2.pri	77246670	77245102	3.47e-107	1003	538	42.379	N/A
UHK03084.1	1116	1358	NC_042619	Rhinatrema bivittatum	Rhinatrema bivittatum chromosome 5, aRhiBiv1.1	111741150	111741878	2.81e-88	643	243	46.502	N/A
UHK03084.1	1013	1119	NC_042619	Rhinatrema bivittatum	Rhinatrema bivittatum chromosome 5, aRhiBiv1.1	111740845	111741162	2.81e-88	272	107	49.533	N/A
UHK03084.1	4	272	NC_042615	Rhinatrema bivittatum	Rhinatrema bivittatum chromosome 1, aRhiBiv1.1	430706742	430707545	5.74e-74	735	270	56.296	N/A
UHK03084.1	270	480	NC_042615	Rhinatrema bivittatum	Rhinatrema bivittatum chromosome 1, aRhiBiv1.1	430707829	430708455	1.70e-57	485	211	47.393	N/A
UHK03084.1	515	612	NC_042615	Rhinatrema bivittatum	Rhinatrema bivittatum chromosome 1, aRhiBiv1.1	430708530	430708820	1.70e-57	163	98	36.735	N/A
UHK03084.1	576	715	NC_042615	Rhinatrema bivittatum	Rhinatrema bivittatum chromosome 1, aRhiBiv1.1	430708709	430709128	2.70e-38	435	140	58.571	N/A
UHK03084.1	1133	1305	NC_042615	Rhinatrema bivittatum	Rhinatrema bivittatum chromosome 1, aRhiBiv1.1	266072144	266071497	3.93e-27	293	219	34.247	N/A
UHK03084.1	1306	1351	NC_042615	Rhinatrema bivittatum	Rhinatrema bivittatum chromosome 1, aRhiBiv1.1	266071498	266071361	3.93e-27	91	46	28.261	N/A
UHK03084.1	1131	1352	NC_042616	Rhinatrema bivittatum	Rhinatrema bivittatum chromosome 2, aRhiBiv1.1	825477064	825476399	1.07e-64	658	222	51.802	N/A
UHK03084.1	1131	1352	NC_042616	Rhinatrema bivittatum	Rhinatrema bivittatum chromosome 2, aRhiBiv1.1	816592627	816593292	1.83e-64	656	222	51.802	N/A
UHK03084.1	1	167	NW_015167527	Gekko japonicus	Gekko japonicus isolate JY-2015 unplaced genomic scaffold, Gekko_japonicus_V1.1 scaffold32	2912658	2912155	8.48e-50	533	168	58.929	N/A
UHK03084.1	199	638	NW_018152063	Pogona vitticeps	Pogona vitticeps unplaced genomic scaffold, pvi1.1.0 contig36146	39168	37927	1.09e-45	389	455	29.890	N/A
UHK03084.1	671	751	NW_018152063	Pogona vitticeps	Pogona vitticeps unplaced genomic scaffold, pvi1.1.0 contig36146	37837	37628	1.09e-45	157	81	45.679	N/A
UHK03084.1	720	839	NC_044032	Microcaecilia unicolor	Microcaecilia unicolor chromosome 2, aMicUni1.1	353644190	353644549	8.21e-45	262	120	46.667	N/A
UHK03084.1	847	1127	NC_044032	Microcaecilia unicolor	Microcaecilia unicolor chromosome 2, aMicUni1.1	353644542	353645357	8.21e-45	173	288	27.778	N/A
UHK03084.1	642	721	NC_044032	Microcaecilia unicolor	Microcaecilia unicolor chromosome 2, aMicUni1.1	353644008	353644199	8.21e-45	144	80	43.750	N/A
UHK03084.1	544	609	NC_044032	Microcaecilia unicolor	Microcaecilia unicolor chromosome 2, aMicUni1.1	353640239	353640436	3.17e-09	155	66	45.455	N/A
UHK03084.1	507	536	NC_044032	Microcaecilia unicolor	Microcaecilia unicolor chromosome 2, aMicUni1.1	353640147	353640233	3.17e-09	71	30	50.000	N/A
UHK03084.1	1141	1342	NC_056736	Protopterus annectens	Protopterus annectens isolate FY-2018-M chromosome 5.part1, PAN1.0	695419797	695419219	1.99e-38	436	202	41.584	N/A
UHK03084.1	529	653	NC_056736	Protopterus annectens	Protopterus annectens isolate FY-2018-M chromosome 5.part1, PAN1.0	695420452	695420081	5.45e-34	260	125	44.000	N/A
UHK03084.1	658	731	NC_056736	Protopterus annectens	Protopterus annectens isolate FY-2018-M chromosome 5.part1, PAN1.0	695420067	695419852	5.45e-34	184	74	52.703	N/A
UHK03084.1	179	431	NC_056736	Protopterus annectens	Protopterus annectens isolate FY-2018-M chromosome 5.part1, PAN1.0	591631803	591631102	2.23e-18	265	257	30.739	N/A
UHK03084.1	1	78	NC_047086	Geotrypetes seraphini	Geotrypetes seraphini chromosome 3, aGeoSer1.1	343751903	343752136	5.67e-09	185	78	46.154	N/A
UHK03084.1	562	653	NW_006544184	Python bivittatus	Python bivittatus unplaced genomic scaffold, Python_molurus_bivittatus-5.0.2 Scaffold12170	4406	4678	2.12e-08	179	92	43.478	N/A
# TBLASTN 2.13.0+
# Query: YP_009513200.1 |29K protein|Beet soil-borne mosaic virus|Benyvirus|Benyviridae||USA|USA||2018-08-24T00:00:00Z|29K protein [Beet soil-borne mosaic virus]
# Database: ref_euk_rep_genomes
# 0 hits found
# TBLASTN 2.13.0+
# Query: UHK03085.1 |coat protein|Guiyang benyvirus 1|Benyvirus|Benyviridae||China|China|2016-08-12|2021-12-26T00:00:00Z|MAG: coat protein [Guiyang benyvirus 1]
# Database: ref_euk_rep_genomes
# Fields: query acc., q. start, q. end, subject acc., subject sci name, subject title, s. start, s. end, evalue, score, alignment length, % identity, subject strand
# 6 hits found
UHK03085.1	86	228	NC_048616	Zootoca vivipara	Zootoca vivipara isolate ELT05324 linkage group LG12, UG_Zviv_1	6528579	6529019	1.38e-19	247	147	42.177	N/A
UHK03085.1	86	223	NC_046316	Lacerta agilis	Lacerta agilis isolate rLacAgi1 chromosome 5, rLacAgi1.pri	61773750	61774175	9.66e-19	241	142	42.958	N/A
UHK03085.1	86	228	NC_041317	Podarcis muralis	Podarcis muralis ecotype yellow chromosome 6, PodMur_1.0	97360621	97360199	2.06e-13	201	147	36.735	N/A
UHK03085.1	139	229	NC_056736	Protopterus annectens	Protopterus annectens isolate FY-2018-M chromosome 5.part1, PAN1.0	592773928	592773644	4.40e-10	176	96	38.542	N/A
UHK03085.1	111	182	NC_041328	Podarcis muralis	Podarcis muralis ecotype yellow chromosome 17, PodMur_1.0	26684827	26684612	4.52e-07	152	72	52.778	N/A
UHK03085.1	92	182	NC_052148	Scyliorhinus canicula	Scyliorhinus canicula chromosome 3, sScyCan1.1	198344778	198344506	2.64e-06	147	91	43.956	N/A
# TBLASTN 2.13.0+
# Query: UHK03121.1 |RNA-dependent RNA polymerase|Sanya benyvirus 1|Benyvirus|Benyviridae||China|China|2017-08-06|2021-12-26T00:00:00Z|MAG: RNA-dependent RNA polymerase [Sanya benyvirus 1]
# Database: ref_euk_rep_genomes
# Fields: query acc., q. start, q. end, subject acc., subject sci name, subject title, s. start, s. end, evalue, score, alignment length, % identity, subject strand
# 39 hits found
UHK03121.1	647	1197	NC_041317	Podarcis muralis	Podarcis muralis ecotype yellow chromosome 6, PodMur_1.0	97363160	97361517	0.0	1412	552	48.007	N/A
UHK03121.1	1198	1399	NC_041317	Podarcis muralis	Podarcis muralis ecotype yellow chromosome 6, PodMur_1.0	97361473	97360868	0.0	502	202	48.020	N/A
UHK03121.1	24	188	NC_042631	Rhinatrema bivittatum	Rhinatrema bivittatum chromosome 17, aRhiBiv1.1	49037371	49037868	2.68e-134	433	166	53.012	N/A
UHK03121.1	188	366	NC_042631	Rhinatrema bivittatum	Rhinatrema bivittatum chromosome 17, aRhiBiv1.1	49037865	49038299	2.68e-134	311	179	39.665	N/A
UHK03121.1	416	617	NC_042631	Rhinatrema bivittatum	Rhinatrema bivittatum chromosome 17, aRhiBiv1.1	49038353	49038967	2.68e-134	308	205	33.659	N/A
UHK03121.1	622	705	NC_042631	Rhinatrema bivittatum	Rhinatrema bivittatum chromosome 17, aRhiBiv1.1	49038969	49039220	2.68e-134	308	84	63.095	N/A
UHK03121.1	368	392	NC_042631	Rhinatrema bivittatum	Rhinatrema bivittatum chromosome 17, aRhiBiv1.1	49038295	49038369	2.68e-134	86	25	60.000	N/A
UHK03121.1	698	926	NC_042631	Rhinatrema bivittatum	Rhinatrema bivittatum chromosome 17, aRhiBiv1.1	49039471	49040142	6.97e-92	546	230	50.435	N/A
UHK03121.1	922	1086	NC_042631	Rhinatrema bivittatum	Rhinatrema bivittatum chromosome 17, aRhiBiv1.1	49040129	49040611	6.97e-92	335	165	38.788	N/A
UHK03121.1	1101	1148	NC_042631	Rhinatrema bivittatum	Rhinatrema bivittatum chromosome 17, aRhiBiv1.1	49040649	49040798	6.97e-92	109	50	44.000	N/A
UHK03121.1	934	1332	NC_054473	Carcharodon carcharias	Carcharodon carcharias isolate sCarCar2 chromosome 7, sCarCar2.pri	77246283	77245102	1.17e-128	991	399	49.624	N/A
UHK03121.1	787	860	NC_054473	Carcharodon carcharias	Carcharodon carcharias isolate sCarCar2 chromosome 7, sCarCar2.pri	77246709	77246488	1.17e-128	175	74	50.000	N/A
UHK03121.1	865	939	NC_054473	Carcharodon carcharias	Carcharodon carcharias isolate sCarCar2 chromosome 7, sCarCar2.pri	77246491	77246267	1.17e-128	143	75	40.000	N/A
UHK03121.1	582	804	NC_054473	Carcharodon carcharias	Carcharodon carcharias isolate sCarCar2 chromosome 7, sCarCar2.pri	77223801	77223148	4.38e-107	634	225	56.444	N/A
UHK03121.1	356	585	NC_054473	Carcharodon carcharias	Carcharodon carcharias isolate sCarCar2 chromosome 7, sCarCar2.pri	77224490	77223789	4.38e-107	444	234	40.598	N/A
UHK03121.1	301	519	NC_042615	Rhinatrema bivittatum	Rhinatrema bivittatum chromosome 1, aRhiBiv1.1	430707829	430708479	4.08e-98	457	219	42.466	N/A
UHK03121.1	600	728	NC_042615	Rhinatrema bivittatum	Rhinatrema bivittatum chromosome 1, aRhiBiv1.1	430708697	430709086	4.08e-98	441	130	63.077	N/A
UHK03121.1	540	605	NC_042615	Rhinatrema bivittatum	Rhinatrema bivittatum chromosome 1, aRhiBiv1.1	430708518	430708715	4.08e-98	147	66	45.455	N/A
UHK03121.1	24	303	NC_042615	Rhinatrema bivittatum	Rhinatrema bivittatum chromosome 1, aRhiBiv1.1	430706802	430707545	8.51e-57	592	281	49.110	N/A
UHK03121.1	1210	1264	NC_042615	Rhinatrema bivittatum	Rhinatrema bivittatum chromosome 1, aRhiBiv1.1	266071866	266071702	6.04e-32	193	55	63.636	N/A
UHK03121.1	1257	1334	NC_042615	Rhinatrema bivittatum	Rhinatrema bivittatum chromosome 1, aRhiBiv1.1	266071724	266071488	6.04e-32	189	79	45.570	N/A
UHK03121.1	1346	1393	NC_042615	Rhinatrema bivittatum	Rhinatrema bivittatum chromosome 1, aRhiBiv1.1	266071459	266071316	6.04e-32	84	48	41.667	N/A
UHK03121.1	1161	1232	NC_042615	Rhinatrema bivittatum	Rhinatrema bivittatum chromosome 1, aRhiBiv1.1	266072141	266071944	5.63e-10	193	72	52.778	N/A
UHK03121.1	1143	1398	NC_042619	Rhinatrema bivittatum	Rhinatrema bivittatum chromosome 5, aRhiBiv1.1	111741150	111741917	1.27e-89	663	256	48.438	N/A
UHK03121.1	1039	1140	NC_042619	Rhinatrema bivittatum	Rhinatrema bivittatum chromosome 5, aRhiBiv1.1	111740842	111741144	1.27e-89	263	102	48.039	N/A
UHK03121.1	1151	1401	NC_042616	Rhinatrema bivittatum	Rhinatrema bivittatum chromosome 2, aRhiBiv1.1	825477085	825476336	5.35e-65	661	251	51.394	N/A
UHK03121.1	1151	1401	NC_042616	Rhinatrema bivittatum	Rhinatrema bivittatum chromosome 2, aRhiBiv1.1	816592606	816593355	7.42e-65	660	251	51.394	N/A
UHK03121.1	876	1179	NC_044032	Microcaecilia unicolor	Microcaecilia unicolor chromosome 2, aMicUni1.1	353644545	353645432	9.08e-57	287	327	30.581	N/A
UHK03121.1	747	867	NC_044032	Microcaecilia unicolor	Microcaecilia unicolor chromosome 2, aMicUni1.1	353644190	353644549	9.08e-57	273	121	47.107	N/A
UHK03121.1	689	741	NC_044032	Microcaecilia unicolor	Microcaecilia unicolor chromosome 2, aMicUni1.1	353644002	353644178	9.08e-57	124	59	45.763	N/A
UHK03121.1	571	637	NC_044032	Microcaecilia unicolor	Microcaecilia unicolor chromosome 2, aMicUni1.1	353640236	353640436	6.15e-14	171	67	49.254	N/A
UHK03121.1	525	566	NC_044032	Microcaecilia unicolor	Microcaecilia unicolor chromosome 2, aMicUni1.1	353640117	353640236	6.15e-14	97	42	47.619	N/A
UHK03121.1	1	167	NW_015167527	Gekko japonicus	Gekko japonicus isolate JY-2015 unplaced genomic scaffold, Gekko_japonicus_V1.1 scaffold32	2912658	2912155	1.08e-37	430	168	60.714	N/A
UHK03121.1	1168	1360	NC_056736	Protopterus annectens	Protopterus annectens isolate FY-2018-M chromosome 5.part1, PAN1.0	695419797	695419243	1.10e-37	430	194	44.330	N/A
UHK03121.1	558	681	NC_056736	Protopterus annectens	Protopterus annectens isolate FY-2018-M chromosome 5.part1, PAN1.0	695420452	695420081	1.99e-30	228	124	41.129	N/A
UHK03121.1	686	758	NC_056736	Protopterus annectens	Protopterus annectens isolate FY-2018-M chromosome 5.part1, PAN1.0	695420067	695419852	1.99e-30	184	73	47.945	N/A
UHK03121.1	190	457	NC_056736	Protopterus annectens	Protopterus annectens isolate FY-2018-M chromosome 5.part1, PAN1.0	591631770	591631102	1.24e-13	225	271	27.675	N/A
UHK03121.1	351	705	NW_018152063	Pogona vitticeps	Pogona vitticeps unplaced genomic scaffold, pvi1.1.0 contig36146	38829	37819	1.27e-23	310	361	29.917	N/A
UHK03121.1	590	681	NW_006544184	Python bivittatus	Python bivittatus unplaced genomic scaffold, Python_molurus_bivittatus-5.0.2 Scaffold12170	4406	4678	4.88e-08	176	92	42.391	N/A
# TBLASTN 2.13.0+
# Query: UHK03122.1 |coat protein|Sanya benyvirus 1|Benyvirus|Benyviridae||China|China|2017-08-06|2021-12-26T00:00:00Z|MAG: coat protein [Sanya benyvirus 1]
# Database: ref_euk_rep_genomes
# Fields: query acc., q. start, q. end, subject acc., subject sci name, subject title, s. start, s. end, evalue, score, alignment length, % identity, subject strand
# 3 hits found
UHK03122.1	71	220	NC_048616	Zootoca vivipara	Zootoca vivipara isolate ELT05324 linkage group LG12, UG_Zviv_1	6528567	6529019	9.18e-14	203	152	34.211	N/A
UHK03122.1	68	214	NC_046316	Lacerta agilis	Lacerta agilis isolate rLacAgi1 chromosome 5, rLacAgi1.pri	61773729	61774172	6.25e-12	189	149	33.557	N/A
UHK03122.1	71	220	NC_041317	Podarcis muralis	Podarcis muralis ecotype yellow chromosome 6, PodMur_1.0	97360633	97360199	5.17e-10	174	152	30.921	N/A
# TBLASTN 2.13.0+
# Query: APZ76015.1 |75K protein|Beet soil-borne mosaic virus|Benyvirus|Benyviridae|Beta vulgaris|USA: California|USA||2017-02-06T00:00:00Z|75K protein [Beet soil-borne mosaic virus]
# Database: ref_euk_rep_genomes
# 0 hits found
# TBLASTN 2.13.0+
# Query: YP_009513209.1 |ORF2|Beet soil-borne mosaic virus|Benyvirus|Benyviridae|Beta vulgaris|USA|USA|2006|2018-08-24T00:00:00Z|ORF2 [Beet soil-borne mosaic virus]
# Database: ref_euk_rep_genomes
# 0 hits found
# TBLASTN 2.13.0+
# Query: YP_008219063.1 |249 kDa protein|Burdock mottle virus|Benyvirus|Benyviridae|Arctium lappa|Japan: Okayama|Japan|1970|2013-07-16T00:00:00Z|249 kDa protein [Burdock mottle virus]
# Database: ref_euk_rep_genomes
# Fields: query acc., q. start, q. end, subject acc., subject sci name, subject title, s. start, s. end, evalue, score, alignment length, % identity, subject strand
# 17 hits found
YP_008219063.1	1988	2192	NC_041317	Podarcis muralis	Podarcis muralis ecotype yellow chromosome 6, PodMur_1.0	97361473	97360865	8.02e-55	368	205	37.073	N/A
YP_008219063.1	1729	1987	NC_041317	Podarcis muralis	Podarcis muralis ecotype yellow chromosome 6, PodMur_1.0	97362299	97361517	8.02e-55	259	264	30.303	N/A
YP_008219063.1	961	1190	NC_041317	Podarcis muralis	Podarcis muralis ecotype yellow chromosome 6, PodMur_1.0	97363160	97362489	8.09e-25	323	234	36.752	N/A
YP_008219063.1	1725	2122	NC_054473	Carcharodon carcharias	Carcharodon carcharias isolate sCarCar2 chromosome 7, sCarCar2.pri	77246268	77245102	2.95e-45	498	405	31.605	N/A
YP_008219063.1	922	1089	NC_054473	Carcharodon carcharias	Carcharodon carcharias isolate sCarCar2 chromosome 7, sCarCar2.pri	77223720	77223232	1.26e-24	292	170	40.000	N/A
YP_008219063.1	861	893	NC_054473	Carcharodon carcharias	Carcharodon carcharias isolate sCarCar2 chromosome 7, sCarCar2.pri	77223896	77223801	1.26e-24	72	33	42.424	N/A
YP_008219063.1	544	696	NC_054473	Carcharodon carcharias	Carcharodon carcharias isolate sCarCar2 chromosome 7, sCarCar2.pri	77224580	77224131	2.56e-07	173	155	29.677	N/A
YP_008219063.1	1922	2170	NC_042619	Rhinatrema bivittatum	Rhinatrema bivittatum chromosome 5, aRhiBiv1.1	111741114	111741857	5.96e-41	461	250	36.400	N/A
YP_008219063.1	1947	2172	NC_042616	Rhinatrema bivittatum	Rhinatrema bivittatum chromosome 2, aRhiBiv1.1	816592624	816593295	2.07e-36	422	226	36.283	N/A
YP_008219063.1	1947	2172	NC_042616	Rhinatrema bivittatum	Rhinatrema bivittatum chromosome 2, aRhiBiv1.1	825477067	825476396	2.78e-36	421	226	36.283	N/A
YP_008219063.1	1953	2161	NC_056736	Protopterus annectens	Protopterus annectens isolate FY-2018-M chromosome 5.part1, PAN1.0	695419842	695419219	8.01e-21	289	219	29.680	N/A
YP_008219063.1	515	754	NC_042615	Rhinatrema bivittatum	Rhinatrema bivittatum chromosome 1, aRhiBiv1.1	430707823	430708521	9.01e-21	288	241	28.631	N/A
YP_008219063.1	2056	2122	NC_042615	Rhinatrema bivittatum	Rhinatrema bivittatum chromosome 1, aRhiBiv1.1	266071697	266071497	1.48e-13	147	67	38.806	N/A
YP_008219063.1	2009	2054	NC_042615	Rhinatrema bivittatum	Rhinatrema bivittatum chromosome 1, aRhiBiv1.1	266071839	266071702	1.48e-13	120	46	52.174	N/A
YP_008219063.1	922	1038	NC_042615	Rhinatrema bivittatum	Rhinatrema bivittatum chromosome 1, aRhiBiv1.1	430708724	430709077	4.62e-13	222	119	42.017	N/A
YP_008219063.1	1020	1185	NC_042631	Rhinatrema bivittatum	Rhinatrema bivittatum chromosome 17, aRhiBiv1.1	49039501	49039956	4.67e-09	188	167	34.132	N/A
YP_008219063.1	146	302	NW_015167527	Gekko japonicus	Gekko japonicus isolate JY-2015 unplaced genomic scaffold, Gekko_japonicus_V1.1 scaffold32	2912673	2912200	6.48e-06	161	158	28.481	N/A
# TBLASTN 2.13.0+
# Query: YP_008219064.1 |coat protein read-through product|Burdock mottle virus|Benyvirus|Benyviridae|Arctium lappa|Japan: Okayama|Japan|1970|2013-07-16T00:00:00Z|coat protein read-through product [Burdock mottle virus]
# Database: ref_euk_rep_genomes
# 0 hits found
# TBLASTN 2.13.0+
# Query: UEV87745.1 |N protein|Beet necrotic yellow vein virus|Benyvirus|Benyviridae|Beta vulgaris subsp. vulgaris|Yugoslavia|Yugoslavia||2021-11-22T00:00:00Z|N protein [Beet necrotic yellow vein virus]
# Database: ref_euk_rep_genomes
# 0 hits found
# TBLASTN 2.13.0+
# Query: YP_008219065.1 |coat protein|Burdock mottle virus|Benyvirus|Benyviridae|Arctium lappa|Japan: Okayama|Japan|1970|2013-07-16T00:00:00Z|coat protein [Burdock mottle virus]
# Database: ref_euk_rep_genomes
# 0 hits found
# TBLASTN 2.13.0+
# Query: UEV87746.1 |4.6 kDa protein|Beet necrotic yellow vein virus|Benyvirus|Benyviridae|Beta vulgaris subsp. vulgaris|Yugoslavia|Yugoslavia||2021-11-22T00:00:00Z|4.6 kDa protein [Beet necrotic yellow vein virus]
# Database: ref_euk_rep_genomes
# 0 hits found
# TBLASTN 2.13.0+
# Query: YP_008219066.1 |first triple-gene-block protein|Burdock mottle virus|Benyvirus|Benyviridae|Arctium lappa|Japan: Okayama|Japan|1970|2013-07-16T00:00:00Z|first triple-gene-block protein [Burdock mottle virus]
# Database: ref_euk_rep_genomes
# 0 hits found
# TBLASTN 2.13.0+
# Query: YP_008219067.1 |second triple-gene-block protein|Burdock mottle virus|Benyvirus|Benyviridae|Arctium lappa|Japan: Okayama|Japan|1970|2013-07-16T00:00:00Z|second triple-gene-block protein [Burdock mottle virus]
# Database: ref_euk_rep_genomes
# 0 hits found
# TBLASTN 2.13.0+
# Query: APY26920.1 |32K protein|Beet soil-borne mosaic virus|Benyvirus|Benyviridae|Beta vulgaris|USA: California|USA||2017-02-04T00:00:00Z|32K protein [Beet soil-borne mosaic virus]
# Database: ref_euk_rep_genomes
# 0 hits found
# TBLASTN 2.13.0+
# Query: YP_008219068.1 |third triple-gene-block protein|Burdock mottle virus|Benyvirus|Benyviridae|Arctium lappa|Japan: Okayama|Japan|1970|2013-07-16T00:00:00Z|third triple-gene-block protein [Burdock mottle virus]
# Database: ref_euk_rep_genomes
# 0 hits found
# TBLASTN 2.13.0+
# Query: YP_008219069.1 |cysteine-rich protein|Burdock mottle virus|Benyvirus|Benyviridae|Arctium lappa|Japan: Okayama|Japan|1970|2013-07-16T00:00:00Z|cysteine-rich protein [Burdock mottle virus]
# Database: ref_euk_rep_genomes
# 0 hits found
# TBLASTN 2.13.0+
# Query: YP_010085059.1 |nonstructural protein|Soybean vein necrosis orthotospovirus|Orthotospovirus|Tospoviridae|Glycine max|USA|USA|2008-09|2021-06-01T00:00:00Z|nonstructural protein [Soybean vein necrosis virus]
# Database: ref_euk_rep_genomes
# 0 hits found
# TBLASTN 2.13.0+
# Query: YP_009315933.1 |nucleocapsid protein|Zucchini lethal chlorosis orthotospovirus|Orthotospovirus|Tospoviridae|Cucurbita pepo|Brazil|Brazil|2010-01-01|2016-11-04T00:00:00Z|nucleocapsid protein [Zucchini lethal chlorosis virus]
# Database: ref_euk_rep_genomes
# 0 hits found
# TBLASTN 2.13.0+
# Query: QAU55677.1 |nucleocapsid protein|Impatiens necrotic spot orthotospovirus|Orthotospovirus|Tospoviridae|Hoya wayetii|USA: NY|USA|2014|2020-12-31T00:00:00Z|nucleocapsid protein [Impatiens necrotic spot orthotospovirus]
# Database: ref_euk_rep_genomes
# 0 hits found
# TBLASTN 2.13.0+
# Query: QAU55709.1 |glycoprotein|Impatiens necrotic spot orthotospovirus|Orthotospovirus|Tospoviridae|Impatiens|USA: WA|USA|2014|2020-12-31T00:00:00Z|glycoprotein [Impatiens necrotic spot orthotospovirus]
# Database: ref_euk_rep_genomes
# 0 hits found
# TBLASTN 2.13.0+
# Query: QHU78706.1 |nucleocapsid protein|Groundnut bud necrosis orthotospovirus|Orthotospovirus|Tospoviridae|Solanum lycopersicum|India|India|2014-05-18|2020-02-10T00:00:00Z|nucleocapsid protein [Groundnut bud necrosis virus]
# Database: ref_euk_rep_genomes
# 0 hits found
# TBLASTN 2.13.0+
# Query: QBY26800.1 |nucleocapsid protein|Melon yellow spot orthotospovirus|Orthotospovirus|Tospoviridae|Cucumis sativus|China|China|2017|2019-04-14T00:00:00Z|nucleocapsid protein [Melon yellow spot virus]
# Database: ref_euk_rep_genomes
# 0 hits found
# TBLASTN 2.13.0+
# Query: AAZ81610.1 |nonstructural NSm protein|Watermelon silver mottle orthotospovirus|Orthotospovirus|Tospoviridae||Taiwan|Taiwan||2005-08-28T00:00:00Z|nonstructural NSm protein [Watermelon silver mottle orthotospovirus]
# Database: ref_euk_rep_genomes
# 0 hits found
# TBLASTN 2.13.0+
# Query: YP_010085060.1 |nucleocapsid protein|Soybean vein necrosis orthotospovirus|Orthotospovirus|Tospoviridae|Glycine max|USA|USA|2008-09|2021-06-01T00:00:00Z|nucleocapsid protein [Soybean vein necrosis virus]
# Database: ref_euk_rep_genomes
# 0 hits found
# TBLASTN 2.13.0+
# Query: QAU55678.1 |Non-structural movement protein|Impatiens necrotic spot orthotospovirus|Orthotospovirus|Tospoviridae|Hoya wayetii|USA: NY|USA|2014|2020-12-31T00:00:00Z|Non-structural movement protein [Impatiens necrotic spot orthotospovirus]
# Database: ref_euk_rep_genomes
# 0 hits found
# TBLASTN 2.13.0+
# Query: QHU78675.1 |nonstructural protein|Watermelon bud necrosis orthotospovirus|Orthotospovirus|Tospoviridae|Solanum lycopersicum|India|India|2016-04-22|2020-02-10T00:00:00Z|nonstructural protein [Watermelon bud necrosis virus]
# Database: ref_euk_rep_genomes
# 0 hits found
# TBLASTN 2.13.0+
# Query: AWM95327.1 |nonstructural protein|Hippeastrum chlorotic ringspot orthotospovirus|Orthotospovirus|Tospoviridae|Oxalis corniculata|China|China|2016-07-12|2019-12-31T00:00:00Z|nonstructural protein [Hippeastrum chlorotic spot virus]
# Database: ref_euk_rep_genomes
# 0 hits found
# TBLASTN 2.13.0+
# Query: YP_010085062.1 |nonstructural protein|Soybean vein necrosis orthotospovirus|Orthotospovirus|Tospoviridae|Glycine max|USA|USA|2008-09|2021-06-01T00:00:00Z|nonstructural protein [Soybean vein necrosis virus]
# Database: ref_euk_rep_genomes
# 0 hits found
# TBLASTN 2.13.0+
# Query: QIG37604.1 |nonstructural protein NSm|Melon yellow spot orthotospovirus|Orthotospovirus|Tospoviridae|Vicia faba|China|China|2018-05|2020-03-07T00:00:00Z|nonstructural protein NSm [Melon yellow spot virus]
# Database: ref_euk_rep_genomes
# 0 hits found
# TBLASTN 2.13.0+
# Query: AQQ12827.1 |N|Melon severe mosaic orthotospovirus|Orthotospovirus|Tospoviridae|Cucurbitaceae|Mexico|Mexico|2007-04-03|2017-02-20T00:00:00Z|N [Melon severe mosaic tospovirus]
# Database: ref_euk_rep_genomes
# 0 hits found
# TBLASTN 2.13.0+
# Query: YP_717933.1 |RNA dependent RNA polymerase|Melon yellow spot orthotospovirus|Orthotospovirus|Tospoviridae|Cucurbitaceae||||2006-08-25T00:00:00Z|RNA dependent RNA polymerase [Melon yellow spot virus]
# Database: ref_euk_rep_genomes
# 0 hits found
# TBLASTN 2.13.0+
# Query: AQQ12828.1 |NSs|Melon severe mosaic orthotospovirus|Orthotospovirus|Tospoviridae|Cucurbitaceae|Mexico|Mexico|2007-04-03|2017-02-20T00:00:00Z|NSs [Melon severe mosaic tospovirus]
# Database: ref_euk_rep_genomes
# 0 hits found
# TBLASTN 2.13.0+
# Query: AQQ12829.1 |NSm|Melon severe mosaic orthotospovirus|Orthotospovirus|Tospoviridae|Cucurbitaceae|Mexico|Mexico|2007-04-03|2017-02-20T00:00:00Z|NSm [Melon severe mosaic tospovirus]
# Database: ref_euk_rep_genomes
# 0 hits found
# TBLASTN 2.13.0+
# Query: YP_010086065.1 |nonstructural protein|Alstroemeria necrotic streak orthotospovirus|Orthotospovirus|Tospoviridae|Solanum quitoense|Colombia|Colombia|2017-11|2021-06-01T00:00:00Z|nonstructural protein [Alstroemeria necrotic streak virus]
# Database: ref_euk_rep_genomes
# 0 hits found
# TBLASTN 2.13.0+
# Query: USL90355.1 |nucleocapsid|Mercurialis orthotospovirus 1|Orthotospovirus|Tospoviridae|Mercurialis annua|Slovenia|Slovenia|2020-08|2022-06-27T00:00:00Z|MAG: nucleocapsid [Mercurialis orthotospovirus 1]
# Database: ref_euk_rep_genomes
# 0 hits found
# BLAST processed 37 queries
```
