## Supplementary material for "Deep-mining of vertebrate genomes reveals an unexpected diversity of endogenous viral elements": batch_033-tblastn-ref_euk_rep_genomes.out

```
# TBLASTN 2.13.0+
# Query: ACN53946.1 |glycoprotein|Watermelon bud necrosis orthotospovirus|Orthotospovirus|Tospoviridae|Citrullus lanatus subsp. vulgaris|India|India||2009-03-10T00:00:00Z|glycoprotein [Watermelon bud necrosis virus]
# Database: ref_euk_rep_genomes
# 0 hits found
# TBLASTN 2.13.0+
# Query: USL90356.1 |nonstructural protein S|Mercurialis orthotospovirus 1|Orthotospovirus|Tospoviridae|Mercurialis annua|Slovenia|Slovenia|2020-08|2022-06-27T00:00:00Z|MAG: nonstructural protein S [Mercurialis orthotospovirus 1]
# Database: ref_euk_rep_genomes
# 0 hits found
# TBLASTN 2.13.0+
# Query: ABU49102.1 |N protein|Tomato zonate spot orthotospovirus|Orthotospovirus|Tospoviridae|Solanum lycopersicum|China: Yunnan province|China||2008-03-19T00:00:00Z|N protein [Tomato zonate spot virus]
# Database: ref_euk_rep_genomes
# 0 hits found
# TBLASTN 2.13.0+
# Query: YP_009449457.1 |NSs|Calla lily chlorotic spot orthotospovirus|Orthotospovirus|Tospoviridae|Lactuca sativa|China: Zhejiang,Quzhou,Changshan|China|2017-06-26|2018-01-13T00:00:00Z|NSs [Calla lily chlorotic spot virus]
# Database: ref_euk_rep_genomes
# 0 hits found
# TBLASTN 2.13.0+
# Query: YP_006468898.1 |L protein|Bean necrotic mosaic orthotospovirus|Orthotospovirus|Tospoviridae|Phaseolus vulgaris|Brazil|Brazil|2006-07-15|2012-06-15T00:00:00Z|L protein [Bean necrotic mosaic virus]
# Database: ref_euk_rep_genomes
# 0 hits found
# TBLASTN 2.13.0+
# Query: YP_010086234.1 |movement protein|Groundnut chlorotic fan spot orthotospovirus|Orthotospovirus|Tospoviridae|Arachis|Taiwan|Taiwan|1992|2021-06-01T00:00:00Z|movement protein [Groundnut chlorotic fan-spot virus]
# Database: ref_euk_rep_genomes
# 0 hits found
# TBLASTN 2.13.0+
# Query: YP_006468899.1 |non-structural silencing protein|Bean necrotic mosaic orthotospovirus|Orthotospovirus|Tospoviridae|Phaseolus vulgaris|Brazil|Brazil|2006-07-15|2012-06-15T00:00:00Z|non-structural silencing protein [Bean necrotic mosaic virus]
# Database: ref_euk_rep_genomes
# 0 hits found
# TBLASTN 2.13.0+
# Query: YP_010086235.1 |glycoprotein precursor|Groundnut chlorotic fan spot orthotospovirus|Orthotospovirus|Tospoviridae|Arachis|Taiwan|Taiwan|1992|2021-06-01T00:00:00Z|glycoprotein precursor [Groundnut chlorotic fan-spot virus]
# Database: ref_euk_rep_genomes
# 0 hits found
# TBLASTN 2.13.0+
# Query: YP_006468900.1 |nucleocapsid protein|Bean necrotic mosaic orthotospovirus|Orthotospovirus|Tospoviridae|Phaseolus vulgaris|Brazil|Brazil|2006-07-15|2012-06-15T00:00:00Z|nucleocapsid protein [Bean necrotic mosaic virus]
# Database: ref_euk_rep_genomes
# 0 hits found
# TBLASTN 2.13.0+
# Query: YP_010086236.1 |RNA-dependent RNA polymerase|Groundnut chlorotic fan spot orthotospovirus|Orthotospovirus|Tospoviridae|Arachis|Taiwan|Taiwan|1992|2021-06-01T00:00:00Z|RNA-dependent RNA polymerase [Groundnut chlorotic fan-spot virus]
# Database: ref_euk_rep_genomes
# 0 hits found
# TBLASTN 2.13.0+
# Query: YP_009665191.1 |nonstructural protein|Groundnut yellow spot orthotospovirus|Orthotospovirus|Tospoviridae|Capsicum|China|China|2008-10|2019-06-28T00:00:00Z|nonstructural protein [Groundnut yellow spot virus]
# Database: ref_euk_rep_genomes
# 0 hits found
# TBLASTN 2.13.0+
# Query: YP_006468902.1 |Gn/Gc glycoprotein precursor|Bean necrotic mosaic orthotospovirus|Orthotospovirus|Tospoviridae|Phaseolus vulgaris|Brazil|Brazil|2006-07-15|2012-06-15T00:00:00Z|Gn/Gc glycoprotein precursor [Bean necrotic mosaic virus]
# Database: ref_euk_rep_genomes
# 0 hits found
# TBLASTN 2.13.0+
# Query: QVY47388.1 |glycoprotein precursor|Scadoxus chlorotic ringspot virus||Tospoviridae|Scadoxus puniceus|South Africa|South Africa|2019-11-04|2021-06-01T00:00:00Z|glycoprotein precursor [Scadoxus chlorotic ringspot virus]
# Database: ref_euk_rep_genomes
# 0 hits found
# TBLASTN 2.13.0+
# Query: YP_009665192.1 |nucleocapsid protein|Groundnut yellow spot orthotospovirus|Orthotospovirus|Tospoviridae|Capsicum|China|China|2008-10|2019-06-28T00:00:00Z|nucleocapsid protein [Groundnut yellow spot virus]
# Database: ref_euk_rep_genomes
# 0 hits found
# TBLASTN 2.13.0+
# Query: UHK03059.1 |RNA-dependent RNA polymerase|Guiyang Tospo-like virus 1||Tospoviridae|Tetragnatha nitens|China|China|2016-08-13|2021-12-26T00:00:00Z|MAG: RNA-dependent RNA polymerase [Guiyang Tospo-like virus 1]
# Database: ref_euk_rep_genomes
# 0 hits found
# TBLASTN 2.13.0+
# Query: QVY47389.1 |non-structural protein|Scadoxus chlorotic ringspot virus||Tospoviridae|Scadoxus puniceus|South Africa|South Africa|2019-11-04|2021-06-01T00:00:00Z|non-structural protein [Scadoxus chlorotic ringspot virus]
# Database: ref_euk_rep_genomes
# 0 hits found
# TBLASTN 2.13.0+
# Query: UHK03060.1 |nucleocapsid protein|Guiyang Tospo-like virus 1||Tospoviridae|Tetragnatha nitens|China|China|2016-08-13|2021-12-26T00:00:00Z|MAG: nucleocapsid protein [Guiyang Tospo-like virus 1]
# Database: ref_euk_rep_genomes
# 0 hits found
# TBLASTN 2.13.0+
# Query: QVY47390.1 |coat protein|Scadoxus chlorotic ringspot virus||Tospoviridae|Scadoxus puniceus|South Africa|South Africa|2019-11-04|2021-06-01T00:00:00Z|coat protein [Scadoxus chlorotic ringspot virus]
# Database: ref_euk_rep_genomes
# 0 hits found
# TBLASTN 2.13.0+
# Query: YP_009346016.1 |Gn/Gc|Melon severe mosaic tospovirus||Tospoviridae|Cucurbitaceae|Mexico|Mexico|2007-04-03|2017-02-27T00:00:00Z|Gn/Gc [Melon severe mosaic tospovirus]
# Database: ref_euk_rep_genomes
# 0 hits found
# TBLASTN 2.13.0+
# Query: YP_009345141.1 |nonstructural protein|Pepper chlorotic spot orthotospovirus|Orthotospovirus|Tospoviridae|Piperaceae|China|China|2014-09-13|2017-02-16T00:00:00Z|nonstructural protein [Pepper chlorotic spot virus]
# Database: ref_euk_rep_genomes
# 0 hits found
# TBLASTN 2.13.0+
# Query: AEK21293.1 |truncated silencing suppressor|Tomato spotted wilt orthotospovirus|Orthotospovirus|Tospoviridae|Piperaceae|Italy|Italy|2010-10|2011-07-18T00:00:00Z|truncated silencing suppressor [Tomato spotted wilt orthotospovirus]
# Database: ref_euk_rep_genomes
# 0 hits found
# TBLASTN 2.13.0+
# Query: YP_009553291.1 |nucleocapsid protein|Alstroemeria yellow spot orthotospovirus|Orthotospovirus|Tospoviridae|Alstroemeria|Netherlands|Netherlands|2000|2019-02-12T00:00:00Z|nucleocapsid protein [Alstroemeria yellow spot virus]
# Database: ref_euk_rep_genomes
# 0 hits found
# TBLASTN 2.13.0+
# Query: YP_009345142.1 |N protein|Pepper chlorotic spot orthotospovirus|Orthotospovirus|Tospoviridae|Piperaceae|China|China|2014-09-13|2017-02-16T00:00:00Z|N protein [Pepper chlorotic spot virus]
# Database: ref_euk_rep_genomes
# 0 hits found
# TBLASTN 2.13.0+
# Query: NP_619708.1 |non-structural protein|Impatiens necrotic spot orthotospovirus|Orthotospovirus|Tospoviridae|||||1992-09-14T00:00:00Z|non-structural protein [Impatiens necrotic spot virus]
# Database: ref_euk_rep_genomes
# 0 hits found
# BLAST processed 24 queries
```
