## Supplementary material for "Deep-mining of vertebrate genomes reveals an unexpected diversity of endogenous viral elements": batch_034-tblastn-ref_euk_rep_genomes.out

```
# TBLASTN 2.13.0+
# Query: YP_009345144.1 |glycoprotein|Pepper chlorotic spot orthotospovirus|Orthotospovirus|Tospoviridae|Piperaceae|China|China|2014-09-13|2017-02-16T00:00:00Z|glycoprotein [Pepper chlorotic spot virus]
# Database: ref_euk_rep_genomes
# 0 hits found
# TBLASTN 2.13.0+
# Query: YP_009553294.1 |envelope glycoprotein|Alstroemeria yellow spot orthotospovirus|Orthotospovirus|Tospoviridae|Alstroemeria|Netherlands|Netherlands|2000|2019-02-12T00:00:00Z|envelope glycoprotein [Alstroemeria yellow spot virus]
# Database: ref_euk_rep_genomes
# 0 hits found
# TBLASTN 2.13.0+
# Query: QVY47420.1 |non-structural protein|Barleria severe mosaic virus||Tospoviridae|Barleria cristata|South Africa|South Africa|2019-11|2021-07-07T00:00:00Z|non-structural protein [Barleria severe mosaic virus]
# Database: ref_euk_rep_genomes
# 0 hits found
# TBLASTN 2.13.0+
# Query: QVY47421.1 |glycoprotein precursor|Barleria severe mosaic virus||Tospoviridae|Barleria cristata|South Africa|South Africa|2019-11|2021-07-07T00:00:00Z|glycoprotein precursor [Barleria severe mosaic virus]
# Database: ref_euk_rep_genomes
# 0 hits found
# TBLASTN 2.13.0+
# Query: QVY47422.1 |non-structural protein|Barleria severe mosaic virus||Tospoviridae|Barleria cristata|South Africa|South Africa|2019-11|2021-07-07T00:00:00Z|non-structural protein [Barleria severe mosaic virus]
# Database: ref_euk_rep_genomes
# 0 hits found
# TBLASTN 2.13.0+
# Query: UPO09459.1 |glycoprotein precursor|Tomato spotted wilt orthotospovirus|Orthotospovirus|Tospoviridae|Perilla frutescens|China|China|2018-05-11|2022-09-01T00:00:00Z|glycoprotein precursor [Tomato spotted wilt orthotospovirus]
# Database: ref_euk_rep_genomes
# 0 hits found
# TBLASTN 2.13.0+
# Query: QVY47423.1 |coat protein|Barleria severe mosaic virus||Tospoviridae|Barleria cristata|South Africa|South Africa|2019-11|2021-07-07T00:00:00Z|coat protein [Barleria severe mosaic virus]
# Database: ref_euk_rep_genomes
# 0 hits found
# TBLASTN 2.13.0+
# Query: UPO09460.1 |RNA-dependent RNA polymerase|Tomato spotted wilt orthotospovirus|Orthotospovirus|Tospoviridae|Perilla frutescens|China|China|2018-05-11|2022-09-01T00:00:00Z|RNA-dependent RNA polymerase [Tomato spotted wilt orthotospovirus]
# Database: ref_euk_rep_genomes
# 0 hits found
# TBLASTN 2.13.0+
# Query: QVY47424.1 |RNA-dependent RNA polymerase|Barleria severe mosaic virus||Tospoviridae|Barleria cristata|South Africa|South Africa|2019-11|2021-07-07T00:00:00Z|RNA-dependent RNA polymerase [Barleria severe mosaic virus]
# Database: ref_euk_rep_genomes
# 0 hits found
# TBLASTN 2.13.0+
# Query: QBY26799.1 |nonstructural protein|Melon yellow spot orthotospovirus|Orthotospovirus|Tospoviridae|Cucumis sativus|China|China|2017|2019-04-14T00:00:00Z|nonstructural protein [Melon yellow spot virus]
# Database: ref_euk_rep_genomes
# 0 hits found
# TBLASTN 2.13.0+
# Query: YP_009551562.1 |ORF1+2p|Anthoxanthum odoratum amalgavirus 1||Amalgaviridae|Anthoxanthum odoratum|United Kingdom: Harpenden, Park Grass Experiment|United Kingdom|2010|2019-02-12T00:00:00Z|RNA-dependent RNA polymerase [Anthoxanthum odoratum amalgavirus 1]
# Database: ref_euk_rep_genomes
# 0 hits found
# TBLASTN 2.13.0+
# Query: USN17673.1 |putative coat protein|Southern tomato virus|Amalgavirus|Amalgaviridae|Solanum lycopersicum|Slovenia|Slovenia|2020-09|2022-06-28T00:00:00Z|MAG: putative coat protein [Southern tomato virus]
# Database: ref_euk_rep_genomes
# 0 hits found
# TBLASTN 2.13.0+
# Query: UEP55484.1 |RNA-dependent RNA polymerase|Southern tomato virus|Amalgavirus|Amalgaviridae|Solanum lycopersicum|Turkey|Turkey|2019|2022-03-02T00:00:00Z|RNA-dependent RNA polymerase [Southern tomato virus]
# Database: ref_euk_rep_genomes
# 0 hits found
# TBLASTN 2.13.0+
# Query: DAZ85680.1 |fusion protein|Physcomitrium patens amalgavirus 1|Amalgavirus|Amalgaviridae|Physcomitrium patens||||2021-12-07T00:00:00Z|TPA_asm: fusion protein [Physcomitrium patens amalgavirus 1]
# Database: ref_euk_rep_genomes
# 0 hits found
# TBLASTN 2.13.0+
# Query: QGX86467.1 |ORF1 protein|Medicago sativa amalgavirus 1||Amalgaviridae|Medicago sativa|Australia|Australia|2015-12-10|2020-04-01T00:00:00Z|ORF1 protein [Medicago sativa amalgavirus 1]
# Database: ref_euk_rep_genomes
# 0 hits found
# TBLASTN 2.13.0+
# Query: YP_009551563.1 |ORF1p|Anthoxanthum odoratum amalgavirus 1||Amalgaviridae|Anthoxanthum odoratum|United Kingdom: Harpenden, Park Grass Experiment|United Kingdom|2010|2019-02-12T00:00:00Z|ORF1p [Anthoxanthum odoratum amalgavirus 1]
# Database: ref_euk_rep_genomes
# 0 hits found
# TBLASTN 2.13.0+
# Query: DAZ85681.1 |ORF1p|Physcomitrium patens amalgavirus 1|Amalgavirus|Amalgaviridae|Physcomitrium patens||||2021-12-07T00:00:00Z|TPA_asm: ORF1p [Physcomitrium patens amalgavirus 1]
# Database: ref_euk_rep_genomes
# 0 hits found
# TBLASTN 2.13.0+
# Query: QGX86468.1 |RNA-dependent RNA polymerase|Medicago sativa amalgavirus 1||Amalgaviridae|Medicago sativa|Australia|Australia|2015-12-10|2020-04-01T00:00:00Z|RNA-dependent RNA polymerase [Medicago sativa amalgavirus 1]
# Database: ref_euk_rep_genomes
# 0 hits found
# TBLASTN 2.13.0+
# Query: YP_009551564.1 |ORF1+2p|Camellia oleifera amalgavirus 1||Amalgaviridae|||||2019-02-12T00:00:00Z|ORF1+2p [Camellia oleifera amalgavirus 1]
# Database: ref_euk_rep_genomes
# 0 hits found
# TBLASTN 2.13.0+
# Query: YP_003934623.1 |fusion protein|Blueberry latent virus|Amalgavirus|Amalgaviridae|Vaccinium|USA|USA|2009|2010-10-15T00:00:00Z|fusion protein [Blueberry latent virus]
# Database: ref_euk_rep_genomes
# 0 hits found
# TBLASTN 2.13.0+
# Query: YP_009551565.1 |ORF1p|Camellia oleifera amalgavirus 1||Amalgaviridae|||||2019-02-12T00:00:00Z|ORF1p [Camellia oleifera amalgavirus 1]
# Database: ref_euk_rep_genomes
# 0 hits found
# BLAST processed 21 queries
```
