## Supplementary material for "Deep-mining of vertebrate genomes reveals an unexpected diversity of endogenous viral elements": batch_035-tblastn-ref_euk_rep_genomes.out

```
# TBLASTN 2.13.0+
# Query: YP_003934624.1 |ORF1|Blueberry latent virus|Amalgavirus|Amalgaviridae|Vaccinium|USA|USA|2009|2010-10-15T00:00:00Z|ORF1 [Blueberry latent virus]
# Database: ref_euk_rep_genomes
# 0 hits found
# TBLASTN 2.13.0+
# Query: ARO49647.1 |fusion protein|Zostera marina amalgavirus 2||Amalgaviridae|Zostera marina|China|China||2017-05-09T00:00:00Z|fusion protein [Zostera marina amalgavirus 2]
# Database: ref_euk_rep_genomes
# 0 hits found
# TBLASTN 2.13.0+
# Query: YP_009552083.1 |ORF1+2p|Phalaenopsis equestris amalgavirus 1||Amalgaviridae|||||2019-02-12T00:00:00Z|ORF1+2p [Phalaenopsis equestris amalgavirus 1]
# Database: ref_euk_rep_genomes
# 0 hits found
# TBLASTN 2.13.0+
# Query: ARO49648.1 |putative coat protein|Zostera marina amalgavirus 2||Amalgaviridae|Zostera marina|China|China||2017-05-09T00:00:00Z|putative coat protein [Zostera marina amalgavirus 2]
# Database: ref_euk_rep_genomes
# 0 hits found
# TBLASTN 2.13.0+
# Query: YP_009552084.1 |ORF1p|Phalaenopsis equestris amalgavirus 1||Amalgaviridae|||||2019-02-12T00:00:00Z|ORF1p [Phalaenopsis equestris amalgavirus 1]
# Database: ref_euk_rep_genomes
# 0 hits found
# TBLASTN 2.13.0+
# Query: YP_009552087.1 |ORF1+2p|Erigeron breviscapus amalgavirus 1||Amalgaviridae|||||2019-02-12T00:00:00Z|ORF1+2p [Erigeron breviscapus amalgavirus 1]
# Database: ref_euk_rep_genomes
# 0 hits found
# TBLASTN 2.13.0+
# Query: YP_009552088.1 |ORF1p|Erigeron breviscapus amalgavirus 1||Amalgaviridae|||||2019-02-12T00:00:00Z|ORF1p [Erigeron breviscapus amalgavirus 1]
# Database: ref_euk_rep_genomes
# 0 hits found
# TBLASTN 2.13.0+
# Query: NP_624325.1 |RNA-dependent RNA-polymerase|Zygosaccharomyces bailii virus Z|Zybavirus|Amalgaviridae|||||2000-03-02T00:00:00Z|RNA-dependent RNA-polymerase [Zygosaccharomyces bailii virus Z]
# Database: ref_euk_rep_genomes
# 0 hits found
# TBLASTN 2.13.0+
# Query: ANN12896.1 |putative capsid protein|Zygosaccharomyces bailii virus Z|Zybavirus|Amalgaviridae|Zygosaccharomyces bailii|Netherlands|Netherlands||2016-06-26T00:00:00Z|putative capsid protein [Zygosaccharomyces bailii virus Z]
# Database: ref_euk_rep_genomes
# 0 hits found
# TBLASTN 2.13.0+
# Query: YP_009552089.1 |ORF1+2p|Erigeron breviscapus amalgavirus 2||Amalgaviridae|||||2019-02-12T00:00:00Z|ORF1+2p [Erigeron breviscapus amalgavirus 2]
# Database: ref_euk_rep_genomes
# 0 hits found
# TBLASTN 2.13.0+
# Query: ANN12897.1 |putative CP/RdRp fusion protein|Zygosaccharomyces bailii virus Z|Zybavirus|Amalgaviridae|Zygosaccharomyces bailii|Netherlands|Netherlands||2016-06-26T00:00:00Z|putative CP/RdRp fusion protein [Zygosaccharomyces bailii virus Z]
# Database: ref_euk_rep_genomes
# 0 hits found
# TBLASTN 2.13.0+
# Query: YP_009552090.1 |ORF1p|Erigeron breviscapus amalgavirus 2||Amalgaviridae|||||2019-02-12T00:00:00Z|ORF1p [Erigeron breviscapus amalgavirus 2]
# Database: ref_euk_rep_genomes
# 0 hits found
# TBLASTN 2.13.0+
# Query: QBC66123.1 |RNA-dependent RNA polymerase|Cucumis melo amalgavirus 1||Amalgaviridae|Cucumis melo|China|China|2017-07|2019-02-19T00:00:00Z|RNA-dependent RNA polymerase [Cucumis melo amalgavirus 1]
# Database: ref_euk_rep_genomes
# 0 hits found
# TBLASTN 2.13.0+
# Query: YP_009552797.1 |ORF1+2p|Capsicum annuum amalgavirus 1||Amalgaviridae|||||2019-02-12T00:00:00Z|ORF1+2p [Capsicum annuum amalgavirus 1]
# Database: ref_euk_rep_genomes
# 0 hits found
# TBLASTN 2.13.0+
# Query: QBC66124.1 |putative coat protein|Cucumis melo amalgavirus 1||Amalgaviridae|Cucumis melo|China|China|2017-07|2019-02-19T00:00:00Z|putative coat protein [Cucumis melo amalgavirus 1]
# Database: ref_euk_rep_genomes
# 0 hits found
# TBLASTN 2.13.0+
# Query: YP_009552798.1 |ORF1p|Capsicum annuum amalgavirus 1||Amalgaviridae|||||2019-02-12T00:00:00Z|ORF1p [Capsicum annuum amalgavirus 1]
# Database: ref_euk_rep_genomes
# 0 hits found
# TBLASTN 2.13.0+
# Query: YP_009552800.1 |ORF1p|Festuca pratensis amalgavirus 1||Amalgaviridae|||||2019-02-12T00:00:00Z|ORF1p [Festuca pratensis amalgavirus 1]
# Database: ref_euk_rep_genomes
# 0 hits found
# TBLASTN 2.13.0+
# Query: QTJ62766.1 |RdRp|Southern tomato virus|Amalgavirus|Amalgaviridae|Solanum lycopersicum|Reunion|Reunion|2018-06-01|2021-04-06T00:00:00Z|RdRp [Southern tomato virus]
# Database: ref_euk_rep_genomes
# 0 hits found
# TBLASTN 2.13.0+
# Query: YP_009553030.1 |fusion protein|Salvia hispanica RNA virus 1||Amalgaviridae|Salvia hispanica|India|India|2013|2019-02-12T00:00:00Z|fusion protein [Salvia hispanica RNA virus 1]
# Database: ref_euk_rep_genomes
# 0 hits found
# TBLASTN 2.13.0+
# Query: YP_009553031.1 |coat protein|Salvia hispanica RNA virus 1||Amalgaviridae|Salvia hispanica|India|India|2013|2019-02-12T00:00:00Z|coat protein [Salvia hispanica RNA virus 1]
# Database: ref_euk_rep_genomes
# 0 hits found
# TBLASTN 2.13.0+
# Query: AWI66280.1 |coat protein|Neurachne minor latent virus||Amalgaviridae|Neurachne minor|Australia|Australia|2010-02-01|2018-05-14T00:00:00Z|coat protein [Neurachne minor latent virus]
# Database: ref_euk_rep_genomes
# 0 hits found
# TBLASTN 2.13.0+
# Query: YP_009553342.1 |ORF1+2p|Cleome droserifolia amalgavirus 1||Amalgaviridae|||||2019-02-12T00:00:00Z|ORF1+2p [Cleome droserifolia amalgavirus 1]
# Database: ref_euk_rep_genomes
# 0 hits found
# TBLASTN 2.13.0+
# Query: AWI66281.1 |fusion protein|Neurachne minor latent virus||Amalgaviridae|Neurachne minor|Australia|Australia|2010-02-01|2018-05-14T00:00:00Z|fusion protein [Neurachne minor latent virus]
# Database: ref_euk_rep_genomes
# 0 hits found
# TBLASTN 2.13.0+
# Query: YP_009553343.1 |ORF1p|Cleome droserifolia amalgavirus 1||Amalgaviridae|||||2019-02-12T00:00:00Z|ORF1p [Cleome droserifolia amalgavirus 1]
# Database: ref_euk_rep_genomes
# 0 hits found
# TBLASTN 2.13.0+
# Query: YP_009553344.1 |ORF1+2p|Festuca pratensis amalgavirus 2||Amalgaviridae|||||2019-02-12T00:00:00Z|ORF1+2p [Festuca pratensis amalgavirus 2]
# Database: ref_euk_rep_genomes
# 0 hits found
# TBLASTN 2.13.0+
# Query: YP_009553345.1 |ORF1p|Festuca pratensis amalgavirus 2||Amalgaviridae|||||2019-02-12T00:00:00Z|ORF1p [Festuca pratensis amalgavirus 2]
# Database: ref_euk_rep_genomes
# 0 hits found
# TBLASTN 2.13.0+
# Query: DAB41438.1 |ORF1p|Allium cepa amalgavirus 1|Amalgavirus|Amalgaviridae|||||2017-12-09T00:00:00Z|TPA_inf: ORF1p [Allium cepa amalgavirus 1]
# Database: ref_euk_rep_genomes
# 0 hits found
# TBLASTN 2.13.0+
# Query: YP_009447921.1 |ORF1+2p|Allium cepa amalgavirus 2|Amalgavirus|Amalgaviridae|||||2018-01-13T00:00:00Z|ORF1+2p [Allium cepa amalgavirus 2]
# Database: ref_euk_rep_genomes
# 0 hits found
# BLAST processed 28 queries
```
