## Supplementary material for "Deep-mining of vertebrate genomes reveals an unexpected diversity of endogenous viral elements": batch_036-tblastn-ref_euk_rep_genomes.out

```
# TBLASTN 2.13.0+
# Query: DAB41439.1 |ORF1+2p|Allium cepa amalgavirus 1|Amalgavirus|Amalgaviridae|||||2017-12-09T00:00:00Z|TPA_inf: ORF1+2p [Allium cepa amalgavirus 1]
# Database: ref_euk_rep_genomes
# 0 hits found
# TBLASTN 2.13.0+
# Query: YP_009447922.1 |ORF1p|Allium cepa amalgavirus 2|Amalgavirus|Amalgaviridae|||||2018-01-13T00:00:00Z|ORF1p [Allium cepa amalgavirus 2]
# Database: ref_euk_rep_genomes
# 0 hits found
# TBLASTN 2.13.0+
# Query: ADM36020.1 |putative fusion protein|Rhododendron virus A|Amalgavirus|Amalgaviridae|Rhododendron maximum|USA: Great Smoky Mountains National Park|USA||2010-08-31T00:00:00Z|putative fusion protein [Rhododendron virus A]
# Database: ref_euk_rep_genomes
# 0 hits found
# TBLASTN 2.13.0+
# Query: YP_009389417.1 |ORF1/ORF2 fusion protein|Antonospora locustae virus 1||Amalgaviridae|Antonospora locustae||||2017-07-14T00:00:00Z|ORF1/ORF2 fusion protein [Antonospora locustae virus 1]
# Database: ref_euk_rep_genomes
# 0 hits found
# TBLASTN 2.13.0+
# Query: UQR79058.1 |RNA-dependent RNA polymerase|Lily amalgavirus 1|Amalgavirus|Amalgaviridae|Lilium|China|China||2022-05-21T00:00:00Z|RNA-dependent RNA polymerase [Lily amalgavirus 1]
# Database: ref_euk_rep_genomes
# 0 hits found
# TBLASTN 2.13.0+
# Query: ADM36021.1 |putative coat protein|Rhododendron virus A|Amalgavirus|Amalgaviridae|Rhododendron maximum|USA: Great Smoky Mountains National Park|USA||2010-08-31T00:00:00Z|putative coat protein [Rhododendron virus A]
# Database: ref_euk_rep_genomes
# 0 hits found
# TBLASTN 2.13.0+
# Query: YP_009389418.1 |ORF1p|Antonospora locustae virus 1||Amalgaviridae|Antonospora locustae||||2017-07-14T00:00:00Z|ORF1p [Antonospora locustae virus 1]
# Database: ref_euk_rep_genomes
# 0 hits found
# TBLASTN 2.13.0+
# Query: UQR79059.1 |ORF1|Lily amalgavirus 1|Amalgavirus|Amalgaviridae|Lilium|China|China||2022-05-21T00:00:00Z|ORF1 [Lily amalgavirus 1]
# Database: ref_euk_rep_genomes
# 0 hits found
# TBLASTN 2.13.0+
# Query: YP_009388304.1 |fusion protein|Spinach amalgavirus 1|Amalgavirus|Amalgaviridae|Spinacia oleracea|USA|USA||2017-06-15T00:00:00Z|fusion protein [Spinach amalgavirus 1]
# Database: ref_euk_rep_genomes
# 0 hits found
# TBLASTN 2.13.0+
# Query: ULN99161.1 |RNA dependent RNA polymerase RdRp|Pterostylis amalgavirus 1|Amalgavirus|Amalgaviridae|Pterostylis nutans|Australia: Black Mountain Lookout, ACT|Australia||2022-02-28T00:00:00Z|RNA dependent RNA polymerase RdRp [Pterostylis amalgavirus 1]
# Database: ref_euk_rep_genomes
# 0 hits found
# TBLASTN 2.13.0+
# Query: QLK02321.1 |RNA-dependent RNA polymerase|Vicia cryptic virus M|Amalgavirus|Amalgaviridae|Vicia faba|China|China|2018-11|2020-07-26T00:00:00Z|RNA-dependent RNA polymerase [Vicia cryptic virus M]
# Database: ref_euk_rep_genomes
# 0 hits found
# TBLASTN 2.13.0+
# Query: YP_009388305.1 |putative coat protein|Spinach amalgavirus 1|Amalgavirus|Amalgaviridae|Spinacia oleracea|USA|USA||2017-06-15T00:00:00Z|putative coat protein [Spinach amalgavirus 1]
# Database: ref_euk_rep_genomes
# 0 hits found
# TBLASTN 2.13.0+
# Query: ULN99171.1 |RNA dependent RNA polymerase RdRp|Pterostylis amalgavirus 2|Amalgavirus|Amalgaviridae|Pterostylis nutans|Australia: Grill Cave, Bungonia National Park, NSW|Australia||2022-02-28T00:00:00Z|RNA dependent RNA polymerase RdRp [Pterostylis amalgavirus 2]
# Database: ref_euk_rep_genomes
# 0 hits found
# TBLASTN 2.13.0+
# Query: QLK02322.1 |coat protein|Vicia cryptic virus M|Amalgavirus|Amalgaviridae|Vicia faba|China|China|2018-11|2020-07-26T00:00:00Z|coat protein [Vicia cryptic virus M]
# Database: ref_euk_rep_genomes
# 0 hits found
# TBLASTN 2.13.0+
# Query: YP_009362302.1 |fusion protein|Zostera marina amalgavirus 1||Amalgaviridae|Zostera marina|China|China||2017-05-19T00:00:00Z|fusion protein [Zostera marina amalgavirus 1]
# Database: ref_euk_rep_genomes
# 0 hits found
# TBLASTN 2.13.0+
# Query: UHM27512.1 |hypothetical protein|Sanya amalgavirus 1|Amalgavirus|Amalgaviridae||China|China|2017-08-06|2021-12-27T00:00:00Z|MAG: hypothetical protein SaAmV1_gp1 [Sanya amalgavirus 1]
# Database: ref_euk_rep_genomes
# 0 hits found
# TBLASTN 2.13.0+
# Query: YP_009362303.1 |putative coat protein|Zostera marina amalgavirus 1||Amalgaviridae|Zostera marina|China|China||2017-05-19T00:00:00Z|putative coat protein [Zostera marina amalgavirus 1]
# Database: ref_euk_rep_genomes
# 0 hits found
# TBLASTN 2.13.0+
# Query: UHM27513.1 |RNA-dependent RNA polymerase|Sanya amalgavirus 1|Amalgavirus|Amalgaviridae||China|China|2017-08-06|2021-12-27T00:00:00Z|MAG: RNA-dependent RNA polymerase [Sanya amalgavirus 1]
# Database: ref_euk_rep_genomes
# 0 hits found
# TBLASTN 2.13.0+
# Query: YP_010084314.1 |putative replication related protein|Chaetarnavirus 2|Sogarnavirus|Marnaviridae|Chaetoceros sp.|Japan:Kumamoto, Yatsushiro Sea|Japan|2009-03|2021-06-01T00:00:00Z|putative replication related protein [Chaetoceros species RNA virus 02]
# Database: ref_euk_rep_genomes
# 0 hits found
# TBLASTN 2.13.0+
# Query: QIN96626.1 |hypothetical protein 2|Marnaviridae sp.||Marnaviridae||China|China|2018|2020-04-22T00:00:00Z|hypothetical protein 2 [Marnaviridae sp.]
# Database: ref_euk_rep_genomes
# 0 hits found
# TBLASTN 2.13.0+
# Query: YP_010084315.1 |putative structural protein|Chaetarnavirus 2|Sogarnavirus|Marnaviridae|Chaetoceros sp.|Japan:Kumamoto, Yatsushiro Sea|Japan|2009-03|2021-06-01T00:00:00Z|putative structural protein [Chaetoceros species RNA virus 02]
# Database: ref_euk_rep_genomes
# 0 hits found
# TBLASTN 2.13.0+
# Query: BBO15695.1 |hypothetical protein|Cylindrotheca closterium RNA virus|Bacillarnavirus|Marnaviridae|Cylindrotheca closterium|Japan: Chiba, Inage, Tokyo Bay|Japan|2011-10|2019-10-05T00:00:00Z|hypothetical protein [Cylindrotheca closterium RNA virus]
# Database: ref_euk_rep_genomes
# 0 hits found
# TBLASTN 2.13.0+
# Query: YP_009666351.1 |RNA-dependent RNA polymerase|Sanfarnavirus 1|Locarnavirus|Marnaviridae||USA: San Francisco|USA|2010-01-25|2019-06-28T00:00:00Z|RNA-dependent RNA polymerase [Marine RNA virus SF-1]
# Database: ref_euk_rep_genomes
# 0 hits found
# BLAST processed 23 queries
```
