## Supplementary material for "Deep-mining of vertebrate genomes reveals an unexpected diversity of endogenous viral elements": batch_037-tblastn-ref_euk_rep_genomes.out

```
# TBLASTN 2.13.0+
# Query: BBO15696.1 |capsid proteins|Cylindrotheca closterium RNA virus|Bacillarnavirus|Marnaviridae|Cylindrotheca closterium|Japan: Chiba, Inage, Tokyo Bay|Japan|2011-10|2019-10-05T00:00:00Z|capsid proteins [Cylindrotheca closterium RNA virus]
# Database: ref_euk_rep_genomes
# 0 hits found
# TBLASTN 2.13.0+
# Query: YP_009666352.1 |structural polyprotein|Sanfarnavirus 1|Locarnavirus|Marnaviridae||USA: San Francisco|USA|2010-01-25|2019-06-28T00:00:00Z|structural polyprotein [Marine RNA virus SF-1]
# Database: ref_euk_rep_genomes
# 0 hits found
# TBLASTN 2.13.0+
# Query: YP_398835.1 |capsid protein precursor|Aurantiochytrium single-stranded RNA virus 01|Labyrnavirus|Marnaviridae||Japan:Hyogo,Kobe, Kobe Harbor|Japan||2005-11-09T00:00:00Z|capsid protein precursor [Aurantiochytrium single-stranded RNA virus 01]
# Database: ref_euk_rep_genomes
# 0 hits found
# TBLASTN 2.13.0+
# Query: YP_009666360.1 |gp1|Sanfarnavirus 2|Locarnavirus|Marnaviridae||USA|USA|2010-01-25|2019-06-28T00:00:00Z|gp1 [Marine RNA virus SF-2]
# Database: ref_euk_rep_genomes
# 0 hits found
# TBLASTN 2.13.0+
# Query: YP_009666361.1 |gp2|Sanfarnavirus 2|Locarnavirus|Marnaviridae||USA|USA|2010-01-25|2019-06-28T00:00:00Z|gp2 [Marine RNA virus SF-2]
# Database: ref_euk_rep_genomes
# 0 hits found
# TBLASTN 2.13.0+
# Query: YP_009666362.1 |polyprotein|Sanfarnavirus 3|Locarnavirus|Marnaviridae||USA|USA|2010-01-25|2019-06-28T00:00:00Z|polyprotein [Marine RNA virus SF-3]
# Database: ref_euk_rep_genomes
# 0 hits found
# TBLASTN 2.13.0+
# Query: UUV42142.1 |polyprotein|Macrobrachium rosenbergii virus 3|Labyrnavirus|Marnaviridae||China: Jiashan, Zhejiang|China|2019-08|2022-08-16T00:00:00Z|MAG: polyprotein [Macrobrachium rosenbergii virus 3]
# Database: ref_euk_rep_genomes
# 0 hits found
# TBLASTN 2.13.0+
# Query: YP_009666856.1 |non-structural polyprotein|Britarnavirus 1|Salisharnavirus|Marnaviridae||Canada|Canada|2014-04-01|2019-06-28T00:00:00Z|non-structural polyprotein [Marine RNA virus BC-1]
# Database: ref_euk_rep_genomes
# 0 hits found
# TBLASTN 2.13.0+
# Query: UUV42143.1 |nonstructural protein|Macrobrachium rosenbergii virus 4|Kusarnavirus|Marnaviridae||China: Jiashan, Zhejiang|China|2019-08|2022-08-16T00:00:00Z|MAG: nonstructural protein [Macrobrachium rosenbergii virus 4]
# Database: ref_euk_rep_genomes
# 0 hits found
# TBLASTN 2.13.0+
# Query: YP_009666857.1 |structural polyprotein|Britarnavirus 1|Salisharnavirus|Marnaviridae||Canada|Canada|2014-04-01|2019-06-28T00:00:00Z|structural polyprotein, partial [Marine RNA virus BC-1]
# Database: ref_euk_rep_genomes
# 0 hits found
# TBLASTN 2.13.0+
# Query: UUV42144.1 |structural protein|Macrobrachium rosenbergii virus 4|Kusarnavirus|Marnaviridae||China: Jiashan, Zhejiang|China|2019-08|2022-08-16T00:00:00Z|MAG: structural protein [Macrobrachium rosenbergii virus 4]
# Database: ref_euk_rep_genomes
# 0 hits found
# TBLASTN 2.13.0+
# Query: YP_009666858.1 |non-structural polyprotein|Britarnavirus 2|Sogarnavirus|Marnaviridae||Canada|Canada|2014-04-01|2019-06-28T00:00:00Z|non-structural polyprotein, partial [Marine RNA virus BC-2]
# Database: ref_euk_rep_genomes
# 0 hits found
# BLAST processed 12 queries
```
