## Supplementary material for "Deep-mining of vertebrate genomes reveals an unexpected diversity of endogenous viral elements": batch_038-tblastn-ref_euk_rep_genomes.out

```
# TBLASTN 2.13.0+
# Query: UUV42145.1 |nonstructural protein|Macrobrachium rosenbergii virus 5|Sogarnavirus|Marnaviridae||China: Jiashan, Zhejiang|China|2019-08|2022-08-16T00:00:00Z|MAG: nonstructural protein [Macrobrachium rosenbergii virus 5]
# Database: ref_euk_rep_genomes
# 0 hits found
# TBLASTN 2.13.0+
# Query: YP_009666859.1 |structural polyprotein|Britarnavirus 2|Sogarnavirus|Marnaviridae||Canada|Canada|2014-04-01|2019-06-28T00:00:00Z|structural polyprotein, partial [Marine RNA virus BC-2]
# Database: ref_euk_rep_genomes
# 0 hits found
# TBLASTN 2.13.0+
# Query: UUV42146.1 |structural protein|Macrobrachium rosenbergii virus 5|Sogarnavirus|Marnaviridae||China: Jiashan, Zhejiang|China|2019-08|2022-08-16T00:00:00Z|MAG: structural protein [Macrobrachium rosenbergii virus 5]
# Database: ref_euk_rep_genomes
# 0 hits found
# TBLASTN 2.13.0+
# Query: YP_009666860.1 |non-structural polyprotein|Britarnavirus 3|Sogarnavirus|Marnaviridae||Canada|Canada|2014-04-01|2019-06-28T00:00:00Z|non-structural polyprotein [Marine RNA virus BC-3]
# Database: ref_euk_rep_genomes
# 0 hits found
# TBLASTN 2.13.0+
# Query: UUV42147.1 |nonstructural protein|Macrobrachium rosenbergii virus 6|Sogarnavirus|Marnaviridae||China: Jiashan, Zhejiang|China|2019-08|2022-08-16T00:00:00Z|MAG: nonstructural protein [Macrobrachium rosenbergii virus 6]
# Database: ref_euk_rep_genomes
# 0 hits found
# TBLASTN 2.13.0+
# Query: YP_009666861.1 |structural polyprotein|Britarnavirus 3|Sogarnavirus|Marnaviridae||Canada|Canada|2014-04-01|2019-06-28T00:00:00Z|structural polyprotein [Marine RNA virus BC-3]
# Database: ref_euk_rep_genomes
# 0 hits found
# TBLASTN 2.13.0+
# Query: UUV42148.1 |structural protein|Macrobrachium rosenbergii virus 6|Sogarnavirus|Marnaviridae||China: Jiashan, Zhejiang|China|2019-08|2022-08-16T00:00:00Z|MAG: structural protein [Macrobrachium rosenbergii virus 6]
# Database: ref_euk_rep_genomes
# 0 hits found
# TBLASTN 2.13.0+
# Query: ABQ50600.1 |unknown|Jericarnavirus A|Sogarnavirus|Marnaviridae||Canada: Vancouver, British Columbia|Canada|2000-06-29|2007-07-15T00:00:00Z|unknown [Marine RNA virus JP-A]
# Database: ref_euk_rep_genomes
# 0 hits found
# TBLASTN 2.13.0+
# Query: YP_009667031.1 |non-structural polyprotein|Britarnavirus 4|Salisharnavirus|Marnaviridae||Canada|Canada|2010-08-01|2019-06-28T00:00:00Z|non-structural polyprotein [Marine RNA virus BC-4]
# Database: ref_euk_rep_genomes
# 0 hits found
# TBLASTN 2.13.0+
# Query: QKQ15127.1 |hypothetical protein|Lindernia crustacea marnavirus|Marnavirus|Marnaviridae|||||2020-06-20T00:00:00Z|hypothetical protein [Lindernia crustacea marnavirus]
# Database: ref_euk_rep_genomes
# 0 hits found
# TBLASTN 2.13.0+
# Query: ABQ50601.1 |unknown|Jericarnavirus B|Locarnavirus|Marnaviridae||Canada: Vancouver, British Columbia|Canada|2000-06-29|2007-07-15T00:00:00Z|unknown [Marine RNA virus JP-B]
# Database: ref_euk_rep_genomes
# 0 hits found
# TBLASTN 2.13.0+
# Query: YP_009667032.1 |structural polyprotein|Britarnavirus 4|Salisharnavirus|Marnaviridae||Canada|Canada|2010-08-01|2019-06-28T00:00:00Z|structural polyprotein [Marine RNA virus BC-4]
# Database: ref_euk_rep_genomes
# 0 hits found
# TBLASTN 2.13.0+
# Query: QKQ15128.1 |hypothetical protein|Zehneria japonica marnavirus|Marnavirus|Marnaviridae|||||2020-06-20T00:00:00Z|hypothetical protein [Zehneria japonica marnavirus]
# Database: ref_euk_rep_genomes
# 0 hits found
# TBLASTN 2.13.0+
# Query: ABQ50602.1 |unknown|Jericarnavirus B|Locarnavirus|Marnaviridae||Canada: Vancouver, British Columbia|Canada|2000-06-29|2007-07-15T00:00:00Z|unknown [Marine RNA virus JP-B]
# Database: ref_euk_rep_genomes
# 0 hits found
# BLAST processed 14 queries
```
