## Supplementary material for "Deep-mining of vertebrate genomes reveals an unexpected diversity of endogenous viral elements": batch_039-tblastn-ref_euk_rep_genomes.out

```
# TBLASTN 2.13.0+
# Query: YP_009505620.1 |replicase polyprotein|Chaetoceros tenuissimus RNA virus 01|Bacillarnavirus|Marnaviridae|Chaetoceros tenuissimus|Japan: Hyogo, Maiko Coast, Seto Inland Sea|Japan|2002-08-10|2018-08-24T00:00:00Z|replicase polyprotein [Chaetoceros tenuissimus RNA virus 01]
# Database: ref_euk_rep_genomes
# 0 hits found
# TBLASTN 2.13.0+
# Query: BAE47143.1 |polyprotein|Aurantiochytrium single-stranded RNA virus 01|Labyrnavirus|Marnaviridae||Japan:Hyogo,Kobe, Kobe Harbor|Japan||2005-10-29T00:00:00Z|polyprotein [Aurantiochytrium single-stranded RNA virus 01]
# Database: ref_euk_rep_genomes
# 0 hits found
# TBLASTN 2.13.0+
# Query: YP_009505621.1 |structural polyprotein|Chaetoceros tenuissimus RNA virus 01|Bacillarnavirus|Marnaviridae|Chaetoceros tenuissimus|Japan: Hyogo, Maiko Coast, Seto Inland Sea|Japan|2002-08-10|2018-08-24T00:00:00Z|structural polyprotein [Chaetoceros tenuissimus RNA virus 01]
# Database: ref_euk_rep_genomes
# 0 hits found
# TBLASTN 2.13.0+
# Query: QKQ15130.1 |hypothetical protein 1|Forsythia suspensa marnavirus|Marnavirus|Marnaviridae|||||2020-06-20T00:00:00Z|hypothetical protein 1 [Forsythia suspensa marnavirus]
# Database: ref_euk_rep_genomes
# 0 hits found
# TBLASTN 2.13.0+
# Query: AAP97137.1 |polyprotein|Heterosigma akashiwo RNA virus|Marnavirus|Marnaviridae|||||2003-07-23T00:00:00Z|polyprotein [Heterosigma akashiwo RNA virus SOG263]
# Database: ref_euk_rep_genomes
# 0 hits found
# TBLASTN 2.13.0+
# Query: YP_009345907.1 |non-structural polyprotein|Bat dicibavirus|Salisharnavirus|Marnaviridae||Cameroon|Cameroon|2013-12|2017-02-27T00:00:00Z|non-structural polyprotein [Bat dicibavirus]
# Database: ref_euk_rep_genomes
# 0 hits found
# TBLASTN 2.13.0+
# Query: YP_009345908.1 |structural polyprotein|Bat dicibavirus|Salisharnavirus|Marnaviridae||Cameroon|Cameroon|2013-12|2017-02-27T00:00:00Z|structural polyprotein [Bat dicibavirus]
# Database: ref_euk_rep_genomes
# 0 hits found
# TBLASTN 2.13.0+
# Query: YP_009230120.1 |polyprotein|Palmarnavirus 156|Sogarnavirus|Marnaviridae|||||2016-03-01T00:00:00Z|polyprotein [Marine RNA virus PAL156]
# Database: ref_euk_rep_genomes
# 0 hits found
# TBLASTN 2.13.0+
# Query: QKQ15133.1 |hypothetical protein|Trichosanthes kirilowii marnavirus|Marnavirus|Marnaviridae|||||2020-06-20T00:00:00Z|hypothetical protein [Trichosanthes kirilowii marnavirus]
# Database: ref_euk_rep_genomes
# 0 hits found
# TBLASTN 2.13.0+
# Query: YP_009230121.1 |polyprotein|Palmarnavirus 156|Sogarnavirus|Marnaviridae|||||2016-03-01T00:00:00Z|polyprotein [Marine RNA virus PAL156]
# Database: ref_euk_rep_genomes
# 0 hits found
# TBLASTN 2.13.0+
# Query: YP_009230124.1 |polyprotein|Palmarnavirus 473|Salisharnavirus|Marnaviridae|||||2016-03-01T00:00:00Z|polyprotein [Marine RNA virus PAL473]
# Database: ref_euk_rep_genomes
# 0 hits found
# TBLASTN 2.13.0+
# Query: QKQ15137.1 |hypothetical protein 1|Kummerowia striata marnavirus|Marnavirus|Marnaviridae|||||2020-06-20T00:00:00Z|hypothetical protein 1 [Kummerowia striata marnavirus]
# Database: ref_euk_rep_genomes
# 0 hits found
# BLAST processed 12 queries
```
