## Supplementary material for "Deep-mining of vertebrate genomes reveals an unexpected diversity of endogenous viral elements": batch_040-tblastn-ref_euk_rep_genomes.out

```
# TBLASTN 2.13.0+
# Query: YP_009230125.1 |polyprotein|Palmarnavirus 473|Salisharnavirus|Marnaviridae|||||2016-03-01T00:00:00Z|polyprotein [Marine RNA virus PAL473]
# Database: ref_euk_rep_genomes
# 0 hits found
# TBLASTN 2.13.0+
# Query: QKQ15138.1 |hypothetical protein 2|Kummerowia striata marnavirus|Marnavirus|Marnaviridae|||||2020-06-20T00:00:00Z|hypothetical protein 2 [Kummerowia striata marnavirus]
# Database: ref_euk_rep_genomes
# 0 hits found
# TBLASTN 2.13.0+
# Query: YP_009230118.1 |polyprotein|Palmarnavirus 128|Salisharnavirus|Marnaviridae|||||2016-02-26T00:00:00Z|polyprotein [Marine RNA virus PAL128]
# Database: ref_euk_rep_genomes
# 0 hits found
# TBLASTN 2.13.0+
# Query: QKQ15141.1 |hypothetical protein 1|Lactuca sativa marnavirus|Marnavirus|Marnaviridae|||||2020-06-20T00:00:00Z|hypothetical protein 1 [Lactuca sativa marnavirus]
# Database: ref_euk_rep_genomes
# 0 hits found
# TBLASTN 2.13.0+
# Query: YP_009230119.1 |polyprotein|Palmarnavirus 128|Salisharnavirus|Marnaviridae|||||2016-02-26T00:00:00Z|polyprotein [Marine RNA virus PAL128]
# Database: ref_euk_rep_genomes
# 0 hits found
# TBLASTN 2.13.0+
# Query: QKQ15142.1 |hypothetical protein 2|Lactuca sativa marnavirus|Marnavirus|Marnaviridae|||||2020-06-20T00:00:00Z|hypothetical protein 2 [Lactuca sativa marnavirus]
# Database: ref_euk_rep_genomes
# 0 hits found
# TBLASTN 2.13.0+
# Query: YP_009047193.1 |predicted replication-associated protein|Astarnavirus|Kusarnavirus|Marnaviridae||Japan: Mie, Ago bay|Japan|2009-03-01|2014-07-24T00:00:00Z|predicted replication-associated protein [Asterionellopsis glacialis RNA virus]
# Database: ref_euk_rep_genomes
# 0 hits found
# TBLASTN 2.13.0+
# Query: QKQ15143.1 |hypothetical protein 1|Lactuca sativa marnavirus|Marnavirus|Marnaviridae|||||2020-06-20T00:00:00Z|hypothetical protein 1 [Lactuca sativa marnavirus]
# Database: ref_euk_rep_genomes
# 0 hits found
# TBLASTN 2.13.0+
# Query: YP_009047194.1 |predicted structural protein|Astarnavirus|Kusarnavirus|Marnaviridae||Japan: Mie, Ago bay|Japan|2009-03-01|2014-07-24T00:00:00Z|predicted structural protein [Asterionellopsis glacialis RNA virus]
# Database: ref_euk_rep_genomes
# 0 hits found
# TBLASTN 2.13.0+
# Query: QKQ15144.1 |hypothetical protein 2|Lactuca sativa marnavirus|Marnavirus|Marnaviridae|||||2020-06-20T00:00:00Z|hypothetical protein 2 [Lactuca sativa marnavirus]
# Database: ref_euk_rep_genomes
# 0 hits found
# TBLASTN 2.13.0+
# Query: YP_006732323.1 |polyprotein|Rhizosolenia setigera RNA virus 01|Bacillarnavirus|Marnaviridae||Japan|Japan||2012-09-20T00:00:00Z|polyprotein [Rhizosolenia setigera RNA virus 01]
# Database: ref_euk_rep_genomes
# 0 hits found
# TBLASTN 2.13.0+
# Query: QIN96621.1 |hypothetical protein 1|Marnaviridae sp.||Marnaviridae||China|China|2018|2020-04-22T00:00:00Z|MAG: hypothetical protein 1 [Marnaviridae sp.]
# Database: ref_euk_rep_genomes
# 0 hits found
# TBLASTN 2.13.0+
# Query: YP_006732324.1 |capsid proteins|Rhizosolenia setigera RNA virus 01|Bacillarnavirus|Marnaviridae||Japan|Japan||2012-09-20T00:00:00Z|capsid proteins [Rhizosolenia setigera RNA virus 01]
# Database: ref_euk_rep_genomes
# 0 hits found
# TBLASTN 2.13.0+
# Query: YP_002647032.1 |non-structural polyprotein|Chaetoceros socialis forma radians RNA virus 1|Bacillarnavirus|Marnaviridae||Japan:Hiroshima, Hiroshima Bay|Japan|2005-07-08|2009-03-12T00:00:00Z|non-structural polyprotein [Chaetoceros socialis forma radians RNA virus 1]
# Database: ref_euk_rep_genomes
# 0 hits found
# TBLASTN 2.13.0+
# Query: YP_002647033.1 |structural polyprotein|Chaetoceros socialis forma radians RNA virus 1|Bacillarnavirus|Marnaviridae||Japan:Hiroshima, Hiroshima Bay|Japan|2005-07-08|2009-03-12T00:00:00Z|structural polyprotein [Chaetoceros socialis forma radians RNA virus 1]
# Database: ref_euk_rep_genomes
# 0 hits found
# TBLASTN 2.13.0+
# Query: QIN96624.1 |hypothetical protein 2|Marnaviridae sp.||Marnaviridae||China|China|2018|2020-04-22T00:00:00Z|hypothetical protein 2 [Marnaviridae sp.]
# Database: ref_euk_rep_genomes
# 0 hits found
# BLAST processed 16 queries
```
