## Supplementary material for "Deep-mining of vertebrate genomes reveals an unexpected diversity of endogenous viral elements": batch_041-tblastn-ref_euk_rep_genomes.out

```
# TBLASTN 2.13.0+
# Query: YP_001429581.1 |hypothetical protein|Jericarnavirus A|Sogarnavirus|Marnaviridae||Canada: Vancouver, British Columbia|Canada|2000-06-29|2007-08-29T00:00:00Z|hypothetical protein JP-A_gp1 [Marine RNA virus JP-A]
# Database: ref_euk_rep_genomes
# 0 hits found
# TBLASTN 2.13.0+
# Query: QIN96625.1 |hypothetical protein 1|Marnaviridae sp.||Marnaviridae||China|China|2018|2020-04-22T00:00:00Z|hypothetical protein 1 [Marnaviridae sp.]
# Database: ref_euk_rep_genomes
# 0 hits found
# TBLASTN 2.13.0+
# Query: YP_009666273.1 |gp5|Botrytimonavirus sclerotiniae|Botrytimonavirus|Mymonaviridae|Sclerotinia sclerotiorum|USA|USA|2013-06-01|2019-06-28T00:00:00Z|gp5 [Sclerotinia sclerotiorum negative-stranded RNA virus 4]
# Database: ref_euk_rep_genomes
# 0 hits found
# TBLASTN 2.13.0+
# Query: QJT73697.1 |glycoprotein 2|Sclerotimonavirus alphabotrytidis|Sclerotimonavirus|Mymonaviridae|Botrytis cinerea|Spain|Spain|2018|2021-04-08T00:00:00Z|glycoprotein 2 [Botrytis cinerea negative-stranded RNA virus 3]
# Database: ref_euk_rep_genomes
# 0 hits found
# TBLASTN 2.13.0+
# Query: BBI93115.1 |ORF5 protein|Lentimonavirus lentinulae|Lentimonavirus|Mymonaviridae|Lentinula edodes|Japan:Hyogo|Japan|2013|2019-05-25T00:00:00Z|ORF5 protein [Lentinula edodes negative-strand RNA virus 1]
# Database: ref_euk_rep_genomes
# 0 hits found
# TBLASTN 2.13.0+
# Query: YP_009666274.1 |RNA-dependent RNA polymerase|Botrytimonavirus sclerotiniae|Botrytimonavirus|Mymonaviridae|Sclerotinia sclerotiorum|USA|USA|2013-06-01|2019-06-28T00:00:00Z|RNA-dependent RNA polymerase [Sclerotinia sclerotiorum negative-stranded RNA virus 4]
# Database: ref_euk_rep_genomes
# Fields: query acc., q. start, q. end, subject acc., subject sci name, subject title, s. start, s. end, evalue, score, alignment length, % identity, subject strand
# 3 hits found
YP_009666274.1	341	796	NW_007370655	Eptesicus fuscus	Eptesicus fuscus isolate BU_THK_EF1 unplaced genomic scaffold, EptFus1.0 scaffold00005	8633421	8634773	8.02e-16	245	470	24.681	N/A
YP_009666274.1	401	1014	NW_005359516	Myotis brandtii	Myotis brandtii unplaced genomic scaffold, ASM41265v1 scaffold251	2400979	2402766	2.93e-12	215	632	22.152	N/A
YP_009666274.1	392	796	NW_005871156	Myotis lucifugus	Myotis lucifugus unplaced genomic scaffold, Myoluc2.0 scaffold_108	331886	333064	9.42e-11	202	417	24.221	N/A
# TBLASTN 2.13.0+
# Query: QJT73698.1 |RNA-dependent RNA polymerase|Sclerotimonavirus betabotrytidis|Sclerotimonavirus|Mymonaviridae|Botrytis cinerea|Spain|Spain|2018|2021-04-08T00:00:00Z|RNA-dependent RNA polymerase [Botrytis cinerea negative-stranded RNA virus 4]
# Database: ref_euk_rep_genomes
# Fields: query acc., q. start, q. end, subject acc., subject sci name, subject title, s. start, s. end, evalue, score, alignment length, % identity, subject strand
# 11 hits found
QJT73698.1	259	1285	NW_007370655	Eptesicus fuscus	Eptesicus fuscus isolate BU_THK_EF1 unplaced genomic scaffold, EptFus1.0 scaffold00005	8633088	8636177	1.52e-31	380	1104	22.554	N/A
QJT73698.1	398	1060	NC_007131	Danio rerio	Danio rerio strain Tuebingen chromosome 20, GRCz11 Primary Assembly	11821277	11823220	3.60e-29	360	699	23.462	N/A
QJT73698.1	371	1127	NW_006800595	Poecilia formosa	Poecilia formosa unplaced genomic scaffold, Poecilia_formosa-5.1.2 Scaffold656	34717	32483	1.82e-26	336	803	21.046	N/A
QJT73698.1	371	1127	NW_015113296	Poecilia latipinna	Poecilia latipinna isolate Pla-1442-1.1 unplaced genomic scaffold, P_latipinna-1.0 Scaffold680	282634	284868	2.06e-26	336	803	21.046	N/A
QJT73698.1	355	1054	NC_007136	Danio rerio	Danio rerio strain Tuebingen chromosome 25, GRCz11 Primary Assembly	22517703	22519775	3.42e-23	308	742	21.833	N/A
QJT73698.1	472	1078	NW_005359516	Myotis brandtii	Myotis brandtii unplaced genomic scaffold, ASM41265v1 scaffold251	2401093	2402898	3.48e-23	308	644	24.068	N/A
QJT73698.1	434	820	NW_005871156	Myotis lucifugus	Myotis lucifugus unplaced genomic scaffold, Myoluc2.0 scaffold_108	331910	333076	9.69e-23	304	413	27.845	N/A
QJT73698.1	355	923	NW_018395203	Danio rerio	Danio rerio strain Tuebingen chromosome 25 genomic scaffold, GRCz11 alternate locus group ALT_DRER_TU_1 ALT_CTG25_1_18	346930	348594	1.67e-16	251	604	21.854	N/A
QJT73698.1	607	1042	NC_007128	Danio rerio	Danio rerio strain Tuebingen chromosome 17, GRCz11 Primary Assembly	41866462	41865224	4.86e-09	187	458	22.489	N/A
QJT73698.1	896	1064	NC_007125	Danio rerio	Danio rerio strain Tuebingen chromosome 14, GRCz11 Primary Assembly	47735449	47734949	1.99e-07	173	169	25.444	N/A
QJT73698.1	655	826	NC_064409	Astyanax mexicanus	Astyanax mexicanus isolate ESR-SI-001 chromosome 2, AstMex3_surface	77053783	77054322	5.05e-06	161	190	26.842	N/A
# TBLASTN 2.13.0+
# Query: BBI93116.1 |ORF6 protein|Lentimonavirus lentinulae|Lentimonavirus|Mymonaviridae|Lentinula edodes|Japan:Hyogo|Japan|2013|2019-05-25T00:00:00Z|ORF6 protein [Lentinula edodes negative-strand RNA virus 1]
# Database: ref_euk_rep_genomes
# 0 hits found
# TBLASTN 2.13.0+
# Query: YP_009666275.1 |gp3|Botrytimonavirus sclerotiniae|Botrytimonavirus|Mymonaviridae|Sclerotinia sclerotiorum|USA|USA|2013-06-01|2019-06-28T00:00:00Z|gp3 [Sclerotinia sclerotiorum negative-stranded RNA virus 4]
# Database: ref_euk_rep_genomes
# 0 hits found
# TBLASTN 2.13.0+
# Query: QJT73699.1 |hypothetical protein|Sclerotimonavirus betabotrytidis|Sclerotimonavirus|Mymonaviridae|Botrytis cinerea|Spain|Spain|2018|2021-04-08T00:00:00Z|hypothetical protein [Botrytis cinerea negative-stranded RNA virus 4]
# Database: ref_euk_rep_genomes
# 0 hits found
# TBLASTN 2.13.0+
# Query: BBI93117.1 |large protein|Lentimonavirus lentinulae|Lentimonavirus|Mymonaviridae|Lentinula edodes|Japan:Hyogo|Japan|2013|2019-05-25T00:00:00Z|large protein [Lentinula edodes negative-strand RNA virus 1]
# Database: ref_euk_rep_genomes
# Fields: query acc., q. start, q. end, subject acc., subject sci name, subject title, s. start, s. end, evalue, score, alignment length, % identity, subject strand
# 11 hits found
BBI93117.1	349	1001	NC_007131	Danio rerio	Danio rerio strain Tuebingen chromosome 20, GRCz11 Primary Assembly	11821277	11823202	3.01e-31	377	673	22.140	N/A
BBI93117.1	330	767	NW_007370655	Eptesicus fuscus	Eptesicus fuscus isolate BU_THK_EF1 unplaced genomic scaffold, EptFus1.0 scaffold00005	8633445	8634788	1.96e-21	293	465	26.452	N/A
BBI93117.1	578	994	NW_019711788	Paramormyrops kingsleyae	Paramormyrops kingsleyae isolate PKING1 ecotype Bambomo Creek, P0-Absent unplaced genomic scaffold, PKINGS_0.1 Scaffold12	805636	804476	5.76e-17	255	419	22.673	N/A
BBI93117.1	649	1003	NW_015113296	Poecilia latipinna	Poecilia latipinna isolate Pla-1442-1.1 unplaced genomic scaffold, P_latipinna-1.0 Scaffold680	283630	284655	8.80e-14	228	357	22.969	N/A
BBI93117.1	649	1003	NW_006800595	Poecilia formosa	Poecilia formosa unplaced genomic scaffold, Poecilia_formosa-5.1.2 Scaffold656	33721	32696	8.84e-14	228	357	22.969	N/A
BBI93117.1	615	767	NC_056505	Nematolebias whitei	Nematolebias whitei isolate Nwh7 chromosome 8, NemWhi1	6899509	6899087	9.33e-12	145	157	31.847	N/A
BBI93117.1	507	613	NC_056505	Nematolebias whitei	Nematolebias whitei isolate Nwh7 chromosome 8, NemWhi1	6899846	6899532	9.33e-12	105	107	28.972	N/A
BBI93117.1	606	811	NC_064409	Astyanax mexicanus	Astyanax mexicanus isolate ESR-SI-001 chromosome 2, AstMex3_surface	77053801	77054439	7.90e-11	202	213	26.761	N/A
BBI93117.1	428	877	NW_005871156	Myotis lucifugus	Myotis lucifugus unplaced genomic scaffold, Myoluc2.0 scaffold_108	332063	333379	5.43e-10	195	472	23.517	N/A
BBI93117.1	428	794	NW_005359516	Myotis brandtii	Myotis brandtii unplaced genomic scaffold, ASM41265v1 scaffold251	2401141	2402238	4.92e-09	187	386	23.057	N/A
BBI93117.1	836	1001	NC_007125	Danio rerio	Danio rerio strain Tuebingen chromosome 14, GRCz11 Primary Assembly	47735470	47734979	7.03e-06	160	168	27.976	N/A
# TBLASTN 2.13.0+
# Query: YP_009666276.1 |gp2|Botrytimonavirus sclerotiniae|Botrytimonavirus|Mymonaviridae|Sclerotinia sclerotiorum|USA|USA|2013-06-01|2019-06-28T00:00:00Z|gp2 [Sclerotinia sclerotiorum negative-stranded RNA virus 4]
# Database: ref_euk_rep_genomes
# 0 hits found
# TBLASTN 2.13.0+
# Query: QJT73700.1 |glycoprotein 2|Sclerotimonavirus betabotrytidis|Sclerotimonavirus|Mymonaviridae|Botrytis cinerea|Spain|Spain|2018|2021-04-08T00:00:00Z|glycoprotein 2 [Botrytis cinerea negative-stranded RNA virus 4]
# Database: ref_euk_rep_genomes
# 0 hits found
# TBLASTN 2.13.0+
# Query: AXS76906.1 |RNA-dependent RNA polymerase|Sclerotimonavirus botrytidis|Sclerotimonavirus|Mymonaviridae|Botrytis cinerea|China|China|2017|2018-09-05T00:00:00Z|RNA-dependent RNA polymerase [Botrytis cinerea mymonavirus 1]
# Database: ref_euk_rep_genomes
# Fields: query acc., q. start, q. end, subject acc., subject sci name, subject title, s. start, s. end, evalue, score, alignment length, % identity, subject strand
# 3 hits found
AXS76906.1	355	789	NW_007370655	Eptesicus fuscus	Eptesicus fuscus isolate BU_THK_EF1 unplaced genomic scaffold, EptFus1.0 scaffold00005	8633448	8634785	6.31e-20	280	462	25.108	N/A
AXS76906.1	395	789	NW_005871156	Myotis lucifugus	Myotis lucifugus unplaced genomic scaffold, Myoluc2.0 scaffold_108	331868	333076	1.18e-17	261	430	25.581	N/A
AXS76906.1	395	789	NW_005359516	Myotis brandtii	Myotis brandtii unplaced genomic scaffold, ASM41265v1 scaffold251	2400946	2402154	3.93e-15	239	424	24.292	N/A
# TBLASTN 2.13.0+
# Query: YP_009666277.1 |gp1|Botrytimonavirus sclerotiniae|Botrytimonavirus|Mymonaviridae|Sclerotinia sclerotiorum|USA|USA|2013-06-01|2019-06-28T00:00:00Z|gp1 [Sclerotinia sclerotiorum negative-stranded RNA virus 4]
# Database: ref_euk_rep_genomes
# 0 hits found
# TBLASTN 2.13.0+
# Query: AXS76907.1 |ORF2|Sclerotimonavirus botrytidis|Sclerotimonavirus|Mymonaviridae|Botrytis cinerea|China|China|2017|2018-09-05T00:00:00Z|ORF2 [Botrytis cinerea mymonavirus 1]
# Database: ref_euk_rep_genomes
# 0 hits found
# TBLASTN 2.13.0+
# Query: YP_009336593.1 |hypothetical protein 1|Hubramonavirus hubeiense|Hubramonavirus|Mymonaviridae|Arthropoda|China|China|2013|2017-01-17T00:00:00Z|hypothetical protein 1 [Hubei rhabdo-like virus 4]
# Database: ref_euk_rep_genomes
# 0 hits found
# TBLASTN 2.13.0+
# Query: QJW39405.1 |glycoprotein 1|Sclerotimonavirus alphabotrytidis|Sclerotimonavirus|Mymonaviridae|Botrytis cinerea|Spain|Spain|2018|2021-04-08T00:00:00Z|glycoprotein 1 [Botrytis cinerea negative-stranded RNA virus 3]
# Database: ref_euk_rep_genomes
# 0 hits found
# TBLASTN 2.13.0+
# Query: AXS76908.1 |ORF3|Sclerotimonavirus botrytidis|Sclerotimonavirus|Mymonaviridae|Botrytis cinerea|China|China|2017|2018-09-05T00:00:00Z|ORF3 [Botrytis cinerea mymonavirus 1]
# Database: ref_euk_rep_genomes
# 0 hits found
# TBLASTN 2.13.0+
# Query: QJW39406.1 |hypothetical protein|Sclerotimonavirus alphabotrytidis|Sclerotimonavirus|Mymonaviridae|Botrytis cinerea|Spain|Spain|2018|2021-04-08T00:00:00Z|hypothetical protein [Botrytis cinerea negative-stranded RNA virus 3]
# Database: ref_euk_rep_genomes
# 0 hits found
# TBLASTN 2.13.0+
# Query: ATP75706.1 |hypothetical protein|Sclerotimonavirus fusarii|Sclerotimonavirus|Mymonaviridae|Fusarium graminearum|China|China|2012-04|2017-11-06T00:00:00Z|hypothetical protein [Fusarium graminearum negative-stranded RNA virus 1]
# Database: ref_euk_rep_genomes
# 0 hits found
# TBLASTN 2.13.0+
# Query: YP_009336595.1 |RNA-dependent RNA polymerase|Hubramonavirus hubeiense|Hubramonavirus|Mymonaviridae|Arthropoda|China|China|2013|2017-01-17T00:00:00Z|RNA-dependent RNA polymerase [Hubei rhabdo-like virus 4]
# Database: ref_euk_rep_genomes
# Fields: query acc., q. start, q. end, subject acc., subject sci name, subject title, s. start, s. end, evalue, score, alignment length, % identity, subject strand
# 4 hits found
YP_009336595.1	287	757	NW_007370655	Eptesicus fuscus	Eptesicus fuscus isolate BU_THK_EF1 unplaced genomic scaffold, EptFus1.0 scaffold00005	8633409	8634821	9.20e-21	287	500	24.000	N/A
YP_009336595.1	343	848	NW_005359516	Myotis brandtii	Myotis brandtii unplaced genomic scaffold, ASM41265v1 scaffold251	2400952	2402430	1.91e-19	276	527	23.909	N/A
YP_009336595.1	343	849	NW_005871156	Myotis lucifugus	Myotis lucifugus unplaced genomic scaffold, Myoluc2.0 scaffold_108	331874	333355	5.50e-19	272	524	23.855	N/A
YP_009336595.1	351	589	NW_023416318	Myotis myotis	Myotis myotis isolate mMyoMyo1 unplaced genomic scaffold, mMyoMyo1.p scaffold_m19_p_14	13258401	13259144	5.95e-08	177	255	23.922	N/A
# TBLASTN 2.13.0+
# Query: QJW39407.1 |hypothetical protein|Sclerotimonavirus betabotrytidis|Sclerotimonavirus|Mymonaviridae|Botrytis cinerea|Spain|Spain|2018|2021-04-08T00:00:00Z|hypothetical protein [Botrytis cinerea negative-stranded RNA virus 4]
# Database: ref_euk_rep_genomes
# 0 hits found
# TBLASTN 2.13.0+
# Query: QJW39409.1 |hypothetical protein|Botrytimonavirus alphabotrytidis|Botrytimonavirus|Mymonaviridae|Botrytis cinerea|Spain|Spain|2018|2021-04-08T00:00:00Z|hypothetical protein [Botrytis cinerea negative-stranded RNA virus 5]
# Database: ref_euk_rep_genomes
# 0 hits found
# TBLASTN 2.13.0+
# Query: ATP75708.1 |hypothetical protein|Sclerotimonavirus fusarii|Sclerotimonavirus|Mymonaviridae|Fusarium graminearum|China|China|2012-04|2017-11-06T00:00:00Z|hypothetical protein [Fusarium graminearum negative-stranded RNA virus 1]
# Database: ref_euk_rep_genomes
# 0 hits found
# TBLASTN 2.13.0+
# Query: QJW39410.1 |hypothetical protein|Botrytimonavirus alphabotrytidis|Botrytimonavirus|Mymonaviridae|Botrytis cinerea|Spain|Spain|2018|2021-04-08T00:00:00Z|hypothetical protein [Botrytis cinerea negative-stranded RNA virus 5]
# Database: ref_euk_rep_genomes
# 0 hits found
# TBLASTN 2.13.0+
# Query: QJW39411.1 |hypothetical protein|Botrytimonavirus alphabotrytidis|Botrytimonavirus|Mymonaviridae|Botrytis cinerea|Spain|Spain|2018|2021-04-08T00:00:00Z|hypothetical protein [Botrytis cinerea negative-stranded RNA virus 5]
# Database: ref_euk_rep_genomes
# 0 hits found
# TBLASTN 2.13.0+
# Query: QNQ73375.1 |ORF1 protein|Auricularimonavirus bondarzewiae|Auricularimonavirus|Mymonaviridae|Bondarzewia berkeleyi|USA|USA|2008-09-21|2020-09-14T00:00:00Z|ORF1 protein [Bondarzewia berkeleyi negative-strand RNA virus 1]
# Database: ref_euk_rep_genomes
# 0 hits found
# TBLASTN 2.13.0+
# Query: AHW76807.1 |hypothetical protein|Sclerotimonavirus sclerotiniae|Sclerotimonavirus|Mymonaviridae|Sclerotinia sclerotiorum|China|China|2010-05-01|2014-04-16T00:00:00Z|hypothetical protein [Sclerotinia sclerotiorum negative-stranded RNA virus 1]
# Database: ref_euk_rep_genomes
# 0 hits found
# TBLASTN 2.13.0+
# Query: QNQ73376.1 |putative nucleocapsid protein|Auricularimonavirus bondarzewiae|Auricularimonavirus|Mymonaviridae|Bondarzewia berkeleyi|USA|USA|2008-09-21|2020-09-14T00:00:00Z|putative nucleocapsid protein [Bondarzewia berkeleyi negative-strand RNA virus 1]
# Database: ref_euk_rep_genomes
# 0 hits found
# TBLASTN 2.13.0+
# Query: AHW76808.1 |nucleoprotein|Sclerotimonavirus sclerotiniae|Sclerotimonavirus|Mymonaviridae|Sclerotinia sclerotiorum|China|China|2010-05-01|2014-04-16T00:00:00Z|nucleoprotein [Sclerotinia sclerotiorum negative-stranded RNA virus 1]
# Database: ref_euk_rep_genomes
# 0 hits found
# BLAST processed 31 queries
```
