## Supplementary material for "Deep-mining of vertebrate genomes reveals an unexpected diversity of endogenous viral elements": batch_042-tblastn-ref_euk_rep_genomes.out

```
# TBLASTN 2.13.0+
# Query: QNQ73377.1 |ORF3 protein|Auricularimonavirus bondarzewiae|Auricularimonavirus|Mymonaviridae|Bondarzewia berkeleyi|USA|USA|2008-09-21|2020-09-14T00:00:00Z|ORF3 protein [Bondarzewia berkeleyi negative-strand RNA virus 1]
# Database: ref_euk_rep_genomes
# 0 hits found
# TBLASTN 2.13.0+
# Query: AHW76809.1 |hypothetical protein|Sclerotimonavirus sclerotiniae|Sclerotimonavirus|Mymonaviridae|Sclerotinia sclerotiorum|China|China|2010-05-01|2014-04-16T00:00:00Z|hypothetical protein [Sclerotinia sclerotiorum negative-stranded RNA virus 1]
# Database: ref_euk_rep_genomes
# 0 hits found
# TBLASTN 2.13.0+
# Query: QNQ73378.1 |ORF4 protein|Auricularimonavirus bondarzewiae|Auricularimonavirus|Mymonaviridae|Bondarzewia berkeleyi|USA|USA|2008-09-21|2020-09-14T00:00:00Z|ORF4 protein [Bondarzewia berkeleyi negative-strand RNA virus 1]
# Database: ref_euk_rep_genomes
# 0 hits found
# TBLASTN 2.13.0+
# Query: AHW76810.1 |hypothetical protein|Sclerotimonavirus sclerotiniae|Sclerotimonavirus|Mymonaviridae|Sclerotinia sclerotiorum|China|China|2010-05-01|2014-04-16T00:00:00Z|hypothetical protein [Sclerotinia sclerotiorum negative-stranded RNA virus 1]
# Database: ref_euk_rep_genomes
# 0 hits found
# TBLASTN 2.13.0+
# Query: QNQ73379.1 |ORF5 protein|Auricularimonavirus bondarzewiae|Auricularimonavirus|Mymonaviridae|Bondarzewia berkeleyi|USA|USA|2008-09-21|2020-09-14T00:00:00Z|ORF5 protein [Bondarzewia berkeleyi negative-strand RNA virus 1]
# Database: ref_euk_rep_genomes
# 0 hits found
# TBLASTN 2.13.0+
# Query: AHW76811.1 |large polymerase|Sclerotimonavirus sclerotiniae|Sclerotimonavirus|Mymonaviridae|Sclerotinia sclerotiorum|China|China|2010-05-01|2014-04-16T00:00:00Z|large polymerase [Sclerotinia sclerotiorum negative-stranded RNA virus 1]
# Database: ref_euk_rep_genomes
# Fields: query acc., q. start, q. end, subject acc., subject sci name, subject title, s. start, s. end, evalue, score, alignment length, % identity, subject strand
# 4 hits found
AHW76811.1	410	1252	NW_007370655	Eptesicus fuscus	Eptesicus fuscus isolate BU_THK_EF1 unplaced genomic scaffold, EptFus1.0 scaffold00005	8633595	8636126	1.88e-26	336	906	22.848	N/A
AHW76811.1	407	804	NW_005871156	Myotis lucifugus	Myotis lucifugus unplaced genomic scaffold, Myoluc2.0 scaffold_108	331880	333076	1.81e-20	285	420	26.905	N/A
AHW76811.1	407	1016	NW_005359516	Myotis brandtii	Myotis brandtii unplaced genomic scaffold, ASM41265v1 scaffold251	2400958	2402751	2.13e-19	276	635	23.307	N/A
AHW76811.1	461	741	NC_029665	Nothobranchius furzeri	Nothobranchius furzeri strain GRZ chromosome sgr17, Nfu_20140520	4965486	4966364	2.04e-07	173	303	22.772	N/A
# TBLASTN 2.13.0+
# Query: QNQ73380.1 |large protein|Auricularimonavirus bondarzewiae|Auricularimonavirus|Mymonaviridae|Bondarzewia berkeleyi|USA|USA|2008-09-21|2020-09-14T00:00:00Z|large protein [Bondarzewia berkeleyi negative-strand RNA virus 1]
# Database: ref_euk_rep_genomes
# Fields: query acc., q. start, q. end, subject acc., subject sci name, subject title, s. start, s. end, evalue, score, alignment length, % identity, subject strand
# 8 hits found
QNQ73380.1	331	780	NW_007370655	Eptesicus fuscus	Eptesicus fuscus isolate BU_THK_EF1 unplaced genomic scaffold, EptFus1.0 scaffold00005	8633442	8634815	7.68e-19	271	471	24.628	N/A
QNQ73380.1	370	993	NW_005871156	Myotis lucifugus	Myotis lucifugus unplaced genomic scaffold, Myoluc2.0 scaffold_108	331859	333697	3.39e-15	240	654	24.465	N/A
QNQ73380.1	442	993	NW_005359516	Myotis brandtii	Myotis brandtii unplaced genomic scaffold, ASM41265v1 scaffold251	2401147	2402775	1.42e-13	226	580	25.000	N/A
QNQ73380.1	661	780	NW_023416318	Myotis myotis	Myotis myotis isolate mMyoMyo1 unplaced genomic scaffold, mMyoMyo1.p scaffold_m19_p_14	13259260	13259601	2.94e-12	137	121	30.579	N/A
QNQ73380.1	442	621	NW_023416318	Myotis myotis	Myotis myotis isolate mMyoMyo1 unplaced genomic scaffold, mMyoMyo1.p scaffold_m19_p_14	13258572	13259144	2.94e-12	118	195	26.667	N/A
QNQ73380.1	204	676	NC_064416	Astyanax mexicanus	Astyanax mexicanus isolate ESR-SI-001 chromosome 9, AstMex3_surface	43035683	43037149	1.19e-11	209	501	20.758	N/A
QNQ73380.1	514	703	NC_029665	Nothobranchius furzeri	Nothobranchius furzeri strain GRZ chromosome sgr17, Nfu_20140520	4965759	4966367	4.26e-10	196	203	28.079	N/A
QNQ73380.1	593	777	NC_064409	Astyanax mexicanus	Astyanax mexicanus isolate ESR-SI-001 chromosome 2, AstMex3_surface	77053750	77054325	7.56e-08	177	192	26.562	N/A
# TBLASTN 2.13.0+
# Query: AHW76812.1 |hypothetical protein|Sclerotimonavirus sclerotiniae|Sclerotimonavirus|Mymonaviridae|Sclerotinia sclerotiorum|China|China|2010-05-01|2014-04-16T00:00:00Z|hypothetical protein [Sclerotinia sclerotiorum negative-stranded RNA virus 1]
# Database: ref_euk_rep_genomes
# 0 hits found
# TBLASTN 2.13.0+
# Query: QMP84017.1 |hypothetical protein|Sclerotimonavirus cryphonectriae|Sclerotimonavirus|Mymonaviridae|Cryphonectria parasitica|Azerbaijan|Azerbaijan|2019-02|2020-08-03T00:00:00Z|hypothetical protein [Cryphonectria parasitica sclerotimonavirus 1]
# Database: ref_euk_rep_genomes
# 0 hits found
# TBLASTN 2.13.0+
# Query: UNQ74997.1 |ORF1|Fusarium oxysporum mymonavirus 1|Hubramonavirus|Mymonaviridae|Fusarium oxysporum|China: Henan|China|2020-06-24|2022-03-29T00:00:00Z|ORF1 [Fusarium oxysporum mymonavirus 1]
# Database: ref_euk_rep_genomes
# 0 hits found
# TBLASTN 2.13.0+
# Query: QMP84018.1 |hypothetical protein|Sclerotimonavirus cryphonectriae|Sclerotimonavirus|Mymonaviridae|Cryphonectria parasitica|Azerbaijan|Azerbaijan|2019-02|2020-08-03T00:00:00Z|hypothetical protein [Cryphonectria parasitica sclerotimonavirus 1]
# Database: ref_euk_rep_genomes
# 0 hits found
# TBLASTN 2.13.0+
# Query: UNQ74998.1 |ORF2|Fusarium oxysporum mymonavirus 1|Hubramonavirus|Mymonaviridae|Fusarium oxysporum|China: Henan|China|2020-06-24|2022-03-29T00:00:00Z|ORF2 [Fusarium oxysporum mymonavirus 1]
# Database: ref_euk_rep_genomes
# 0 hits found
# TBLASTN 2.13.0+
# Query: QMP84019.1 |hypothetical protein|Sclerotimonavirus cryphonectriae|Sclerotimonavirus|Mymonaviridae|Cryphonectria parasitica|Azerbaijan|Azerbaijan|2019-02|2020-08-03T00:00:00Z|hypothetical protein [Cryphonectria parasitica sclerotimonavirus 1]
# Database: ref_euk_rep_genomes
# 0 hits found
# TBLASTN 2.13.0+
# Query: UNQ74999.1 |ORF3|Fusarium oxysporum mymonavirus 1|Hubramonavirus|Mymonaviridae|Fusarium oxysporum|China: Henan|China|2020-06-24|2022-03-29T00:00:00Z|ORF3 [Fusarium oxysporum mymonavirus 1]
# Database: ref_euk_rep_genomes
# 0 hits found
# TBLASTN 2.13.0+
# Query: QMP84020.1 |putative RNA-dependent RNA polymerase|Sclerotimonavirus cryphonectriae|Sclerotimonavirus|Mymonaviridae|Cryphonectria parasitica|Azerbaijan|Azerbaijan|2019-02|2020-08-03T00:00:00Z|putative RNA-dependent RNA polymerase [Cryphonectria parasitica sclerotimonavirus 1]
# Database: ref_euk_rep_genomes
# Fields: query acc., q. start, q. end, subject acc., subject sci name, subject title, s. start, s. end, evalue, score, alignment length, % identity, subject strand
# 5 hits found
QMP84020.1	409	805	NW_007370655	Eptesicus fuscus	Eptesicus fuscus isolate BU_THK_EF1 unplaced genomic scaffold, EptFus1.0 scaffold00005	8633589	8634785	1.55e-18	268	432	26.620	N/A
QMP84020.1	420	832	NW_005359516	Myotis brandtii	Myotis brandtii unplaced genomic scaffold, ASM41265v1 scaffold251	2400991	2402235	2.40e-18	267	436	25.000	N/A
QMP84020.1	411	805	NW_005871156	Myotis lucifugus	Myotis lucifugus unplaced genomic scaffold, Myoluc2.0 scaffold_108	331886	333076	2.88e-18	266	416	25.481	N/A
QMP84020.1	543	674	NC_056505	Nematolebias whitei	Nematolebias whitei isolate Nwh7 chromosome 8, NemWhi1	6899846	6899469	8.63e-12	127	133	27.820	N/A
QMP84020.1	701	805	NC_056505	Nematolebias whitei	Nematolebias whitei isolate Nwh7 chromosome 8, NemWhi1	6899401	6899090	8.63e-12	123	107	33.645	N/A
# TBLASTN 2.13.0+
# Query: UNQ75000.1 |ORF4|Fusarium oxysporum mymonavirus 1|Hubramonavirus|Mymonaviridae|Fusarium oxysporum|China: Henan|China|2020-06-24|2022-03-29T00:00:00Z|ORF4 [Fusarium oxysporum mymonavirus 1]
# Database: ref_euk_rep_genomes
# 0 hits found
# TBLASTN 2.13.0+
# Query: QMP84021.1 |hypothetical protein|Sclerotimonavirus cryphonectriae|Sclerotimonavirus|Mymonaviridae|Cryphonectria parasitica|Azerbaijan|Azerbaijan|2019-02|2020-08-03T00:00:00Z|hypothetical protein [Cryphonectria parasitica sclerotimonavirus 1]
# Database: ref_euk_rep_genomes
# 0 hits found
# TBLASTN 2.13.0+
# Query: UNQ75001.1 |RNA-dependent RNA polymerase|Fusarium oxysporum mymonavirus 1|Hubramonavirus|Mymonaviridae|Fusarium oxysporum|China: Henan|China|2020-06-24|2022-03-29T00:00:00Z|RNA-dependent RNA polymerase [Fusarium oxysporum mymonavirus 1]
# Database: ref_euk_rep_genomes
# Fields: query acc., q. start, q. end, subject acc., subject sci name, subject title, s. start, s. end, evalue, score, alignment length, % identity, subject strand
# 9 hits found
UNQ75001.1	235	984	NW_015113296	Poecilia latipinna	Poecilia latipinna isolate Pla-1442-1.1 unplaced genomic scaffold, P_latipinna-1.0 Scaffold680	282487	284655	1.56e-28	354	769	20.936	N/A
UNQ75001.1	235	984	NW_006800595	Poecilia formosa	Poecilia formosa unplaced genomic scaffold, Poecilia_formosa-5.1.2 Scaffold656	34864	32696	1.93e-28	353	769	20.936	N/A
UNQ75001.1	400	1011	NC_007131	Danio rerio	Danio rerio strain Tuebingen chromosome 20, GRCz11 Primary Assembly	11821535	11823259	1.63e-24	320	627	23.285	N/A
UNQ75001.1	236	757	NW_007370655	Eptesicus fuscus	Eptesicus fuscus isolate BU_THK_EF1 unplaced genomic scaffold, EptFus1.0 scaffold00005	8633226	8634821	5.49e-23	307	565	23.186	N/A
UNQ75001.1	343	849	NW_005871156	Myotis lucifugus	Myotis lucifugus unplaced genomic scaffold, Myoluc2.0 scaffold_108	331874	333355	7.50e-17	254	527	24.668	N/A
UNQ75001.1	277	800	NC_007136	Danio rerio	Danio rerio strain Tuebingen chromosome 25, GRCz11 Primary Assembly	22517703	22519250	8.19e-16	245	543	21.547	N/A
UNQ75001.1	343	757	NW_005359516	Myotis brandtii	Myotis brandtii unplaced genomic scaffold, ASM41265v1 scaffold251	2400952	2402190	3.67e-15	239	434	22.581	N/A
UNQ75001.1	277	800	NW_018395203	Danio rerio	Danio rerio strain Tuebingen chromosome 25 genomic scaffold, GRCz11 alternate locus group ALT_DRER_TU_1 ALT_CTG25_1_18	346930	348477	6.81e-15	237	543	21.363	N/A
UNQ75001.1	351	589	NW_023416318	Myotis myotis	Myotis myotis isolate mMyoMyo1 unplaced genomic scaffold, mMyoMyo1.p scaffold_m19_p_14	13258401	13259144	1.82e-06	165	258	22.481	N/A
# TBLASTN 2.13.0+
# Query: QJP04103.1 |RNA-dependent RNA polymerase|Auricularimonavirus auriculariae|Auricularimonavirus|Mymonaviridae|Auricularia heimuer|China|China||2020-05-09T00:00:00Z|RNA-dependent RNA polymerase [Auricularia heimuer negative-stranded RNA virus 1]
# Database: ref_euk_rep_genomes
# Fields: query acc., q. start, q. end, subject acc., subject sci name, subject title, s. start, s. end, evalue, score, alignment length, % identity, subject strand
# 4 hits found
QJP04103.1	373	780	NW_007370655	Eptesicus fuscus	Eptesicus fuscus isolate BU_THK_EF1 unplaced genomic scaffold, EptFus1.0 scaffold00005	8633580	8634818	1.24e-13	226	434	23.272	N/A
QJP04103.1	513	702	NC_029665	Nothobranchius furzeri	Nothobranchius furzeri strain GRZ chromosome sgr17, Nfu_20140520	4965759	4966367	1.96e-11	207	203	28.571	N/A
QJP04103.1	477	1000	NW_005871156	Myotis lucifugus	Myotis lucifugus unplaced genomic scaffold, Myoluc2.0 scaffold_108	332219	333718	2.34e-11	207	538	22.677	N/A
QJP04103.1	592	758	NC_064409	Astyanax mexicanus	Astyanax mexicanus isolate ESR-SI-001 chromosome 2, AstMex3_surface	77053750	77054274	3.85e-06	162	175	28.571	N/A
# TBLASTN 2.13.0+
# Query: QJP04104.1 |hypothetical protein|Auricularimonavirus auriculariae|Auricularimonavirus|Mymonaviridae|Auricularia heimuer|China|China||2020-05-09T00:00:00Z|hypothetical protein [Auricularia heimuer negative-stranded RNA virus 1]
# Database: ref_euk_rep_genomes
# 0 hits found
# TBLASTN 2.13.0+
# Query: UNG44334.1 |nucleoprotein|Sclerotimonavirus fusarii|Sclerotimonavirus|Mymonaviridae|Fusarium asiaticum|China: Yangtze Valley Plain|China|2016-05|2022-03-20T00:00:00Z|nucleoprotein [Fusarium graminearum negative-stranded RNA virus 1]
# Database: ref_euk_rep_genomes
# 0 hits found
# TBLASTN 2.13.0+
# Query: QDB75012.1 |RNA-dependent RNA polymerase|Sclerotimonavirus penicillii|Sclerotimonavirus|Mymonaviridae|Penicillium cairnsense|Italy|Italy|2017|2019-06-19T00:00:00Z|RNA-dependent RNA polymerase [Penicillium cairnsense negative-stranded RNA virus 1]
# Database: ref_euk_rep_genomes
# Fields: query acc., q. start, q. end, subject acc., subject sci name, subject title, s. start, s. end, evalue, score, alignment length, % identity, subject strand
# 3 hits found
QDB75012.1	496	1023	NW_005359516	Myotis brandtii	Myotis brandtii unplaced genomic scaffold, ASM41265v1 scaffold251	2401297	2402826	2.13e-20	284	536	24.254	N/A
QDB75012.1	333	1023	NW_007370655	Eptesicus fuscus	Eptesicus fuscus isolate BU_THK_EF1 unplaced genomic scaffold, EptFus1.0 scaffold00005	8633370	8635463	5.82e-20	281	730	21.233	N/A
QDB75012.1	496	1023	NW_005871156	Myotis lucifugus	Myotis lucifugus unplaced genomic scaffold, Myoluc2.0 scaffold_108	332219	333748	1.54e-19	277	535	24.299	N/A
# TBLASTN 2.13.0+
# Query: UNG44335.1 |RNA-dependent RNA polymerase|Sclerotimonavirus fusarii|Sclerotimonavirus|Mymonaviridae|Fusarium asiaticum|China: Yangtze Valley Plain|China|2016-05|2022-03-20T00:00:00Z|RNA-dependent RNA polymerase [Fusarium graminearum negative-stranded RNA virus 1]
# Database: ref_euk_rep_genomes
# Fields: query acc., q. start, q. end, subject acc., subject sci name, subject title, s. start, s. end, evalue, score, alignment length, % identity, subject strand
# 7 hits found
UNG44335.1	430	1027	NW_007370655	Eptesicus fuscus	Eptesicus fuscus isolate BU_THK_EF1 unplaced genomic scaffold, EptFus1.0 scaffold00005	8633619	8635385	3.39e-26	334	628	24.841	N/A
UNG44335.1	412	1029	NW_005871156	Myotis lucifugus	Myotis lucifugus unplaced genomic scaffold, Myoluc2.0 scaffold_108	331844	333676	1.48e-25	329	658	24.164	N/A
UNG44335.1	412	1106	NW_005359516	Myotis brandtii	Myotis brandtii unplaced genomic scaffold, ASM41265v1 scaffold251	2400922	2402997	3.41e-25	325	741	22.807	N/A
UNG44335.1	378	1126	NW_015113296	Poecilia latipinna	Poecilia latipinna isolate Pla-1442-1.1 unplaced genomic scaffold, P_latipinna-1.0 Scaffold680	282667	284877	1.28e-22	303	787	21.093	N/A
UNG44335.1	378	1126	NW_006800595	Poecilia formosa	Poecilia formosa unplaced genomic scaffold, Poecilia_formosa-5.1.2 Scaffold656	34684	32474	1.34e-22	303	787	21.093	N/A
UNG44335.1	480	759	NC_029665	Nothobranchius furzeri	Nothobranchius furzeri strain GRZ chromosome sgr17, Nfu_20140520	4965507	4966382	3.09e-07	171	303	22.772	N/A
UNG44335.1	892	1053	NC_007125	Danio rerio	Danio rerio strain Tuebingen chromosome 14, GRCz11 Primary Assembly	47735449	47734970	7.97e-06	159	163	27.607	N/A
# TBLASTN 2.13.0+
# Query: QDB75013.1 |RNA-dependent RNA polymerase|Sclerotimonavirus alternariae|Sclerotimonavirus|Mymonaviridae|Alternaria tenuissima|Italy|Italy|2017|2019-06-19T00:00:00Z|RNA-dependent RNA polymerase [Alternaria tenuissima negative-stranded RNA virus 1]
# Database: ref_euk_rep_genomes
# Fields: query acc., q. start, q. end, subject acc., subject sci name, subject title, s. start, s. end, evalue, score, alignment length, % identity, subject strand
# 9 hits found
QDB75013.1	402	1289	NW_007370655	Eptesicus fuscus	Eptesicus fuscus isolate BU_THK_EF1 unplaced genomic scaffold, EptFus1.0 scaffold00005	8633577	8636243	6.62e-30	366	942	23.248	N/A
QDB75013.1	382	1038	NC_007131	Danio rerio	Danio rerio strain Tuebingen chromosome 20, GRCz11 Primary Assembly	11821283	11823208	1.25e-28	355	688	22.238	N/A
QDB75013.1	364	1110	NW_015113296	Poecilia latipinna	Poecilia latipinna isolate Pla-1442-1.1 unplaced genomic scaffold, P_latipinna-1.0 Scaffold680	282667	284862	9.25e-26	330	778	20.694	N/A
QDB75013.1	408	1128	NW_005359516	Myotis brandtii	Myotis brandtii unplaced genomic scaffold, ASM41265v1 scaffold251	2400964	2403105	9.35e-26	330	766	25.065	N/A
QDB75013.1	364	1110	NW_006800595	Poecilia formosa	Poecilia formosa unplaced genomic scaffold, Poecilia_formosa-5.1.2 Scaffold656	34684	32489	1.15e-25	329	778	20.694	N/A
QDB75013.1	408	1128	NW_005871156	Myotis lucifugus	Myotis lucifugus unplaced genomic scaffold, Myoluc2.0 scaffold_108	331886	334027	2.51e-24	318	769	25.358	N/A
QDB75013.1	392	739	NC_029665	Nothobranchius furzeri	Nothobranchius furzeri strain GRZ chromosome sgr17, Nfu_20140520	4965276	4966364	7.72e-10	194	376	23.138	N/A
QDB75013.1	626	828	NC_064409	Astyanax mexicanus	Astyanax mexicanus isolate ESR-SI-001 chromosome 2, AstMex3_surface	77053750	77054382	1.72e-07	173	215	25.116	N/A
QDB75013.1	838	1038	NC_007125	Danio rerio	Danio rerio strain Tuebingen chromosome 14, GRCz11 Primary Assembly	47735524	47734973	3.34e-06	162	207	27.536	N/A
# TBLASTN 2.13.0+
# Query: UNG44336.1 |hypothetical protein|Sclerotimonavirus fusarii|Sclerotimonavirus|Mymonaviridae|Fusarium asiaticum|China: Yangtze Valley Plain|China|2016-05|2022-03-20T00:00:00Z|hypothetical protein [Fusarium graminearum negative-stranded RNA virus 1]
# Database: ref_euk_rep_genomes
# 0 hits found
# BLAST processed 25 queries
```
