## Supplementary material for "Deep-mining of vertebrate genomes reveals an unexpected diversity of endogenous viral elements": batch_043-tblastn-ref_euk_rep_genomes.out

```
# TBLASTN 2.13.0+
# Query: QDB75014.1 |RNA-dependent RNA polymerase|Penicillimonavirus betapenicillii|Penicillimonavirus|Mymonaviridae|Penicillium glabrum|Italy|Italy|2017|2019-06-19T00:00:00Z|RNA-dependent RNA polymerase [Penicillium glabrum negative-stranded RNA virus 1]
# Database: ref_euk_rep_genomes
# Fields: query acc., q. start, q. end, subject acc., subject sci name, subject title, s. start, s. end, evalue, score, alignment length, % identity, subject strand
# 2 hits found
QDB75014.1	496	1059	NW_005871156	Myotis lucifugus	Myotis lucifugus unplaced genomic scaffold, Myoluc2.0 scaffold_108	332306	333931	3.50e-18	265	582	24.227	N/A
QDB75014.1	496	1059	NW_005359516	Myotis brandtii	Myotis brandtii unplaced genomic scaffold, ASM41265v1 scaffold251	2401384	2403009	1.78e-17	259	582	23.883	N/A
# TBLASTN 2.13.0+
# Query: QJQ28896.1 |RNA-dependent RNA polymerase|Botrytimonavirus botrytidis|Botrytimonavirus|Mymonaviridae|Botrytis cinerea|Italy|Italy|2018|2021-04-08T00:00:00Z|RNA-dependent RNA polymerase [Botrytis cinerea negative-stranded RNA virus 7]
# Database: ref_euk_rep_genomes
# Fields: query acc., q. start, q. end, subject acc., subject sci name, subject title, s. start, s. end, evalue, score, alignment length, % identity, subject strand
# 6 hits found
QJQ28896.1	337	994	NC_007131	Danio rerio	Danio rerio strain Tuebingen chromosome 20, GRCz11 Primary Assembly	11821295	11823208	1.05e-24	321	684	21.784	N/A
QJQ28896.1	259	913	NW_015113296	Poecilia latipinna	Poecilia latipinna isolate Pla-1442-1.1 unplaced genomic scaffold, P_latipinna-1.0 Scaffold680	282493	284412	6.75e-21	289	687	21.834	N/A
QJQ28896.1	259	913	NW_006800595	Poecilia formosa	Poecilia formosa unplaced genomic scaffold, Poecilia_formosa-5.1.2 Scaffold656	34858	32939	7.49e-21	288	687	21.834	N/A
QJQ28896.1	315	911	NW_007370655	Eptesicus fuscus	Eptesicus fuscus isolate BU_THK_EF1 unplaced genomic scaffold, EptFus1.0 scaffold00005	8633454	8635223	8.42e-15	236	648	23.611	N/A
QJQ28896.1	364	979	NW_005871156	Myotis lucifugus	Myotis lucifugus unplaced genomic scaffold, Myoluc2.0 scaffold_108	331901	333751	9.21e-09	184	679	22.680	N/A
QJQ28896.1	496	686	NC_029665	Nothobranchius furzeri	Nothobranchius furzeri strain GRZ chromosome sgr17, Nfu_20140520	4965759	4966358	1.30e-07	175	203	24.138	N/A
# TBLASTN 2.13.0+
# Query: QJQ28897.1 |hypothetical protein 1|Botrytimonavirus botrytidis|Botrytimonavirus|Mymonaviridae|Botrytis cinerea|Italy|Italy|2018|2021-04-08T00:00:00Z|hypothetical protein 1 [Botrytis cinerea negative-stranded RNA virus 7]
# Database: ref_euk_rep_genomes
# 0 hits found
# TBLASTN 2.13.0+
# Query: BBI93111.1 |ORF1 protein|Lentimonavirus lentinulae|Lentimonavirus|Mymonaviridae|Lentinula edodes|Japan:Hyogo|Japan|2013|2019-05-25T00:00:00Z|ORF1 protein [Lentinula edodes negative-strand RNA virus 1]
# Database: ref_euk_rep_genomes
# 0 hits found
# TBLASTN 2.13.0+
# Query: QJQ28898.1 |hypothetical protein 2|Botrytimonavirus botrytidis|Botrytimonavirus|Mymonaviridae|Botrytis cinerea|Italy|Italy|2018|2021-04-08T00:00:00Z|hypothetical protein 2 [Botrytis cinerea negative-stranded RNA virus 7]
# Database: ref_euk_rep_genomes
# 0 hits found
# TBLASTN 2.13.0+
# Query: BBI93112.1 |ORF2 protein|Lentimonavirus lentinulae|Lentimonavirus|Mymonaviridae|Lentinula edodes|Japan:Hyogo|Japan|2013|2019-05-25T00:00:00Z|ORF2 protein [Lentinula edodes negative-strand RNA virus 1]
# Database: ref_euk_rep_genomes
# 0 hits found
# TBLASTN 2.13.0+
# Query: QJQ28899.1 |hypothetical protein 3|Botrytimonavirus botrytidis|Botrytimonavirus|Mymonaviridae|Botrytis cinerea|Italy|Italy|2018|2021-04-08T00:00:00Z|hypothetical protein 3 [Botrytis cinerea negative-stranded RNA virus 7]
# Database: ref_euk_rep_genomes
# 0 hits found
# TBLASTN 2.13.0+
# Query: BBI93113.1 |ORF3 protein|Lentimonavirus lentinulae|Lentimonavirus|Mymonaviridae|Lentinula edodes|Japan:Hyogo|Japan|2013|2019-05-25T00:00:00Z|ORF3 protein [Lentinula edodes negative-strand RNA virus 1]
# Database: ref_euk_rep_genomes
# 0 hits found
# TBLASTN 2.13.0+
# Query: QJT73696.1 |RNA-dependent RNA polymerase|Sclerotimonavirus alphabotrytidis|Sclerotimonavirus|Mymonaviridae|Botrytis cinerea|Spain|Spain|2018|2021-04-08T00:00:00Z|RNA-dependent RNA polymerase [Botrytis cinerea negative-stranded RNA virus 3]
# Database: ref_euk_rep_genomes
# Fields: query acc., q. start, q. end, subject acc., subject sci name, subject title, s. start, s. end, evalue, score, alignment length, % identity, subject strand
# 4 hits found
QJT73696.1	251	805	NW_007370655	Eptesicus fuscus	Eptesicus fuscus isolate BU_THK_EF1 unplaced genomic scaffold, EptFus1.0 scaffold00005	8633088	8634785	3.22e-25	326	597	23.953	N/A
QJT73696.1	411	805	NW_005871156	Myotis lucifugus	Myotis lucifugus unplaced genomic scaffold, Myoluc2.0 scaffold_108	331886	333076	7.10e-20	280	419	24.582	N/A
QJT73696.1	411	832	NW_005359516	Myotis brandtii	Myotis brandtii unplaced genomic scaffold, ASM41265v1 scaffold251	2400964	2402235	1.66e-19	277	443	24.153	N/A
QJT73696.1	414	744	NC_029665	Nothobranchius furzeri	Nothobranchius furzeri strain GRZ chromosome sgr17, Nfu_20140520	4965351	4966370	7.92e-07	168	353	23.513	N/A
# TBLASTN 2.13.0+
# Query: BBI93114.1 |ORF4 protein|Lentimonavirus lentinulae|Lentimonavirus|Mymonaviridae|Lentinula edodes|Japan:Hyogo|Japan|2013|2019-05-25T00:00:00Z|ORF4 protein [Lentinula edodes negative-strand RNA virus 1]
# Database: ref_euk_rep_genomes
# 0 hits found
# TBLASTN 2.13.0+
# Query: YP_010086587.1 |polyprotein|Rhizoctonia solani alphaendornavirus 2|Alphaendornavirus|Endornaviridae|Rhizoctonia solani|USA|USA||2021-06-01T00:00:00Z|polyprotein [Rhizoctonia solani endornavirus 2]
# Database: ref_euk_rep_genomes
# 0 hits found
# TBLASTN 2.13.0+
# Query: AZT88617.1 |polyprotein|Morchella importuna endornavirus 2||Endornaviridae|Morchella importuna|USA|USA|2017|2019-01-12T00:00:00Z|polyprotein [Morchella importuna endornavirus 2]
# Database: ref_euk_rep_genomes
# 0 hits found
# BLAST processed 12 queries
```
