## Supplementary material for "Deep-mining of vertebrate genomes reveals an unexpected diversity of endogenous viral elements": batch_044-tblastn-ref_euk_rep_genomes.out

```
# TBLASTN 2.13.0+
# Query: YP_010086750.1 |replicase|Agaricus bisporus alphaendornavirus 1|Alphaendornavirus|Endornaviridae|Agaricus bisporus|United Kingdom|United Kingdom|2002-08|2021-06-01T00:00:00Z|replicase [Agaricus bisporus endornavirus 1]
# Database: ref_euk_rep_genomes
# 0 hits found
# TBLASTN 2.13.0+
# Query: AZT88618.1 |polyprotein|Morchella importuna endornavirus 3||Endornaviridae|Morchella importuna|USA|USA|2017|2019-01-12T00:00:00Z|polyprotein [Morchella importuna endornavirus 3]
# Database: ref_euk_rep_genomes
# 0 hits found
# TBLASTN 2.13.0+
# Query: YP_007003829.1 |polyprotein|Grapevine endophyte alphaendornavirus|Alphaendornavirus|Endornaviridae||South Africa|South Africa|2011-05-16|2012-11-21T00:00:00Z|polyprotein [Grapevine endophyte alphaendornavirus]
# Database: ref_euk_rep_genomes
# 0 hits found
# TBLASTN 2.13.0+
# Query: YP_005086952.1 |polyprotein|Persea americana alphaendornavirus 1|Alphaendornavirus|Endornaviridae|Persea americana|Spain|Spain|2010|2012-01-13T00:00:00Z|unnamed protein product [Persea americana alphaendornavirus 1]
# Database: ref_euk_rep_genomes
# 0 hits found
# BLAST processed 4 queries
```
