## Supplementary material for "Deep-mining of vertebrate genomes reveals an unexpected diversity of endogenous viral elements": batch_045-tblastn-ref_euk_rep_genomes.out

```
# TBLASTN 2.13.0+
# Query: QPT54843.1 |polyprotein|Capsicum frutescens endornavirus 1||Endornaviridae|Capsicum chinense|USA|USA|2015-11-25|2020-12-19T00:00:00Z|polyprotein [Capsicum frutescens endornavirus 1]
# Database: ref_euk_rep_genomes
# 0 hits found
# TBLASTN 2.13.0+
# Query: ADU64759.1 |polyprotein|Tuber aestivum betaendornavirus|Betaendornavirus|Endornaviridae|Tuber aestivum|Hungary|Hungary|2009|2011-01-09T00:00:00Z|polyprotein [Tuber aestivum betaendornavirus]
# Database: ref_euk_rep_genomes
# 0 hits found
# TBLASTN 2.13.0+
# Query: ADN43901.1 |polyprotein|Chalara endornavirus CeEV1||Endornaviridae|Berkeleyomyces basicola||||2010-10-04T00:00:00Z|polyprotein, partial [Chalara endornavirus CeEV1]
# Database: ref_euk_rep_genomes
# 0 hits found
# TBLASTN 2.13.0+
# Query: YP_009552723.1 |polyprotein|Sclerotinia minor betaendornavirus 1|Betaendornavirus|Endornaviridae|Sclerotinia minor|China|China|2012-05|2019-02-12T00:00:00Z|polyprotein [Sclerotinia minor endornavirus 1]
# Database: ref_euk_rep_genomes
# 0 hits found
# TBLASTN 2.13.0+
# Query: YP_529670.1 |putative polyprotein|Gremmeniella abietina betaendornavirus 1|Betaendornavirus|Endornaviridae|Gremmeniella abietina|Finland|Finland||2006-03-24T00:00:00Z|putative polyprotein [Gremmeniella abietina endornavirus 1]
# Database: ref_euk_rep_genomes
# 0 hits found
# BLAST processed 5 queries
```
