## Supplementary material for "Deep-mining of vertebrate genomes reveals an unexpected diversity of endogenous viral elements": batch_046-tblastn-ref_euk_rep_genomes.out

```
# TBLASTN 2.13.0+
# Query: QPO25406.1 |polyprotein|Hydrocotyle umbellata endornavirus||Endornaviridae|Hydrocotyle verticillata|USA|USA|2015-02-15|2020-12-15T00:00:00Z|polyprotein [Hydrocotyle umbellata endornavirus]
# Database: ref_euk_rep_genomes
# 0 hits found
# TBLASTN 2.13.0+
# Query: AXB99512.1 |polyprotein|Phaseolus vulgaris alphaendornavirus 3|Alphaendornavirus|Endornaviridae|Phaseolus vulgaris|USA|USA|2014-10|2018-07-13T00:00:00Z|polyprotein [Phaseolus vulgaris endornavirus 3]
# Database: ref_euk_rep_genomes
# 0 hits found
# TBLASTN 2.13.0+
# Query: BAE94538.1 |polyprotein|Helicobasidium mompa alphaendornavirus 1|Alphaendornavirus|Endornaviridae|||||2006-05-19T00:00:00Z|polyprotein [Helicobasidium mompa alphaendornavirus 1]
# Database: ref_euk_rep_genomes
# 0 hits found
# TBLASTN 2.13.0+
# Query: QPF20438.1 |polyprotein|Triticeae associated alphaendornavirus|Alphaendornavirus|Endornaviridae|Secale cereale|USA: Ohio|USA|2019-03|2020-11-23T00:00:00Z|polyprotein [Triticeae associated alphaendornavirus]
# Database: ref_euk_rep_genomes
# 0 hits found
# BLAST processed 4 queries
```
