## Supplementary material for "Deep-mining of vertebrate genomes reveals an unexpected diversity of endogenous viral elements": batch_047-tblastn-ref_euk_rep_genomes.out

```
# TBLASTN 2.13.0+
# Query: AWK67841.1 |polyprotein|Helianthus annuus alphaendornavirus|Alphaendornavirus|Endornaviridae|Helianthus annuus|China|China|2016-07-05|2018-05-22T00:00:00Z|polyprotein [Helianthus annuus alphaendornavirus]
# Database: ref_euk_rep_genomes
# 0 hits found
# TBLASTN 2.13.0+
# Query: YP_009553622.1 |polyprotein|Cluster bean endornavirus 1||Endornaviridae|Cyamopsis tetragonoloba|USA: Texas|USA||2019-02-12T00:00:00Z|polyprotein [Cluster bean endornavirus 1]
# Database: ref_euk_rep_genomes
# 0 hits found
# TBLASTN 2.13.0+
# Query: YP_438201.1 |ORFA+B|Vicia faba alphaendornavirus|Alphaendornavirus|Endornaviridae|Vicia faba||||2005-12-16T00:00:00Z|ORFA+B [Vicia faba alphaendornavirus]
# Database: ref_euk_rep_genomes
# 0 hits found
# TBLASTN 2.13.0+
# Query: BCL84886.1 |polyprotein|Phytophthora endornavirus 2||Endornaviridae|Phytophthora sp.|Japan|Japan|1998-10-28|2020-11-19T00:00:00Z|polyprotein [Phytophthora endornavirus 2]
# Database: ref_euk_rep_genomes
# 0 hits found
# BLAST processed 4 queries
```
