## Supplementary material for "Deep-mining of vertebrate genomes reveals an unexpected diversity of endogenous viral elements": batch_048-tblastn-ref_euk_rep_genomes.out

```
# TBLASTN 2.13.0+
# Query: AVZ46855.1 |polyprotein|Rhizoctonia solani endornavirus 1||Endornaviridae|Rhizoctonia solani|China|China|2007-07|2018-04-22T00:00:00Z|polyprotein [Rhizoctonia solani endornavirus 1]
# Database: ref_euk_rep_genomes
# 0 hits found
# TBLASTN 2.13.0+
# Query: BCL84887.1 |polyprotein|Phytophthora endornavirus 3||Endornaviridae|Phytophthora sp.|Japan|Japan|1998-10-28|2020-11-19T00:00:00Z|polyprotein [Phytophthora endornavirus 3]
# Database: ref_euk_rep_genomes
# 0 hits found
# TBLASTN 2.13.0+
# Query: AVZ46856.1 |hypothetical protein|Rhizoctonia solani endornavirus 1||Endornaviridae|Rhizoctonia solani|China|China|2007-07|2018-04-22T00:00:00Z|hypothetical protein [Rhizoctonia solani endornavirus 1]
# Database: ref_euk_rep_genomes
# 0 hits found
# TBLASTN 2.13.0+
# Query: YP_241110.1 |hypothetical protein|Phytophthora alphaendornavirus 1|Alphaendornavirus|Endornaviridae||USA:Oregon|USA||2005-05-23T00:00:00Z|hypothetical protein PEV1p1 [Phytophthora alphaendornavirus 1]
# Database: ref_euk_rep_genomes
# 0 hits found
# BLAST processed 4 queries
```
