## Supplementary material for "Deep-mining of vertebrate genomes reveals an unexpected diversity of endogenous viral elements": batch_049-tblastn-ref_euk_rep_genomes.out

```
# TBLASTN 2.13.0+
# Query: UVT34989.1 |polyprotein|Phomopsis vexans endornavirus 1||Endornaviridae|Solanum melongena|China|China|2019|2022-09-03T00:00:00Z|polyprotein [Phomopsis vexans endornavirus 1]
# Database: ref_euk_rep_genomes
# 0 hits found
# TBLASTN 2.13.0+
# Query: UTR30272.1 |polyprotein|Hymenoscyphus fraxineus endornavirus 1||Endornaviridae|Hymenoscyphus fraxineus|Japan|Japan|2012-05-15|2022-08-30T00:00:00Z|polyprotein [Hymenoscyphus fraxineus endornavirus 1]
# Database: ref_euk_rep_genomes
# 0 hits found
# TBLASTN 2.13.0+
# Query: BBZ90073.1 |polyprotein|Brown algae endornavirus 1||Endornaviridae||Japan|Japan|2016-02-28|2020-06-11T00:00:00Z|polyprotein [Brown algae endornavirus 1]
# Database: ref_euk_rep_genomes
# 0 hits found
# TBLASTN 2.13.0+
# Query: UTQ50501.1 |polyprotein (domains: methyltransferase - helicase - caspase/glycosyltransferase - RNA-dependent RNA polymerase)|Plant associated alphaendornavirus 1|Alphaendornavirus|Endornaviridae||Slovenia|Slovenia|2019-07|2022-07-23T00:00:00Z|MAG: polyprotein (domains: methyltransferase - helicase - caspase/glycosyltransferase - RNA-dependent RNA polymerase) [Plant associated alphaendornavirus 1]
# Database: ref_euk_rep_genomes
# 0 hits found
# BLAST processed 4 queries
```
