## Supplementary material for "Deep-mining of vertebrate genomes reveals an unexpected diversity of endogenous viral elements": batch_050-tblastn-ref_euk_rep_genomes.out

```
# TBLASTN 2.13.0+
# Query: BBZ90074.1 |polyprotein|Brown algae endornavirus 2||Endornaviridae||Japan|Japan|2016-02-28|2020-06-11T00:00:00Z|polyprotein [Brown algae endornavirus 2]
# Database: ref_euk_rep_genomes
# 0 hits found
# TBLASTN 2.13.0+
# Query: YP_009310111.1 |polyprotein|Ceratobasidium endornavirus C||Endornaviridae|Ceratobasidium sp.|Australia|Australia|2012-09|2016-10-20T00:00:00Z|polyprotein [Ceratobasidium endornavirus C]
# Database: ref_euk_rep_genomes
# 0 hits found
# TBLASTN 2.13.0+
# Query: QJC19293.1 |polyprotein|Phaseolus vulgaris alphaendornavirus 1|Alphaendornavirus|Endornaviridae|Phaseolus vulgaris|Mexico: Celaya, Guanajuato|Mexico|2015-09-21|2020-04-25T00:00:00Z|polyprotein [Phaseolus vulgaris alphaendornavirus 1]
# Database: ref_euk_rep_genomes
# 0 hits found
# TBLASTN 2.13.0+
# Query: AOZ66245.1 |polyprotein|Botrytis cinerea betaendornavirus 1|Betaendornavirus|Endornaviridae|Botrytis cinerea|China|China|2013|2016-11-02T00:00:00Z|polyprotein [Botrytis cinerea betaendornavirus 1]
# Database: ref_euk_rep_genomes
# 0 hits found
# TBLASTN 2.13.0+
# Query: YP_009310112.1 |ORF2|Ceratobasidium endornavirus C||Endornaviridae|Ceratobasidium sp.|Australia|Australia|2012-09|2016-10-20T00:00:00Z|ORF2 [Ceratobasidium endornavirus C]
# Database: ref_euk_rep_genomes
# 0 hits found
# BLAST processed 5 queries
```
