## Supplementary material for "Deep-mining of vertebrate genomes reveals an unexpected diversity of endogenous viral elements": batch_051-tblastn-ref_euk_rep_genomes.out

```
# TBLASTN 2.13.0+
# Query: UTQ50503.1 |polyprotein (domains: helicase - caspase/glycosyltransferase - RNA-dependent RNA polymerase)|Tomato associated alphaendornavirus 1|Alphaendornavirus|Endornaviridae|Solanum lycopersicum|Slovenia|Slovenia|2020-08|2022-07-23T00:00:00Z|MAG: polyprotein (domains: helicase - caspase/glycosyltransferase - RNA-dependent RNA polymerase) [Tomato associated alphaendornavirus 1]
# Database: ref_euk_rep_genomes
# 0 hits found
# TBLASTN 2.13.0+
# Query: YP_009310113.1 |polyprotein|Ceratobasidium endornavirus A||Endornaviridae|Ceratobasidium sp.|Australia|Australia|2012-08|2016-10-18T00:00:00Z|polyprotein [Ceratobasidium endornavirus A]
# Database: ref_euk_rep_genomes
# 0 hits found
# TBLASTN 2.13.0+
# Query: QOE88790.1 |polyprotein|Cucumber endornavirus 1||Endornaviridae|Cucumis sativus|China|China|2019-10|2022-06-30T00:00:00Z|polyprotein [Cucumber endornavirus 1]
# Database: ref_euk_rep_genomes
# 0 hits found
# TBLASTN 2.13.0+
# Query: BAU79513.2 |hypothetical polyprotein|Diatom colony associated dsRNA virus 15||Endornaviridae||Japan:Tokyo bay|Japan|2014-04-08|2016-04-08T00:00:00Z|hypothetical polyprotein [Diatom colony associated dsRNA virus 15]
# Database: ref_euk_rep_genomes
# 0 hits found
# BLAST processed 4 queries
```
