## Supplementary material for "Deep-mining of vertebrate genomes reveals an unexpected diversity of endogenous viral elements": batch_052-tblastn-ref_euk_rep_genomes.out

```
# TBLASTN 2.13.0+
# Query: YP_009310114.1 |polyprotein|Ceratobasidium endornavirus B||Endornaviridae|Ceratobasidium sp.|Australia|Australia|2012-09|2016-10-18T00:00:00Z|polyprotein [Ceratobasidium endornavirus B]
# Database: ref_euk_rep_genomes
# 0 hits found
# TBLASTN 2.13.0+
# Query: UQV25477.1 |polyprotein|Phaseolus vulgaris alphaendornavirus 2|Alphaendornavirus|Endornaviridae|Phaseolus vulgaris|Canada|Canada|2019|2022-05-24T00:00:00Z|polyprotein [Phaseolus vulgaris alphaendornavirus 2]
# Database: ref_euk_rep_genomes
# 0 hits found
# TBLASTN 2.13.0+
# Query: YP_009310115.1 |ORF2|Ceratobasidium endornavirus B||Endornaviridae|Ceratobasidium sp.|Australia|Australia|2012-09|2016-10-18T00:00:00Z|ORF2 [Ceratobasidium endornavirus B]
# Database: ref_euk_rep_genomes
# 0 hits found
# TBLASTN 2.13.0+
# Query: UPO25292.1 |polyprotein|Lily alphaendornavirus|Alphaendornavirus|Endornaviridae|Lilium|China|China|2019-07|2022-05-02T00:00:00Z|polyprotein [Lily alphaendornavirus]
# Database: ref_euk_rep_genomes
# 0 hits found
# BLAST processed 4 queries
```
