## Supplementary material for "Deep-mining of vertebrate genomes reveals an unexpected diversity of endogenous viral elements": batch_053-tblastn-ref_euk_rep_genomes.out

```
# TBLASTN 2.13.0+
# Query: YP_009310116.1 |polyprotein|Ceratobasidium endornavirus G||Endornaviridae|Ceratobasidium sp.|Australia|Australia|2013-09|2016-10-18T00:00:00Z|polyprotein [Ceratobasidium endornavirus G]
# Database: ref_euk_rep_genomes
# 0 hits found
# TBLASTN 2.13.0+
# Query: UPH34252.1 |polyprotein|Botrytis cinerea endornavirus 4||Endornaviridae|Botrytis cinerea|Pakistan|Pakistan|2018|2022-04-26T00:00:00Z|polyprotein [Botrytis cinerea endornavirus 4]
# Database: ref_euk_rep_genomes
# 0 hits found
# TBLASTN 2.13.0+
# Query: ALT66307.1 |polyprotein|Hordeum vulgare alphaendornavirus|Alphaendornavirus|Endornaviridae|Hordeum vulgare|Germany|Germany|2015|2015-12-27T00:00:00Z|polyprotein [Hordeum vulgare alphaendornavirus]
# Database: ref_euk_rep_genomes
# 0 hits found
# TBLASTN 2.13.0+
# Query: YP_009310117.1 |ORF2|Ceratobasidium endornavirus G||Endornaviridae|Ceratobasidium sp.|Australia|Australia|2013-09|2016-10-18T00:00:00Z|ORF2 [Ceratobasidium endornavirus G]
# Database: ref_euk_rep_genomes
# 0 hits found
# TBLASTN 2.13.0+
# Query: UNY77516.1 |polyprotein|Sclerotinia sclerotiorum endornavirus 11||Endornaviridae|Sclerotinia sclerotiorum|China|China||2022-04-04T00:00:00Z|polyprotein [Sclerotinia sclerotiorum endornavirus 11]
# Database: ref_euk_rep_genomes
# 0 hits found
# BLAST processed 5 queries
```
