## Supplementary material for "Deep-mining of vertebrate genomes reveals an unexpected diversity of endogenous viral elements": batch_054-tblastn-ref_euk_rep_genomes.out

```
# TBLASTN 2.13.0+
# Query: YP_009310051.1 |polyprotein|Ceratobasidium endornavirus D||Endornaviridae|Ceratobasidium sp.|Australia|Australia|2012-09|2016-10-17T00:00:00Z|polyprotein [Ceratobasidium endornavirus D]
# Database: ref_euk_rep_genomes
# 0 hits found
# TBLASTN 2.13.0+
# Query: YP_009305414.1 |polyprotein|Winged bean alphaendornavirus 1|Alphaendornavirus|Endornaviridae|Psophocarpus tetragonolobus||||2016-10-07T00:00:00Z|polyprotein [Winged bean alphaendornavirus 1]
# Database: ref_euk_rep_genomes
# 0 hits found
# TBLASTN 2.13.0+
# Query: UMZ58570.1 |polyprotein|Setosphaeria turcica endornavirus 1||Endornaviridae|Exserohilum turcicum|China:Tianmen, Hubei|China|2017-08-02|2022-03-14T00:00:00Z|polyprotein [Setosphaeria turcica endornavirus 1]
# Database: ref_euk_rep_genomes
# 0 hits found
# TBLASTN 2.13.0+
# Query: YP_009276355.1 |polyprotein|Rosellinia necatrix betaendornavirus 1|Betaendornavirus|Endornaviridae|Rosellinia necatrix|Japan|Japan|2014|2016-09-19T00:00:00Z|polyprotein [Rosellinia necatrix endornavirus 1]
# Database: ref_euk_rep_genomes
# 0 hits found
# BLAST processed 4 queries
```
