## Supplementary material for "Deep-mining of vertebrate genomes reveals an unexpected diversity of endogenous viral elements": batch_055-tblastn-ref_euk_rep_genomes.out

```
# TBLASTN 2.13.0+
# Query: ULN99160.1 |polyprotein|Pterostylis alphaendornavirus|Alphaendornavirus|Endornaviridae|Pterostylis nutans|Australia: Hanging Rock, Tidbinbilla Nature Reserve, NSW|Australia||2022-02-28T00:00:00Z|polyprotein [Pterostylis alphaendornavirus]
# Database: ref_euk_rep_genomes
# 0 hits found
# TBLASTN 2.13.0+
# Query: BBN67127.1 |polyprotein|Fagopyrum esculentum endornavirus 1||Endornaviridae|Fagopyrum esculentum|Japan|Japan|2017-09-14|2019-09-20T00:00:00Z|polyprotein [Fagopyrum esculentum endornavirus 1]
# Database: ref_euk_rep_genomes
# 0 hits found
# TBLASTN 2.13.0+
# Query: BDF97664.1 |polyprotein|Rhizopus microsporus endornavirus 1||Endornaviridae|Rhizopus microsporus|Netherlands|Netherlands|2020|2022-02-18T00:00:00Z|polyprotein [Rhizopus microsporus endornavirus 1]
# Database: ref_euk_rep_genomes
# 0 hits found
# TBLASTN 2.13.0+
# Query: QDB74983.1 |polyprotein|Diplodia seriata endornavirus 1||Endornaviridae|Diplodia seriata|Italy|Italy|2017|2019-06-19T00:00:00Z|MAG: polyprotein [Diplodia seriata endornavirus 1]
# Database: ref_euk_rep_genomes
# 0 hits found
# BLAST processed 4 queries
```
