## Supplementary material for "Deep-mining of vertebrate genomes reveals an unexpected diversity of endogenous viral elements": batch_056-tblastn-ref_euk_rep_genomes.out

```
# TBLASTN 2.13.0+
# Query: YP_009225663.1 |polyprotein|Erysiphe cichoracearum alphaendornavirus|Alphaendornavirus|Endornaviridae|Golovinomyces cichoracearum|China: Jingzhou, Hubei|China|2015-06-16|2016-02-05T00:00:00Z|polyprotein [Erysiphe cichoracearum alphaendornavirus]
# Database: ref_euk_rep_genomes
# 0 hits found
# TBLASTN 2.13.0+
# Query: BDF97665.1 |polyprotein|Rhizopus microsporus endornavirus 2||Endornaviridae|Rhizopus microsporus|Netherlands|Netherlands|2020|2022-02-18T00:00:00Z|polyprotein [Rhizopus microsporus endornavirus 2]
# Database: ref_euk_rep_genomes
# 0 hits found
# TBLASTN 2.13.0+
# Query: UHR49852.1 |AAA domain protein|Oryza sativa alphaendornavirus|Alphaendornavirus|Endornaviridae||China|China|2017-09-21|2022-01-02T00:00:00Z|MAG: AAA domain protein [Oryza sativa alphaendornavirus]
# Database: ref_euk_rep_genomes
# 0 hits found
# TBLASTN 2.13.0+
# Query: YP_009165596.1 |polyprotein|Hot pepper alphaendornavirus|Alphaendornavirus|Endornaviridae|Capsicum frutescens|South Korea|South Korea|2011-06-11|2015-10-07T00:00:00Z|polyprotein [Hot pepper alphaendornavirus]
# Database: ref_euk_rep_genomes
# 0 hits found
# BLAST processed 4 queries
```
