## Supplementary material for "Deep-mining of vertebrate genomes reveals an unexpected diversity of endogenous viral elements": batch_057-tblastn-ref_euk_rep_genomes.out

```
# TBLASTN 2.13.0+
# Query: YP_009115493.1 |polyprotein|Alternaria brassicicola betaendornavirus 1|Betaendornavirus|Endornaviridae|Alternaria brassicicola|China|China|2013|2015-01-12T00:00:00Z|polyprotein [Alternaria brassicicola betaendornavirus 1]
# Database: ref_euk_rep_genomes
# 0 hits found
# TBLASTN 2.13.0+
# Query: UHM27586.1 |RNA-dependent RNA polymerase|Sanya endornavirus 1||Endornaviridae|Ochthera mantis|China|China|2017-08-05|2021-12-27T00:00:00Z|MAG: RNA-dependent RNA polymerase [Sanya endornavirus 1]
# Database: ref_euk_rep_genomes
# 0 hits found
# TBLASTN 2.13.0+
# Query: YP_009046830.1 |putative polyprotein|Yerba mate alphaendornavirus|Alphaendornavirus|Endornaviridae|Ilex paraguariensis|Argentina|Argentina|2013-11-01|2014-06-27T00:00:00Z|putative polyprotein [Yerba mate alphaendornavirus]
# Database: ref_euk_rep_genomes
# 0 hits found
# TBLASTN 2.13.0+
# Query: UHH90109.1 |polyprotein|Fagopyrum esculentum endornavirus 2||Endornaviridae|Fagopyrum esculentum|South Korea|South Korea|2019-06-13|2021-12-25T00:00:00Z|polyprotein [Fagopyrum esculentum endornavirus 2]
# Database: ref_euk_rep_genomes
# 0 hits found
# BLAST processed 4 queries
```
