## Supplementary material for "Deep-mining of vertebrate genomes reveals an unexpected diversity of endogenous viral elements": batch_058-tblastn-ref_euk_rep_genomes.out

```
# TBLASTN 2.13.0+
# Query: QBB21108.1 |polyprotein|Geranium carolinianum endornavirus||Endornaviridae|Geranium carolinianum|USA: Louisiana|USA|2015-03|2019-02-16T00:00:00Z|polyprotein [Geranium carolinianum endornavirus]
# Database: ref_euk_rep_genomes
# 0 hits found
# TBLASTN 2.13.0+
# Query: YP_009022070.1 |polyprotein|Sclerotinia sclerotiorum betaendornavirus 1|Betaendornavirus|Endornaviridae|Sclerotinia sclerotiorum|New Zealand|New Zealand||2014-04-07T00:00:00Z|polyprotein [Sclerotinia sclerotiorum betaendornavirus 1]
# Database: ref_euk_rep_genomes
# 0 hits found
# TBLASTN 2.13.0+
# Query: AZT88615.1 |polyprotein|Gyromitra esculenta endornavirus 1||Endornaviridae|Gyromitra esculenta|USA|USA|2017|2019-01-12T00:00:00Z|polyprotein [Gyromitra esculenta endornavirus 1]
# Database: ref_euk_rep_genomes
# 0 hits found
# TBLASTN 2.13.0+
# Query: AGY34962.1 |polyprotein|Rhizoctonia cerealis alphaendornavirus 1|Alphaendornavirus|Endornaviridae|Ceratobasidium cereale|China|China|2009|2013-10-28T00:00:00Z|polyprotein [Rhizoctonia cerealis alphaendornavirus 1]
# Database: ref_euk_rep_genomes
# 0 hits found
# BLAST processed 4 queries
```
