## Supplementary material for "Deep-mining of vertebrate genomes reveals an unexpected diversity of endogenous viral elements": batch_059-tblastn-ref_euk_rep_genomes.out

```
# TBLASTN 2.13.0+
# Query: YP_009010973.1 |polyprotein|Lagenaria siceraria alphaendornavirus|Alphaendornavirus|Endornaviridae|Lagenaria siceraria|USA: Fallbrook, CA|USA|2011-09-01|2014-03-06T00:00:00Z|polyprotein [Lagenaria siceraria endornavirus-California]
# Database: ref_euk_rep_genomes
# 0 hits found
# TBLASTN 2.13.0+
# Query: QUP79367.1 |polyprotein|Hygrophorus penarioides endornavirus 1||Endornaviridae|Hygrophorus penarioides|Turkey|Turkey|2019-03-15|2021-05-08T00:00:00Z|polyprotein [Hygrophorus penarioides endornavirus 1]
# Database: ref_euk_rep_genomes
# 0 hits found
# TBLASTN 2.13.0+
# Query: AZT88616.1 |polyprotein|Morchella importuna endornavirus 1||Endornaviridae|Morchella importuna|USA|USA|2017|2019-01-12T00:00:00Z|polyprotein [Morchella importuna endornavirus 1]
# Database: ref_euk_rep_genomes
# 0 hits found
# TBLASTN 2.13.0+
# Query: AZT88650.1 |RNA-dependent RNA polymerase|Alphafusarivirus aspergilli|Alphafusarivirus|Fusariviridae|Aspergillus ellipticus|USA|USA|2017|2019-01-12T00:00:00Z|RNA-dependent RNA polymerase [Aspergillus ellipticus fusarivirus 1]
# Database: ref_euk_rep_genomes
# 0 hits found
# TBLASTN 2.13.0+
# Query: UVT84595.1 |RNA dependent RNA polymerase RdRP|Botrytis cinerea fusarivirus 8||Fusariviridae|Botrytis cinerea|Pakistan|Pakistan|2019|2022-09-04T00:00:00Z|RNA dependent RNA polymerase RdRP [Botrytis cinerea fusarivirus 8]
# Database: ref_euk_rep_genomes
# 0 hits found
# TBLASTN 2.13.0+
# Query: AZT88651.1 |hypothetical protein|Alphafusarivirus aspergilli|Alphafusarivirus|Fusariviridae|Aspergillus ellipticus|USA|USA|2017|2019-01-12T00:00:00Z|hypothetical protein AeFV1_gp2 [Aspergillus ellipticus fusarivirus 1]
# Database: ref_euk_rep_genomes
# 0 hits found
# BLAST processed 6 queries
```
