## Supplementary material for "Deep-mining of vertebrate genomes reveals an unexpected diversity of endogenous viral elements": batch_060-tblastn-ref_euk_rep_genomes.out

```
# TBLASTN 2.13.0+
# Query: YP_009553471.1 |replicase|Neofusicoccum luteum fusarivirus 1||Fusariviridae|Neofusicoccum luteum|Portugal|Portugal|1996|2019-02-12T00:00:00Z|replicase [Neofusicoccum luteum fusarivirus 1]
# Database: ref_euk_rep_genomes
# 0 hits found
# TBLASTN 2.13.0+
# Query: UVT84596.1 |hypothetical protein|Botrytis cinerea fusarivirus 8||Fusariviridae|Botrytis cinerea|Pakistan|Pakistan|2019|2022-09-04T00:00:00Z|hypothetical protein [Botrytis cinerea fusarivirus 8]
# Database: ref_euk_rep_genomes
# 0 hits found
# TBLASTN 2.13.0+
# Query: AZT88652.1 |RNA-dependent RNA polymerase|Gaeumannomyces tritici fusarivirus 1||Fusariviridae|Gaeumannomyces tritici|USA|USA|2017|2019-01-12T00:00:00Z|RNA-dependent RNA polymerase [Gaeumannomyces tritici fusarivirus 1]
# Database: ref_euk_rep_genomes
# 0 hits found
# TBLASTN 2.13.0+
# Query: YP_009553472.1 |hypothetical protein|Neofusicoccum luteum fusarivirus 1||Fusariviridae|Neofusicoccum luteum|Portugal|Portugal|1996|2019-02-12T00:00:00Z|hypothetical protein [Neofusicoccum luteum fusarivirus 1]
# Database: ref_euk_rep_genomes
# 0 hits found
# TBLASTN 2.13.0+
# Query: UVT84597.1 |RNA dependent RNA polymerase RdRP|Botrytis cinerea fusarivirus 9||Fusariviridae|Botrytis cinerea|Pakistan|Pakistan|2019|2022-09-04T00:00:00Z|RNA dependent RNA polymerase RdRP [Botrytis cinerea fusarivirus 9]
# Database: ref_euk_rep_genomes
# 0 hits found
# TBLASTN 2.13.0+
# Query: AZT88653.1 |hypothetical protein|Gaeumannomyces tritici fusarivirus 1||Fusariviridae|Gaeumannomyces tritici|USA|USA|2017|2019-01-12T00:00:00Z|hypothetical protein GtFV1_gp2 [Gaeumannomyces tritici fusarivirus 1]
# Database: ref_euk_rep_genomes
# 0 hits found
# TBLASTN 2.13.0+
# Query: AZT88654.1 |RNA-dependent RNA polymerase|Morchella importuna fusarivirus 1||Fusariviridae|Morchella importuna|USA|USA|2017|2019-01-12T00:00:00Z|RNA-dependent RNA polymerase [Morchella importuna fusarivirus 1]
# Database: ref_euk_rep_genomes
# 0 hits found
# TBLASTN 2.13.0+
# Query: AZT88655.1 |hypothetical protein|Morchella importuna fusarivirus 1||Fusariviridae|Morchella importuna|USA|USA|2017|2019-01-12T00:00:00Z|hypothetical protein MiFV1_gp2 [Morchella importuna fusarivirus 1]
# Database: ref_euk_rep_genomes
# 0 hits found
# TBLASTN 2.13.0+
# Query: BCL64181.1 |hypothetical protein|Betafusarivirus crassae|Betafusarivirus|Fusariviridae|Neurospora crassa|Haiti:Merger|Haiti||2020-10-22T00:00:00Z|hypothetical protein [Neurospora crassa fusarivirus 1]
# Database: ref_euk_rep_genomes
# 0 hits found
# TBLASTN 2.13.0+
# Query: AZT88656.1 |hypothetical protein|Morchella importuna fusarivirus 1||Fusariviridae|Morchella importuna|USA|USA|2017|2019-01-12T00:00:00Z|hypothetical protein MiFV1_gp3 [Morchella importuna fusarivirus 1]
# Database: ref_euk_rep_genomes
# 0 hits found
# TBLASTN 2.13.0+
# Query: ULO04603.1 |RNA dependent RNA polymerase|Corynespora cassiicola fusarivirus 1||Fusariviridae|Corynespora cassiicola|China|China|2020-08-26|2022-02-28T00:00:00Z|RNA dependent RNA polymerase [Corynespora cassiicola fusarivirus 1]
# Database: ref_euk_rep_genomes
# 0 hits found
# TBLASTN 2.13.0+
# Query: ULO04604.1 |hypothetical protein|Corynespora cassiicola fusarivirus 1||Fusariviridae|Corynespora cassiicola|China|China|2020-08-26|2022-02-28T00:00:00Z|hypothetical protein [Corynespora cassiicola fusarivirus 1]
# Database: ref_euk_rep_genomes
# 0 hits found
# TBLASTN 2.13.0+
# Query: AZT88659.1 |RNA-dependent RNA polymerase|Alphafusarivirus rutstroemiae|Alphafusarivirus|Fusariviridae|Rutstroemia firma|USA|USA|2017|2019-01-12T00:00:00Z|RNA-dependent RNA polymerase [Rutstroemia firma fusarivirus 1]
# Database: ref_euk_rep_genomes
# 0 hits found
# TBLASTN 2.13.0+
# Query: YP_009325419.1 |RNA-dependent RNA polymerase|Nigrospora oryzae fusarivirus 1||Fusariviridae|Nigrospora oryzae|China|China|2015|2017-09-21T00:00:00Z|RNA-dependent RNA polymerase [Nigrospora oryzae fusarivirus 1]
# Database: ref_euk_rep_genomes
# 0 hits found
# TBLASTN 2.13.0+
# Query: ULO04605.1 |hypothetical protein|Corynespora cassiicola fusarivirus 1||Fusariviridae|Corynespora cassiicola|China|China|2020-08-26|2022-02-28T00:00:00Z|hypothetical protein [Corynespora cassiicola fusarivirus 1]
# Database: ref_euk_rep_genomes
# 0 hits found
# TBLASTN 2.13.0+
# Query: AZT88660.1 |hypothetical protein|Alphafusarivirus rutstroemiae|Alphafusarivirus|Fusariviridae|Rutstroemia firma|USA|USA|2017|2019-01-12T00:00:00Z|hypothetical protein RfFV1_gp2 [Rutstroemia firma fusarivirus 1]
# Database: ref_euk_rep_genomes
# 0 hits found
# TBLASTN 2.13.0+
# Query: YP_009325420.1 |hypothetical protein|Nigrospora oryzae fusarivirus 1||Fusariviridae|Nigrospora oryzae|China|China|2015|2017-09-21T00:00:00Z|hypothetical protein [Nigrospora oryzae fusarivirus 1]
# Database: ref_euk_rep_genomes
# 0 hits found
# TBLASTN 2.13.0+
# Query: UIS31358.1 |RNA dependent RNA polymerase|Setosphaeria turcica fusarivirus 1||Fusariviridae|Exserohilum turcicum|China: Shennongjia, Hubei|China|2019-09-10|2022-01-17T00:00:00Z|RNA dependent RNA polymerase [Setosphaeria turcica fusarivirus 1]
# Database: ref_euk_rep_genomes
# 0 hits found
# TBLASTN 2.13.0+
# Query: AZT88661.1 |RNA-dependent RNA polymerase|Betafusarivirus homeocarpa|Betafusarivirus|Fusariviridae|Clarireedia homoeocarpa|USA|USA|2017|2019-01-12T00:00:00Z|RNA-dependent RNA polymerase [Sclerotinia homoeocarpa fusarivirus 1]
# Database: ref_euk_rep_genomes
# 0 hits found
# TBLASTN 2.13.0+
# Query: UIS31359.1 |hypothetical protein|Setosphaeria turcica fusarivirus 1||Fusariviridae|Exserohilum turcicum|China: Shennongjia, Hubei|China|2019-09-10|2022-01-17T00:00:00Z|hypothetical protein [Setosphaeria turcica fusarivirus 1]
# Database: ref_euk_rep_genomes
# 0 hits found
# BLAST processed 20 queries
```
