## Supplementary material for "Deep-mining of vertebrate genomes reveals an unexpected diversity of endogenous viral elements": batch_061-tblastn-ref_euk_rep_genomes.out

```
# TBLASTN 2.13.0+
# Query: AZT88662.1 |hypothetical protein|Betafusarivirus homeocarpa|Betafusarivirus|Fusariviridae|Clarireedia homoeocarpa|USA|USA|2017|2019-01-12T00:00:00Z|hypothetical protein ShFV1_gp2 [Sclerotinia homoeocarpa fusarivirus 1]
# Database: ref_euk_rep_genomes
# 0 hits found
# TBLASTN 2.13.0+
# Query: QKN22708.1 |RNA-dependent RNA polymerase|Erysiphe necator associated fusarivirus 3||Fusariviridae|Erysiphe necator|Spain|Spain|2018|2021-06-10T00:00:00Z|RNA-dependent RNA polymerase [Erysiphe necator associated fusarivirus 3]
# Database: ref_euk_rep_genomes
# 0 hits found
# TBLASTN 2.13.0+
# Query: AZT88663.1 |RNA-dependent RNA polymerase|Alphafusarivirus zymoseptoriae|Alphafusarivirus|Fusariviridae|Zymoseptoria tritici|USA|USA|2017|2019-01-12T00:00:00Z|RNA-dependent RNA polymerase [Zymoseptoria tritici fusarivirus 1]
# Database: ref_euk_rep_genomes
# 0 hits found
# TBLASTN 2.13.0+
# Query: AZT88664.1 |hypothetical protein|Alphafusarivirus zymoseptoriae|Alphafusarivirus|Fusariviridae|Zymoseptoria tritici|USA|USA|2017|2019-01-12T00:00:00Z|hypothetical protein ZtFV1_gp2 [Zymoseptoria tritici fusarivirus 1]
# Database: ref_euk_rep_genomes
# 0 hits found
# TBLASTN 2.13.0+
# Query: AWT23237.1 |hypothetical protein|Betafusarivirus sinensis|Betafusarivirus|Fusariviridae|Botrytis cinerea|China|China|2013|2018-06-16T00:00:00Z|hypothetical protein [Botrytis cinerea fusarivirus 1]
# Database: ref_euk_rep_genomes
# 0 hits found
# TBLASTN 2.13.0+
# Query: QUN00480.1 |hypothetical protein|Morchella esculenta fusarivirus 1||Fusariviridae|Morchella esculenta|Turkey|Turkey|2020-10-22|2021-05-05T00:00:00Z|hypothetical protein [Morchella esculenta fusarivirus 1]
# Database: ref_euk_rep_genomes
# 0 hits found
# TBLASTN 2.13.0+
# Query: AWT23238.1 |hypothetical protein|Betafusarivirus sinensis|Betafusarivirus|Fusariviridae|Botrytis cinerea|China|China|2013|2018-06-16T00:00:00Z|hypothetical protein [Botrytis cinerea fusarivirus 1]
# Database: ref_euk_rep_genomes
# 0 hits found
# TBLASTN 2.13.0+
# Query: YP_009182154.1 |174 kDa protein|Penicillium aurantiogriseum fusarivirus 1||Fusariviridae|Penicillium aurantiogriseum|Italy|Italy|2014|2015-12-03T00:00:00Z|174 kDa protein [Penicillium aurantiogriseum fusarivirus 1]
# Database: ref_euk_rep_genomes
# 0 hits found
# TBLASTN 2.13.0+
# Query: QUN00481.1 |RNA-dependent RNA polymerase|Morchella esculenta fusarivirus 1||Fusariviridae|Morchella esculenta|Turkey|Turkey|2020-10-22|2021-05-05T00:00:00Z|RNA-dependent RNA polymerase [Morchella esculenta fusarivirus 1]
# Database: ref_euk_rep_genomes
# 0 hits found
# TBLASTN 2.13.0+
# Query: BCL64192.1 |RNA-dependent RNA polymerase|Alphafusarivirus neurosporae|Alphafusarivirus|Fusariviridae|Neurospora discreta|USA:New Mexico|USA||2020-10-22T00:00:00Z|RNA-dependent RNA polymerase [Neurospora discreta fusarivirus 1]
# Database: ref_euk_rep_genomes
# 0 hits found
# TBLASTN 2.13.0+
# Query: AWT23240.1 |hypothetical protein|Betafusarivirus sinensis|Betafusarivirus|Fusariviridae|Botrytis cinerea|China|China|2013|2018-06-16T00:00:00Z|hypothetical protein [Botrytis cinerea fusarivirus 1-S1]
# Database: ref_euk_rep_genomes
# 0 hits found
# TBLASTN 2.13.0+
# Query: YP_009182155.1 |53 kDa protein|Penicillium aurantiogriseum fusarivirus 1||Fusariviridae|Penicillium aurantiogriseum|Italy|Italy|2014|2015-12-03T00:00:00Z|53 kDa protein [Penicillium aurantiogriseum fusarivirus 1]
# Database: ref_euk_rep_genomes
# 0 hits found
# TBLASTN 2.13.0+
# Query: QUN00482.1 |hypothetical protein|Morchella esculenta fusarivirus 1||Fusariviridae|Morchella esculenta|Turkey|Turkey|2020-10-22|2021-05-05T00:00:00Z|hypothetical protein [Morchella esculenta fusarivirus 1]
# Database: ref_euk_rep_genomes
# 0 hits found
# TBLASTN 2.13.0+
# Query: BCL64193.1 |hypothetical protein|Alphafusarivirus neurosporae|Alphafusarivirus|Fusariviridae|Neurospora discreta|USA:New Mexico|USA||2020-10-22T00:00:00Z|hypothetical protein [Neurospora discreta fusarivirus 1]
# Database: ref_euk_rep_genomes
# 0 hits found
# TBLASTN 2.13.0+
# Query: AWT23241.1 |hypothetical protein|Betafusarivirus sinensis|Betafusarivirus|Fusariviridae|Botrytis cinerea|China|China|2013|2018-06-16T00:00:00Z|hypothetical protein, partial [Botrytis cinerea fusarivirus 1-S1]
# Database: ref_euk_rep_genomes
# 0 hits found
# TBLASTN 2.13.0+
# Query: QUN00483.1 |hypothetical protein|Morchella esculenta fusarivirus 2||Fusariviridae|Morchella esculenta|Turkey|Turkey|2020-10-22|2021-05-05T00:00:00Z|hypothetical protein [Morchella esculenta fusarivirus 2]
# Database: ref_euk_rep_genomes
# 0 hits found
# TBLASTN 2.13.0+
# Query: BCL64194.1 |RNA-dependent RNA polymerase|Betafusarivirus neurosporae|Betafusarivirus|Fusariviridae|Neurospora discreta|USA:New Mexico|USA||2020-10-22T00:00:00Z|RNA-dependent RNA polymerase [Neurospora discreta fusarivirus 2]
# Database: ref_euk_rep_genomes
# 0 hits found
# TBLASTN 2.13.0+
# Query: AWT23242.1 |hypothetical protein|Betafusarivirus sinensis|Betafusarivirus|Fusariviridae|Botrytis cinerea|China|China|2013|2018-06-16T00:00:00Z|hypothetical protein [Botrytis cinerea fusarivirus 1-S2]
# Database: ref_euk_rep_genomes
# 0 hits found
# TBLASTN 2.13.0+
# Query: YP_009182159.1 |59 kDa protein|Alphafusarivirus pleosporae|Alphafusarivirus|Fusariviridae|Pleospora typhicola|Italy|Italy|2014|2015-12-03T00:00:00Z|59 kDa protein [Pleospora typhicola fusarivirus 1]
# Database: ref_euk_rep_genomes
# 0 hits found
# TBLASTN 2.13.0+
# Query: BCL64195.1 |hypothetical protein|Betafusarivirus neurosporae|Betafusarivirus|Fusariviridae|Neurospora discreta|USA:New Mexico|USA||2020-10-22T00:00:00Z|hypothetical protein [Neurospora discreta fusarivirus 2]
# Database: ref_euk_rep_genomes
# 0 hits found
# TBLASTN 2.13.0+
# Query: AWT23243.1 |hypothetical protein|Betafusarivirus sinensis|Betafusarivirus|Fusariviridae|Botrytis cinerea|China|China|2013|2018-06-16T00:00:00Z|hypothetical protein, partial [Botrytis cinerea fusarivirus 1-S2]
# Database: ref_euk_rep_genomes
# 0 hits found
# TBLASTN 2.13.0+
# Query: YP_009143301.1 |polyprotein|Sclerotinia sclerotiorum fusarivirus 1||Fusariviridae|Sclerotinia sclerotiorum|China|China|2009-05-01|2015-06-10T00:00:00Z|polyprotein [Sclerotinia sclerotiorum fusarivirus 1]
# Database: ref_euk_rep_genomes
# 0 hits found
# TBLASTN 2.13.0+
# Query: QUN00485.1 |hypothetical protein|Morchella esculenta fusarivirus 2||Fusariviridae|Morchella esculenta|Turkey|Turkey|2020-10-22|2021-05-05T00:00:00Z|hypothetical protein [Morchella esculenta fusarivirus 2]
# Database: ref_euk_rep_genomes
# 0 hits found
# BLAST processed 23 queries
```
