## Supplementary material for "Deep-mining of vertebrate genomes reveals an unexpected diversity of endogenous viral elements": batch_062-tblastn-ref_euk_rep_genomes.out

```
# TBLASTN 2.13.0+
# Query: APC23179.1 |RNA-dependent RNA polymerase|Sodiomyces alkalinus fusarivirus 1||Fusariviridae|Sodiomyces alkalinus|Mongolia|Mongolia|1999|2017-11-08T00:00:00Z|RNA-dependent RNA polymerase [Sodiomyces alkalinus fusarivirus 1]
# Database: ref_euk_rep_genomes
# 0 hits found
# TBLASTN 2.13.0+
# Query: YP_009143302.1 |hypothetical protein|Sclerotinia sclerotiorum fusarivirus 1||Fusariviridae|Sclerotinia sclerotiorum|China|China|2009-05-01|2015-06-10T00:00:00Z|hypothetical protein [Sclerotinia sclerotiorum fusarivirus 1]
# Database: ref_euk_rep_genomes
# 0 hits found
# TBLASTN 2.13.0+
# Query: APC23180.1 |hypothetical protein|Sodiomyces alkalinus fusarivirus 1||Fusariviridae|Sodiomyces alkalinus|Mongolia|Mongolia|1999|2017-11-08T00:00:00Z|hypothetical protein [Sodiomyces alkalinus fusarivirus 1]
# Database: ref_euk_rep_genomes
# 0 hits found
# TBLASTN 2.13.0+
# Query: YP_009143303.1 |hypothetical protein|Sclerotinia sclerotiorum fusarivirus 1||Fusariviridae|Sclerotinia sclerotiorum|China|China|2009-05-01|2015-06-10T00:00:00Z|hypothetical protein [Sclerotinia sclerotiorum fusarivirus 1]
# Database: ref_euk_rep_genomes
# 0 hits found
# TBLASTN 2.13.0+
# Query: YP_009143304.1 |hypothetical protein|Sclerotinia sclerotiorum fusarivirus 1||Fusariviridae|Sclerotinia sclerotiorum|China|China|2009-05-01|2015-06-10T00:00:00Z|hypothetical protein [Sclerotinia sclerotiorum fusarivirus 1]
# Database: ref_euk_rep_genomes
# 0 hits found
# TBLASTN 2.13.0+
# Query: YP_009052456.1 |RNA-dependent RNA polymerase|Penicillium roqueforti ssRNA mycovirus 1||Fusariviridae|Penicillium roqueforti|Chile|Chile|2013-08|2014-11-06T00:00:00Z|RNA-dependent RNA polymerase [Penicillium roqueforti ssRNA mycovirus 1]
# Database: ref_euk_rep_genomes
# 0 hits found
# TBLASTN 2.13.0+
# Query: QKX95871.1 |ORF1|Alphafusarivirus fusarii|Alphafusarivirus|Fusariviridae|Fusarium graminearum|China|China||2020-06-29T00:00:00Z|ORF1 [Fusarium graminearum dsRNA mycovirus-1]
# Database: ref_euk_rep_genomes
# 0 hits found
# TBLASTN 2.13.0+
# Query: YP_009052457.1 |ORF2|Penicillium roqueforti ssRNA mycovirus 1||Fusariviridae|Penicillium roqueforti|Chile|Chile|2013-08|2014-11-06T00:00:00Z|ORF2 [Penicillium roqueforti ssRNA mycovirus 1]
# Database: ref_euk_rep_genomes
# 0 hits found
# TBLASTN 2.13.0+
# Query: QJT73717.1 |hypothetical protein|Betafusarivirus iberiae|Betafusarivirus|Fusariviridae|Botrytis cinerea|Italy|Italy|2018|2021-04-08T00:00:00Z|hypothetical protein [Botrytis cinerea fusarivirus 4]
# Database: ref_euk_rep_genomes
# 0 hits found
# TBLASTN 2.13.0+
# Query: QKX95872.1 |ORF2|Alphafusarivirus fusarii|Alphafusarivirus|Fusariviridae|Fusarium graminearum|China|China||2020-06-29T00:00:00Z|ORF2 [Fusarium graminearum dsRNA mycovirus-1]
# Database: ref_euk_rep_genomes
# 0 hits found
# TBLASTN 2.13.0+
# Query: YP_009047147.1 |RNA dependent RNA polymerase|Alphafusarivirus roselliniae|Alphafusarivirus|Fusariviridae|Rosellinia necatrix||||2014-07-24T00:00:00Z|RNA dependent RNA polymerase [Rosellinia necatrix fusarivirus 1]
# Database: ref_euk_rep_genomes
# 0 hits found
# TBLASTN 2.13.0+
# Query: QJT73718.1 |hypothetical protein|Alphafusarivirus botrytidis|Alphafusarivirus|Fusariviridae|Botrytis cinerea|Spain|Spain|2018|2021-04-08T00:00:00Z|hypothetical protein [Botrytis cinerea fusarivirus 5]
# Database: ref_euk_rep_genomes
# 0 hits found
# TBLASTN 2.13.0+
# Query: QKX95873.1 |ORF3|Alphafusarivirus fusarii|Alphafusarivirus|Fusariviridae|Fusarium graminearum|China|China||2020-06-29T00:00:00Z|ORF3 [Fusarium graminearum dsRNA mycovirus-1]
# Database: ref_euk_rep_genomes
# 0 hits found
# TBLASTN 2.13.0+
# Query: BAV56303.1 |RNA-dependent RNA polymerase|Alphafusarivirus ioaponiae|Alphafusarivirus|Fusariviridae|Fusarium poae|Japan|Japan||2016-08-30T00:00:00Z|RNA-dependent RNA polymerase [Fusarium poae fusarivirus 1]
# Database: ref_euk_rep_genomes
# 0 hits found
# TBLASTN 2.13.0+
# Query: YP_009047148.1 |hypothetical protein|Alphafusarivirus roselliniae|Alphafusarivirus|Fusariviridae|Rosellinia necatrix||||2014-07-24T00:00:00Z|hypothetical protein [Rosellinia necatrix fusarivirus 1]
# Database: ref_euk_rep_genomes
# 0 hits found
# TBLASTN 2.13.0+
# Query: QKX95874.1 |ORF4|Alphafusarivirus fusarii|Alphafusarivirus|Fusariviridae|Fusarium graminearum|China|China||2020-06-29T00:00:00Z|ORF4 [Fusarium graminearum dsRNA mycovirus-1]
# Database: ref_euk_rep_genomes
# 0 hits found
# TBLASTN 2.13.0+
# Query: BAV56304.1 |hypothetical protein|Alphafusarivirus ioaponiae|Alphafusarivirus|Fusariviridae|Fusarium poae|Japan|Japan||2016-08-30T00:00:00Z|hypothetical protein [Fusarium poae fusarivirus 1]
# Database: ref_euk_rep_genomes
# 0 hits found
# TBLASTN 2.13.0+
# Query: QJT73720.1 |hypothetical protein|Botrytis cinerea fusarivirus 6||Fusariviridae|Botrytis cinerea|Spain|Spain|2018|2021-04-08T00:00:00Z|hypothetical protein [Botrytis cinerea fusarivirus 6]
# Database: ref_euk_rep_genomes
# 0 hits found
# TBLASTN 2.13.0+
# Query: QJP04102.1 |polyprotein|Alphafusarivirus auriculariae|Alphafusarivirus|Fusariviridae|Auricularia heimuer|China|China||2020-05-09T00:00:00Z|polyprotein [Auricularia heimuer fusarivirus 1]
# Database: ref_euk_rep_genomes
# 0 hits found
# TBLASTN 2.13.0+
# Query: ALW95411.1 |polyprotein|Betafusarivirus alternariae|Betafusarivirus|Fusariviridae|Alternaria brassicicola|China|China|2013|2016-01-13T00:00:00Z|polyprotein [Alternaria brassicicola fusarivirus 1]
# Database: ref_euk_rep_genomes
# 0 hits found
# TBLASTN 2.13.0+
# Query: ALW95412.1 |hypothetical protein|Betafusarivirus alternariae|Betafusarivirus|Fusariviridae|Alternaria brassicicola|China|China|2013|2016-01-13T00:00:00Z|hypothetical protein [Alternaria brassicicola fusarivirus 1]
# Database: ref_euk_rep_genomes
# 0 hits found
# TBLASTN 2.13.0+
# Query: UVZ34700.1 |RNA-dependent RNA polymerase|Botryosphaeria dothidea fusarivirus 3||Fusariviridae|Botryosphaeria dothidea|China|China|2010|2022-09-07T00:00:00Z|RNA-dependent RNA polymerase [Botryosphaeria dothidea fusarivirus 3]
# Database: ref_euk_rep_genomes
# 0 hits found
# TBLASTN 2.13.0+
# Query: QJT73722.1 |hypothetical protein|Betafusarivirus botrytidis|Betafusarivirus|Fusariviridae|Botrytis cinerea|Spain|Spain|2018|2021-04-08T00:00:00Z|hypothetical protein [Botrytis cinerea fusarivirus 7]
# Database: ref_euk_rep_genomes
# 0 hits found
# TBLASTN 2.13.0+
# Query: QHI00152.1 |hypothetical protein|Alphafusarivirus botryospheriae|Alphafusarivirus|Fusariviridae||China|China|2010|2020-01-20T00:00:00Z|hypothetical protein BdFV1_gp2 [Botryosphaeria dothidea fusarivirus 1]
# Database: ref_euk_rep_genomes
# 0 hits found
# TBLASTN 2.13.0+
# Query: ALW95413.1 |hypothetical protein|Betafusarivirus alternariae|Betafusarivirus|Fusariviridae|Alternaria brassicicola|China|China|2013|2016-01-13T00:00:00Z|hypothetical protein [Alternaria brassicicola fusarivirus 1]
# Database: ref_euk_rep_genomes
# 0 hits found
# TBLASTN 2.13.0+
# Query: YP_010088076.1 |P15 protein|Passion fruit green spot virus|Cilevirus|Kitaviridae|Passiflora|Brazil: Sinop, MT|Brazil|2016-12|2021-06-01T00:00:00Z|P15 protein [Passion fruit green spot virus]
# Database: ref_euk_rep_genomes
# 0 hits found
# TBLASTN 2.13.0+
# Query: YP_004928125.1 |p6|Hibiscus green spot virus 2|Higrevirus|Kitaviridae|Citrus volkameriana|USA|USA|2009-12|2011-11-02T00:00:00Z|p6 [Hibiscus green spot virus 2]
# Database: ref_euk_rep_genomes
# 0 hits found
# TBLASTN 2.13.0+
# Query: USL90435.1 |20.5 kDa putative virion membrane protein|Tomato fruit blotch virus|Blunervirus|Kitaviridae|Solanum lycopersicum|Slovenia|Slovenia|2019-08|2022-06-27T00:00:00Z|MAG: 20.5 kDa putative virion membrane protein [Tomato fruit blotch virus]
# Database: ref_euk_rep_genomes
# 0 hits found
# TBLASTN 2.13.0+
# Query: URN79289.1 |p61 protein|Citrus leprosis virus C|Cilevirus|Kitaviridae|Citrus sinensis|Brazil: Sao Paulo, Sud Mennucci|Brazil|2018|2022-06-06T00:00:00Z|p61 protein [Citrus leprosis virus C]
# Database: ref_euk_rep_genomes
# 0 hits found
# BLAST processed 29 queries
```
