## Supplementary material for "Deep-mining of vertebrate genomes reveals an unexpected diversity of endogenous viral elements": batch_063-tblastn-ref_euk_rep_genomes.out

```
# TBLASTN 2.13.0+
# Query: QUM93107.1 |RNA-dependent RNA polymerase|Citrus leprosis virus C|Cilevirus|Kitaviridae|Citrus sinensis|Brazil: Sao Paulo, Limeira|Brazil|1939|2021-05-05T00:00:00Z|RNA-dependent RNA polymerase [Citrus leprosis virus C]
# Database: ref_euk_rep_genomes
# 0 hits found
# TBLASTN 2.13.0+
# Query: QUM93139.1 |movement protein|Citrus leprosis virus C|Cilevirus|Kitaviridae|Citrus sinensis|Brazil: Sao Paulo, Jaboticabal|Brazil|1975|2021-05-05T00:00:00Z|movement protein [Citrus leprosis virus C]
# Database: ref_euk_rep_genomes
# 0 hits found
# TBLASTN 2.13.0+
# Query: AYE53918.1 |helicase-RNA polymerase|Tea plant necrotic ring blotch virus|Blunervirus|Kitaviridae|Camellia sinensis||||2018-10-07T00:00:00Z|helicase-RNA polymerase [Tea plant necrotic ring blotch virus]
# Database: ref_euk_rep_genomes
# 0 hits found
# TBLASTN 2.13.0+
# Query: YP_010088077.1 |P13 protein|Passion fruit green spot virus|Cilevirus|Kitaviridae|Passiflora|Brazil: Sinop, MT|Brazil|2016-12|2021-06-01T00:00:00Z|P13 protein [Passion fruit green spot virus]
# Database: ref_euk_rep_genomes
# 0 hits found
# TBLASTN 2.13.0+
# Query: QIH54364.1 |coat protein|Passion fruit green spot virus|Cilevirus|Kitaviridae|Passiflora|Brazil|Brazil|2018|2020-03-10T00:00:00Z|coat protein [Passion fruit green spot virus]
# Database: ref_euk_rep_genomes
# 0 hits found
# TBLASTN 2.13.0+
# Query: AYE53919.1 |p14|Tea plant necrotic ring blotch virus|Blunervirus|Kitaviridae|Camellia sinensis||||2018-10-07T00:00:00Z|p14 [Tea plant necrotic ring blotch virus]
# Database: ref_euk_rep_genomes
# 0 hits found
# TBLASTN 2.13.0+
# Query: YP_010088078.1 |P61 precursor|Passion fruit green spot virus|Cilevirus|Kitaviridae|Passiflora|Brazil: Sinop, MT|Brazil|2016-12|2021-06-01T00:00:00Z|P61 precursor [Passion fruit green spot virus]
# Database: ref_euk_rep_genomes
# 0 hits found
# TBLASTN 2.13.0+
# Query: YP_004901701.1 |polymerase|Blueberry necrotic ring blotch virus|Blunervirus|Kitaviridae|||Georgia|2009|2011-10-19T00:00:00Z|polymerase [Blueberry necrotic ring blotch virus]
# Database: ref_euk_rep_genomes
# 0 hits found
# TBLASTN 2.13.0+
# Query: QUM93141.1 |p15 protein|Citrus leprosis virus C|Cilevirus|Kitaviridae|Citrus sinensis|Brazil: Sao Paulo, Jacarei|Brazil|1932|2021-05-05T00:00:00Z|p15 protein [Citrus leprosis virus C]
# Database: ref_euk_rep_genomes
# 0 hits found
# TBLASTN 2.13.0+
# Query: AYE53920.1 |p29|Tea plant necrotic ring blotch virus|Blunervirus|Kitaviridae|Camellia sinensis||||2018-10-07T00:00:00Z|p29 [Tea plant necrotic ring blotch virus]
# Database: ref_euk_rep_genomes
# 0 hits found
# TBLASTN 2.13.0+
# Query: YP_010088079.1 |movement protein|Passion fruit green spot virus|Cilevirus|Kitaviridae|Passiflora|Brazil: Sinop, MT|Brazil|2016-12|2021-06-01T00:00:00Z|movement protein [Passion fruit green spot virus]
# Database: ref_euk_rep_genomes
# 0 hits found
# TBLASTN 2.13.0+
# Query: USL90438.1 |putative 9 kDa protein|Tomato fruit blotch virus|Blunervirus|Kitaviridae|Solanum lycopersicum|Slovenia|Slovenia|2019-08|2022-06-27T00:00:00Z|MAG: putative 9 kDa protein [Tomato fruit blotch virus]
# Database: ref_euk_rep_genomes
# 0 hits found
# TBLASTN 2.13.0+
# Query: AYE53921.1 |p24|Tea plant necrotic ring blotch virus|Blunervirus|Kitaviridae|Camellia sinensis||||2018-10-07T00:00:00Z|p24 [Tea plant necrotic ring blotch virus]
# Database: ref_euk_rep_genomes
# 0 hits found
# TBLASTN 2.13.0+
# Query: YP_004901703.1 |hypothetical protein|Blueberry necrotic ring blotch virus|Blunervirus|Kitaviridae|||Georgia|2009|2011-10-19T00:00:00Z|hypothetical protein [Blueberry necrotic ring blotch virus]
# Database: ref_euk_rep_genomes
# 0 hits found
# TBLASTN 2.13.0+
# Query: USL90439.1 |movement protein|Tomato fruit blotch virus|Blunervirus|Kitaviridae|Solanum lycopersicum|Slovenia|Slovenia|2019-08|2022-06-27T00:00:00Z|MAG: movement protein [Tomato fruit blotch virus]
# Database: ref_euk_rep_genomes
# 0 hits found
# TBLASTN 2.13.0+
# Query: AYE53922.1 |p22|Tea plant necrotic ring blotch virus|Blunervirus|Kitaviridae|Camellia sinensis||||2018-10-07T00:00:00Z|p22 [Tea plant necrotic ring blotch virus]
# Database: ref_euk_rep_genomes
# 0 hits found
# TBLASTN 2.13.0+
# Query: UNH55563.1 |putative coat protein|Ligustrum leprosis virus||Kitaviridae|Ligustrum sinense|Argentina|Argentina|2018|2022-03-21T00:00:00Z|putative coat protein [Ligustrum leprosis virus]
# Database: ref_euk_rep_genomes
# 0 hits found
# TBLASTN 2.13.0+
# Query: AYE53923.1 |movement protein|Tea plant necrotic ring blotch virus|Blunervirus|Kitaviridae|Camellia sinensis||||2018-10-07T00:00:00Z|movement protein [Tea plant necrotic ring blotch virus]
# Database: ref_euk_rep_genomes
# 0 hits found
# TBLASTN 2.13.0+
# Query: YP_004901705.1 |hypothetical protein|Blueberry necrotic ring blotch virus|Blunervirus|Kitaviridae|||Georgia|2009|2011-10-19T00:00:00Z|hypothetical protein [Blueberry necrotic ring blotch virus]
# Database: ref_euk_rep_genomes
# 0 hits found
# TBLASTN 2.13.0+
# Query: UBY00458.1 |putative coat protein|Citrus leprosis virus C2|Cilevirus|Kitaviridae|Passiflora edulis|USA: HI|USA|2019-06|2021-10-10T00:00:00Z|putative coat protein [Hibiscus-infecting cilevirus]
# Database: ref_euk_rep_genomes
# 0 hits found
# TBLASTN 2.13.0+
# Query: QRG34866.1 |replication-associated polyprotein|Cilevirus oahuense|Cilevirus|Kitaviridae|Hibiscus rosa-sinensis|USA: Hawaii|USA|2019-07|2021-02-10T00:00:00Z|replication-associated polyprotein [Hibiscus yellow blotch virus]
# Database: ref_euk_rep_genomes
# 0 hits found
# TBLASTN 2.13.0+
# Query: QUM93118.1 |putative coat protein|Citrus leprosis virus C|Cilevirus|Kitaviridae|Arabidopsis thaliana|Brazil: Sao Paulo, Sao Jose do Rio Preto|Brazil|2015|2021-05-05T00:00:00Z|putative coat protein [Citrus leprosis virus C]
# Database: ref_euk_rep_genomes
# 0 hits found
# TBLASTN 2.13.0+
# Query: QRG34867.1 |p10|Cilevirus oahuense|Cilevirus|Kitaviridae|Hibiscus rosa-sinensis|USA: Hawaii|USA|2019-07|2021-02-10T00:00:00Z|p10 [Hibiscus yellow blotch virus]
# Database: ref_euk_rep_genomes
# 0 hits found
# TBLASTN 2.13.0+
# Query: UBY00463.1 |p12|Citrus leprosis virus C2|Cilevirus|Kitaviridae|Passiflora edulis|USA: HI|USA|2019-06|2021-10-10T00:00:00Z|p12 [Hibiscus-infecting cilevirus]
# Database: ref_euk_rep_genomes
# 0 hits found
# TBLASTN 2.13.0+
# Query: QRG34868.1 |glycoprotein p61-like protein|Cilevirus oahuense|Cilevirus|Kitaviridae|Hibiscus rosa-sinensis|USA: Hawaii|USA|2019-07|2021-02-10T00:00:00Z|glycoprotein p61-like protein [Hibiscus yellow blotch virus]
# Database: ref_euk_rep_genomes
# 0 hits found
# TBLASTN 2.13.0+
# Query: AGI44297.1 |methyltransferase helicase|Blueberry necrotic ring blotch virus|Blunervirus|Kitaviridae|Vaccinium corymbosum|USA|USA|2011-03|2013-04-07T00:00:00Z|methyltransferase helicase [Blueberry necrotic ring blotch virus]
# Database: ref_euk_rep_genomes
# 0 hits found
# TBLASTN 2.13.0+
# Query: UBY00464.1 |p8|Citrus leprosis virus C2|Cilevirus|Kitaviridae|Passiflora edulis|USA: HI|USA|2019-06|2021-10-10T00:00:00Z|p8 [Hibiscus-infecting cilevirus]
# Database: ref_euk_rep_genomes
# 0 hits found
# TBLASTN 2.13.0+
# Query: QRG34869.1 |putative movement protein|Cilevirus oahuense|Cilevirus|Kitaviridae|Hibiscus rosa-sinensis|USA: Hawaii|USA|2019-07|2021-02-10T00:00:00Z|putative movement protein [Hibiscus yellow blotch virus]
# Database: ref_euk_rep_genomes
# 0 hits found
# TBLASTN 2.13.0+
# Query: YP_009508070.1 |replicase|Citrus leprosis virus C2|Cilevirus|Kitaviridae|Citrus sinensis|Colombia|Colombia|2011-07-01|2018-08-24T00:00:00Z|replicase [Citrus leprosis virus C2]
# Database: ref_euk_rep_genomes
# 0 hits found
# TBLASTN 2.13.0+
# Query: QZN83592.1 |putative methyltransferase and helicase domain-containing protein|Tomato fruit blotch virus|Blunervirus|Kitaviridae|Solanum lycopersicum|Brazil|Brazil|2019-12|2021-09-04T00:00:00Z|putative methyltransferase and helicase domain-containing protein [Tomato fruit blotch virus]
# Database: ref_euk_rep_genomes
# 0 hits found
# TBLASTN 2.13.0+
# Query: QRG34870.1 |putative virion protein|Cilevirus oahuense|Cilevirus|Kitaviridae|Hibiscus rosa-sinensis|USA: Hawaii|USA|2019-07|2021-02-10T00:00:00Z|putative virion protein [Hibiscus yellow blotch virus]
# Database: ref_euk_rep_genomes
# 0 hits found
# TBLASTN 2.13.0+
# Query: AGI44299.1 |hypothetical protein|Blueberry necrotic ring blotch virus|Blunervirus|Kitaviridae|Vaccinium corymbosum|USA|USA|2011-03|2013-04-07T00:00:00Z|hypothetical protein [Blueberry necrotic ring blotch virus]
# Database: ref_euk_rep_genomes
# 0 hits found
# TBLASTN 2.13.0+
# Query: YP_654566.1 |cysteine protease; C-prot|Citrus leprosis virus C|Cilevirus|Kitaviridae|Citrus sinensis|Brazil|Brazil||2006-06-19T00:00:00Z|cysteine protease; C-prot [Citrus leprosis virus C]
# Database: ref_euk_rep_genomes
# 0 hits found
# TBLASTN 2.13.0+
# Query: UNH55541.1 |P23 protein|Solanum violifolium ringspot virus||Kitaviridae|Ligustrum lucidum|Brazil|Brazil|2018|2022-03-21T00:00:00Z|P23 protein [Solanum violifolium ringspot virus]
# Database: ref_euk_rep_genomes
# 0 hits found
# BLAST processed 34 queries
```
