## Supplementary material for "Deep-mining of vertebrate genomes reveals an unexpected diversity of endogenous viral elements": batch_064-tblastn-ref_euk_rep_genomes.out

```
# TBLASTN 2.13.0+
# Query: QZN83593.1 |putative helicase-RdRP protein|Tomato fruit blotch virus|Blunervirus|Kitaviridae|Solanum lycopersicum|Brazil|Brazil|2019-12|2021-09-04T00:00:00Z|putative helicase-RdRP protein [Tomato fruit blotch virus]
# Database: ref_euk_rep_genomes
# 0 hits found
# TBLASTN 2.13.0+
# Query: QRG34871.1 |putative coat protein|Cilevirus oahuense|Cilevirus|Kitaviridae|Hibiscus rosa-sinensis|USA: Hawaii|USA|2019-07|2021-02-10T00:00:00Z|putative coat protein [Hibiscus yellow blotch virus]
# Database: ref_euk_rep_genomes
# 0 hits found
# TBLASTN 2.13.0+
# Query: YP_009508072.1 |p15|Citrus leprosis virus C2|Cilevirus|Kitaviridae|Citrus sinensis|Colombia|Colombia|2011-07-01|2018-08-24T00:00:00Z|p15 [Citrus leprosis virus C2]
# Database: ref_euk_rep_genomes
# 0 hits found
# TBLASTN 2.13.0+
# Query: YP_654567.1 |putative helicase; HEL|Citrus leprosis virus C|Cilevirus|Kitaviridae|Citrus sinensis|Brazil|Brazil||2006-06-19T00:00:00Z|putative helicase; HEL [Citrus leprosis virus C]
# Database: ref_euk_rep_genomes
# 0 hits found
# TBLASTN 2.13.0+
# Query: AGI44301.1 |p24|Blueberry necrotic ring blotch virus|Blunervirus|Kitaviridae|Vaccinium corymbosum|USA|USA|2011-03|2013-04-07T00:00:00Z|p24 [Blueberry necrotic ring blotch virus]
# Database: ref_euk_rep_genomes
# 0 hits found
# TBLASTN 2.13.0+
# Query: YP_009508073.1 |p7|Citrus leprosis virus C2|Cilevirus|Kitaviridae|Citrus sinensis|Colombia|Colombia|2011-07-01|2018-08-24T00:00:00Z|p7 [Citrus leprosis virus C2]
# Database: ref_euk_rep_genomes
# 0 hits found
# TBLASTN 2.13.0+
# Query: YP_009508074.1 |p61|Citrus leprosis virus C2|Cilevirus|Kitaviridae|Citrus sinensis|Colombia|Colombia|2011-07-01|2018-08-24T00:00:00Z|p61 [Citrus leprosis virus C2]
# Database: ref_euk_rep_genomes
# 0 hits found
# TBLASTN 2.13.0+
# Query: QFU28440.1 |P11 protein|Passion fruit green spot virus|Cilevirus|Kitaviridae|Passiflora|Brazil: Bom Jesus da Lapa, BA|Brazil|2008|2019-11-02T00:00:00Z|P11 protein [Passion fruit green spot virus]
# Database: ref_euk_rep_genomes
# 0 hits found
# TBLASTN 2.13.0+
# Query: AGI44303.1 |movement protein|Blueberry necrotic ring blotch virus|Blunervirus|Kitaviridae|Vaccinium corymbosum|USA|USA|2011-03|2013-04-07T00:00:00Z|movement protein [Blueberry necrotic ring blotch virus]
# Database: ref_euk_rep_genomes
# 0 hits found
# TBLASTN 2.13.0+
# Query: USL90422.1 |putative 13 kDa protein|Tomato fruit blotch virus|Blunervirus|Kitaviridae|Solanum lycopersicum|Slovenia|Slovenia|2019-08|2022-06-27T00:00:00Z|MAG: putative 13 kDa protein [Tomato fruit blotch virus]
# Database: ref_euk_rep_genomes
# 0 hits found
# TBLASTN 2.13.0+
# Query: QZN83597.1 |putative virion protein|Tomato fruit blotch virus|Blunervirus|Kitaviridae|Solanum lycopersicum|Brazil|Brazil|2019-12|2021-09-04T00:00:00Z|putative virion protein [Tomato fruit blotch virus]
# Database: ref_euk_rep_genomes
# 0 hits found
# TBLASTN 2.13.0+
# Query: QNC43779.1 |hypothetical protein|Tomato fruit blotch virus|Blunervirus|Kitaviridae|Solanum lycopersicum|Australia|Australia|2019-02|2020-08-17T00:00:00Z|hypothetical protein [Tomato fruit blotch virus]
# Database: ref_euk_rep_genomes
# 0 hits found
# TBLASTN 2.13.0+
# Query: YP_009509060.1 |Vmethyltransf|Citrus leprosis virus C2|Cilevirus|Kitaviridae|Citrus sinensis|Colombia|Colombia|2011-07-01|2018-08-24T00:00:00Z|Vmethyltransf [Citrus leprosis virus C2]
# Database: ref_euk_rep_genomes
# 0 hits found
# TBLASTN 2.13.0+
# Query: UNH55547.1 |RNA-dependent RNA polymerase|Solanum violifolium ringspot virus||Kitaviridae|Oncidium|Brazil|Brazil|2019|2022-03-21T00:00:00Z|RNA-dependent RNA polymerase [Solanum violifolium ringspot virus]
# Database: ref_euk_rep_genomes
# 0 hits found
# TBLASTN 2.13.0+
# Query: QNC43781.1 |hypothetical protein|Tomato fruit blotch virus|Blunervirus|Kitaviridae|Solanum lycopersicum|Australia|Australia|2019-02|2020-08-17T00:00:00Z|hypothetical protein [Tomato fruit blotch virus]
# Database: ref_euk_rep_genomes
# 0 hits found
# TBLASTN 2.13.0+
# Query: YP_009509061.1 |viral helicase 1|Citrus leprosis virus C2|Cilevirus|Kitaviridae|Citrus sinensis|Colombia|Colombia|2011-07-01|2018-08-24T00:00:00Z|viral helicase 1 [Citrus leprosis virus C2]
# Database: ref_euk_rep_genomes
# 0 hits found
# TBLASTN 2.13.0+
# Query: UNH55548.1 |putative coat protein|Solanum violifolium ringspot virus||Kitaviridae|Oncidium|Brazil|Brazil|2019|2022-03-21T00:00:00Z|putative coat protein [Solanum violifolium ringspot virus]
# Database: ref_euk_rep_genomes
# 0 hits found
# TBLASTN 2.13.0+
# Query: YP_009509062.1 |RdRP 2|Citrus leprosis virus C2|Cilevirus|Kitaviridae|Citrus sinensis|Colombia|Colombia|2011-07-01|2018-08-24T00:00:00Z|RdRP 2 [Citrus leprosis virus C2]
# Database: ref_euk_rep_genomes
# 0 hits found
# TBLASTN 2.13.0+
# Query: UNH55549.1 |P62 protein|Solanum violifolium ringspot virus||Kitaviridae|Oncidium|Brazil|Brazil|2019|2022-03-21T00:00:00Z|P62 protein [Solanum violifolium ringspot virus]
# Database: ref_euk_rep_genomes
# 0 hits found
# TBLASTN 2.13.0+
# Query: YP_009509063.1 |d1ej0a|Citrus leprosis virus C2|Cilevirus|Kitaviridae|Citrus sinensis|Colombia|Colombia|2011-07-01|2018-08-24T00:00:00Z|d1ej0a [Citrus leprosis virus C2]
# Database: ref_euk_rep_genomes
# 0 hits found
# TBLASTN 2.13.0+
# Query: UNH55550.1 |movememt protein|Solanum violifolium ringspot virus||Kitaviridae|Oncidium|Brazil|Brazil|2019|2022-03-21T00:00:00Z|movememt protein [Solanum violifolium ringspot virus]
# Database: ref_euk_rep_genomes
# 0 hits found
# TBLASTN 2.13.0+
# Query: YP_004928118.1 |polyprotein|Hibiscus green spot virus 2|Higrevirus|Kitaviridae|Citrus volkameriana|USA|USA|2009-12|2011-11-02T00:00:00Z|polyprotein [Hibiscus green spot virus 2]
# Database: ref_euk_rep_genomes
# 0 hits found
# TBLASTN 2.13.0+
# Query: YP_004928119.1 |p33|Hibiscus green spot virus 2|Higrevirus|Kitaviridae|Citrus volkameriana|USA|USA|2009-12|2011-11-02T00:00:00Z|p33 [Hibiscus green spot virus 2]
# Database: ref_euk_rep_genomes
# 0 hits found
# TBLASTN 2.13.0+
# Query: YP_004928120.1 |p29|Hibiscus green spot virus 2|Higrevirus|Kitaviridae|Citrus volkameriana|USA|USA|2009-12|2011-11-02T00:00:00Z|p29 [Hibiscus green spot virus 2]
# Database: ref_euk_rep_genomes
# 0 hits found
# TBLASTN 2.13.0+
# Query: UNH55553.1 |putative coat protein|Ligustrum chlorotic spot virus||Kitaviridae|Ligustrum japonicum|Brazil|Brazil|2019|2022-03-21T00:00:00Z|putative coat protein [Ligustrum chlorotic spot virus]
# Database: ref_euk_rep_genomes
# 0 hits found
# TBLASTN 2.13.0+
# Query: YP_004928121.1 |p23|Hibiscus green spot virus 2|Higrevirus|Kitaviridae|Citrus volkameriana|USA|USA|2009-12|2011-11-02T00:00:00Z|p23 [Hibiscus green spot virus 2]
# Database: ref_euk_rep_genomes
# 0 hits found
# TBLASTN 2.13.0+
# Query: UNH55554.1 |P61 protein|Ligustrum chlorotic spot virus||Kitaviridae|Ligustrum japonicum|Brazil|Brazil|2019|2022-03-21T00:00:00Z|P61 protein [Ligustrum chlorotic spot virus]
# Database: ref_euk_rep_genomes
# 0 hits found
# TBLASTN 2.13.0+
# Query: YP_004928122.1 |p50|Hibiscus green spot virus 2|Higrevirus|Kitaviridae|Citrus volkameriana|USA|USA|2009-12|2011-11-02T00:00:00Z|p50 [Hibiscus green spot virus 2]
# Database: ref_euk_rep_genomes
# 0 hits found
# TBLASTN 2.13.0+
# Query: USL90432.1 |putative 13 kDa protein|Tomato fruit blotch virus|Blunervirus|Kitaviridae|Solanum lycopersicum|Slovenia|Slovenia|2019-08|2022-06-27T00:00:00Z|MAG: putative 13 kDa protein [Tomato fruit blotch virus]
# Database: ref_euk_rep_genomes
# 0 hits found
# TBLASTN 2.13.0+
# Query: UNH55555.1 |movememt protein|Ligustrum chlorotic spot virus||Kitaviridae|Ligustrum japonicum|Brazil|Brazil|2019|2022-03-21T00:00:00Z|movememt protein [Ligustrum chlorotic spot virus]
# Database: ref_euk_rep_genomes
# 0 hits found
# TBLASTN 2.13.0+
# Query: YP_004928123.1 |p39|Hibiscus green spot virus 2|Higrevirus|Kitaviridae|Citrus volkameriana|USA|USA|2009-12|2011-11-02T00:00:00Z|p39 [Hibiscus green spot virus 2]
# Database: ref_euk_rep_genomes
# 0 hits found
# TBLASTN 2.13.0+
# Query: USL90433.1 |putative 6 kDa protein|Tomato fruit blotch virus|Blunervirus|Kitaviridae|Solanum lycopersicum|Slovenia|Slovenia|2019-08|2022-06-27T00:00:00Z|MAG: putative 6 kDa protein [Tomato fruit blotch virus]
# Database: ref_euk_rep_genomes
# 0 hits found
# TBLASTN 2.13.0+
# Query: UNH55556.1 |P23 protein|Ligustrum chlorotic spot virus||Kitaviridae|Ligustrum japonicum|Brazil|Brazil|2019|2022-03-21T00:00:00Z|P23 protein [Ligustrum chlorotic spot virus]
# Database: ref_euk_rep_genomes
# 0 hits found
# TBLASTN 2.13.0+
# Query: YP_004928124.1 |p9|Hibiscus green spot virus 2|Higrevirus|Kitaviridae|Citrus volkameriana|USA|USA|2009-12|2011-11-02T00:00:00Z|p9 [Hibiscus green spot virus 2]
# Database: ref_euk_rep_genomes
# 0 hits found
# TBLASTN 2.13.0+
# Query: UNH55557.1 |RNA-dependent RNA polymerase|Ligustrum chlorotic spot virus||Kitaviridae|Ligustrum lucidum|Brazil|Brazil|2018|2022-03-21T00:00:00Z|RNA-dependent RNA polymerase [Ligustrum chlorotic spot virus]
# Database: ref_euk_rep_genomes
# 0 hits found
# TBLASTN 2.13.0+
# Query: AYE53917.1 |methyltransferase-helicase|Tea plant necrotic ring blotch virus|Blunervirus|Kitaviridae|Camellia sinensis||||2018-10-07T00:00:00Z|methyltransferase-helicase [Tea plant necrotic ring blotch virus]
# Database: ref_euk_rep_genomes
# 0 hits found
# BLAST processed 36 queries
```
