## Supplementary material for "Deep-mining of vertebrate genomes reveals an unexpected diversity of endogenous viral elements": batch_065-tblastn-ref_euk_rep_genomes.out

```
# TBLASTN 2.13.0+
# Query: YP_009666283.1 |RNA-dependent RNA polymerase|Orinoco orinovirus|Orinovirus|Nyamiviridae|Pasiphila rectangulata|USA|USA|2016-05-11|2019-06-28T00:00:00Z|RNA-dependent RNA polymerase, partial [Orinoco virus]
# Database: ref_euk_rep_genomes
# Fields: query acc., q. start, q. end, subject acc., subject sci name, subject title, s. start, s. end, evalue, score, alignment length, % identity, subject strand
# 29 hits found
YP_009666283.1	129	1246	NW_007370655	Eptesicus fuscus	Eptesicus fuscus isolate BU_THK_EF1 unplaced genomic scaffold, EptFus1.0 scaffold00005	8632956	8636300	1.22e-77	772	1150	26.870	N/A
YP_009666283.1	326	1085	NW_005359516	Myotis brandtii	Myotis brandtii unplaced genomic scaffold, ASM41265v1 scaffold251	2400931	2403177	5.68e-60	622	779	28.241	N/A
YP_009666283.1	326	1082	NW_005871156	Myotis lucifugus	Myotis lucifugus unplaced genomic scaffold, Myoluc2.0 scaffold_108	331853	334090	8.74e-55	578	775	27.871	N/A
YP_009666283.1	704	1203	NW_023416313	Myotis myotis	Myotis myotis isolate mMyoMyo1 unplaced genomic scaffold, mMyoMyo1.p scaffold_m19_p_1	71942948	71944420	1.14e-49	346	514	27.432	N/A
YP_009666283.1	494	684	NW_023416313	Myotis myotis	Myotis myotis isolate mMyoMyo1 unplaced genomic scaffold, mMyoMyo1.p scaffold_m19_p_1	71942340	71942921	1.14e-49	236	197	34.518	N/A
YP_009666283.1	658	879	NW_023416313	Myotis myotis	Myotis myotis isolate mMyoMyo1 unplaced genomic scaffold, mMyoMyo1.p scaffold_m19_p_1	4138827	4138231	3.06e-16	195	231	31.602	N/A
YP_009666283.1	497	628	NW_023416313	Myotis myotis	Myotis myotis isolate mMyoMyo1 unplaced genomic scaffold, mMyoMyo1.p scaffold_m19_p_1	4139320	4138913	3.06e-16	94	139	25.180	N/A
YP_009666283.1	658	841	NW_023416313	Myotis myotis	Myotis myotis isolate mMyoMyo1 unplaced genomic scaffold, mMyoMyo1.p scaffold_m19_p_1	4129165	4128632	1.19e-15	190	193	33.679	N/A
YP_009666283.1	497	628	NW_023416313	Myotis myotis	Myotis myotis isolate mMyoMyo1 unplaced genomic scaffold, mMyoMyo1.p scaffold_m19_p_1	4129658	4129251	1.19e-15	94	139	25.180	N/A
YP_009666283.1	176	425	NW_023416313	Myotis myotis	Myotis myotis isolate mMyoMyo1 unplaced genomic scaffold, mMyoMyo1.p scaffold_m19_p_1	71940181	71940933	1.60e-06	165	265	26.038	N/A
YP_009666283.1	598	909	NW_023416318	Myotis myotis	Myotis myotis isolate mMyoMyo1 unplaced genomic scaffold, mMyoMyo1.p scaffold_m19_p_14	13259161	13260078	1.81e-36	247	328	29.878	N/A
YP_009666283.1	326	593	NW_023416318	Myotis myotis	Myotis myotis isolate mMyoMyo1 unplaced genomic scaffold, mMyoMyo1.p scaffold_m19_p_14	13258356	13259171	1.81e-36	219	278	26.619	N/A
YP_009666283.1	317	1114	NC_007131	Danio rerio	Danio rerio strain Tuebingen chromosome 20, GRCz11 Primary Assembly	11821301	11823697	5.27e-24	315	847	22.196	N/A
YP_009666283.1	274	964	NC_007136	Danio rerio	Danio rerio strain Tuebingen chromosome 25, GRCz11 Primary Assembly	22517748	22519784	1.95e-16	250	727	20.220	N/A
YP_009666283.1	598	945	NC_008806	Monodelphis domestica	Monodelphis domestica chromosome 6, MonDom5	184038147	184037134	9.26e-15	235	352	25.284	N/A
YP_009666283.1	547	842	NW_005358369	Myotis brandtii	Myotis brandtii unplaced genomic scaffold, ASM41265v1 scaffold223	715744	714869	3.92e-14	230	303	28.383	N/A
YP_009666283.1	693	817	NC_042299	Takifugu rubripes	Takifugu rubripes chromosome 15, fTakRub1.2	4923397	4923771	3.06e-13	145	129	28.682	N/A
YP_009666283.1	568	670	NC_042299	Takifugu rubripes	Takifugu rubripes chromosome 15, fTakRub1.2	4923036	4923359	3.06e-13	118	112	35.714	N/A
YP_009666283.1	555	667	NW_020093872	Desmodus rotundus	Desmodus rotundus isolate DRU21DN04 unplaced genomic scaffold, ASM294091v2 ScWXtkA_9	16123874	16123533	6.68e-13	169	114	38.596	N/A
YP_009666283.1	706	772	NW_020093872	Desmodus rotundus	Desmodus rotundus isolate DRU21DN04 unplaced genomic scaffold, ASM294091v2 ScWXtkA_9	16123443	16123243	6.68e-13	91	67	31.343	N/A
YP_009666283.1	494	623	NC_056505	Nematolebias whitei	Nematolebias whitei isolate Nwh7 chromosome 8, NemWhi1	6899807	6899424	8.80e-13	218	131	38.168	N/A
YP_009666283.1	621	788	NC_056505	Nematolebias whitei	Nematolebias whitei isolate Nwh7 chromosome 8, NemWhi1	37224579	37225061	5.04e-11	190	168	29.762	N/A
YP_009666283.1	586	609	NC_056505	Nematolebias whitei	Nematolebias whitei isolate Nwh7 chromosome 8, NemWhi1	37224461	37224532	5.04e-11	54	24	41.667	N/A
YP_009666283.1	609	784	NC_056505	Nematolebias whitei	Nematolebias whitei isolate Nwh7 chromosome 8, NemWhi1	6899467	6898970	2.39e-07	172	180	30.000	N/A
YP_009666283.1	274	842	NW_018395203	Danio rerio	Danio rerio strain Tuebingen chromosome 25 genomic scaffold, GRCz11 alternate locus group ALT_DRER_TU_1 ALT_CTG25_1_18	346975	348621	6.35e-10	194	600	21.500	N/A
YP_009666283.1	519	637	NC_056507	Nematolebias whitei	Nematolebias whitei isolate Nwh7 chromosome 10, NemWhi1	11999460	11999110	9.20e-10	193	120	40.000	N/A
YP_009666283.1	523	905	NC_007128	Danio rerio	Danio rerio strain Tuebingen chromosome 17, GRCz11 Primary Assembly	41866462	41865356	1.05e-08	183	399	24.060	N/A
YP_009666283.1	1066	1248	NW_006293779	Myotis davidii	Myotis davidii unplaced genomic scaffold, ASM32734v1 scaffold238	6476644	6476096	7.83e-08	176	191	31.937	N/A
YP_009666283.1	541	702	NW_007370681	Eptesicus fuscus	Eptesicus fuscus isolate BU_THK_EF1 unplaced genomic scaffold, EptFus1.0 scaffold00031	1664336	1663857	5.39e-07	169	163	31.902	N/A
# TBLASTN 2.13.0+
# Query: YP_009052463.1 |N-protein|Soybean cyst nematode socyvirus|Socyvirus|Nyamiviridae|Heterodera glycines|USA|USA|2010-01-28|2014-08-21T00:00:00Z|N-protein [Soybean cyst nematode socyvirus]
# Database: ref_euk_rep_genomes
# 0 hits found
# TBLASTN 2.13.0+
# Query: UHM27506.1 |hypothetical protein|Sanya nyamivirus 1||Nyamiviridae|Paederus fuscipes|China|China|2017-08-05|2021-12-27T00:00:00Z|MAG: hypothetical protein SaNyV1_gp4 [Sanya nyamivirus 1]
# Database: ref_euk_rep_genomes
# 0 hits found
# TBLASTN 2.13.0+
# Query: YP_009666284.1 |glycoprotein|Orinoco orinovirus|Orinovirus|Nyamiviridae|Pasiphila rectangulata|USA|USA|2016-05-11|2019-06-28T00:00:00Z|glycoprotein [Orinoco virus]
# Database: ref_euk_rep_genomes
# 0 hits found
# TBLASTN 2.13.0+
# Query: YP_009052464.1 |hypothetical protein|Soybean cyst nematode socyvirus|Socyvirus|Nyamiviridae|Heterodera glycines|USA|USA|2010-01-28|2014-08-21T00:00:00Z|hypothetical protein [Soybean cyst nematode socyvirus]
# Database: ref_euk_rep_genomes
# 0 hits found
# TBLASTN 2.13.0+
# Query: UHM27507.1 |RNA-dependent RNA polymerase|Sanya nyamivirus 1||Nyamiviridae|Paederus fuscipes|China|China|2017-08-05|2021-12-27T00:00:00Z|MAG: RNA-dependent RNA polymerase [Sanya nyamivirus 1]
# Database: ref_euk_rep_genomes
# Fields: query acc., q. start, q. end, subject acc., subject sci name, subject title, s. start, s. end, evalue, score, alignment length, % identity, subject strand
# 35 hits found
UHM27507.1	144	1247	NW_007370655	Eptesicus fuscus	Eptesicus fuscus isolate BU_THK_EF1 unplaced genomic scaffold, EptFus1.0 scaffold00005	8633016	8636306	2.13e-88	865	1134	26.543	N/A
UHM27507.1	325	1033	NW_005359516	Myotis brandtii	Myotis brandtii unplaced genomic scaffold, ASM41265v1 scaffold251	2400931	2403030	8.37e-63	647	732	28.552	N/A
UHM27507.1	325	1033	NW_005871156	Myotis lucifugus	Myotis lucifugus unplaced genomic scaffold, Myoluc2.0 scaffold_108	331853	333952	5.60e-60	623	731	28.591	N/A
UHM27507.1	703	1235	NW_023416313	Myotis myotis	Myotis myotis isolate mMyoMyo1 unplaced genomic scaffold, mMyoMyo1.p scaffold_m19_p_1	71942948	71944519	3.52e-51	343	548	26.642	N/A
UHM27507.1	477	671	NW_023416313	Myotis myotis	Myotis myotis isolate mMyoMyo1 unplaced genomic scaffold, mMyoMyo1.p scaffold_m19_p_1	71942295	71942876	3.52e-51	251	197	34.010	N/A
UHM27507.1	657	861	NW_023416313	Myotis myotis	Myotis myotis isolate mMyoMyo1 unplaced genomic scaffold, mMyoMyo1.p scaffold_m19_p_1	4138827	4138231	6.50e-13	169	210	26.667	N/A
UHM27507.1	496	627	NW_023416313	Myotis myotis	Myotis myotis isolate mMyoMyo1 unplaced genomic scaffold, mMyoMyo1.p scaffold_m19_p_1	4139320	4138913	6.50e-13	91	139	26.619	N/A
UHM27507.1	657	841	NW_023416313	Myotis myotis	Myotis myotis isolate mMyoMyo1 unplaced genomic scaffold, mMyoMyo1.p scaffold_m19_p_1	4129165	4128629	2.12e-12	164	190	28.421	N/A
UHM27507.1	496	627	NW_023416313	Myotis myotis	Myotis myotis isolate mMyoMyo1 unplaced genomic scaffold, mMyoMyo1.p scaffold_m19_p_1	4129658	4129251	2.12e-12	92	139	26.619	N/A
UHM27507.1	337	1196	NC_007131	Danio rerio	Danio rerio strain Tuebingen chromosome 20, GRCz11 Primary Assembly	11821364	11823988	9.70e-29	356	915	21.749	N/A
UHM27507.1	225	1273	NW_015113296	Poecilia latipinna	Poecilia latipinna isolate Pla-1442-1.1 unplaced genomic scaffold, P_latipinna-1.0 Scaffold680	282463	285633	1.16e-27	346	1110	20.450	N/A
UHM27507.1	225	1273	NW_006800595	Poecilia formosa	Poecilia formosa unplaced genomic scaffold, Poecilia_formosa-5.1.2 Scaffold656	34888	31718	2.33e-27	344	1110	20.360	N/A
UHM27507.1	404	959	NW_023558186	Artibeus jamaicensis	Artibeus jamaicensis isolate 1a unplaced genomic scaffold, WHU_Ajam_v2 fragScaff_scaffold_498	4573719	4575359	1.52e-21	294	579	24.007	N/A
UHM27507.1	577	895	NW_023416318	Myotis myotis	Myotis myotis isolate mMyoMyo1 unplaced genomic scaffold, mMyoMyo1.p scaffold_m19_p_14	13259083	13260039	7.18e-21	288	334	30.539	N/A
UHM27507.1	325	580	NW_023416318	Myotis myotis	Myotis myotis isolate mMyoMyo1 unplaced genomic scaffold, mMyoMyo1.p scaffold_m19_p_14	13258356	13259120	1.45e-18	268	262	29.771	N/A
UHM27507.1	597	944	NC_008806	Monodelphis domestica	Monodelphis domestica chromosome 6, MonDom5	184038147	184037134	6.46e-18	263	356	26.404	N/A
UHM27507.1	883	1268	NC_056734	Protopterus annectens	Protopterus annectens isolate FY-2018-M chromosome 4.part1, PAN1.0	96743114	96744244	7.51e-18	262	404	25.248	N/A
UHM27507.1	629	814	NW_005871615	Myotis lucifugus	Myotis lucifugus unplaced genomic scaffold, Myoluc2.0 scaffold_567	120375	119842	1.78e-15	166	189	28.042	N/A
UHM27507.1	293	627	NW_005871615	Myotis lucifugus	Myotis lucifugus unplaced genomic scaffold, Myoluc2.0 scaffold_567	121388	120378	1.78e-15	118	354	21.469	N/A
UHM27507.1	480	663	NC_056505	Nematolebias whitei	Nematolebias whitei isolate Nwh7 chromosome 8, NemWhi1	6899843	6899292	4.78e-15	238	189	33.333	N/A
UHM27507.1	620	773	NC_056505	Nematolebias whitei	Nematolebias whitei isolate Nwh7 chromosome 8, NemWhi1	37224579	37225019	3.29e-12	199	154	27.273	N/A
UHM27507.1	591	608	NC_056505	Nematolebias whitei	Nematolebias whitei isolate Nwh7 chromosome 8, NemWhi1	37224479	37224532	3.29e-12	55	18	50.000	N/A
UHM27507.1	608	797	NC_056505	Nematolebias whitei	Nematolebias whitei isolate Nwh7 chromosome 8, NemWhi1	6899467	6898919	6.08e-10	194	196	30.102	N/A
UHM27507.1	489	666	NW_020093872	Desmodus rotundus	Desmodus rotundus isolate DRU21DN04 unplaced genomic scaffold, ASM294091v2 ScWXtkA_9	16124003	16123533	1.67e-14	201	179	32.961	N/A
UHM27507.1	705	770	NW_020093872	Desmodus rotundus	Desmodus rotundus isolate DRU21DN04 unplaced genomic scaffold, ASM294091v2 ScWXtkA_9	16123443	16123246	1.67e-14	74	66	27.273	N/A
UHM27507.1	518	640	NC_056507	Nematolebias whitei	Nematolebias whitei isolate Nwh7 chromosome 10, NemWhi1	11999460	11999098	1.04e-12	218	124	40.323	N/A
UHM27507.1	863	1246	NW_005358369	Myotis brandtii	Myotis brandtii unplaced genomic scaffold, ASM41265v1 scaffold223	699568	698432	1.34e-12	217	392	24.745	N/A
UHM27507.1	548	836	NW_005358369	Myotis brandtii	Myotis brandtii unplaced genomic scaffold, ASM41265v1 scaffold223	715738	714884	1.39e-12	217	296	27.365	N/A
UHM27507.1	541	640	NW_005358369	Myotis brandtii	Myotis brandtii unplaced genomic scaffold, ASM41265v1 scaffold223	700500	700201	4.61e-06	161	101	34.653	N/A
UHM27507.1	560	783	NC_064409	Astyanax mexicanus	Astyanax mexicanus isolate ESR-SI-001 chromosome 2, AstMex3_surface	77053747	77054436	1.38e-12	217	231	27.273	N/A
UHM27507.1	210	652	NC_064416	Astyanax mexicanus	Astyanax mexicanus isolate ESR-SI-001 chromosome 9, AstMex3_surface	43035785	43037173	1.37e-10	200	481	22.661	N/A
UHM27507.1	395	671	NC_029665	Nothobranchius furzeri	Nothobranchius furzeri strain GRZ chromosome sgr17, Nfu_20140520	4965513	4966367	5.36e-10	195	296	26.351	N/A
UHM27507.1	482	881	NC_051336	Rattus norvegicus	Rattus norvegicus strain BN/NHsdMcwi chromosome 1, mRatBN7.2	228371470	228372636	1.26e-08	183	411	24.088	N/A
UHM27507.1	531	679	NW_007370681	Eptesicus fuscus	Eptesicus fuscus isolate BU_THK_EF1 unplaced genomic scaffold, EptFus1.0 scaffold00031	1664381	1663890	2.37e-08	181	164	32.317	N/A
UHM27507.1	543	630	NC_019876	Oryzias latipes	Oryzias latipes chromosome 18, ASM223467v1	23467417	23467683	9.33e-06	158	89	37.079	N/A
# TBLASTN 2.13.0+
# Query: YP_009666285.1 |hypothetical protein|Orinoco orinovirus|Orinovirus|Nyamiviridae|Pasiphila rectangulata|USA|USA|2016-05-11|2019-06-28T00:00:00Z|hypothetical protein [Orinoco virus]
# Database: ref_euk_rep_genomes
# 0 hits found
# TBLASTN 2.13.0+
# Query: YP_009052465.1 |hypothetical protein|Soybean cyst nematode socyvirus|Socyvirus|Nyamiviridae|Heterodera glycines|USA|USA|2010-01-28|2014-08-21T00:00:00Z|hypothetical protein [Soybean cyst nematode socyvirus]
# Database: ref_euk_rep_genomes
# 0 hits found
# TBLASTN 2.13.0+
# Query: QDO67011.1 |N|Nyavirus sanjacintoense|Nyavirus|Nyamiviridae|Sturnus vulgaris|USA|USA|2013-06-20|2019-07-23T00:00:00Z|N [San Jacinto virus]
# Database: ref_euk_rep_genomes
# 0 hits found
# TBLASTN 2.13.0+
# Query: YP_009666286.1 |phosphoprotein|Orinoco orinovirus|Orinovirus|Nyamiviridae|Pasiphila rectangulata|USA|USA|2016-05-11|2019-06-28T00:00:00Z|phosphoprotein [Orinoco virus]
# Database: ref_euk_rep_genomes
# 0 hits found
# TBLASTN 2.13.0+
# Query: YP_009052466.1 |glycoprotein|Soybean cyst nematode socyvirus|Socyvirus|Nyamiviridae|Heterodera glycines|USA|USA|2010-01-28|2014-08-21T00:00:00Z|glycoprotein [Soybean cyst nematode socyvirus]
# Database: ref_euk_rep_genomes
# 0 hits found
# TBLASTN 2.13.0+
# Query: QDO67012.1 |hypothetical protein|Nyavirus sanjacintoense|Nyavirus|Nyamiviridae|Sturnus vulgaris|USA|USA|2013-06-20|2019-07-23T00:00:00Z|hypothetical protein [San Jacinto virus]
# Database: ref_euk_rep_genomes
# 0 hits found
# TBLASTN 2.13.0+
# Query: YP_009666287.1 |nucleoprotein|Orinoco orinovirus|Orinovirus|Nyamiviridae|Pasiphila rectangulata|USA|USA|2016-05-11|2019-06-28T00:00:00Z|nucleoprotein [Orinoco virus]
# Database: ref_euk_rep_genomes
# 0 hits found
# TBLASTN 2.13.0+
# Query: YP_009052467.1 |putative RNA dependent RNA polymerase|Soybean cyst nematode socyvirus|Socyvirus|Nyamiviridae|Heterodera glycines|USA|USA|2010-01-28|2014-08-21T00:00:00Z|putative RNA dependent RNA polymerase [Soybean cyst nematode socyvirus]
# Database: ref_euk_rep_genomes
# Fields: query acc., q. start, q. end, subject acc., subject sci name, subject title, s. start, s. end, evalue, score, alignment length, % identity, subject strand
# 21 hits found
YP_009052467.1	148	1303	NW_007370655	Eptesicus fuscus	Eptesicus fuscus isolate BU_THK_EF1 unplaced genomic scaffold, EptFus1.0 scaffold00005	8632989	8636300	4.21e-74	745	1177	26.083	N/A
YP_009052467.1	347	1056	NW_005871156	Myotis lucifugus	Myotis lucifugus unplaced genomic scaffold, Myoluc2.0 scaffold_108	331859	333931	1.76e-53	568	727	27.098	N/A
YP_009052467.1	347	1063	NW_005359516	Myotis brandtii	Myotis brandtii unplaced genomic scaffold, ASM41265v1 scaffold251	2400937	2403030	2.55e-52	558	738	27.371	N/A
YP_009052467.1	722	1232	NW_023416313	Myotis myotis	Myotis myotis isolate mMyoMyo1 unplaced genomic scaffold, mMyoMyo1.p scaffold_m19_p_1	71942948	71944339	2.60e-34	226	519	24.277	N/A
YP_009052467.1	494	690	NW_023416313	Myotis myotis	Myotis myotis isolate mMyoMyo1 unplaced genomic scaffold, mMyoMyo1.p scaffold_m19_p_1	71942298	71942876	2.60e-34	222	198	32.323	N/A
YP_009052467.1	363	1182	NC_007131	Danio rerio	Danio rerio strain Tuebingen chromosome 20, GRCz11 Primary Assembly	11821394	11823763	3.16e-31	358	855	22.924	N/A
YP_009052467.1	301	324	NC_007131	Danio rerio	Danio rerio strain Tuebingen chromosome 20, GRCz11 Primary Assembly	11821207	11821278	3.16e-31	63	24	50.000	N/A
YP_009052467.1	308	935	NC_007136	Danio rerio	Danio rerio strain Tuebingen chromosome 25, GRCz11 Primary Assembly	22517781	22519616	7.46e-24	314	649	23.575	N/A
YP_009052467.1	308	852	NW_018395203	Danio rerio	Danio rerio strain Tuebingen chromosome 25 genomic scaffold, GRCz11 alternate locus group ALT_DRER_TU_1 ALT_CTG25_1_18	347008	348594	4.91e-19	273	566	23.675	N/A
YP_009052467.1	595	852	NW_023416318	Myotis myotis	Myotis myotis isolate mMyoMyo1 unplaced genomic scaffold, mMyoMyo1.p scaffold_m19_p_14	13259101	13259853	4.51e-17	256	265	32.453	N/A
YP_009052467.1	398	718	NC_029665	Nothobranchius furzeri	Nothobranchius furzeri strain GRZ chromosome sgr17, Nfu_20140520	4965492	4966442	7.77e-13	220	345	24.348	N/A
YP_009052467.1	229	678	NC_064416	Astyanax mexicanus	Astyanax mexicanus isolate ESR-SI-001 chromosome 9, AstMex3_surface	43035806	43037197	2.68e-12	215	490	22.653	N/A
YP_009052467.1	245	591	NW_018394560	Danio rerio	Danio rerio strain Tuebingen chromosome 4 genomic scaffold, GRCz11 alternate locus group ALT_DRER_TU_1 ALT_CTG4_1_14	21583	20546	5.19e-11	204	370	24.865	N/A
YP_009052467.1	245	591	NC_007115	Danio rerio	Danio rerio strain Tuebingen chromosome 4, GRCz11 Primary Assembly	73615407	73614370	5.21e-11	204	370	24.865	N/A
YP_009052467.1	624	959	NC_008806	Monodelphis domestica	Monodelphis domestica chromosome 6, MonDom5	184038123	184037152	3.16e-10	197	346	25.723	N/A
YP_009052467.1	647	857	NW_005871615	Myotis lucifugus	Myotis lucifugus unplaced genomic scaffold, Myoluc2.0 scaffold_567	120378	119770	1.31e-09	192	214	30.841	N/A
YP_009052467.1	1121	1317	NW_006293779	Myotis davidii	Myotis davidii unplaced genomic scaffold, ASM32734v1 scaffold238	6476641	6476060	1.82e-09	191	199	29.648	N/A
YP_009052467.1	627	770	NC_056505	Nematolebias whitei	Nematolebias whitei isolate Nwh7 chromosome 8, NemWhi1	6899467	6899054	2.76e-09	189	145	34.483	N/A
YP_009052467.1	638	797	NC_056505	Nematolebias whitei	Nematolebias whitei isolate Nwh7 chromosome 8, NemWhi1	37224576	37225025	3.83e-09	188	160	32.500	N/A
YP_009052467.1	579	813	NC_064409	Astyanax mexicanus	Astyanax mexicanus isolate ESR-SI-001 chromosome 2, AstMex3_surface	77053750	77054472	2.70e-08	181	251	23.506	N/A
YP_009052467.1	534	668	NC_056507	Nematolebias whitei	Nematolebias whitei isolate Nwh7 chromosome 10, NemWhi1	11999460	11999071	1.92e-06	165	136	32.353	N/A
# TBLASTN 2.13.0+
# Query: QDO67013.1 |P|Nyavirus sanjacintoense|Nyavirus|Nyamiviridae|Sturnus vulgaris|USA|USA|2013-06-20|2019-07-23T00:00:00Z|P [San Jacinto virus]
# Database: ref_euk_rep_genomes
# 0 hits found
# TBLASTN 2.13.0+
# Query: YP_009666288.1 |putative nucleoprotein|Berhavirus sipunculi|Berhavirus|Nyamiviridae|Sipuncula|China|China|2014|2019-06-28T00:00:00Z|putative nucleoprotein [Beihai rhabdo-like virus 3]
# Database: ref_euk_rep_genomes
# 0 hits found
# TBLASTN 2.13.0+
# Query: QDO67014.1 |M|Nyavirus sanjacintoense|Nyavirus|Nyamiviridae|Sturnus vulgaris|USA|USA|2013-06-20|2019-07-23T00:00:00Z|M [San Jacinto virus]
# Database: ref_euk_rep_genomes
# 0 hits found
# TBLASTN 2.13.0+
# Query: YP_009666289.1 |hypothetical protein 1|Berhavirus sipunculi|Berhavirus|Nyamiviridae|Sipuncula|China|China|2014|2019-06-28T00:00:00Z|hypothetical protein 1 [Beihai rhabdo-like virus 3]
# Database: ref_euk_rep_genomes
# 0 hits found
# TBLASTN 2.13.0+
# Query: QDO67015.1 |G|Nyavirus sanjacintoense|Nyavirus|Nyamiviridae|Sturnus vulgaris|USA|USA|2013-06-20|2019-07-23T00:00:00Z|G [San Jacinto virus]
# Database: ref_euk_rep_genomes
# 0 hits found
# TBLASTN 2.13.0+
# Query: YP_009666290.1 |hypothetical protein 2|Berhavirus sipunculi|Berhavirus|Nyamiviridae|Sipuncula|China|China|2014|2019-06-28T00:00:00Z|hypothetical protein 2 [Beihai rhabdo-like virus 3]
# Database: ref_euk_rep_genomes
# 0 hits found
# TBLASTN 2.13.0+
# Query: QDO67016.1 |PolA|Nyavirus sanjacintoense|Nyavirus|Nyamiviridae|Sturnus vulgaris|USA|USA|2013-06-20|2019-07-23T00:00:00Z|PolA [San Jacinto virus]
# Database: ref_euk_rep_genomes
# 0 hits found
# TBLASTN 2.13.0+
# Query: YP_009666291.1 |putative glycoprotein|Berhavirus sipunculi|Berhavirus|Nyamiviridae|Sipuncula|China|China|2014|2019-06-28T00:00:00Z|putative glycoprotein [Beihai rhabdo-like virus 3]
# Database: ref_euk_rep_genomes
# 0 hits found
# TBLASTN 2.13.0+
# Query: QDO67017.1 |PolB|Nyavirus sanjacintoense|Nyavirus|Nyamiviridae|Sturnus vulgaris|USA|USA|2013-06-20|2019-07-23T00:00:00Z|PolB [San Jacinto virus]
# Database: ref_euk_rep_genomes
# Fields: query acc., q. start, q. end, subject acc., subject sci name, subject title, s. start, s. end, evalue, score, alignment length, % identity, subject strand
# 18 hits found
QDO67017.1	211	1299	NW_007370655	Eptesicus fuscus	Eptesicus fuscus isolate BU_THK_EF1 unplaced genomic scaffold, EptFus1.0 scaffold00005	8633109	8636306	4.41e-76	761	1101	25.431	N/A
QDO67017.1	372	1134	NW_005359516	Myotis brandtii	Myotis brandtii unplaced genomic scaffold, ASM41265v1 scaffold251	2400964	2403180	3.14e-49	531	782	25.575	N/A
QDO67017.1	372	1126	NW_005871156	Myotis lucifugus	Myotis lucifugus unplaced genomic scaffold, Myoluc2.0 scaffold_108	331886	334078	5.38e-46	504	773	25.356	N/A
QDO67017.1	383	1302	NC_007131	Danio rerio	Danio rerio strain Tuebingen chromosome 20, GRCz11 Primary Assembly	11821379	11824174	1.83e-29	362	977	22.108	N/A
QDO67017.1	922	1299	NC_056734	Protopterus annectens	Protopterus annectens isolate FY-2018-M chromosome 4.part1, PAN1.0	96743114	96744196	2.75e-22	300	386	26.425	N/A
QDO67017.1	246	978	NC_007136	Danio rerio	Danio rerio strain Tuebingen chromosome 25, GRCz11 Primary Assembly	22517538	22519691	8.68e-22	296	759	21.739	N/A
QDO67017.1	905	1297	NW_005358369	Myotis brandtii	Myotis brandtii unplaced genomic scaffold, ASM41265v1 scaffold223	699559	698435	8.64e-18	262	399	24.311	N/A
QDO67017.1	246	879	NW_018395203	Danio rerio	Danio rerio strain Tuebingen chromosome 25 genomic scaffold, GRCz11 alternate locus group ALT_DRER_TU_1 ALT_CTG25_1_18	346765	348621	7.26e-17	254	656	21.951	N/A
QDO67017.1	514	709	NW_023416313	Myotis myotis	Myotis myotis isolate mMyoMyo1 unplaced genomic scaffold, mMyoMyo1.p scaffold_m19_p_1	71942298	71942876	2.29e-14	233	197	32.995	N/A
QDO67017.1	245	679	NC_064416	Astyanax mexicanus	Astyanax mexicanus isolate ESR-SI-001 chromosome 9, AstMex3_surface	43035785	43037140	2.78e-13	223	465	21.935	N/A
QDO67017.1	420	709	NC_029665	Nothobranchius furzeri	Nothobranchius furzeri strain GRZ chromosome sgr17, Nfu_20140520	4965480	4966367	1.75e-11	208	309	26.214	N/A
QDO67017.1	559	990	NC_007128	Danio rerio	Danio rerio strain Tuebingen chromosome 17, GRCz11 Primary Assembly	41866462	41865215	3.72e-11	205	442	22.172	N/A
QDO67017.1	598	819	NC_064409	Astyanax mexicanus	Astyanax mexicanus isolate ESR-SI-001 chromosome 2, AstMex3_surface	77053747	77054430	8.59e-11	202	230	26.522	N/A
QDO67017.1	1074	1299	NW_006293779	Myotis davidii	Myotis davidii unplaced genomic scaffold, ASM32734v1 scaffold238	6476761	6476096	1.05e-09	192	228	25.000	N/A
QDO67017.1	524	653	NC_056505	Nematolebias whitei	Nematolebias whitei isolate Nwh7 chromosome 8, NemWhi1	6899822	6899433	2.71e-09	189	133	33.083	N/A
QDO67017.1	268	609	NW_018394560	Danio rerio	Danio rerio strain Tuebingen chromosome 4 genomic scaffold, GRCz11 alternate locus group ALT_DRER_TU_1 ALT_CTG4_1_14	21583	20552	1.34e-08	183	360	21.944	N/A
QDO67017.1	268	609	NC_007115	Danio rerio	Danio rerio strain Tuebingen chromosome 4, GRCz11 Primary Assembly	73615407	73614376	1.35e-08	183	360	21.944	N/A
QDO67017.1	521	875	NC_056507	Nematolebias whitei	Nematolebias whitei isolate Nwh7 chromosome 10, NemWhi1	11999560	11998532	1.36e-06	166	368	25.543	N/A
# TBLASTN 2.13.0+
# Query: YP_009666292.1 |RNA-dependent RNA polymerase|Berhavirus sipunculi|Berhavirus|Nyamiviridae|Sipuncula|China|China|2014|2019-06-28T00:00:00Z|RNA-dependent RNA polymerase, partial [Beihai rhabdo-like virus 3]
# Database: ref_euk_rep_genomes
# Fields: query acc., q. start, q. end, subject acc., subject sci name, subject title, s. start, s. end, evalue, score, alignment length, % identity, subject strand
# 44 hits found
YP_009666292.1	158	1249	NW_007370655	Eptesicus fuscus	Eptesicus fuscus isolate BU_THK_EF1 unplaced genomic scaffold, EptFus1.0 scaffold00005	8633067	8636300	3.64e-81	801	1127	26.087	N/A
YP_009666292.1	334	1087	NW_005359516	Myotis brandtii	Myotis brandtii unplaced genomic scaffold, ASM41265v1 scaffold251	2400955	2403183	3.86e-53	564	778	27.378	N/A
YP_009666292.1	334	1040	NW_005871156	Myotis lucifugus	Myotis lucifugus unplaced genomic scaffold, Myoluc2.0 scaffold_108	331877	333961	6.85e-50	536	728	27.885	N/A
YP_009666292.1	1171	1251	NW_005871156	Myotis lucifugus	Myotis lucifugus unplaced genomic scaffold, Myoluc2.0 scaffold_108	337814	338056	2.26e-07	143	81	34.568	N/A
YP_009666292.1	1100	1173	NW_005871156	Myotis lucifugus	Myotis lucifugus unplaced genomic scaffold, Myoluc2.0 scaffold_108	337612	337824	2.26e-07	68	76	26.316	N/A
YP_009666292.1	701	1236	NW_023416313	Myotis myotis	Myotis myotis isolate mMyoMyo1 unplaced genomic scaffold, mMyoMyo1.p scaffold_m19_p_1	71942948	71944513	5.75e-48	308	548	25.000	N/A
YP_009666292.1	477	676	NW_023416313	Myotis myotis	Myotis myotis isolate mMyoMyo1 unplaced genomic scaffold, mMyoMyo1.p scaffold_m19_p_1	71942304	71942894	5.75e-48	258	201	33.831	N/A
YP_009666292.1	644	841	NW_023416313	Myotis myotis	Myotis myotis isolate mMyoMyo1 unplaced genomic scaffold, mMyoMyo1.p scaffold_m19_p_1	4129198	4128611	2.03e-13	224	208	32.212	N/A
YP_009666292.1	644	841	NW_023416313	Myotis myotis	Myotis myotis isolate mMyoMyo1 unplaced genomic scaffold, mMyoMyo1.p scaffold_m19_p_1	4138860	4138273	4.82e-13	220	208	32.212	N/A
YP_009666292.1	1009	1198	NW_023416313	Myotis myotis	Myotis myotis isolate mMyoMyo1 unplaced genomic scaffold, mMyoMyo1.p scaffold_m19_p_1	4127085	4126522	8.97e-09	147	194	24.742	N/A
YP_009666292.1	1222	1253	NW_023416313	Myotis myotis	Myotis myotis isolate mMyoMyo1 unplaced genomic scaffold, mMyoMyo1.p scaffold_m19_p_1	4126453	4126358	8.97e-09	77	32	37.500	N/A
YP_009666292.1	477	616	NC_056505	Nematolebias whitei	Nematolebias whitei isolate Nwh7 chromosome 8, NemWhi1	6899843	6899436	2.45e-24	184	140	31.429	N/A
YP_009666292.1	610	749	NC_056505	Nematolebias whitei	Nematolebias whitei isolate Nwh7 chromosome 8, NemWhi1	6899455	6899054	2.45e-24	177	144	34.028	N/A
YP_009666292.1	627	770	NC_056505	Nematolebias whitei	Nematolebias whitei isolate Nwh7 chromosome 8, NemWhi1	37224606	37225016	6.88e-10	193	144	34.028	N/A
YP_009666292.1	880	1251	NC_056734	Protopterus annectens	Protopterus annectens isolate FY-2018-M chromosome 4.part1, PAN1.0	96743114	96744196	9.47e-24	312	381	26.247	N/A
YP_009666292.1	863	1250	NW_005358369	Myotis brandtii	Myotis brandtii unplaced genomic scaffold, ASM41265v1 scaffold223	699559	698432	7.27e-22	296	394	27.411	N/A
YP_009666292.1	550	638	NW_005358369	Myotis brandtii	Myotis brandtii unplaced genomic scaffold, ASM41265v1 scaffold223	700470	700201	2.33e-11	133	90	34.444	N/A
YP_009666292.1	663	733	NW_005358369	Myotis brandtii	Myotis brandtii unplaced genomic scaffold, ASM41265v1 scaffold223	700133	699942	2.33e-11	114	71	39.437	N/A
YP_009666292.1	686	850	NW_005358369	Myotis brandtii	Myotis brandtii unplaced genomic scaffold, ASM41265v1 scaffold223	715333	714821	6.35e-11	157	176	31.818	N/A
YP_009666292.1	627	669	NW_005358369	Myotis brandtii	Myotis brandtii unplaced genomic scaffold, ASM41265v1 scaffold223	715493	715365	6.35e-11	85	43	39.535	N/A
YP_009666292.1	1063	1247	NW_005358369	Myotis brandtii	Myotis brandtii unplaced genomic scaffold, ASM41265v1 scaffold223	713175	712630	1.83e-09	149	187	26.738	N/A
YP_009666292.1	1009	1040	NW_005358369	Myotis brandtii	Myotis brandtii unplaced genomic scaffold, ASM41265v1 scaffold223	713335	713240	1.83e-09	80	32	46.875	N/A
YP_009666292.1	914	1203	NW_005358369	Myotis brandtii	Myotis brandtii unplaced genomic scaffold, ASM41265v1 scaffold223	707062	706229	2.91e-07	171	296	26.689	N/A
YP_009666292.1	575	892	NW_023416318	Myotis myotis	Myotis myotis isolate mMyoMyo1 unplaced genomic scaffold, mMyoMyo1.p scaffold_m19_p_14	13259101	13260039	1.66e-19	276	325	30.769	N/A
YP_009666292.1	681	829	NC_042299	Takifugu rubripes	Takifugu rubripes chromosome 15, fTakRub1.2	4923370	4923828	1.77e-18	160	155	32.903	N/A
YP_009666292.1	589	672	NC_042299	Takifugu rubripes	Takifugu rubripes chromosome 15, fTakRub1.2	4923120	4923371	1.77e-18	127	85	34.118	N/A
YP_009666292.1	494	574	NC_042299	Takifugu rubripes	Takifugu rubripes chromosome 15, fTakRub1.2	4922861	4923088	1.77e-18	61	84	29.762	N/A
YP_009666292.1	1009	1251	NW_006293779	Myotis davidii	Myotis davidii unplaced genomic scaffold, ASM32734v1 scaffold238	6476797	6476096	1.14e-16	252	247	29.555	N/A
YP_009666292.1	597	941	NC_008806	Monodelphis domestica	Monodelphis domestica chromosome 6, MonDom5	184038141	184037134	6.27e-14	228	351	27.066	N/A
YP_009666292.1	886	1153	NW_005361955	Myotis brandtii	Myotis brandtii unplaced genomic scaffold, ASM41265v1 scaffold312	1890963	1891730	1.83e-13	153	275	27.636	N/A
YP_009666292.1	1171	1251	NW_005361955	Myotis brandtii	Myotis brandtii unplaced genomic scaffold, ASM41265v1 scaffold312	1891780	1892013	1.83e-13	112	81	37.037	N/A
YP_009666292.1	1009	1249	NW_006293003	Myotis davidii	Myotis davidii unplaced genomic scaffold, ASM32734v1 scaffold960	1663131	1663847	9.95e-12	209	245	27.755	N/A
YP_009666292.1	558	776	NC_064409	Astyanax mexicanus	Astyanax mexicanus isolate ESR-SI-001 chromosome 2, AstMex3_surface	77053747	77054421	1.00e-10	201	225	27.111	N/A
YP_009666292.1	549	950	NW_019711788	Paramormyrops kingsleyae	Paramormyrops kingsleyae isolate PKING1 ecotype Bambomo Creek, P0-Absent unplaced genomic scaffold, PKINGS_0.1 Scaffold12	805633	804476	1.23e-10	200	405	20.741	N/A
YP_009666292.1	625	858	NW_005871615	Myotis lucifugus	Myotis lucifugus unplaced genomic scaffold, Myoluc2.0 scaffold_567	120381	119698	3.48e-10	196	240	32.500	N/A
YP_009666292.1	1063	1247	NW_005871615	Myotis lucifugus	Myotis lucifugus unplaced genomic scaffold, Myoluc2.0 scaffold_567	115053	114508	1.86e-07	173	187	26.203	N/A
YP_009666292.1	399	669	NC_029665	Nothobranchius furzeri	Nothobranchius furzeri strain GRZ chromosome sgr17, Nfu_20140520	4965543	4966367	7.21e-09	185	284	24.296	N/A
YP_009666292.1	550	669	NW_007370681	Eptesicus fuscus	Eptesicus fuscus isolate BU_THK_EF1 unplaced genomic scaffold, EptFus1.0 scaffold00031	1664300	1663938	8.41e-08	175	123	34.146	N/A
YP_009666292.1	648	836	NC_019861	Oryzias latipes	Oryzias latipes chromosome 3, ASM223467v1	35884646	35884098	5.28e-07	169	197	28.426	N/A
YP_009666292.1	1063	1251	NW_007370699	Eptesicus fuscus	Eptesicus fuscus isolate BU_THK_EF1 unplaced genomic scaffold, EptFus1.0 scaffold00049	5892186	5892743	8.10e-07	167	191	27.749	N/A
YP_009666292.1	1075	1249	NW_006284436	Myotis davidii	Myotis davidii unplaced genomic scaffold, ASM32734v1 scaffold513	1747567	1747052	8.19e-07	141	189	27.513	N/A
YP_009666292.1	1009	1037	NW_006284436	Myotis davidii	Myotis davidii unplaced genomic scaffold, ASM32734v1 scaffold513	1747752	1747666	8.19e-07	65	29	41.379	N/A
YP_009666292.1	552	667	NW_020093872	Desmodus rotundus	Desmodus rotundus isolate DRU21DN04 unplaced genomic scaffold, ASM294091v2 ScWXtkA_9	16123874	16123524	8.24e-07	167	117	29.915	N/A
YP_009666292.1	516	645	NC_056507	Nematolebias whitei	Nematolebias whitei isolate Nwh7 chromosome 10, NemWhi1	11999460	11999074	1.31e-06	165	132	34.848	N/A
# TBLASTN 2.13.0+
# Query: AYW51534.1 |nucleoprotein|Formivirus angliae|Formivirus|Nyamiviridae|Formica fusca|United Kingdom|United Kingdom|2016-08-04|2018-11-24T00:00:00Z|nucleoprotein [Formica fusca virus 1]
# Database: ref_euk_rep_genomes
# 0 hits found
# TBLASTN 2.13.0+
# Query: YP_009342311.1 |RNA-dependent RNA polymerase|Tapeworm tapwovirus|Tapwovirus|Nyamiviridae|Cestoda|China|China|2014|2017-01-23T00:00:00Z|RNA-dependent RNA polymerase [Wenzhou tapeworm virus 1]
# Database: ref_euk_rep_genomes
# Fields: query acc., q. start, q. end, subject acc., subject sci name, subject title, s. start, s. end, evalue, score, alignment length, % identity, subject strand
# 29 hits found
YP_009342311.1	338	1270	NW_007370655	Eptesicus fuscus	Eptesicus fuscus isolate BU_THK_EF1 unplaced genomic scaffold, EptFus1.0 scaffold00005	8633562	8636300	4.43e-57	599	944	25.318	N/A
YP_009342311.1	343	1057	NW_005359516	Myotis brandtii	Myotis brandtii unplaced genomic scaffold, ASM41265v1 scaffold251	2400931	2403030	1.84e-45	499	738	26.152	N/A
YP_009342311.1	343	1057	NW_005871156	Myotis lucifugus	Myotis lucifugus unplaced genomic scaffold, Myoluc2.0 scaffold_108	331853	333952	7.34e-45	494	739	25.981	N/A
YP_009342311.1	621	935	NW_023416318	Myotis myotis	Myotis myotis isolate mMyoMyo1 unplaced genomic scaffold, mMyoMyo1.p scaffold_m19_p_14	13259197	13260093	1.79e-33	228	325	25.538	N/A
YP_009342311.1	343	601	NW_023416318	Myotis myotis	Myotis myotis isolate mMyoMyo1 unplaced genomic scaffold, mMyoMyo1.p scaffold_m19_p_14	13258356	13259120	1.79e-33	213	265	26.792	N/A
YP_009342311.1	500	693	NW_023416313	Myotis myotis	Myotis myotis isolate mMyoMyo1 unplaced genomic scaffold, mMyoMyo1.p scaffold_m19_p_1	71942298	71942876	1.08e-29	220	196	32.143	N/A
YP_009342311.1	722	1180	NW_023416313	Myotis myotis	Myotis myotis isolate mMyoMyo1 unplaced genomic scaffold, mMyoMyo1.p scaffold_m19_p_1	71942948	71944276	1.08e-29	188	487	24.641	N/A
YP_009342311.1	622	759	NC_056505	Nematolebias whitei	Nematolebias whitei isolate Nwh7 chromosome 8, NemWhi1	6899461	6899087	1.67e-29	220	138	36.957	N/A
YP_009342311.1	490	622	NC_056505	Nematolebias whitei	Nematolebias whitei isolate Nwh7 chromosome 8, NemWhi1	6899876	6899484	1.67e-29	187	134	35.075	N/A
YP_009342311.1	642	754	NC_056505	Nematolebias whitei	Nematolebias whitei isolate Nwh7 chromosome 8, NemWhi1	37224579	37224905	6.92e-12	211	113	38.938	N/A
YP_009342311.1	365	981	NC_007131	Danio rerio	Danio rerio strain Tuebingen chromosome 20, GRCz11 Primary Assembly	11821394	11823199	2.69e-27	344	641	24.181	N/A
YP_009342311.1	230	961	NC_007136	Danio rerio	Danio rerio strain Tuebingen chromosome 25, GRCz11 Primary Assembly	22517559	22519691	1.46e-19	277	769	22.497	N/A
YP_009342311.1	543	995	NC_007128	Danio rerio	Danio rerio strain Tuebingen chromosome 17, GRCz11 Primary Assembly	41866462	41865146	1.07e-12	218	460	22.609	N/A
YP_009342311.1	230	852	NW_018395203	Danio rerio	Danio rerio strain Tuebingen chromosome 25 genomic scaffold, GRCz11 alternate locus group ALT_DRER_TU_1 ALT_CTG25_1_18	346786	348594	1.72e-12	216	658	22.644	N/A
YP_009342311.1	498	715	NW_005871615	Myotis lucifugus	Myotis lucifugus unplaced genomic scaffold, Myoluc2.0 scaffold_567	117877	117212	7.28e-11	134	231	25.108	N/A
YP_009342311.1	724	856	NW_005871615	Myotis lucifugus	Myotis lucifugus unplaced genomic scaffold, Myoluc2.0 scaffold_567	117218	116820	7.28e-11	109	135	28.889	N/A
YP_009342311.1	641	856	NW_005871615	Myotis lucifugus	Myotis lucifugus unplaced genomic scaffold, Myoluc2.0 scaffold_567	120405	119773	8.56e-09	185	223	27.803	N/A
YP_009342311.1	582	777	NC_064409	Astyanax mexicanus	Astyanax mexicanus isolate ESR-SI-001 chromosome 2, AstMex3_surface	77053750	77054373	1.29e-10	200	213	28.638	N/A
YP_009342311.1	621	966	NC_008806	Monodelphis domestica	Monodelphis domestica chromosome 6, MonDom5	184038111	184037134	2.20e-10	198	356	24.157	N/A
YP_009342311.1	625	695	NC_042299	Takifugu rubripes	Takifugu rubripes chromosome 15, fTakRub1.2	4923186	4923371	2.73e-10	132	71	40.845	N/A
YP_009342311.1	724	781	NC_042299	Takifugu rubripes	Takifugu rubripes chromosome 15, fTakRub1.2	4923436	4923621	2.73e-10	106	63	38.095	N/A
YP_009342311.1	572	689	NW_005358369	Myotis brandtii	Myotis brandtii unplaced genomic scaffold, ASM41265v1 scaffold223	700473	700120	1.25e-07	110	119	27.731	N/A
YP_009342311.1	711	754	NW_005358369	Myotis brandtii	Myotis brandtii unplaced genomic scaffold, ASM41265v1 scaffold223	700073	699942	1.25e-07	104	44	40.909	N/A
YP_009342311.1	719	860	NW_005358369	Myotis brandtii	Myotis brandtii unplaced genomic scaffold, ASM41265v1 scaffold223	715297	714872	3.11e-06	104	144	27.778	N/A
YP_009342311.1	641	693	NW_005358369	Myotis brandtii	Myotis brandtii unplaced genomic scaffold, ASM41265v1 scaffold223	715523	715365	3.11e-06	98	53	35.849	N/A
YP_009342311.1	421	713	NC_029665	Nothobranchius furzeri	Nothobranchius furzeri strain GRZ chromosome sgr17, Nfu_20140520	4965543	4966427	1.25e-06	166	318	23.585	N/A
YP_009342311.1	642	692	NW_020954546	Vombatus ursinus	Vombatus ursinus unplaced genomic scaffold, bare-nosed wombat genome assembly UNPS02014768.1	22143545	22143393	5.55e-06	116	51	45.098	N/A
YP_009342311.1	724	780	NW_020954546	Vombatus ursinus	Vombatus ursinus unplaced genomic scaffold, bare-nosed wombat genome assembly UNPS02014768.1	22143295	22143113	5.55e-06	83	61	36.066	N/A
YP_009342311.1	676	857	NC_056507	Nematolebias whitei	Nematolebias whitei isolate Nwh7 chromosome 10, NemWhi1	11999065	11998532	8.77e-06	159	185	28.108	N/A
# TBLASTN 2.13.0+
# Query: AYW51535.1 |putative polymerase co-factor|Formivirus angliae|Formivirus|Nyamiviridae|Formica fusca|United Kingdom|United Kingdom|2016-08-04|2018-11-24T00:00:00Z|putative polymerase co-factor [Formica fusca virus 1]
# Database: ref_euk_rep_genomes
# 0 hits found
# TBLASTN 2.13.0+
# Query: YP_009342312.1 |hypothetical protein 1|Tapwovirus cesti|Tapwovirus|Nyamiviridae|Cestoda|China|China|2014|2017-01-23T00:00:00Z|hypothetical protein 1 [Wenzhou tapeworm virus 1]
# Database: ref_euk_rep_genomes
# 0 hits found
# TBLASTN 2.13.0+
# Query: AYW51536.1 |putative matrix protein|Formivirus angliae|Formivirus|Nyamiviridae|Formica fusca|United Kingdom|United Kingdom|2016-08-04|2018-11-24T00:00:00Z|putative matrix protein [Formica fusca virus 1]
# Database: ref_euk_rep_genomes
# 0 hits found
# TBLASTN 2.13.0+
# Query: YP_009342313.1 |hypothetical protein 2|Tapwovirus cesti|Tapwovirus|Nyamiviridae|Cestoda|China|China|2014|2017-01-23T00:00:00Z|hypothetical protein 2 [Wenzhou tapeworm virus 1]
# Database: ref_euk_rep_genomes
# 0 hits found
# BLAST processed 30 queries
```
