## Supplementary material for "Deep-mining of vertebrate genomes reveals an unexpected diversity of endogenous viral elements": batch_066-tblastn-ref_euk_rep_genomes.out

```
# TBLASTN 2.13.0+
# Query: AYW51537.1 |envelope glycoprotein|Formivirus angliae|Formivirus|Nyamiviridae|Formica fusca|United Kingdom|United Kingdom|2016-08-04|2018-11-24T00:00:00Z|envelope glycoprotein [Formica fusca virus 1]
# Database: ref_euk_rep_genomes
# 0 hits found
# TBLASTN 2.13.0+
# Query: YP_009342314.1 |hypothetical protein 3|Tapwovirus cesti|Tapwovirus|Nyamiviridae|Cestoda|China|China|2014|2017-01-23T00:00:00Z|hypothetical protein 3 [Wenzhou tapeworm virus 1]
# Database: ref_euk_rep_genomes
# 0 hits found
# TBLASTN 2.13.0+
# Query: AYW51538.1 |L polymerase RdRp|Formivirus angliae|Formivirus|Nyamiviridae|Formica fusca|United Kingdom|United Kingdom|2016-08-04|2018-11-24T00:00:00Z|L polymerase RdRp [Formica fusca virus 1]
# Database: ref_euk_rep_genomes
# Fields: query acc., q. start, q. end, subject acc., subject sci name, subject title, s. start, s. end, evalue, score, alignment length, % identity, subject strand
# 15 hits found
AYW51538.1	265	1253	NW_007370655	Eptesicus fuscus	Eptesicus fuscus isolate BU_THK_EF1 unplaced genomic scaffold, EptFus1.0 scaffold00005	8633358	8636300	1.02e-77	774	1012	26.976	N/A
AYW51538.1	343	1043	NW_005359516	Myotis brandtii	Myotis brandtii unplaced genomic scaffold, ASM41265v1 scaffold251	2400964	2403030	8.48e-51	545	720	25.972	N/A
AYW51538.1	343	1043	NW_005871156	Myotis lucifugus	Myotis lucifugus unplaced genomic scaffold, Myoluc2.0 scaffold_108	331886	333952	6.41e-48	520	723	25.173	N/A
AYW51538.1	346	1118	NC_007131	Danio rerio	Danio rerio strain Tuebingen chromosome 20, GRCz11 Primary Assembly	11821370	11823685	1.36e-32	389	811	22.195	N/A
AYW51538.1	485	681	NW_023416313	Myotis myotis	Myotis myotis isolate mMyoMyo1 unplaced genomic scaffold, mMyoMyo1.p scaffold_m19_p_1	71942298	71942879	2.79e-19	275	199	36.683	N/A
AYW51538.1	339	598	NW_023416318	Myotis myotis	Myotis myotis isolate mMyoMyo1 unplaced genomic scaffold, mMyoMyo1.p scaffold_m19_p_14	13258377	13259144	2.71e-18	266	268	27.612	N/A
AYW51538.1	580	921	NW_023416318	Myotis myotis	Myotis myotis isolate mMyoMyo1 unplaced genomic scaffold, mMyoMyo1.p scaffold_m19_p_14	13259089	13260087	1.44e-17	260	349	28.940	N/A
AYW51538.1	893	1270	NC_056734	Protopterus annectens	Protopterus annectens isolate FY-2018-M chromosome 4.part1, PAN1.0	96743114	96744229	4.25e-14	230	392	22.449	N/A
AYW51538.1	526	645	NC_056507	Nematolebias whitei	Nematolebias whitei isolate Nwh7 chromosome 10, NemWhi1	11999460	11999110	5.31e-14	150	121	34.711	N/A
AYW51538.1	298	516	NC_056507	Nematolebias whitei	Nematolebias whitei isolate Nwh7 chromosome 10, NemWhi1	12000142	11999489	5.31e-14	120	233	22.747	N/A
AYW51538.1	484	617	NC_056505	Nematolebias whitei	Nematolebias whitei isolate Nwh7 chromosome 8, NemWhi1	6899852	6899463	1.45e-11	208	134	33.582	N/A
AYW51538.1	518	680	NW_007370681	Eptesicus fuscus	Eptesicus fuscus isolate BU_THK_EF1 unplaced genomic scaffold, EptFus1.0 scaffold00031	1664411	1663938	1.98e-08	181	164	29.878	N/A
AYW51538.1	339	526	NW_006299593	Myotis davidii	Myotis davidii unplaced genomic scaffold, ASM32734v1 scaffold247	2399220	2399783	3.03e-08	180	196	25.000	N/A
AYW51538.1	391	663	NC_064416	Astyanax mexicanus	Astyanax mexicanus isolate ESR-SI-001 chromosome 9, AstMex3_surface	43036340	43037179	6.62e-08	177	295	25.085	N/A
AYW51538.1	563	687	NW_020093872	Desmodus rotundus	Desmodus rotundus isolate DRU21DN04 unplaced genomic scaffold, ASM294091v2 ScWXtkA_9	16123874	16123497	6.84e-08	177	126	36.508	N/A
# TBLASTN 2.13.0+
# Query: YP_009342315.1 |putative glycoprotein|Tapwovirus cesti|Tapwovirus|Nyamiviridae|Cestoda|China|China|2014|2017-01-23T00:00:00Z|putative glycoprotein [Wenzhou tapeworm virus 1]
# Database: ref_euk_rep_genomes
# 0 hits found
# TBLASTN 2.13.0+
# Query: AHA90827.1 |RNA-dependent RNA polymerase|Nyavirus sierranevadaense|Nyavirus|Nyamiviridae|Ornithodoros coriaceus|USA|USA|1975|2014-06-20T00:00:00Z|RNA-dependent RNA polymerase [Sierra Nevada virus]
# Database: ref_euk_rep_genomes
# Fields: query acc., q. start, q. end, subject acc., subject sci name, subject title, s. start, s. end, evalue, score, alignment length, % identity, subject strand
# 24 hits found
AHA90827.1	194	1324	NW_007370655	Eptesicus fuscus	Eptesicus fuscus isolate BU_THK_EF1 unplaced genomic scaffold, EptFus1.0 scaffold00005	8633121	8636426	4.09e-92	896	1148	27.613	N/A
AHA90827.1	336	1112	NW_005359516	Myotis brandtii	Myotis brandtii unplaced genomic scaffold, ASM41265v1 scaffold251	2400916	2403183	4.20e-59	616	791	27.181	N/A
AHA90827.1	336	1103	NW_005871156	Myotis lucifugus	Myotis lucifugus unplaced genomic scaffold, Myoluc2.0 scaffold_108	331838	334078	4.70e-56	590	786	26.972	N/A
AHA90827.1	232	1268	NW_015113296	Poecilia latipinna	Poecilia latipinna isolate Pla-1442-1.1 unplaced genomic scaffold, P_latipinna-1.0 Scaffold680	282442	285546	8.77e-33	390	1091	20.623	N/A
AHA90827.1	232	1268	NW_006800595	Poecilia formosa	Poecilia formosa unplaced genomic scaffold, Poecilia_formosa-5.1.2 Scaffold656	34909	31805	2.14e-32	387	1091	20.532	N/A
AHA90827.1	361	1153	NC_007131	Danio rerio	Danio rerio strain Tuebingen chromosome 20, GRCz11 Primary Assembly	11821394	11823763	1.41e-30	372	833	22.449	N/A
AHA90827.1	225	956	NC_007136	Danio rerio	Danio rerio strain Tuebingen chromosome 25, GRCz11 Primary Assembly	22517538	22519691	2.95e-25	326	757	21.797	N/A
AHA90827.1	481	626	NC_056505	Nematolebias whitei	Nematolebias whitei isolate Nwh7 chromosome 8, NemWhi1	6899882	6899457	3.00e-23	188	146	32.192	N/A
AHA90827.1	623	767	NC_056505	Nematolebias whitei	Nematolebias whitei isolate Nwh7 chromosome 8, NemWhi1	6899470	6899054	3.00e-23	163	150	33.333	N/A
AHA90827.1	225	857	NW_018395203	Danio rerio	Danio rerio strain Tuebingen chromosome 25 genomic scaffold, GRCz11 alternate locus group ALT_DRER_TU_1 ALT_CTG25_1_18	346765	348621	4.84e-20	281	656	21.951	N/A
AHA90827.1	900	1276	NC_056734	Protopterus annectens	Protopterus annectens isolate FY-2018-M chromosome 4.part1, PAN1.0	96743114	96744196	5.99e-20	280	382	26.702	N/A
AHA90827.1	336	605	NW_023416318	Myotis myotis	Myotis myotis isolate mMyoMyo1 unplaced genomic scaffold, mMyoMyo1.p scaffold_m19_p_14	13258341	13259144	2.57e-19	275	276	29.710	N/A
AHA90827.1	492	687	NW_023416313	Myotis myotis	Myotis myotis isolate mMyoMyo1 unplaced genomic scaffold, mMyoMyo1.p scaffold_m19_p_1	71942298	71942876	3.50e-15	239	197	32.995	N/A
AHA90827.1	305	668	NC_064416	Astyanax mexicanus	Astyanax mexicanus isolate ESR-SI-001 chromosome 9, AstMex3_surface	43036061	43037173	6.56e-15	237	380	23.158	N/A
AHA90827.1	416	690	NC_029665	Nothobranchius furzeri	Nothobranchius furzeri strain GRZ chromosome sgr17, Nfu_20140520	4965543	4966376	2.67e-13	223	288	26.389	N/A
AHA90827.1	222	587	NW_018394560	Danio rerio	Danio rerio strain Tuebingen chromosome 4 genomic scaffold, GRCz11 alternate locus group ALT_DRER_TU_1 ALT_CTG4_1_14	21655	20552	1.13e-12	218	388	24.485	N/A
AHA90827.1	222	587	NC_007115	Danio rerio	Danio rerio strain Tuebingen chromosome 4, GRCz11 Primary Assembly	73615479	73614376	1.14e-12	218	388	24.485	N/A
AHA90827.1	1051	1276	NW_006293779	Myotis davidii	Myotis davidii unplaced genomic scaffold, ASM32734v1 scaffold238	6476761	6476096	1.92e-11	207	228	25.439	N/A
AHA90827.1	534	921	NC_007128	Danio rerio	Danio rerio strain Tuebingen chromosome 17, GRCz11 Primary Assembly	41866471	41865356	2.64e-10	198	397	22.670	N/A
AHA90827.1	576	757	NC_064409	Astyanax mexicanus	Astyanax mexicanus isolate ESR-SI-001 chromosome 2, AstMex3_surface	77053747	77054310	1.75e-08	182	192	26.562	N/A
AHA90827.1	918	1228	NW_005358369	Myotis brandtii	Myotis brandtii unplaced genomic scaffold, ASM41265v1 scaffold223	707110	706229	7.25e-08	177	318	24.214	N/A
AHA90827.1	319	526	NW_006299593	Myotis davidii	Myotis davidii unplaced genomic scaffold, ASM32734v1 scaffold247	2399118	2399762	3.81e-07	170	218	27.523	N/A
AHA90827.1	1031	1273	NW_006293003	Myotis davidii	Myotis davidii unplaced genomic scaffold, ASM32734v1 scaffold960	1663131	1663844	1.15e-06	166	246	23.984	N/A
AHA90827.1	668	895	NC_019861	Oryzias latipes	Oryzias latipes chromosome 3, ASM223467v1	35884640	35883984	3.10e-06	163	231	29.870	N/A
# TBLASTN 2.13.0+
# Query: YP_009336616.1 |putative nucleoprotein|Crustavirus wenlingense|Crustavirus|Nyamiviridae|Crustacea|China|China|2014|2017-01-17T00:00:00Z|putative nucleoprotein [Wenling crustacean virus 12]
# Database: ref_euk_rep_genomes
# 0 hits found
# TBLASTN 2.13.0+
# Query: AHA90828.1 |putative glycoprotein|Nyavirus sierranevadaense|Nyavirus|Nyamiviridae|Ornithodoros coriaceus|USA|USA|1975|2014-06-20T00:00:00Z|putative glycoprotein [Sierra Nevada virus]
# Database: ref_euk_rep_genomes
# 0 hits found
# TBLASTN 2.13.0+
# Query: YP_009336617.1 |hypothetical protein|Crustavirus wenlingense|Crustavirus|Nyamiviridae|Crustacea|China|China|2014|2017-01-17T00:00:00Z|hypothetical protein [Wenling crustacean virus 12]
# Database: ref_euk_rep_genomes
# 0 hits found
# TBLASTN 2.13.0+
# Query: YP_002905336.1 |nucleocapsid|Midway nyavirus|Nyavirus|Nyamiviridae|Ornithodoros capensis|Midway Islands|Midway Islands|1966|2009-05-19T00:00:00Z|nucleocapsid [Midway nyavirus]
# Database: ref_euk_rep_genomes
# 0 hits found
# TBLASTN 2.13.0+
# Query: AHA90829.1 |M protein|Nyavirus sierranevadaense|Nyavirus|Nyamiviridae|Ornithodoros coriaceus|USA|USA|1975|2014-06-20T00:00:00Z|M protein [Sierra Nevada virus]
# Database: ref_euk_rep_genomes
# 0 hits found
# TBLASTN 2.13.0+
# Query: YP_009336618.1 |RNA-dependent RNA polymerase|Crustavirus wenlingense|Crustavirus|Nyamiviridae|Crustacea|China|China|2014|2017-01-17T00:00:00Z|RNA-dependent RNA polymerase [Wenling crustacean virus 12]
# Database: ref_euk_rep_genomes
# Fields: query acc., q. start, q. end, subject acc., subject sci name, subject title, s. start, s. end, evalue, score, alignment length, % identity, subject strand
# 14 hits found
YP_009336618.1	157	1220	NW_007370655	Eptesicus fuscus	Eptesicus fuscus isolate BU_THK_EF1 unplaced genomic scaffold, EptFus1.0 scaffold00005	8633070	8636306	1.12e-63	654	1113	24.888	N/A
YP_009336618.1	318	1057	NW_005359516	Myotis brandtii	Myotis brandtii unplaced genomic scaffold, ASM41265v1 scaffold251	2400943	2403180	4.19e-48	521	772	25.389	N/A
YP_009336618.1	318	1009	NW_005871156	Myotis lucifugus	Myotis lucifugus unplaced genomic scaffold, Myoluc2.0 scaffold_108	331865	333961	1.52e-43	482	717	25.384	N/A
YP_009336618.1	165	435	NC_056505	Nematolebias whitei	Nematolebias whitei isolate Nwh7 chromosome 8, NemWhi1	6900780	6899941	1.75e-28	221	296	23.986	N/A
YP_009336618.1	465	624	NC_056505	Nematolebias whitei	Nematolebias whitei isolate Nwh7 chromosome 8, NemWhi1	6899849	6899343	1.75e-28	176	170	32.353	N/A
YP_009336618.1	601	746	NC_056505	Nematolebias whitei	Nematolebias whitei isolate Nwh7 chromosome 8, NemWhi1	37224579	37225016	2.61e-12	214	146	34.247	N/A
YP_009336618.1	590	772	NC_056505	Nematolebias whitei	Nematolebias whitei isolate Nwh7 chromosome 8, NemWhi1	6899473	6898913	4.67e-11	204	187	29.947	N/A
YP_009336618.1	465	661	NW_023416313	Myotis myotis	Myotis myotis isolate mMyoMyo1 unplaced genomic scaffold, mMyoMyo1.p scaffold_m19_p_1	71942298	71942891	1.20e-19	277	203	37.931	N/A
YP_009336618.1	559	729	NW_023416318	Myotis myotis	Myotis myotis isolate mMyoMyo1 unplaced genomic scaffold, mMyoMyo1.p scaffold_m19_p_14	13259104	13259619	8.49e-15	236	172	34.302	N/A
YP_009336618.1	318	570	NW_023416318	Myotis myotis	Myotis myotis isolate mMyoMyo1 unplaced genomic scaffold, mMyoMyo1.p scaffold_m19_p_14	13258368	13259144	1.23e-14	234	264	27.652	N/A
YP_009336618.1	281	698	NC_056507	Nematolebias whitei	Nematolebias whitei isolate Nwh7 chromosome 10, NemWhi1	12000142	11998874	4.60e-11	204	445	23.596	N/A
YP_009336618.1	575	729	NC_008806	Monodelphis domestica	Monodelphis domestica chromosome 6, MonDom5	184038156	184037689	7.69e-10	193	156	32.051	N/A
YP_009336618.1	533	669	NW_007370681	Eptesicus fuscus	Eptesicus fuscus isolate BU_THK_EF1 unplaced genomic scaffold, EptFus1.0 scaffold00031	1664300	1663887	4.76e-08	178	138	31.884	N/A
YP_009336618.1	533	623	NW_005358369	Myotis brandtii	Myotis brandtii unplaced genomic scaffold, ASM41265v1 scaffold223	700470	700195	7.28e-06	159	92	36.957	N/A
# TBLASTN 2.13.0+
# Query: AHA90830.1 |P protein|Nyavirus sierranevadaense|Nyavirus|Nyamiviridae|Ornithodoros coriaceus|USA|USA|1975|2014-06-20T00:00:00Z|P protein [Sierra Nevada virus]
# Database: ref_euk_rep_genomes
# 0 hits found
# TBLASTN 2.13.0+
# Query: YP_009333410.1 |putative nucleoprotein|Beihai crustavirus|Crustavirus|Nyamiviridae|Paguroidea|China|China|2014|2017-01-03T00:00:00Z|putative nucleoprotein [Beihai rhabdo-like virus 6]
# Database: ref_euk_rep_genomes
# 0 hits found
# TBLASTN 2.13.0+
# Query: AHA90831.1 |X protein|Nyavirus sierranevadaense|Nyavirus|Nyamiviridae|Ornithodoros coriaceus|USA|USA|1975|2014-06-20T00:00:00Z|X protein [Sierra Nevada virus]
# Database: ref_euk_rep_genomes
# 0 hits found
# TBLASTN 2.13.0+
# Query: YP_009333411.1 |hypothetical protein|Beihai crustavirus|Crustavirus|Nyamiviridae|Paguroidea|China|China|2014|2017-01-03T00:00:00Z|hypothetical protein [Beihai rhabdo-like virus 6]
# Database: ref_euk_rep_genomes
# 0 hits found
# TBLASTN 2.13.0+
# Query: AHA90832.1 |nucleocapsid|Nyavirus sierranevadaense|Nyavirus|Nyamiviridae|Ornithodoros coriaceus|USA|USA|1975|2014-06-20T00:00:00Z|nucleocapsid, partial [Sierra Nevada virus]
# Database: ref_euk_rep_genomes
# 0 hits found
# TBLASTN 2.13.0+
# Query: YP_009333412.1 |putative glycoprotein|Beihai crustavirus|Crustavirus|Nyamiviridae|Paguroidea|China|China|2014|2017-01-03T00:00:00Z|putative glycoprotein [Beihai rhabdo-like virus 6]
# Database: ref_euk_rep_genomes
# 0 hits found
# TBLASTN 2.13.0+
# Query: YP_009333413.1 |RNA-dependent RNA polymerase|Beihai crustavirus|Crustavirus|Nyamiviridae|Paguroidea|China|China|2014|2017-01-03T00:00:00Z|RNA-dependent RNA polymerase [Beihai rhabdo-like virus 6]
# Database: ref_euk_rep_genomes
# Fields: query acc., q. start, q. end, subject acc., subject sci name, subject title, s. start, s. end, evalue, score, alignment length, % identity, subject strand
# 14 hits found
YP_009333413.1	310	1251	NW_007370655	Eptesicus fuscus	Eptesicus fuscus isolate BU_THK_EF1 unplaced genomic scaffold, EptFus1.0 scaffold00005	8633451	8636306	8.71e-56	587	981	25.178	N/A
YP_009333413.1	322	1078	NW_005871156	Myotis lucifugus	Myotis lucifugus unplaced genomic scaffold, Myoluc2.0 scaffold_108	331751	334072	1.24e-38	440	798	24.687	N/A
YP_009333413.1	322	1087	NW_005359516	Myotis brandtii	Myotis brandtii unplaced genomic scaffold, ASM41265v1 scaffold251	2400829	2403177	6.73e-38	434	803	24.035	N/A
YP_009333413.1	608	845	NW_023416318	Myotis myotis	Myotis myotis isolate mMyoMyo1 unplaced genomic scaffold, mMyoMyo1.p scaffold_m19_p_14	13259137	13259886	1.73e-29	216	251	27.888	N/A
YP_009333413.1	322	593	NW_023416318	Myotis myotis	Myotis myotis isolate mMyoMyo1 unplaced genomic scaffold, mMyoMyo1.p scaffold_m19_p_14	13258254	13259123	1.73e-29	189	299	23.077	N/A
YP_009333413.1	460	1113	NC_007131	Danio rerio	Danio rerio strain Tuebingen chromosome 20, GRCz11 Primary Assembly	11821670	11823688	1.86e-18	267	702	22.650	N/A
YP_009333413.1	270	1151	NW_015113296	Poecilia latipinna	Poecilia latipinna isolate Pla-1442-1.1 unplaced genomic scaffold, P_latipinna-1.0 Scaffold680	282538	285249	2.66e-16	249	951	21.346	N/A
YP_009333413.1	270	1151	NW_006800595	Poecilia formosa	Poecilia formosa unplaced genomic scaffold, Poecilia_formosa-5.1.2 Scaffold656	34813	32102	2.71e-16	249	951	21.346	N/A
YP_009333413.1	494	678	NW_023416313	Myotis myotis	Myotis myotis isolate mMyoMyo1 unplaced genomic scaffold, mMyoMyo1.p scaffold_m19_p_1	71942295	71942861	4.21e-15	239	190	35.263	N/A
YP_009333413.1	412	680	NW_023558186	Artibeus jamaicensis	Artibeus jamaicensis isolate 1a unplaced genomic scaffold, WHU_Ajam_v2 fragScaff_scaffold_498	4573695	4574519	1.05e-11	209	282	25.887	N/A
YP_009333413.1	608	948	NC_008806	Monodelphis domestica	Monodelphis domestica chromosome 6, MonDom5	184038150	184037137	2.67e-10	197	345	26.377	N/A
YP_009333413.1	601	797	NC_056505	Nematolebias whitei	Nematolebias whitei isolate Nwh7 chromosome 8, NemWhi1	6899521	6898937	9.01e-10	193	198	29.798	N/A
YP_009333413.1	635	794	NC_056505	Nematolebias whitei	Nematolebias whitei isolate Nwh7 chromosome 8, NemWhi1	37224588	37225067	9.83e-09	184	160	31.250	N/A
YP_009333413.1	631	845	NW_005871615	Myotis lucifugus	Myotis lucifugus unplaced genomic scaffold, Myoluc2.0 scaffold_567	120405	119752	3.27e-06	162	220	28.636	N/A
# TBLASTN 2.13.0+
# Query: ACQ94975.1 |putative phosphoprotein|Nyavirus midwayense|Nyavirus|Nyamiviridae|Alectorobius capensis|Midway Islands|Midway Islands|1966|2009-05-18T00:00:00Z|putative phosphoprotein [Nyavirus midwayense]
# Database: ref_euk_rep_genomes
# 0 hits found
# TBLASTN 2.13.0+
# Query: YP_009333416.1 |putative nucleoprotein|Berhavirus beihaiense|Berhavirus|Nyamiviridae|Echinodermata|China|China|2014|2017-01-03T00:00:00Z|putative nucleoprotein [Beihai rhabdo-like virus 4]
# Database: ref_euk_rep_genomes
# 0 hits found
# TBLASTN 2.13.0+
# Query: ACQ94976.1 |ORF III|Nyavirus midwayense|Nyavirus|Nyamiviridae|Alectorobius capensis|Midway Islands|Midway Islands|1966|2009-05-18T00:00:00Z|ORF III [Nyavirus midwayense]
# Database: ref_euk_rep_genomes
# 0 hits found
# TBLASTN 2.13.0+
# Query: YP_009333417.1 |hypothetical protein|Berhavirus beihaiense|Berhavirus|Nyamiviridae|Echinodermata|China|China|2014|2017-01-03T00:00:00Z|hypothetical protein [Beihai rhabdo-like virus 4]
# Database: ref_euk_rep_genomes
# 0 hits found
# TBLASTN 2.13.0+
# Query: USL85437.1 |nucleocapsid|Ixodes ricinus orinovirus-like virus 1|Orinovirus|Nyamiviridae|Ixodes ricinus|Croatia|Croatia|2012-06-01|2022-06-27T00:00:00Z|MAG: nucleocapsid [Ixodes ricinus orinovirus-like virus 1]
# Database: ref_euk_rep_genomes
# 0 hits found
# TBLASTN 2.13.0+
# Query: YP_009333418.1 |RNA-dependent RNA polymerase|Berhavirus beihaiense|Berhavirus|Nyamiviridae|Echinodermata|China|China|2014|2017-01-03T00:00:00Z|RNA-dependent RNA polymerase [Beihai rhabdo-like virus 4]
# Database: ref_euk_rep_genomes
# Fields: query acc., q. start, q. end, subject acc., subject sci name, subject title, s. start, s. end, evalue, score, alignment length, % identity, subject strand
# 35 hits found
YP_009333418.1	37	1261	NW_007370655	Eptesicus fuscus	Eptesicus fuscus isolate BU_THK_EF1 unplaced genomic scaffold, EptFus1.0 scaffold00005	8632716	8636300	4.73e-73	734	1256	24.761	N/A
YP_009333418.1	328	1120	NW_005359516	Myotis brandtii	Myotis brandtii unplaced genomic scaffold, ASM41265v1 scaffold251	2400931	2403261	1.77e-49	533	825	24.848	N/A
YP_009333418.1	328	1059	NW_005871156	Myotis lucifugus	Myotis lucifugus unplaced genomic scaffold, Myoluc2.0 scaffold_108	331853	333976	1.02e-46	510	745	25.235	N/A
YP_009333418.1	714	1242	NW_023416313	Myotis myotis	Myotis myotis isolate mMyoMyo1 unplaced genomic scaffold, mMyoMyo1.p scaffold_m19_p_1	71942957	71944495	8.78e-33	230	547	23.949	N/A
YP_009333418.1	484	679	NW_023416313	Myotis myotis	Myotis myotis isolate mMyoMyo1 unplaced genomic scaffold, mMyoMyo1.p scaffold_m19_p_1	71942298	71942876	8.78e-33	204	196	28.571	N/A
YP_009333418.1	653	849	NW_023416313	Myotis myotis	Myotis myotis isolate mMyoMyo1 unplaced genomic scaffold, mMyoMyo1.p scaffold_m19_p_1	4129201	4128617	2.48e-10	198	202	27.228	N/A
YP_009333418.1	663	849	NW_023416313	Myotis myotis	Myotis myotis isolate mMyoMyo1 unplaced genomic scaffold, mMyoMyo1.p scaffold_m19_p_1	4138833	4138279	6.23e-10	194	192	27.604	N/A
YP_009333418.1	64	427	NW_023416313	Myotis myotis	Myotis myotis isolate mMyoMyo1 unplaced genomic scaffold, mMyoMyo1.p scaffold_m19_p_1	71939836	71940933	9.10e-06	158	389	23.907	N/A
YP_009333418.1	605	844	NW_023416318	Myotis myotis	Myotis myotis isolate mMyoMyo1 unplaced genomic scaffold, mMyoMyo1.p scaffold_m19_p_14	13259164	13259877	6.35e-32	245	249	31.325	N/A
YP_009333418.1	328	601	NW_023416318	Myotis myotis	Myotis myotis isolate mMyoMyo1 unplaced genomic scaffold, mMyoMyo1.p scaffold_m19_p_14	13258356	13259177	6.35e-32	182	284	22.887	N/A
YP_009333418.1	313	1137	NC_007131	Danio rerio	Danio rerio strain Tuebingen chromosome 20, GRCz11 Primary Assembly	11821283	11823754	8.03e-30	365	865	21.503	N/A
YP_009333418.1	206	1277	NW_015113296	Poecilia latipinna	Poecilia latipinna isolate Pla-1442-1.1 unplaced genomic scaffold, P_latipinna-1.0 Scaffold680	282409	285597	1.23e-28	355	1144	22.465	N/A
YP_009333418.1	206	1277	NW_006800595	Poecilia formosa	Poecilia formosa unplaced genomic scaffold, Poecilia_formosa-5.1.2 Scaffold656	34942	31754	1.73e-28	353	1144	22.465	N/A
YP_009333418.1	338	837	NC_056507	Nematolebias whitei	Nematolebias whitei isolate Nwh7 chromosome 10, NemWhi1	12000004	11998544	2.95e-16	249	534	24.532	N/A
YP_009333418.1	702	838	NC_042299	Takifugu rubripes	Takifugu rubripes chromosome 15, fTakRub1.2	4923403	4923828	1.64e-14	171	144	34.722	N/A
YP_009333418.1	598	676	NC_042299	Takifugu rubripes	Takifugu rubripes chromosome 15, fTakRub1.2	4923120	4923356	1.64e-14	103	79	30.380	N/A
YP_009333418.1	604	949	NC_008806	Monodelphis domestica	Monodelphis domestica chromosome 6, MonDom5	184038150	184037134	5.85e-14	229	349	24.355	N/A
YP_009333418.1	125	660	NC_064416	Astyanax mexicanus	Astyanax mexicanus isolate ESR-SI-001 chromosome 9, AstMex3_surface	43035524	43037173	4.06e-13	222	574	20.383	N/A
YP_009333418.1	567	805	NC_064409	Astyanax mexicanus	Astyanax mexicanus isolate ESR-SI-001 chromosome 2, AstMex3_surface	77053747	77054478	1.76e-12	216	247	25.911	N/A
YP_009333418.1	637	780	NC_056505	Nematolebias whitei	Nematolebias whitei isolate Nwh7 chromosome 8, NemWhi1	37224606	37225016	2.38e-12	215	144	32.639	N/A
YP_009333418.1	637	795	NC_056505	Nematolebias whitei	Nematolebias whitei isolate Nwh7 chromosome 8, NemWhi1	6899401	6898946	1.74e-11	208	159	32.704	N/A
YP_009333418.1	637	837	NW_005871615	Myotis lucifugus	Myotis lucifugus unplaced genomic scaffold, Myoluc2.0 scaffold_567	120375	119782	3.74e-12	213	206	30.097	N/A
YP_009333418.1	713	837	NW_005871615	Myotis lucifugus	Myotis lucifugus unplaced genomic scaffold, Myoluc2.0 scaffold_567	117218	116829	6.82e-10	148	130	30.769	N/A
YP_009333418.1	474	679	NW_005871615	Myotis lucifugus	Myotis lucifugus unplaced genomic scaffold, Myoluc2.0 scaffold_567	117901	117293	6.82e-10	86	218	23.394	N/A
YP_009333418.1	644	882	NC_019861	Oryzias latipes	Oryzias latipes chromosome 3, ASM223467v1	35884679	35883987	1.31e-11	209	244	28.279	N/A
YP_009333418.1	697	837	NW_005358369	Myotis brandtii	Myotis brandtii unplaced genomic scaffold, ASM41265v1 scaffold223	715330	714893	1.33e-10	153	146	29.452	N/A
YP_009333418.1	637	679	NW_005358369	Myotis brandtii	Myotis brandtii unplaced genomic scaffold, ASM41265v1 scaffold223	715493	715365	1.33e-10	87	43	41.860	N/A
YP_009333418.1	685	746	NW_005358369	Myotis brandtii	Myotis brandtii unplaced genomic scaffold, ASM41265v1 scaffold223	700109	699933	1.59e-06	112	62	40.323	N/A
YP_009333418.1	553	668	NW_005358369	Myotis brandtii	Myotis brandtii unplaced genomic scaffold, ASM41265v1 scaffold223	700488	700141	1.59e-06	93	117	28.205	N/A
YP_009333418.1	868	1262	NW_005358369	Myotis brandtii	Myotis brandtii unplaced genomic scaffold, ASM41265v1 scaffold223	699568	698432	4.35e-06	161	416	23.798	N/A
YP_009333418.1	398	703	NC_029665	Nothobranchius furzeri	Nothobranchius furzeri strain GRZ chromosome sgr17, Nfu_20140520	4965513	4966430	1.99e-10	198	320	23.125	N/A
YP_009333418.1	886	1292	NC_056734	Protopterus annectens	Protopterus annectens isolate FY-2018-M chromosome 4.part1, PAN1.0	96743108	96744298	7.49e-10	194	421	23.990	N/A
YP_009333418.1	509	673	NC_046155	Rattus rattus	Rattus rattus isolate New Zealand chromosome 2, Rrattus_CSIRO_v1	30653918	30654391	9.51e-08	119	165	25.455	N/A
YP_009333418.1	693	821	NC_046155	Rattus rattus	Rattus rattus isolate New Zealand chromosome 2, Rrattus_CSIRO_v1	30654423	30654824	9.51e-08	95	137	25.547	N/A
YP_009333418.1	153	430	NW_006293003	Myotis davidii	Myotis davidii unplaced genomic scaffold, ASM32734v1 scaffold960	1657558	1658376	2.77e-06	163	282	19.858	N/A
# TBLASTN 2.13.0+
# Query: USL85438.1 |hypothetical protein|Ixodes ricinus orinovirus-like virus 1|Orinovirus|Nyamiviridae|Ixodes ricinus|Croatia|Croatia|2012-06-01|2022-06-27T00:00:00Z|MAG: hypothetical protein [Ixodes ricinus orinovirus-like virus 1]
# Database: ref_euk_rep_genomes
# 0 hits found
# TBLASTN 2.13.0+
# Query: ACQ94978.1 |putative glycoprotein|Nyavirus midwayense|Nyavirus|Nyamiviridae|Alectorobius capensis|Midway Islands|Midway Islands|1966|2009-05-18T00:00:00Z|putative glycoprotein [Nyavirus midwayense]
# Database: ref_euk_rep_genomes
# 0 hits found
# TBLASTN 2.13.0+
# Query: YP_009333419.1 |putative nucleoprotein|Berhavirus radialis|Berhavirus|Nyamiviridae|Echinodermata|China|China|2014|2017-01-03T00:00:00Z|putative nucleoprotein [Beihai rhabdo-like virus 5]
# Database: ref_euk_rep_genomes
# 0 hits found
# TBLASTN 2.13.0+
# Query: USL85439.1 |hypothetical protein|Ixodes ricinus orinovirus-like virus 1|Orinovirus|Nyamiviridae|Ixodes ricinus|Croatia|Croatia|2012-06-01|2022-06-27T00:00:00Z|MAG: hypothetical protein [Ixodes ricinus orinovirus-like virus 1]
# Database: ref_euk_rep_genomes
# 0 hits found
# TBLASTN 2.13.0+
# Query: ACQ94979.1 |RNA-dependent RNA polymerase|Nyavirus midwayense|Nyavirus|Nyamiviridae|Alectorobius capensis|Midway Islands|Midway Islands|1966|2009-05-18T00:00:00Z|RNA-dependent RNA polymerase [Nyavirus midwayense]
# Database: ref_euk_rep_genomes
# Fields: query acc., q. start, q. end, subject acc., subject sci name, subject title, s. start, s. end, evalue, score, alignment length, % identity, subject strand
# 26 hits found
ACQ94979.1	196	1283	NW_007370655	Eptesicus fuscus	Eptesicus fuscus isolate BU_THK_EF1 unplaced genomic scaffold, EptFus1.0 scaffold00005	8633109	8636306	1.68e-79	790	1128	26.684	N/A
ACQ94979.1	348	1118	NW_005359516	Myotis brandtii	Myotis brandtii unplaced genomic scaffold, ASM41265v1 scaffold251	2400940	2403180	9.39e-54	570	795	27.547	N/A
ACQ94979.1	348	1110	NW_005871156	Myotis lucifugus	Myotis lucifugus unplaced genomic scaffold, Myoluc2.0 scaffold_108	331862	334078	2.65e-50	541	785	26.624	N/A
ACQ94979.1	238	1267	NW_015113296	Poecilia latipinna	Poecilia latipinna isolate Pla-1442-1.1 unplaced genomic scaffold, P_latipinna-1.0 Scaffold680	282442	285507	1.93e-36	422	1068	22.378	N/A
ACQ94979.1	238	1267	NW_006800595	Poecilia formosa	Poecilia formosa unplaced genomic scaffold, Poecilia_formosa-5.1.2 Scaffold656	34909	31844	5.30e-36	418	1068	22.378	N/A
ACQ94979.1	362	1147	NC_007131	Danio rerio	Danio rerio strain Tuebingen chromosome 20, GRCz11 Primary Assembly	11821379	11823700	6.91e-31	374	830	22.169	N/A
ACQ94979.1	238	962	NC_007136	Danio rerio	Danio rerio strain Tuebingen chromosome 25, GRCz11 Primary Assembly	22517556	22519691	7.01e-26	331	747	22.356	N/A
ACQ94979.1	340	611	NW_023416318	Myotis myotis	Myotis myotis isolate mMyoMyo1 unplaced genomic scaffold, mMyoMyo1.p scaffold_m19_p_14	13258344	13259144	2.77e-19	275	275	29.455	N/A
ACQ94979.1	238	863	NW_018395203	Danio rerio	Danio rerio strain Tuebingen chromosome 25 genomic scaffold, GRCz11 alternate locus group ALT_DRER_TU_1 ALT_CTG25_1_18	346783	348621	4.88e-19	273	646	22.601	N/A
ACQ94979.1	620	967	NC_008806	Monodelphis domestica	Monodelphis domestica chromosome 6, MonDom5	184038144	184037134	1.03e-17	261	359	27.019	N/A
ACQ94979.1	906	1313	NC_056734	Protopterus annectens	Protopterus annectens isolate FY-2018-M chromosome 4.part1, PAN1.0	96743114	96744292	1.97e-17	259	417	25.659	N/A
ACQ94979.1	889	1282	NW_005358369	Myotis brandtii	Myotis brandtii unplaced genomic scaffold, ASM41265v1 scaffold223	699559	698432	9.70e-17	253	404	24.257	N/A
ACQ94979.1	249	666	NC_064416	Astyanax mexicanus	Astyanax mexicanus isolate ESR-SI-001 chromosome 9, AstMex3_surface	43035842	43037149	3.81e-16	248	446	22.870	N/A
ACQ94979.1	498	693	NW_023416313	Myotis myotis	Myotis myotis isolate mMyoMyo1 unplaced genomic scaffold, mMyoMyo1.p scaffold_m19_p_1	71942298	71942876	1.44e-14	234	197	32.995	N/A
ACQ94979.1	1055	1289	NW_006293779	Myotis davidii	Myotis davidii unplaced genomic scaffold, ASM32734v1 scaffold238	6476770	6476063	1.52e-12	217	243	26.337	N/A
ACQ94979.1	422	693	NC_029665	Nothobranchius furzeri	Nothobranchius furzeri strain GRZ chromosome sgr17, Nfu_20140520	4965543	4966367	4.95e-12	212	287	26.132	N/A
ACQ94979.1	540	974	NC_007128	Danio rerio	Danio rerio strain Tuebingen chromosome 17, GRCz11 Primary Assembly	41866471	41865215	8.11e-12	211	442	21.267	N/A
ACQ94979.1	231	593	NW_018394560	Danio rerio	Danio rerio strain Tuebingen chromosome 4 genomic scaffold, GRCz11 alternate locus group ALT_DRER_TU_1 ALT_CTG4_1_14	21646	20552	2.66e-11	206	379	22.955	N/A
ACQ94979.1	231	593	NC_007115	Danio rerio	Danio rerio strain Tuebingen chromosome 4, GRCz11 Primary Assembly	73615470	73614376	2.67e-11	206	379	22.955	N/A
ACQ94979.1	582	813	NC_064409	Astyanax mexicanus	Astyanax mexicanus isolate ESR-SI-001 chromosome 2, AstMex3_surface	77053747	77054460	3.13e-11	206	243	26.749	N/A
ACQ94979.1	487	636	NC_056505	Nematolebias whitei	Nematolebias whitei isolate Nwh7 chromosome 8, NemWhi1	6899876	6899436	3.24e-10	197	153	33.987	N/A
ACQ94979.1	326	532	NW_006299593	Myotis davidii	Myotis davidii unplaced genomic scaffold, ASM32734v1 scaffold247	2399121	2399762	9.59e-08	176	217	28.111	N/A
ACQ94979.1	478	658	NW_015113923	Poecilia latipinna	Poecilia latipinna isolate Pla-1442-1.1 unplaced genomic scaffold, P_latipinna-1.0 Scaffold1307	106399	105893	8.09e-07	168	182	25.824	N/A
ACQ94979.1	478	658	NW_015094969	Poecilia mexicana	Poecilia mexicana isolate Pme_1353_1.1 unplaced genomic scaffold, P_mexicana-1.0 Scaffold458	342064	342570	8.11e-07	168	182	25.824	N/A
ACQ94979.1	478	658	NW_006800123	Poecilia formosa	Poecilia formosa unplaced genomic scaffold, Poecilia_formosa-5.1.2 Scaffold184	592539	593045	8.13e-07	168	182	25.824	N/A
ACQ94979.1	651	876	NW_005871615	Myotis lucifugus	Myotis lucifugus unplaced genomic scaffold, Myoluc2.0 scaffold_567	120375	119716	6.93e-06	160	233	28.326	N/A
# TBLASTN 2.13.0+
# Query: YP_009333420.1 |hypothetical protein 1|Berhavirus radialis|Berhavirus|Nyamiviridae|Echinodermata|China|China|2014|2017-01-03T00:00:00Z|hypothetical protein 1 [Beihai rhabdo-like virus 5]
# Database: ref_euk_rep_genomes
# 0 hits found
# BLAST processed 30 queries
```
