## Supplementary material for "Deep-mining of vertebrate genomes reveals an unexpected diversity of endogenous viral elements": batch_067-tblastn-ref_euk_rep_genomes.out

```
# TBLASTN 2.13.0+
# Query: USL85440.1 |glycoprotein|Ixodes ricinus orinovirus-like virus 1|Orinovirus|Nyamiviridae|Ixodes ricinus|Croatia|Croatia|2012-06-01|2022-06-27T00:00:00Z|MAG: glycoprotein [Ixodes ricinus orinovirus-like virus 1]
# Database: ref_euk_rep_genomes
# 0 hits found
# TBLASTN 2.13.0+
# Query: YP_009333421.1 |hypothetical protein 2|Berhavirus radialis|Berhavirus|Nyamiviridae|Echinodermata|China|China|2014|2017-01-03T00:00:00Z|hypothetical protein 2 [Beihai rhabdo-like virus 5]
# Database: ref_euk_rep_genomes
# 0 hits found
# TBLASTN 2.13.0+
# Query: USL85441.1 |hypothetical protein|Ixodes ricinus orinovirus-like virus 1|Orinovirus|Nyamiviridae|Ixodes ricinus|Croatia|Croatia|2012-06-01|2022-06-27T00:00:00Z|MAG: hypothetical protein [Ixodes ricinus orinovirus-like virus 1]
# Database: ref_euk_rep_genomes
# 0 hits found
# TBLASTN 2.13.0+
# Query: ACQ94981.1 |putative phosphoprotein|Nyavirus nyamaniniense|Nyavirus|Nyamiviridae|Acari|Thailand|Thailand|1968|2009-05-18T00:00:00Z|putative phosphoprotein [Nyavirus nyamaniniense]
# Database: ref_euk_rep_genomes
# 0 hits found
# TBLASTN 2.13.0+
# Query: YP_009333422.1 |RNA-dependent RNA polymerase|Berhavirus radialis|Berhavirus|Nyamiviridae|Echinodermata|China|China|2014|2017-01-03T00:00:00Z|RNA-dependent RNA polymerase [Beihai rhabdo-like virus 5]
# Database: ref_euk_rep_genomes
# Fields: query acc., q. start, q. end, subject acc., subject sci name, subject title, s. start, s. end, evalue, score, alignment length, % identity, subject strand
# 26 hits found
YP_009333422.1	201	1318	NW_007370655	Eptesicus fuscus	Eptesicus fuscus isolate BU_THK_EF1 unplaced genomic scaffold, EptFus1.0 scaffold00005	8633106	8636393	2.69e-69	703	1152	25.087	N/A
YP_009333422.1	363	1121	NW_005359516	Myotis brandtii	Myotis brandtii unplaced genomic scaffold, ASM41265v1 scaffold251	2400958	2403189	5.51e-51	546	778	25.578	N/A
YP_009333422.1	359	1108	NW_005871156	Myotis lucifugus	Myotis lucifugus unplaced genomic scaffold, Myoluc2.0 scaffold_108	331868	334072	9.14e-50	536	768	25.911	N/A
YP_009333422.1	735	1270	NW_023416313	Myotis myotis	Myotis myotis isolate mMyoMyo1 unplaced genomic scaffold, mMyoMyo1.p scaffold_m19_p_1	71942957	71944516	8.68e-44	348	556	26.978	N/A
YP_009333422.1	507	704	NW_023416313	Myotis myotis	Myotis myotis isolate mMyoMyo1 unplaced genomic scaffold, mMyoMyo1.p scaffold_m19_p_1	71942298	71942888	8.68e-44	182	200	28.500	N/A
YP_009333422.1	259	1274	NW_006800595	Poecilia formosa	Poecilia formosa unplaced genomic scaffold, Poecilia_formosa-5.1.2 Scaffold656	34861	31808	1.52e-39	448	1072	21.642	N/A
YP_009333422.1	259	1274	NW_015113296	Poecilia latipinna	Poecilia latipinna isolate Pla-1442-1.1 unplaced genomic scaffold, P_latipinna-1.0 Scaffold680	282490	285543	7.93e-39	442	1072	21.549	N/A
YP_009333422.1	343	1142	NC_007131	Danio rerio	Danio rerio strain Tuebingen chromosome 20, GRCz11 Primary Assembly	11821298	11823685	2.31e-38	438	831	22.022	N/A
YP_009333422.1	867	1282	NW_005358369	Myotis brandtii	Myotis brandtii unplaced genomic scaffold, ASM41265v1 scaffold223	699637	698432	1.43e-17	260	422	26.066	N/A
YP_009333422.1	910	1283	NC_056734	Protopterus annectens	Protopterus annectens isolate FY-2018-M chromosome 4.part1, PAN1.0	96743108	96744196	1.74e-16	251	382	25.393	N/A
YP_009333422.1	658	972	NC_008806	Monodelphis domestica	Monodelphis domestica chromosome 6, MonDom5	184038048	184037137	3.72e-15	239	321	25.234	N/A
YP_009333422.1	524	936	NC_007128	Danio rerio	Danio rerio strain Tuebingen chromosome 17, GRCz11 Primary Assembly	41866537	41865347	3.77e-13	222	418	21.053	N/A
YP_009333422.1	658	939	NW_023416318	Myotis myotis	Myotis myotis isolate mMyoMyo1 unplaced genomic scaffold, mMyoMyo1.p scaffold_m19_p_14	13259260	13260084	3.72e-12	213	285	28.421	N/A
YP_009333422.1	317	600	NW_018394560	Danio rerio	Danio rerio strain Tuebingen chromosome 4 genomic scaffold, GRCz11 alternate locus group ALT_DRER_TU_1 ALT_CTG4_1_14	21412	20552	3.59e-11	205	298	26.174	N/A
YP_009333422.1	317	600	NC_007115	Danio rerio	Danio rerio strain Tuebingen chromosome 4, GRCz11 Primary Assembly	73615236	73614376	3.60e-11	205	298	26.174	N/A
YP_009333422.1	1099	1285	NW_006293779	Myotis davidii	Myotis davidii unplaced genomic scaffold, ASM32734v1 scaffold238	6476641	6476090	3.86e-10	196	189	31.746	N/A
YP_009333422.1	658	815	NC_056505	Nematolebias whitei	Nematolebias whitei isolate Nwh7 chromosome 8, NemWhi1	37224606	37225043	2.15e-09	190	158	28.481	N/A
YP_009333422.1	658	812	NC_056505	Nematolebias whitei	Nematolebias whitei isolate Nwh7 chromosome 8, NemWhi1	6899401	6898946	4.09e-07	170	160	28.750	N/A
YP_009333422.1	658	861	NW_005871615	Myotis lucifugus	Myotis lucifugus unplaced genomic scaffold, Myoluc2.0 scaffold_567	120375	119782	5.97e-09	186	207	28.986	N/A
YP_009333422.1	734	861	NW_005871615	Myotis lucifugus	Myotis lucifugus unplaced genomic scaffold, Myoluc2.0 scaffold_567	117218	116829	9.81e-08	118	131	28.244	N/A
YP_009333422.1	497	700	NW_005871615	Myotis lucifugus	Myotis lucifugus unplaced genomic scaffold, Myoluc2.0 scaffold_567	117901	117293	9.81e-08	97	211	23.223	N/A
YP_009333422.1	723	862	NC_042299	Takifugu rubripes	Takifugu rubripes chromosome 15, fTakRub1.2	4923403	4923828	2.78e-08	135	145	28.966	N/A
YP_009333422.1	658	697	NC_042299	Takifugu rubripes	Takifugu rubripes chromosome 15, fTakRub1.2	4923237	4923356	2.78e-08	84	40	35.000	N/A
YP_009333422.1	681	861	NC_056507	Nematolebias whitei	Nematolebias whitei isolate Nwh7 chromosome 10, NemWhi1	11999071	11998544	1.03e-07	175	184	28.261	N/A
YP_009333422.1	589	814	NC_064409	Astyanax mexicanus	Astyanax mexicanus isolate ESR-SI-001 chromosome 2, AstMex3_surface	77053747	77054442	6.21e-07	169	232	23.276	N/A
YP_009333422.1	433	700	NC_029665	Nothobranchius furzeri	Nothobranchius furzeri strain GRZ chromosome sgr17, Nfu_20140520	4965549	4966367	1.59e-06	165	283	22.261	N/A
# TBLASTN 2.13.0+
# Query: USL85442.1 |RNA-dependent RNA polymerase|Ixodes ricinus orinovirus-like virus 1|Orinovirus|Nyamiviridae|Ixodes ricinus|Croatia|Croatia|2012-06-01|2022-06-27T00:00:00Z|MAG: RNA-dependent RNA polymerase [Ixodes ricinus orinovirus-like virus 1]
# Database: ref_euk_rep_genomes
# Fields: query acc., q. start, q. end, subject acc., subject sci name, subject title, s. start, s. end, evalue, score, alignment length, % identity, subject strand
# 34 hits found
USL85442.1	285	1248	NW_007370655	Eptesicus fuscus	Eptesicus fuscus isolate BU_THK_EF1 unplaced genomic scaffold, EptFus1.0 scaffold00005	8633442	8636306	1.34e-73	739	990	25.859	N/A
USL85442.1	322	1038	NW_005359516	Myotis brandtii	Myotis brandtii unplaced genomic scaffold, ASM41265v1 scaffold251	2400931	2403042	3.08e-53	566	739	26.252	N/A
USL85442.1	322	1034	NW_005871156	Myotis lucifugus	Myotis lucifugus unplaced genomic scaffold, Myoluc2.0 scaffold_108	331853	333952	1.18e-50	543	732	25.956	N/A
USL85442.1	706	1236	NW_023416313	Myotis myotis	Myotis myotis isolate mMyoMyo1 unplaced genomic scaffold, mMyoMyo1.p scaffold_m19_p_1	71942957	71944519	3.99e-49	314	551	26.134	N/A
USL85442.1	474	672	NW_023416313	Myotis myotis	Myotis myotis isolate mMyoMyo1 unplaced genomic scaffold, mMyoMyo1.p scaffold_m19_p_1	71942295	71942879	3.99e-49	262	200	32.500	N/A
USL85442.1	339	1110	NC_007131	Danio rerio	Danio rerio strain Tuebingen chromosome 20, GRCz11 Primary Assembly	11821379	11823685	4.28e-35	410	826	23.487	N/A
USL85442.1	232	1231	NW_006800595	Poecilia formosa	Poecilia formosa unplaced genomic scaffold, Poecilia_formosa-5.1.2 Scaffold656	34858	31850	1.83e-32	388	1060	21.792	N/A
USL85442.1	232	1231	NW_015113296	Poecilia latipinna	Poecilia latipinna isolate Pla-1442-1.1 unplaced genomic scaffold, P_latipinna-1.0 Scaffold680	282493	285501	1.95e-32	387	1064	22.180	N/A
USL85442.1	70	939	NC_007136	Danio rerio	Danio rerio strain Tuebingen chromosome 25, GRCz11 Primary Assembly	22517067	22519691	2.19e-27	344	924	22.403	N/A
USL85442.1	576	911	NW_023416318	Myotis myotis	Myotis myotis isolate mMyoMyo1 unplaced genomic scaffold, mMyoMyo1.p scaffold_m19_p_14	13259101	13260087	8.76e-18	262	345	28.406	N/A
USL85442.1	322	588	NW_023416318	Myotis myotis	Myotis myotis isolate mMyoMyo1 unplaced genomic scaffold, mMyoMyo1.p scaffold_m19_p_14	13258356	13259144	7.84e-16	245	271	25.092	N/A
USL85442.1	70	841	NW_018395203	Danio rerio	Danio rerio strain Tuebingen chromosome 25 genomic scaffold, GRCz11 alternate locus group ALT_DRER_TU_1 ALT_CTG25_1_18	346294	348621	1.13e-16	252	825	22.303	N/A
USL85442.1	882	1245	NC_056734	Protopterus annectens	Protopterus annectens isolate FY-2018-M chromosome 4.part1, PAN1.0	96743111	96744187	6.52e-16	246	375	25.867	N/A
USL85442.1	520	951	NC_007128	Danio rerio	Danio rerio strain Tuebingen chromosome 17, GRCz11 Primary Assembly	41866462	41865215	6.36e-13	220	448	21.875	N/A
USL85442.1	698	837	NC_042299	Takifugu rubripes	Takifugu rubripes chromosome 15, fTakRub1.2	4923415	4923837	1.19e-12	136	147	31.293	N/A
USL85442.1	590	673	NC_042299	Takifugu rubripes	Takifugu rubripes chromosome 15, fTakRub1.2	4923120	4923371	1.19e-12	122	84	32.143	N/A
USL85442.1	399	697	NC_029665	Nothobranchius furzeri	Nothobranchius furzeri strain GRZ chromosome sgr17, Nfu_20140520	4965543	4966436	6.38e-12	211	320	24.375	N/A
USL85442.1	620	808	NC_056505	Nematolebias whitei	Nematolebias whitei isolate Nwh7 chromosome 8, NemWhi1	37224579	37225127	1.11e-11	209	194	28.866	N/A
USL85442.1	620	751	NC_056505	Nematolebias whitei	Nematolebias whitei isolate Nwh7 chromosome 8, NemWhi1	6899428	6899054	1.10e-08	184	132	31.061	N/A
USL85442.1	647	878	NC_019861	Oryzias latipes	Oryzias latipes chromosome 3, ASM223467v1	35884655	35883984	3.88e-10	196	238	29.832	N/A
USL85442.1	550	953	NW_019711788	Paramormyrops kingsleyae	Paramormyrops kingsleyae isolate PKING1 ecotype Bambomo Creek, P0-Absent unplaced genomic scaffold, PKINGS_0.1 Scaffold12	805633	804476	6.41e-10	194	412	22.330	N/A
USL85442.1	1068	1236	NW_005871615	Myotis lucifugus	Myotis lucifugus unplaced genomic scaffold, Myoluc2.0 scaffold_567	115038	114535	9.98e-10	193	173	31.214	N/A
USL85442.1	393	772	NW_023558186	Artibeus jamaicensis	Artibeus jamaicensis isolate 1a unplaced genomic scaffold, WHU_Ajam_v2 fragScaff_scaffold_498	4573695	4574798	1.04e-09	192	400	22.500	N/A
USL85442.1	1020	1240	NW_006293779	Myotis davidii	Myotis davidii unplaced genomic scaffold, ASM32734v1 scaffold238	6476776	6476123	1.24e-09	192	226	27.876	N/A
USL85442.1	617	944	NC_008806	Monodelphis domestica	Monodelphis domestica chromosome 6, MonDom5	184038084	184037134	1.39e-09	191	337	25.223	N/A
USL85442.1	1014	1248	NW_006293003	Myotis davidii	Myotis davidii unplaced genomic scaffold, ASM32734v1 scaffold960	1663155	1663853	1.78e-09	190	244	27.869	N/A
USL85442.1	736	975	NW_013952489	Austrofundulus limnaeus	Austrofundulus limnaeus strain Quisiro unplaced genomic scaffold, Austrofundulus_limnaeus-1.0 Scaffold87	286444	287163	4.75e-09	161	245	27.347	N/A
USL85442.1	990	1110	NW_013952489	Austrofundulus limnaeus	Austrofundulus limnaeus strain Quisiro unplaced genomic scaffold, Austrofundulus_limnaeus-1.0 Scaffold87	287217	287597	4.75e-09	66	134	23.134	N/A
USL85442.1	559	779	NC_064409	Astyanax mexicanus	Astyanax mexicanus isolate ESR-SI-001 chromosome 2, AstMex3_surface	77053747	77054424	1.58e-08	182	229	27.074	N/A
USL85442.1	765	962	NC_007125	Danio rerio	Danio rerio strain Tuebingen chromosome 14, GRCz11 Primary Assembly	47735587	47734973	3.87e-07	170	207	24.155	N/A
USL85442.1	647	836	NC_056507	Nematolebias whitei	Nematolebias whitei isolate Nwh7 chromosome 10, NemWhi1	11999086	11998535	4.18e-07	170	195	28.205	N/A
USL85442.1	629	719	NC_019876	Oryzias latipes	Oryzias latipes chromosome 18, ASM223467v1	23467677	23467925	4.91e-06	123	95	34.737	N/A
USL85442.1	551	630	NC_019876	Oryzias latipes	Oryzias latipes chromosome 18, ASM223467v1	23467444	23467683	4.91e-06	77	80	22.500	N/A
USL85442.1	1068	1236	NW_005358369	Myotis brandtii	Myotis brandtii unplaced genomic scaffold, ASM41265v1 scaffold223	713160	712657	6.25e-06	160	173	30.058	N/A
# TBLASTN 2.13.0+
# Query: ACQ94982.1 |ORF III|Nyavirus nyamaniniense|Nyavirus|Nyamiviridae|Acari|Thailand|Thailand|1968|2009-05-18T00:00:00Z|ORF III [Nyavirus nyamaniniense]
# Database: ref_euk_rep_genomes
# 0 hits found
# TBLASTN 2.13.0+
# Query: YP_009304556.1 |nucleocapsid|Wenzhou crustavirus|Crustavirus|Nyamiviridae|Capitulum mitella|China|China|2013|2016-09-27T00:00:00Z|nucleocapsid [Wenzhou Crab Virus 1]
# Database: ref_euk_rep_genomes
# 0 hits found
# TBLASTN 2.13.0+
# Query: UHM27503.1 |hypothetical protein|Sanya nyamivirus 1||Nyamiviridae|Paederus fuscipes|China|China|2017-08-05|2021-12-27T00:00:00Z|MAG: hypothetical protein SaNyV1_gp1 [Sanya nyamivirus 1]
# Database: ref_euk_rep_genomes
# 0 hits found
# TBLASTN 2.13.0+
# Query: ACQ94983.1 |ORF IV|Nyavirus nyamaniniense|Nyavirus|Nyamiviridae|Acari|Thailand|Thailand|1968|2009-05-18T00:00:00Z|ORF IV [Nyavirus nyamaniniense]
# Database: ref_euk_rep_genomes
# 0 hits found
# TBLASTN 2.13.0+
# Query: YP_009304557.1 |glycoprotein|Wenzhou crustavirus|Crustavirus|Nyamiviridae|Capitulum mitella|China|China|2013|2016-09-27T00:00:00Z|glycoprotein [Wenzhou Crab Virus 1]
# Database: ref_euk_rep_genomes
# 0 hits found
# TBLASTN 2.13.0+
# Query: UHM27504.1 |hypothetical protein|Sanya nyamivirus 1||Nyamiviridae|Paederus fuscipes|China|China|2017-08-05|2021-12-27T00:00:00Z|MAG: hypothetical protein SaNyV1_gp2 [Sanya nyamivirus 1]
# Database: ref_euk_rep_genomes
# 0 hits found
# TBLASTN 2.13.0+
# Query: YP_009304558.1 |RNA-dependent RNA polymerase|Wenzhou crustavirus|Crustavirus|Nyamiviridae|Capitulum mitella|China|China|2013|2016-09-27T00:00:00Z|RNA-dependent RNA polymerase [Wenzhou Crab Virus 1]
# Database: ref_euk_rep_genomes
# Fields: query acc., q. start, q. end, subject acc., subject sci name, subject title, s. start, s. end, evalue, score, alignment length, % identity, subject strand
# 18 hits found
YP_009304558.1	226	1227	NW_007370655	Eptesicus fuscus	Eptesicus fuscus isolate BU_THK_EF1 unplaced genomic scaffold, EptFus1.0 scaffold00005	8633265	8636306	3.47e-63	650	1045	25.263	N/A
YP_009304558.1	324	1054	NW_005871156	Myotis lucifugus	Myotis lucifugus unplaced genomic scaffold, Myoluc2.0 scaffold_108	331865	334072	2.28e-46	506	756	25.132	N/A
YP_009304558.1	324	1060	NW_005359516	Myotis brandtii	Myotis brandtii unplaced genomic scaffold, ASM41265v1 scaffold251	2400943	2403168	1.77e-45	499	762	24.934	N/A
YP_009304558.1	466	660	NW_023416313	Myotis myotis	Myotis myotis isolate mMyoMyo1 unplaced genomic scaffold, mMyoMyo1.p scaffold_m19_p_1	71942280	71942876	9.81e-37	266	200	33.500	N/A
YP_009304558.1	688	1214	NW_023416313	Myotis myotis	Myotis myotis isolate mMyoMyo1 unplaced genomic scaffold, mMyoMyo1.p scaffold_m19_p_1	71942957	71944519	9.81e-37	203	543	23.204	N/A
YP_009304558.1	646	816	NC_056507	Nematolebias whitei	Nematolebias whitei isolate Nwh7 chromosome 10, NemWhi1	11999056	11998532	2.02e-26	145	175	23.429	N/A
YP_009304558.1	512	631	NC_056507	Nematolebias whitei	Nematolebias whitei isolate Nwh7 chromosome 10, NemWhi1	11999460	11999092	2.02e-26	140	124	29.032	N/A
YP_009304558.1	279	511	NC_056507	Nematolebias whitei	Nematolebias whitei isolate Nwh7 chromosome 10, NemWhi1	12000175	11999453	2.02e-26	133	249	26.908	N/A
YP_009304558.1	612	774	NC_056505	Nematolebias whitei	Nematolebias whitei isolate Nwh7 chromosome 8, NemWhi1	6899419	6898937	3.76e-25	200	163	30.061	N/A
YP_009304558.1	476	597	NC_056505	Nematolebias whitei	Nematolebias whitei isolate Nwh7 chromosome 8, NemWhi1	6899837	6899463	3.76e-25	168	127	31.496	N/A
YP_009304558.1	612	754	NC_056505	Nematolebias whitei	Nematolebias whitei isolate Nwh7 chromosome 8, NemWhi1	37224588	37225016	9.04e-09	184	143	29.371	N/A
YP_009304558.1	587	890	NW_023416318	Myotis myotis	Myotis myotis isolate mMyoMyo1 unplaced genomic scaffold, mMyoMyo1.p scaffold_m19_p_14	13259164	13260078	2.56e-15	240	313	27.157	N/A
YP_009304558.1	580	653	NC_042299	Takifugu rubripes	Takifugu rubripes chromosome 15, fTakRub1.2	4923120	4923344	1.81e-09	124	75	36.000	N/A
YP_009304558.1	468	543	NC_042299	Takifugu rubripes	Takifugu rubripes chromosome 15, fTakRub1.2	4922785	4923009	1.81e-09	106	77	36.364	N/A
YP_009304558.1	392	754	NW_023558186	Artibeus jamaicensis	Artibeus jamaicensis isolate 1a unplaced genomic scaffold, WHU_Ajam_v2 fragScaff_scaffold_498	4573698	4574798	2.61e-09	189	388	24.485	N/A
YP_009304558.1	583	926	NC_008806	Monodelphis domestica	Monodelphis domestica chromosome 6, MonDom5	184038156	184037134	1.05e-07	175	353	22.663	N/A
YP_009304558.1	531	676	NW_007370681	Eptesicus fuscus	Eptesicus fuscus isolate BU_THK_EF1 unplaced genomic scaffold, EptFus1.0 scaffold00031	1664336	1663890	2.32e-06	163	149	30.201	N/A
YP_009304558.1	523	631	NW_005358369	Myotis brandtii	Myotis brandtii unplaced genomic scaffold, ASM41265v1 scaffold223	700524	700195	3.14e-06	162	110	30.000	N/A
# TBLASTN 2.13.0+
# Query: UHM27505.1 |hypothetical protein|Sanya nyamivirus 1||Nyamiviridae|Paederus fuscipes|China|China|2017-08-05|2021-12-27T00:00:00Z|MAG: hypothetical protein SaNyV1_gp3 [Sanya nyamivirus 1]
# Database: ref_euk_rep_genomes
# 0 hits found
# TBLASTN 2.13.0+
# Query: YP_009552002.1 |RNA-dependent RNA polymerase|Blechomonas maslovi narnavirus 1|Narnavirus|Narnaviridae||Czech Republic|Czech Republic|2015|2019-02-12T00:00:00Z|RNA-dependent RNA polymerase [Blechomonas maslovi narnavirus 1]
# Database: ref_euk_rep_genomes
# 0 hits found
# TBLASTN 2.13.0+
# Query: UHR49904.1 |hypothetical protein|Sanya scirpophaga incertulas narnavirus 1|Narnavirus|Narnaviridae||China|China|2017-08-06|2022-01-02T00:00:00Z|MAG: hypothetical protein [Sanya scirpophaga incertulas narnavirus 1]
# Database: ref_euk_rep_genomes
# 0 hits found
# TBLASTN 2.13.0+
# Query: QJT93755.1 |RNA-dependent RNA polymerase|Erysiphe necator associated narnavirus 23|Narnavirus|Narnaviridae|Erysiphe necator|Spain|Spain|2018|2021-05-15T00:00:00Z|RNA-dependent RNA polymerase [Erysiphe necator associated narnavirus 23]
# Database: ref_euk_rep_genomes
# 0 hits found
# TBLASTN 2.13.0+
# Query: UHR49907.1 |RNA-dependent RNA polymerase|Sanya narnavirus 1|Narnavirus|Narnaviridae||China|China|2017-08-05|2022-01-02T00:00:00Z|MAG: RNA-dependent RNA polymerase [Sanya narnavirus 1]
# Database: ref_euk_rep_genomes
# 0 hits found
# TBLASTN 2.13.0+
# Query: QJT93756.1 |RNA-dependent RNA polymerase|Erysiphe necator associated narnavirus 24|Narnavirus|Narnaviridae|Erysiphe necator|Spain|Spain|2018|2021-05-15T00:00:00Z|RNA-dependent RNA polymerase [Erysiphe necator associated narnavirus 24]
# Database: ref_euk_rep_genomes
# 0 hits found
# TBLASTN 2.13.0+
# Query: BCH36659.1 |RNA-dependent RNA polymerase|Magnaporthe oryzae narnavirus 2||Narnaviridae|Pyricularia oryzae|Japan|Japan||2020-10-15T00:00:00Z|RNA-dependent RNA polymerase [Magnaporthe oryzae narnavirus 2]
# Database: ref_euk_rep_genomes
# 0 hits found
# TBLASTN 2.13.0+
# Query: UHR49908.1 |hypothetical protein|Sanya narnavirus 1|Narnavirus|Narnaviridae||China|China|2017-08-05|2022-01-02T00:00:00Z|MAG: hypothetical protein [Sanya narnavirus 1]
# Database: ref_euk_rep_genomes
# 0 hits found
# TBLASTN 2.13.0+
# Query: QJT93757.1 |RNA-dependent RNA polymerase|Erysiphe necator associated narnavirus 25|Narnavirus|Narnaviridae|Erysiphe necator|Spain|Spain|2018|2021-05-15T00:00:00Z|RNA-dependent RNA polymerase [Erysiphe necator associated narnavirus 25]
# Database: ref_euk_rep_genomes
# 0 hits found
# TBLASTN 2.13.0+
# Query: YP_009553011.1 |RNA dependent RNA polymerase|Penicillium digitatum narna-like virus 1||Narnaviridae|Penicillium digitatum|China|China|2016-05-14|2019-02-12T00:00:00Z|RNA dependent RNA polymerase [Penicillium digitatum narna-like virus 1]
# Database: ref_euk_rep_genomes
# 0 hits found
# TBLASTN 2.13.0+
# Query: QJT93758.1 |RNA-dependent RNA polymerase|Erysiphe necator associated narnavirus 26|Narnavirus|Narnaviridae|Erysiphe necator|Spain|Spain|2018|2021-05-15T00:00:00Z|RNA-dependent RNA polymerase [Erysiphe necator associated narnavirus 26]
# Database: ref_euk_rep_genomes
# 0 hits found
# TBLASTN 2.13.0+
# Query: YP_009553325.1 |putative RNA dependent RNA polymerase|Leptomonas seymouri Narna-like virus 1||Narnaviridae||USA|USA|1959|2019-02-12T00:00:00Z|putative RNA dependent RNA polymerase [Leptomonas seymouri Narna-like virus 1]
# Database: ref_euk_rep_genomes
# 0 hits found
# TBLASTN 2.13.0+
# Query: QJT93759.1 |RNA-dependent RNA polymerase|Erysiphe necator associated narnavirus 27|Narnavirus|Narnaviridae|Erysiphe necator|Spain|Spain|2018|2021-05-15T00:00:00Z|RNA-dependent RNA polymerase [Erysiphe necator associated narnavirus 27]
# Database: ref_euk_rep_genomes
# 0 hits found
# TBLASTN 2.13.0+
# Query: QKI28957.1 |hypothetical protein 1|Lactuca sativa narna-like virus||Narnaviridae|||||2020-06-09T00:00:00Z|hypothetical protein 1 [Lactuca sativa narna-like virus]
# Database: ref_euk_rep_genomes
# 0 hits found
# TBLASTN 2.13.0+
# Query: YP_009553326.1 |ORF1|Leptomonas seymouri Narna-like virus 1||Narnaviridae||USA|USA|1959|2019-02-12T00:00:00Z|ORF1 [Leptomonas seymouri Narna-like virus 1]
# Database: ref_euk_rep_genomes
# 0 hits found
# BLAST processed 28 queries
```
