## Supplementary material for "Deep-mining of vertebrate genomes reveals an unexpected diversity of endogenous viral elements": batch_068-tblastn-ref_euk_rep_genomes.out

```
# TBLASTN 2.13.0+
# Query: UHM27560.1 |RNA-dependent RNA polymerase|Sanya narnavirus 10|Narnavirus|Narnaviridae||China|China|2017-08-06|2021-12-27T00:00:00Z|MAG: RNA-dependent RNA polymerase [Sanya narnavirus 10]
# Database: ref_euk_rep_genomes
# 0 hits found
# TBLASTN 2.13.0+
# Query: QKI28958.1 |hypothetical protein 2|Lactuca sativa narna-like virus||Narnaviridae|||||2020-06-09T00:00:00Z|hypothetical protein 2 [Lactuca sativa narna-like virus]
# Database: ref_euk_rep_genomes
# 0 hits found
# TBLASTN 2.13.0+
# Query: YP_009553327.1 |ORF2|Leptomonas seymouri Narna-like virus 1||Narnaviridae||USA|USA|1959|2019-02-12T00:00:00Z|ORF2 [Leptomonas seymouri Narna-like virus 1]
# Database: ref_euk_rep_genomes
# 0 hits found
# TBLASTN 2.13.0+
# Query: UHM27569.1 |RNA-dependent RNA polymerase|Sanya narnavirus 11|Narnavirus|Narnaviridae||China|China|2017-08-07|2021-12-27T00:00:00Z|MAG: RNA-dependent RNA polymerase [Sanya narnavirus 11]
# Database: ref_euk_rep_genomes
# 0 hits found
# TBLASTN 2.13.0+
# Query: QJT93762.1 |RNA-dependent RNA polymerase|Erysiphe necator associated narnavirus 30|Narnavirus|Narnaviridae|Erysiphe necator|Spain|Spain|2018|2021-05-15T00:00:00Z|RNA-dependent RNA polymerase [Erysiphe necator associated narnavirus 30]
# Database: ref_euk_rep_genomes
# 0 hits found
# TBLASTN 2.13.0+
# Query: QJV68034.1 |putative RNA-dependent RNA polymerase|Magnaporthe oryzae narnavirus 1|Narnavirus|Narnaviridae|Pyricularia oryzae|China: Nanjing, Jiangsu|China|2014-09-10|2020-05-23T00:00:00Z|putative RNA-dependent RNA polymerase [Magnaporthe oryzae narnavirus 1]
# Database: ref_euk_rep_genomes
# 0 hits found
# TBLASTN 2.13.0+
# Query: YP_009553634.1 |RNA-dependent RNA polymerase|Blechmonas luni narnavirus 1|Narnavirus|Narnaviridae||Czech Republic|Czech Republic|2015|2019-02-12T00:00:00Z|RNA-dependent RNA polymerase [Blechmonas luni narnavirus 1]
# Database: ref_euk_rep_genomes
# 0 hits found
# TBLASTN 2.13.0+
# Query: UHM27598.1 |RNA-dependent RNA polymerase|Sanya ochthera mantis narnavirus 2|Narnavirus|Narnaviridae||China|China|2017-08-06|2021-12-27T00:00:00Z|MAG: RNA-dependent RNA polymerase [Sanya ochthera mantis narnavirus 2]
# Database: ref_euk_rep_genomes
# 0 hits found
# TBLASTN 2.13.0+
# Query: QJT93763.1 |RNA-dependent RNA polymerase|Erysiphe necator associated narnavirus 31|Narnavirus|Narnaviridae|Erysiphe necator|Spain|Spain|2018|2021-05-15T00:00:00Z|RNA-dependent RNA polymerase [Erysiphe necator associated narnavirus 31]
# Database: ref_euk_rep_genomes
# 0 hits found
# TBLASTN 2.13.0+
# Query: QJQ50000.1 |putative RNA-dependent RNA polymerase|Puccinia striiformis narnavirus 1|Narnavirus|Narnaviridae|Puccinia striiformis|China|China|2017-05-20|2020-05-12T00:00:00Z|putative RNA-dependent RNA polymerase [Puccinia striiformis narnavirus 1]
# Database: ref_euk_rep_genomes
# 0 hits found
# TBLASTN 2.13.0+
# Query: UHK02569.1 |RNA-dependent RNA polymerase|Heterobasidion narna-like virus 1||Narnaviridae|Heterobasidion parviporum|Finland|Finland|1993|2021-12-26T00:00:00Z|RNA-dependent RNA polymerase [Heterobasidion narna-like virus 1]
# Database: ref_euk_rep_genomes
# 0 hits found
# TBLASTN 2.13.0+
# Query: QJT93764.1 |RNA-dependent RNA polymerase|Erysiphe necator associated narnavirus 32|Narnavirus|Narnaviridae|Erysiphe necator|Spain|Spain|2018|2021-05-15T00:00:00Z|RNA-dependent RNA polymerase [Erysiphe necator associated narnavirus 32]
# Database: ref_euk_rep_genomes
# 0 hits found
# TBLASTN 2.13.0+
# Query: QIP67846.2 |RdRp-like protein|Aedes japonicus narnavirus 1||Narnaviridae||Netherlands|Netherlands|2018-11|2020-03-23T00:00:00Z|RdRp-like protein [Aedes japonicus narnavirus 1]
# Database: ref_euk_rep_genomes
# 0 hits found
# TBLASTN 2.13.0+
# Query: UHK02994.1 |RNA-dependent RNA polymerase|Hangzhou narnavirus 2|Narnavirus|Narnaviridae||China|China|2016-09-07|2021-12-26T00:00:00Z|MAG: RNA-dependent RNA polymerase [Hangzhou narnavirus 2]
# Database: ref_euk_rep_genomes
# 0 hits found
# TBLASTN 2.13.0+
# Query: QJT93765.1 |RNA-dependent RNA polymerase|Erysiphe necator associated narnavirus 33|Narnavirus|Narnaviridae|Erysiphe necator|Spain|Spain|2018|2021-05-15T00:00:00Z|RNA-dependent RNA polymerase [Erysiphe necator associated narnavirus 33]
# Database: ref_euk_rep_genomes
# 0 hits found
# TBLASTN 2.13.0+
# Query: QIP67847.2 |hypothetical protein|Aedes japonicus narnavirus 1||Narnaviridae||Netherlands|Netherlands|2018-11|2020-03-23T00:00:00Z|hypothetical protein [Aedes japonicus narnavirus 1]
# Database: ref_euk_rep_genomes
# 0 hits found
# TBLASTN 2.13.0+
# Query: UHK02995.1 |RNA-dependent RNA polymerase|Hangzhou hydrellia griseola narnavirus 1|Narnavirus|Narnaviridae||China|China|2016-09-07|2021-12-26T00:00:00Z|MAG: RNA-dependent RNA polymerase [Hangzhou hydrellia griseola narnavirus 1]
# Database: ref_euk_rep_genomes
# 0 hits found
# TBLASTN 2.13.0+
# Query: QJT93766.1 |RNA-dependent RNA polymerase|Erysiphe necator associated narnavirus 34|Narnavirus|Narnaviridae|Erysiphe necator|Spain|Spain|2018|2021-05-15T00:00:00Z|RNA-dependent RNA polymerase [Erysiphe necator associated narnavirus 34]
# Database: ref_euk_rep_genomes
# 0 hits found
# TBLASTN 2.13.0+
# Query: QHQ74301.1 |RNA-dependent RNA polymerase|Plasmodium vivax Narna-Like virus 1||Narnaviridae||Cambodia|Cambodia|2014|2020-02-02T00:00:00Z|RNA-dependent RNA polymerase [Plasmodium vivax Narna-Like virus 1]
# Database: ref_euk_rep_genomes
# 0 hits found
# TBLASTN 2.13.0+
# Query: YP_009256557.1 |putative RNA dependent RNA polymerase|Phytomonas serpens narnavirus 1|Narnavirus|Narnaviridae||Brazil|Brazil|1989-05|2016-06-17T00:00:00Z|putative RNA dependent RNA polymerase [Phytomonas serpens narnavirus 1]
# Database: ref_euk_rep_genomes
# 0 hits found
# TBLASTN 2.13.0+
# Query: UHK02996.1 |RNA-dependent RNA polymerase|Hangzhou narnavirus 3|Narnavirus|Narnaviridae||China|China|2016-09-07|2021-12-26T00:00:00Z|MAG: RNA-dependent RNA polymerase [Hangzhou narnavirus 3]
# Database: ref_euk_rep_genomes
# 0 hits found
# TBLASTN 2.13.0+
# Query: QJT93767.1 |RNA-dependent RNA polymerase|Erysiphe necator associated narnavirus 35|Narnavirus|Narnaviridae|Erysiphe necator|Spain|Spain|2018|2021-05-15T00:00:00Z|RNA-dependent RNA polymerase [Erysiphe necator associated narnavirus 35]
# Database: ref_euk_rep_genomes
# 0 hits found
# TBLASTN 2.13.0+
# Query: QHQ74302.1 |ORF1|Plasmodium vivax Narna-Like virus 1||Narnaviridae||Cambodia|Cambodia|2014|2020-02-02T00:00:00Z|ORF1 [Plasmodium vivax Narna-Like virus 1]
# Database: ref_euk_rep_genomes
# 0 hits found
# TBLASTN 2.13.0+
# Query: YP_009241365.1 |RNA-dependent RNA polymerase|Phytophthora infestans RNA virus 4||Narnaviridae|Phytophthora infestans|USA: Florida|USA|2005|2016-03-30T00:00:00Z|RNA-dependent RNA polymerase [Phytophthora infestans RNA virus 4]
# Database: ref_euk_rep_genomes
# 0 hits found
# BLAST processed 24 queries
```
