## Supplementary material for "Deep-mining of vertebrate genomes reveals an unexpected diversity of endogenous viral elements": batch_069-tblastn-ref_euk_rep_genomes.out

```
# TBLASTN 2.13.0+
# Query: UHK03134.1 |RNA-dependent RNA polymerase|Sanya eysarcoris guttigerus narnavirus 1|Narnavirus|Narnaviridae||China|China|2017-08-05|2021-12-26T00:00:00Z|MAG: RNA-dependent RNA polymerase [Sanya eysarcoris guttigerus narnavirus 1]
# Database: ref_euk_rep_genomes
# 0 hits found
# TBLASTN 2.13.0+
# Query: QJT93768.1 |RNA-dependent RNA polymerase|Erysiphe necator associated narnavirus 36|Narnavirus|Narnaviridae|Erysiphe necator|Spain|Spain|2018|2021-05-15T00:00:00Z|RNA-dependent RNA polymerase [Erysiphe necator associated narnavirus 36]
# Database: ref_euk_rep_genomes
# 0 hits found
# TBLASTN 2.13.0+
# Query: QHQ74303.1 |ORF2|Plasmodium vivax Narna-Like virus 1||Narnaviridae||Cambodia|Cambodia|2014|2020-02-02T00:00:00Z|ORF2 [Plasmodium vivax Narna-Like virus 1]
# Database: ref_euk_rep_genomes
# 0 hits found
# TBLASTN 2.13.0+
# Query: YP_009182162.1 |RNA dependent RNA polymerase|Grapevine associated narnavirus-1|Narnavirus|Narnaviridae|Botrytis cinerea|Spain|Spain||2015-12-03T00:00:00Z|RNA dependent RNA polymerase [Grapevine associated narnavirus-1]
# Database: ref_euk_rep_genomes
# 0 hits found
# TBLASTN 2.13.0+
# Query: UHK03135.1 |RNA-dependent RNA polymerase|Sanya narnavirus 4|Narnavirus|Narnaviridae||China|China|2017-08-05|2021-12-26T00:00:00Z|MAG: RNA-dependent RNA polymerase [Sanya narnavirus 4]
# Database: ref_euk_rep_genomes
# 0 hits found
# TBLASTN 2.13.0+
# Query: QDB74994.1 |RNA-dependent RNA polymerase|Neofusicoccum parvum narnavirus 1|Narnavirus|Narnaviridae|Neofusicoccum parvum|Italy|Italy|2017|2019-06-19T00:00:00Z|MAG: RNA-dependent RNA polymerase [Neofusicoccum parvum narnavirus 1]
# Database: ref_euk_rep_genomes
# 0 hits found
# TBLASTN 2.13.0+
# Query: NP_660177.1 |RNA-dependent RNA polymerase|Saccharomyces 23S RNA narnavirus|Narnavirus|Narnaviridae|||||1993-04-27T00:00:00Z|RNA-dependent RNA polymerase [Saccharomyces 23S RNA narnavirus]
# Database: ref_euk_rep_genomes
# 0 hits found
# TBLASTN 2.13.0+
# Query: UHK03327.1 |RNA-dependent RNA polymerase|Hangzhou narnavirus 1|Narnavirus|Narnaviridae||China|China|2016-09-07|2021-12-26T00:00:00Z|MAG: RNA-dependent RNA polymerase [Hangzhou narnavirus 1]
# Database: ref_euk_rep_genomes
# 0 hits found
# TBLASTN 2.13.0+
# Query: QDB74995.1 |RNA-dependent RNA polymerase|Neofusicoccum parvum narnavirus 2|Narnavirus|Narnaviridae|Neofusicoccum parvum|Italy|Italy|2017|2019-06-19T00:00:00Z|MAG: RNA-dependent RNA polymerase [Neofusicoccum parvum narnavirus 2]
# Database: ref_euk_rep_genomes
# 0 hits found
# TBLASTN 2.13.0+
# Query: NP_660178.1 |RNA-dependent RNA polymerase|Saccharomyces 20S RNA narnavirus|Narnavirus|Narnaviridae|||||1993-04-27T00:00:00Z|RNA-dependent RNA polymerase [Saccharomyces 20S RNA narnavirus]
# Database: ref_euk_rep_genomes
# 0 hits found
# TBLASTN 2.13.0+
# Query: QJT93738.1 |RNA-dependent RNA polymerase|Erysiphe necator associated narnavirus 6|Narnavirus|Narnaviridae|Erysiphe necator|Spain|Spain|2018|2021-05-15T00:00:00Z|RNA-dependent RNA polymerase [Erysiphe necator associated narnavirus 6]
# Database: ref_euk_rep_genomes
# 0 hits found
# TBLASTN 2.13.0+
# Query: QJT93771.1 |RNA-dependent RNA polymerase|Erysiphe necator associated narnavirus 39|Narnavirus|Narnaviridae|Erysiphe necator|Spain|Spain|2018|2021-05-15T00:00:00Z|RNA-dependent RNA polymerase [Erysiphe necator associated narnavirus 39]
# Database: ref_euk_rep_genomes
# 0 hits found
# TBLASTN 2.13.0+
# Query: QJT93739.1 |RNA-dependent RNA polymerase|Erysiphe necator associated narnavirus 7|Narnavirus|Narnaviridae|Erysiphe necator|Spain|Spain|2018|2021-05-15T00:00:00Z|RNA-dependent RNA polymerase [Erysiphe necator associated narnavirus 7]
# Database: ref_euk_rep_genomes
# 0 hits found
# TBLASTN 2.13.0+
# Query: QJT93772.1 |RNA-dependent RNA polymerase|Erysiphe necator associated narnavirus 40|Narnavirus|Narnaviridae|Erysiphe necator|Spain|Spain|2018|2021-05-15T00:00:00Z|RNA-dependent RNA polymerase [Erysiphe necator associated narnavirus 40]
# Database: ref_euk_rep_genomes
# 0 hits found
# TBLASTN 2.13.0+
# Query: UPT53655.1 |putative polyprotein|Bactrocera dorsalis narnavirus||Narnaviridae||China|China|2019-03-15|2022-05-07T00:00:00Z|MAG: putative polyprotein [Bactrocera dorsalis narnavirus]
# Database: ref_euk_rep_genomes
# 0 hits found
# TBLASTN 2.13.0+
# Query: QJT93740.1 |RNA-dependent RNA polymerase|Erysiphe necator associated narnavirus 8|Narnavirus|Narnaviridae|Erysiphe necator|Spain|Spain|2018|2021-05-15T00:00:00Z|RNA-dependent RNA polymerase [Erysiphe necator associated narnavirus 8]
# Database: ref_euk_rep_genomes
# 0 hits found
# TBLASTN 2.13.0+
# Query: QJT93773.1 |RNA-dependent RNA polymerase|Erysiphe necator associated narnavirus 41|Narnavirus|Narnaviridae|Erysiphe necator|Spain|Spain|2018|2021-05-15T00:00:00Z|RNA-dependent RNA polymerase [Erysiphe necator associated narnavirus 41]
# Database: ref_euk_rep_genomes
# 0 hits found
# TBLASTN 2.13.0+
# Query: QBS55243.1 |RNA-dependent RNA polymerase|Tetranychus urticae-associated narnavirus|Narnavirus|Narnaviridae||Portugal|Portugal|2015-04-01|2019-04-10T00:00:00Z|RNA-dependent RNA polymerase [Tetranychus urticae-associated narnavirus]
# Database: ref_euk_rep_genomes
# 0 hits found
# TBLASTN 2.13.0+
# Query: QJT93741.1 |RNA-dependent RNA polymerase|Erysiphe necator associated narnavirus 9|Narnavirus|Narnaviridae|Erysiphe necator|Spain|Spain|2018|2021-05-15T00:00:00Z|RNA-dependent RNA polymerase [Erysiphe necator associated narnavirus 9]
# Database: ref_euk_rep_genomes
# 0 hits found
# TBLASTN 2.13.0+
# Query: QJT93774.1 |RNA-dependent RNA polymerase|Erysiphe necator associated narnavirus 42|Narnavirus|Narnaviridae|Erysiphe necator|Spain|Spain|2018|2021-05-15T00:00:00Z|RNA-dependent RNA polymerase [Erysiphe necator associated narnavirus 42]
# Database: ref_euk_rep_genomes
# 0 hits found
# TBLASTN 2.13.0+
# Query: QBR53296.1 |RdRp-like protein|Culex narnavirus 1||Narnaviridae||Netherlands|Netherlands|2018-12|2019-04-06T00:00:00Z|RdRp-like protein [Culex narnavirus 1]
# Database: ref_euk_rep_genomes
# 0 hits found
# TBLASTN 2.13.0+
# Query: BDF97660.1 |RNA-dependent RNA polymerase|Rhizopus oryzae narnavirus 1|Narnavirus|Narnaviridae|Rhizopus arrhizus|Netherlands|Netherlands|2020|2022-02-18T00:00:00Z|RNA-dependent RNA polymerase [Rhizopus oryzae narnavirus 1]
# Database: ref_euk_rep_genomes
# 0 hits found
# TBLASTN 2.13.0+
# Query: QJT93742.1 |RNA-dependent RNA polymerase|Erysiphe necator associated narnavirus 10|Narnavirus|Narnaviridae|Erysiphe necator|Spain|Spain|2018|2021-05-15T00:00:00Z|RNA-dependent RNA polymerase [Erysiphe necator associated narnavirus 10]
# Database: ref_euk_rep_genomes
# 0 hits found
# TBLASTN 2.13.0+
# Query: QBR53297.1 |hypothetical protein|Culex narnavirus 1||Narnaviridae||Netherlands|Netherlands|2018-12|2019-04-06T00:00:00Z|hypothetical protein [Culex narnavirus 1]
# Database: ref_euk_rep_genomes
# 0 hits found
# BLAST processed 24 queries
```
