## Supplementary material for "Deep-mining of vertebrate genomes reveals an unexpected diversity of endogenous viral elements": batch_070-tblastn-ref_euk_rep_genomes.out

```
# TBLASTN 2.13.0+
# Query: BDF97671.1 |RNA-dependent RNA polymerase|Aspergillus fumigatus narnavirus 2|Narnavirus|Narnaviridae|Aspergillus lentulus|Netherlands|Netherlands|2020|2022-02-18T00:00:00Z|RNA-dependent RNA polymerase [Aspergillus fumigatus narnavirus 2]
# Database: ref_euk_rep_genomes
# 0 hits found
# TBLASTN 2.13.0+
# Query: UHR49680.1 |RNA-dependent RNA polymerase|Sanya cydistomyia duplonotatay narnavirus 1|Narnavirus|Narnaviridae||China|China|2017-08-07|2022-01-02T00:00:00Z|MAG: RNA-dependent RNA polymerase [Sanya cydistomyia duplonotatay narnavirus 1]
# Database: ref_euk_rep_genomes
# 0 hits found
# TBLASTN 2.13.0+
# Query: QJT93777.1 |RNA-dependent RNA polymerase|Erysiphe necator associated narnavirus 45|Narnavirus|Narnaviridae|Erysiphe necator|Spain|Spain|2018|2021-05-15T00:00:00Z|RNA-dependent RNA polymerase [Erysiphe necator associated narnavirus 45]
# Database: ref_euk_rep_genomes
# 0 hits found
# TBLASTN 2.13.0+
# Query: ARO49434.1 |RNA-dependent RNA polymerase|Neofusicoccum luteum mitovirus 1||Narnaviridae|Neofusicoccum luteum|Portugal|Portugal|1996|2017-05-09T00:00:00Z|RNA-dependent RNA polymerase [Neofusicoccum luteum mitovirus 1]
# Database: ref_euk_rep_genomes
# 0 hits found
# TBLASTN 2.13.0+
# Query: UHR49681.1 |hypothetical protein|Sanya cydistomyia duplonotatay narnavirus 1|Narnavirus|Narnaviridae||China|China|2017-08-07|2022-01-02T00:00:00Z|MAG: hypothetical protein SCDNV1_gp2 [Sanya cydistomyia duplonotatay narnavirus 1]
# Database: ref_euk_rep_genomes
# 0 hits found
# TBLASTN 2.13.0+
# Query: QJT93745.1 |RNA-dependent RNA polymerase|Erysiphe necator associated narnavirus 13|Narnavirus|Narnaviridae|Erysiphe necator|Spain|Spain|2018|2021-05-15T00:00:00Z|RNA-dependent RNA polymerase [Erysiphe necator associated narnavirus 13]
# Database: ref_euk_rep_genomes
# 0 hits found
# TBLASTN 2.13.0+
# Query: QJT93778.1 |RNA-dependent RNA polymerase|Erysiphe necator associated narnavirus 46|Narnavirus|Narnaviridae|Erysiphe necator|Spain|Spain|2018|2021-05-15T00:00:00Z|RNA-dependent RNA polymerase [Erysiphe necator associated narnavirus 46]
# Database: ref_euk_rep_genomes
# 0 hits found
# TBLASTN 2.13.0+
# Query: BAV56295.1 |RNA-dependent RNA polymerase|Fusarium poae narnavirus 1|Narnavirus|Narnaviridae|Fusarium poae|Japan|Japan||2016-08-30T00:00:00Z|RNA-dependent RNA polymerase [Fusarium poae narnavirus 1]
# Database: ref_euk_rep_genomes
# 0 hits found
# TBLASTN 2.13.0+
# Query: UHR49683.1 |RNA-dependent RNA polymerase|Fushun narnavirus 1|Narnavirus|Narnaviridae||China|China|2017-09-21|2022-01-02T00:00:00Z|MAG: RNA-dependent RNA polymerase [Fushun narnavirus 1]
# Database: ref_euk_rep_genomes
# 0 hits found
# TBLASTN 2.13.0+
# Query: QJT93746.1 |RNA-dependent RNA polymerase|Erysiphe necator associated narnavirus 14|Narnavirus|Narnaviridae|Erysiphe necator|Spain|Spain|2018|2021-05-15T00:00:00Z|RNA-dependent RNA polymerase [Erysiphe necator associated narnavirus 14]
# Database: ref_euk_rep_genomes
# 0 hits found
# TBLASTN 2.13.0+
# Query: UHR49684.1 |hypothetical protein|Fushun narnavirus 1|Narnavirus|Narnaviridae||China|China|2017-09-21|2022-01-02T00:00:00Z|MAG: hypothetical protein FNaV1_gp2 [Fushun narnavirus 1]
# Database: ref_euk_rep_genomes
# 0 hits found
# TBLASTN 2.13.0+
# Query: QJT93747.1 |RNA-dependent RNA polymerase|Erysiphe necator associated narnavirus 15|Narnavirus|Narnaviridae|Erysiphe necator|Spain|Spain|2018|2021-05-15T00:00:00Z|RNA-dependent RNA polymerase [Erysiphe necator associated narnavirus 15]
# Database: ref_euk_rep_genomes
# 0 hits found
# TBLASTN 2.13.0+
# Query: QJT93780.1 |RNA-dependent RNA polymerase|Erysiphe necator associated narnavirus 48|Narnavirus|Narnaviridae|Erysiphe necator|Spain|Spain|2018|2021-05-15T00:00:00Z|RNA-dependent RNA polymerase [Erysiphe necator associated narnavirus 48]
# Database: ref_euk_rep_genomes
# 0 hits found
# TBLASTN 2.13.0+
# Query: UHR49705.1 |RNA-dependent RNA polymerase|Sanya narnavirus 5|Narnavirus|Narnaviridae||China|China|2017-08-05|2022-01-02T00:00:00Z|MAG: RNA-dependent RNA polymerase [Sanya narnavirus 5]
# Database: ref_euk_rep_genomes
# 0 hits found
# TBLASTN 2.13.0+
# Query: QJT93781.1 |RNA-dependent RNA polymerase|Erysiphe necator associated narnavirus 49|Narnavirus|Narnaviridae|Erysiphe necator|Spain|Spain|2018|2021-05-15T00:00:00Z|RNA-dependent RNA polymerase [Erysiphe necator associated narnavirus 49]
# Database: ref_euk_rep_genomes
# 0 hits found
# TBLASTN 2.13.0+
# Query: BAU79521.1 |RNA dependent RNA polymerase|Diatom colony associated ssRNA virus 2||Narnaviridae||Japan:Tokyo bay|Japan|2014-04-08|2016-04-08T00:00:00Z|RNA dependent RNA polymerase [Diatom colony associated ssRNA virus 2]
# Database: ref_euk_rep_genomes
# 0 hits found
# TBLASTN 2.13.0+
# Query: UHR49706.1 |hypothetical protein|Sanya narnavirus 5|Narnavirus|Narnaviridae||China|China|2017-08-05|2022-01-02T00:00:00Z|MAG: hypothetical protein SaNV5_gp2 [Sanya narnavirus 5]
# Database: ref_euk_rep_genomes
# 0 hits found
# TBLASTN 2.13.0+
# Query: QJT93749.1 |RNA-dependent RNA polymerase|Erysiphe necator associated narnavirus 17|Narnavirus|Narnaviridae|Erysiphe necator|Spain|Spain|2018|2021-05-15T00:00:00Z|RNA-dependent RNA polymerase [Erysiphe necator associated narnavirus 17]
# Database: ref_euk_rep_genomes
# 0 hits found
# TBLASTN 2.13.0+
# Query: AGW51766.2 |putative RNA-dependent RNA polymerase-like protein|Ochlerotatus-associated narna-like virus 1||Narnaviridae||France|France|2011|2013-09-30T00:00:00Z|putative RNA-dependent RNA polymerase-like protein [Ochlerotatus-associated narna-like virus 1]
# Database: ref_euk_rep_genomes
# 0 hits found
# TBLASTN 2.13.0+
# Query: QJT93783.1 |RNA-dependent RNA polymerase|Erysiphe necator associated narnavirus 51|Narnavirus|Narnaviridae|Erysiphe necator|Spain|Spain|2018|2021-05-15T00:00:00Z|RNA-dependent RNA polymerase [Erysiphe necator associated narnavirus 51]
# Database: ref_euk_rep_genomes
# 0 hits found
# TBLASTN 2.13.0+
# Query: AGW51767.2 |hypothetical protein|Ochlerotatus-associated narna-like virus 1||Narnaviridae||France|France|2011|2013-09-30T00:00:00Z|hypothetical protein [Ochlerotatus-associated narna-like virus 1]
# Database: ref_euk_rep_genomes
# 0 hits found
# TBLASTN 2.13.0+
# Query: UHR49900.1 |hypothetical protein|Sanya narnavirus 1|Narnavirus|Narnaviridae||China|China|2017-08-05|2022-01-02T00:00:00Z|MAG: hypothetical protein [Sanya narnavirus 1]
# Database: ref_euk_rep_genomes
# 0 hits found
# TBLASTN 2.13.0+
# Query: QJT93751.1 |RNA-dependent RNA polymerase|Erysiphe necator associated narnavirus 19|Narnavirus|Narnaviridae|Erysiphe necator|Spain|Spain|2018|2021-05-15T00:00:00Z|RNA-dependent RNA polymerase [Erysiphe necator associated narnavirus 19]
# Database: ref_euk_rep_genomes
# 0 hits found
# TBLASTN 2.13.0+
# Query: QJT93784.1 |RNA-dependent RNA polymerase|Erysiphe necator associated narnavirus 52|Narnavirus|Narnaviridae|Erysiphe necator|Spain|Spain|2018|2021-05-15T00:00:00Z|RNA-dependent RNA polymerase [Erysiphe necator associated narnavirus 52]
# Database: ref_euk_rep_genomes
# 0 hits found
# BLAST processed 24 queries
```
