## Supplementary material for "Deep-mining of vertebrate genomes reveals an unexpected diversity of endogenous viral elements": batch_071-tblastn-ref_euk_rep_genomes.out

```
# TBLASTN 2.13.0+
# Query: QJT93752.1 |RNA-dependent RNA polymerase|Erysiphe necator associated narnavirus 20|Narnavirus|Narnaviridae|Erysiphe necator|Spain|Spain|2018|2021-05-15T00:00:00Z|RNA-dependent RNA polymerase [Erysiphe necator associated narnavirus 20]
# Database: ref_euk_rep_genomes
# 0 hits found
# TBLASTN 2.13.0+
# Query: QJT93753.1 |RNA-dependent RNA polymerase|Erysiphe necator associated narnavirus 21|Narnavirus|Narnaviridae|Erysiphe necator|Spain|Spain|2018|2021-05-15T00:00:00Z|RNA-dependent RNA polymerase [Erysiphe necator associated narnavirus 21]
# Database: ref_euk_rep_genomes
# 0 hits found
# TBLASTN 2.13.0+
# Query: QJT73726.1 |RNA-dependent RNA polymerase|Botrytis cinerea binarnavirus 3||Narnaviridae|Botrytis cinerea|Spain|Spain|2018|2021-04-08T00:00:00Z|RNA-dependent RNA polymerase [Botrytis cinerea binarnavirus 3]
# Database: ref_euk_rep_genomes
# 0 hits found
# TBLASTN 2.13.0+
# Query: AGW51782.2 |putative RNA-dependent RNA polymerase-like protein|Ochlerotatus-associated narna-like virus 2||Narnaviridae||France|France|2011|2013-09-30T00:00:00Z|putative RNA-dependent RNA polymerase-like protein [Ochlerotatus-associated narna-like virus 2]
# Database: ref_euk_rep_genomes
# 0 hits found
# TBLASTN 2.13.0+
# Query: UHR49903.1 |RNA-dependent RNA polymerase|Sanya scirpophaga incertulas narnavirus 1|Narnavirus|Narnaviridae||China|China|2017-08-06|2022-01-02T00:00:00Z|MAG: RNA-dependent RNA polymerase [Sanya scirpophaga incertulas narnavirus 1]
# Database: ref_euk_rep_genomes
# 0 hits found
# TBLASTN 2.13.0+
# Query: QJT93754.1 |RNA-dependent RNA polymerase|Erysiphe necator associated narnavirus 22|Narnavirus|Narnaviridae|Erysiphe necator|Spain|Spain|2018|2021-05-15T00:00:00Z|RNA-dependent RNA polymerase [Erysiphe necator associated narnavirus 22]
# Database: ref_euk_rep_genomes
# 0 hits found
# TBLASTN 2.13.0+
# Query: QJT73727.1 |RNA-dependent RNA polymerase|Botrytis cinerea narnavirus 4|Narnavirus|Narnaviridae|Botrytis cinerea|Spain|Spain|2018|2021-04-08T00:00:00Z|RNA-dependent RNA polymerase [Botrytis cinerea narnavirus 4]
# Database: ref_euk_rep_genomes
# 0 hits found
# TBLASTN 2.13.0+
# Query: AGW51783.2 |hypothetical protein|Ochlerotatus-associated narna-like virus 2||Narnaviridae||France|France|2011|2013-09-30T00:00:00Z|hypothetical protein [Ochlerotatus-associated narna-like virus 2]
# Database: ref_euk_rep_genomes
# 0 hits found
# TBLASTN 2.13.0+
# Query: YP_009126872.1 |RNA-dependent RNA polymerase|Fusarium globosum mitovirus 1|Mitovirus|Mitoviridae|Fusarium globosum|Japan|Japan||2015-03-06T00:00:00Z|RNA-dependent RNA polymerase [Fusarium globosum mitovirus 1]
# Database: ref_euk_rep_genomes
# 0 hits found
# TBLASTN 2.13.0+
# Query: UBZ25882.1 |RNA-dependent RNA polymerase|Fusarium mangiferae mitovirus 3|Mitovirus|Mitoviridae|Fusarium mangiferae|Pakistan|Pakistan||2021-10-11T00:00:00Z|RNA-dependent RNA polymerase [Fusarium mangiferae mitovirus 3]
# Database: ref_euk_rep_genomes
# 0 hits found
# TBLASTN 2.13.0+
# Query: QTY21822.1 |RNA-dependent RNA polymerase|Botryosphaeria dothidea mitovirus 3|Mitovirus|Mitoviridae|Botryosphaeria dothidea|China|China|2010-07|2021-04-24T00:00:00Z|RNA-dependent RNA polymerase [Botryosphaeria dothidea mitovirus 3]
# Database: ref_euk_rep_genomes
# Fields: query acc., q. start, q. end, subject acc., subject sci name, subject title, s. start, s. end, evalue, score, alignment length, % identity, subject strand
# 1 hits found
QTY21822.1	295	416	NW_024871395	Dipodomys spectabilis	Dipodomys spectabilis isolate Male_0828 unplaced genomic scaffold, ASM1905484v1 ptg000718l	37252	37626	2.12e-06	159	128	33.594	N/A
# TBLASTN 2.13.0+
# Query: AZT88624.1 |RNA-dependent RNA polymerase|Ophiocordyceps sinensis mitovirus 2|Mitovirus|Mitoviridae|Ophiocordyceps sinensis|USA|USA|2017|2019-01-12T00:00:00Z|RNA-dependent RNA polymerase [Ophiocordyceps sinensis mitovirus 2]
# Database: ref_euk_rep_genomes
# 0 hits found
# TBLASTN 2.13.0+
# Query: AZT88625.1 |RNA-dependent RNA polymerase|Setosphaeria turcica mitovirus 1|Mitovirus|Mitoviridae|Exserohilum turcicum|USA|USA|2017|2019-01-12T00:00:00Z|RNA-dependent RNA polymerase [Setosphaeria turcica mitovirus 1]
# Database: ref_euk_rep_genomes
# Fields: query acc., q. start, q. end, subject acc., subject sci name, subject title, s. start, s. end, evalue, score, alignment length, % identity, subject strand
# 2 hits found
AZT88625.1	263	366	NW_024871395	Dipodomys spectabilis	Dipodomys spectabilis isolate Male_0828 unplaced genomic scaffold, ASM1905484v1 ptg000718l	37279	37626	4.44e-08	142	116	31.034	N/A
AZT88625.1	225	249	NW_024871395	Dipodomys spectabilis	Dipodomys spectabilis isolate Male_0828 unplaced genomic scaffold, ASM1905484v1 ptg000718l	37179	37253	4.44e-08	72	25	48.000	N/A
# TBLASTN 2.13.0+
# Query: UBZ25884.1 |RNA-dependent RNA polymerase|Fusarium mangiferae mitovirus 5|Mitovirus|Mitoviridae|Fusarium mangiferae|Pakistan|Pakistan||2021-10-11T00:00:00Z|RNA-dependent RNA polymerase [Fusarium mangiferae mitovirus 5]
# Database: ref_euk_rep_genomes
# 0 hits found
# TBLASTN 2.13.0+
# Query: QJQ28893.1 |RNA-dependent RNA polymerase|Unuamitovirus boci4|Unuamitovirus|Mitoviridae|Botrytis cinerea|Spain|Spain|2018|2021-04-08T00:00:00Z|RNA-dependent RNA polymerase [Botrytis cinerea mitovirus 4]
# Database: ref_euk_rep_genomes
# 0 hits found
# TBLASTN 2.13.0+
# Query: AZP53928.1 |RNA-dependent RNA polymerase|Duamitovirus nior1|Duamitovirus|Mitoviridae|Nigrospora oryzae||||2018-12-24T00:00:00Z|RNA-dependent RNA polymerase [Nigrospora oryzae mitovirus 1]
# Database: ref_euk_rep_genomes
# 0 hits found
# TBLASTN 2.13.0+
# Query: YP_009009144.1 |Pol|Duamitovirus scsc6|Duamitovirus|Mitoviridae|Sclerotinia sclerotiorum|USA|USA|2008-08-01|2014-03-02T00:00:00Z|Pol [Sclerotinia sclerotiorum mitovirus 6]
# Database: ref_euk_rep_genomes
# Fields: query acc., q. start, q. end, subject acc., subject sci name, subject title, s. start, s. end, evalue, score, alignment length, % identity, subject strand
# 1 hits found
YP_009009144.1	293	401	NW_024871395	Dipodomys spectabilis	Dipodomys spectabilis isolate Male_0828 unplaced genomic scaffold, ASM1905484v1 ptg000718l	37279	37632	1.10e-06	161	118	30.508	N/A
# TBLASTN 2.13.0+
# Query: AZP53929.1 |RNA-dependent RNA polymerase|Unuamitovirus nior2|Unuamitovirus|Mitoviridae|Nigrospora oryzae||||2018-12-24T00:00:00Z|RNA-dependent RNA polymerase [Nigrospora oryzae mitovirus 2]
# Database: ref_euk_rep_genomes
# Fields: query acc., q. start, q. end, subject acc., subject sci name, subject title, s. start, s. end, evalue, score, alignment length, % identity, subject strand
# 1 hits found
AZP53929.1	261	371	NW_024871395	Dipodomys spectabilis	Dipodomys spectabilis isolate Male_0828 unplaced genomic scaffold, ASM1905484v1 ptg000718l	37276	37632	2.33e-07	167	119	30.252	N/A
# TBLASTN 2.13.0+
# Query: YP_009551966.1 |RNA-dependent RNA polymerase|Rhizoctonia mitovirus 1|Mitovirus|Mitoviridae|Rhizoctonia solani|China|China||2019-02-12T00:00:00Z|RNA-dependent RNA polymerase [Rhizoctonia mitovirus 1]
# Database: ref_euk_rep_genomes
# 0 hits found
# TBLASTN 2.13.0+
# Query: YP_005352912.1 |RNA dependent RNA polymerase|Clitocybe odora virus|Mitovirus|Mitoviridae|Clitocybe odora|||2010-09-07|2012-03-23T00:00:00Z|RNA dependent RNA polymerase [Clitocybe odora virus]
# Database: ref_euk_rep_genomes
# 0 hits found
# TBLASTN 2.13.0+
# Query: QYV44576.1 |putative RNA-dependent RNA polymerase|Lagenaria siceraria associated mitovirus|Mitovirus|Mitoviridae|Lagenaria siceraria|China|China||2021-08-18T00:00:00Z|putative RNA-dependent RNA polymerase [Lagenaria siceraria associated mitovirus]
# Database: ref_euk_rep_genomes
# 0 hits found
# TBLASTN 2.13.0+
# Query: YP_009552077.1 |RNA-dependent RNA polymerase|Rhizophagus irregularis mitovirus 1|Mitovirus|Mitoviridae|Rhizophagus irregularis|Canada|Canada|2017-04|2019-02-12T00:00:00Z|RNA-dependent RNA polymerase [Rhizophagus irregularis mitovirus 1]
# Database: ref_euk_rep_genomes
# 0 hits found
# TBLASTN 2.13.0+
# Query: QKI79961.1 |RNA-dependent RNA polymerase|Erysiphe necator associated mitovirus 13|Mitovirus|Mitoviridae|Erysiphe necator|Spain|Spain|2018|2021-06-05T00:00:00Z|RNA-dependent RNA polymerase [Erysiphe necator associated mitovirus 13]
# Database: ref_euk_rep_genomes
# Fields: query acc., q. start, q. end, subject acc., subject sci name, subject title, s. start, s. end, evalue, score, alignment length, % identity, subject strand
# 1 hits found
QKI79961.1	251	428	NW_024871395	Dipodomys spectabilis	Dipodomys spectabilis isolate Male_0828 unplaced genomic scaffold, ASM1905484v1 ptg000718l	37093	37626	1.06e-09	187	188	31.383	N/A
# TBLASTN 2.13.0+
# Query: QJT73702.1 |RNA-dependent RNA polymerase|Unuamitovirus boci2|Unuamitovirus|Mitoviridae|Botrytis cinerea|Spain|Spain|2018|2021-04-08T00:00:00Z|RNA-dependent RNA polymerase [Botrytis cinerea mitovirus 2]
# Database: ref_euk_rep_genomes
# 0 hits found
# BLAST processed 24 queries
```
