## Supplementary material for "Deep-mining of vertebrate genomes reveals an unexpected diversity of endogenous viral elements": batch_072-tblastn-ref_euk_rep_genomes.out

```
# TBLASTN 2.13.0+
# Query: YP_002822229.1 |RNA-dependent RNA polymerase|Unuamitovirus thba1|Unuamitovirus|Mitoviridae|Berkeleyomyces basicola||||2009-04-21T00:00:00Z|RNA-dependent RNA polymerase [Thielaviopsis basicola mitovirus]
# Database: ref_euk_rep_genomes
# 0 hits found
# TBLASTN 2.13.0+
# Query: BBG56024.1 |RNA dependent RNA polymerase|Duamitovirus fubo1|Duamitovirus|Mitoviridae|Fusarium boothii|Ethiopia: Hadiya|Ethiopia|2017|2018-11-13T00:00:00Z|RNA dependent RNA polymerase [Fusarium boothii mitovirus 1]
# Database: ref_euk_rep_genomes
# 0 hits found
# TBLASTN 2.13.0+
# Query: YP_002284334.2 |RNA-dependent RNA polymerase|Botrytis cinerea mitovirus 1|Mitovirus|Mitoviridae|Botrytis cinerea|China|China||2008-10-17T00:00:00Z|RNA-dependent RNA polymerase [Botrytis cinerea mitovirus 1]
# Database: ref_euk_rep_genomes
# Fields: query acc., q. start, q. end, subject acc., subject sci name, subject title, s. start, s. end, evalue, score, alignment length, % identity, subject strand
# 1 hits found
YP_002284334.2	348	459	NW_024871395	Dipodomys spectabilis	Dipodomys spectabilis isolate Male_0828 unplaced genomic scaffold, ASM1905484v1 ptg000718l	37279	37626	1.76e-06	160	116	32.759	N/A
# TBLASTN 2.13.0+
# Query: QKI79963.1 |RNA-dependent RNA polymerase|Erysiphe necator associated mitovirus 15|Mitovirus|Mitoviridae|Erysiphe necator|Spain|Spain|2018|2021-06-05T00:00:00Z|RNA-dependent RNA polymerase [Erysiphe necator associated mitovirus 15]
# Database: ref_euk_rep_genomes
# 0 hits found
# TBLASTN 2.13.0+
# Query: AXI69836.1 |putative RNA-dependent RNA polymerase|Duamitovirus scsc6|Duamitovirus|Mitoviridae|Sclerotinia sclerotiorum|Brazil|Brazil|2018-02-05|2018-08-06T00:00:00Z|putative RNA-dependent RNA polymerase [Sclerotinia sclerotiorum mitovirus 6]
# Database: ref_euk_rep_genomes
# Fields: query acc., q. start, q. end, subject acc., subject sci name, subject title, s. start, s. end, evalue, score, alignment length, % identity, subject strand
# 1 hits found
AXI69836.1	319	436	NW_024871395	Dipodomys spectabilis	Dipodomys spectabilis isolate Male_0828 unplaced genomic scaffold, ASM1905484v1 ptg000718l	37276	37626	9.67e-06	153	119	33.613	N/A
# TBLASTN 2.13.0+
# Query: YP_009553263.1 |RNA-dependent RNA polymerase|Rhizophagus diaphanum mitovirus 2|Mitovirus|Mitoviridae|Oehlia diaphana|Canada|Canada|2017-04|2019-02-12T00:00:00Z|RNA-dependent RNA polymerase [Rhizophagus diaphanum mitovirus 2]
# Database: ref_euk_rep_genomes
# 0 hits found
# TBLASTN 2.13.0+
# Query: QKI79964.1 |RNA-dependent RNA polymerase|Erysiphe necator associated mitovirus 16|Mitovirus|Mitoviridae|Erysiphe necator|Spain|Spain|2018|2021-06-05T00:00:00Z|RNA-dependent RNA polymerase [Erysiphe necator associated mitovirus 16]
# Database: ref_euk_rep_genomes
# 0 hits found
# TBLASTN 2.13.0+
# Query: AWL21855.1 |RNA dependent RNA polymerase|Duamitovirus chqu1|Duamitovirus|Mitoviridae|Chenopodium quinoa|Italy|Italy|2016|2018-05-26T00:00:00Z|RNA dependent RNA polymerase [Chenopodium quinoa mitovirus 1]
# Database: ref_euk_rep_genomes
# Fields: query acc., q. start, q. end, subject acc., subject sci name, subject title, s. start, s. end, evalue, score, alignment length, % identity, subject strand
# 3 hits found
AWL21855.1	284	493	NW_024871395	Dipodomys spectabilis	Dipodomys spectabilis isolate Male_0828 unplaced genomic scaffold, ASM1905484v1 ptg000718l	37024	37626	1.41e-19	271	224	38.839	N/A
AWL21855.1	63	140	NW_024871395	Dipodomys spectabilis	Dipodomys spectabilis isolate Male_0828 unplaced genomic scaffold, ASM1905484v1 ptg000718l	36355	36588	9.84e-09	179	78	46.154	N/A
AWL21855.1	132	362	NW_024871395	Dipodomys spectabilis	Dipodomys spectabilis isolate Male_0828 unplaced genomic scaffold, ASM1905484v1 ptg000718l	36561	37250	4.68e-08	174	234	29.487	N/A
# TBLASTN 2.13.0+
# Query: NP_660179.1 |RNA-dependent RNA polymerase, putative|Ophiostoma mitovirus 4|Mitovirus|Mitoviridae|||||1999-05-10T00:00:00Z|RNA-dependent RNA polymerase, putative [Ophiostoma mitovirus 4]
# Database: ref_euk_rep_genomes
# 0 hits found
# TBLASTN 2.13.0+
# Query: QKI79965.1 |RNA-dependent RNA polymerase|Erysiphe necator associated mitovirus 17|Mitovirus|Mitoviridae|Erysiphe necator|Spain|Spain|2018|2021-06-05T00:00:00Z|RNA-dependent RNA polymerase [Erysiphe necator associated mitovirus 17]
# Database: ref_euk_rep_genomes
# 0 hits found
# TBLASTN 2.13.0+
# Query: QPK91778.1 |RdRP|Unuamitovirus fuve1|Unuamitovirus|Mitoviridae|Fusarium verticillioides|Argentina|Argentina|2016-05-05|2020-12-08T00:00:00Z|RdRP [Fusarium verticillioides mitovirus 1]
# Database: ref_euk_rep_genomes
# Fields: query acc., q. start, q. end, subject acc., subject sci name, subject title, s. start, s. end, evalue, score, alignment length, % identity, subject strand
# 1 hits found
QPK91778.1	284	399	NW_024871395	Dipodomys spectabilis	Dipodomys spectabilis isolate Male_0828 unplaced genomic scaffold, ASM1905484v1 ptg000718l	37261	37632	5.83e-09	181	125	31.200	N/A
# TBLASTN 2.13.0+
# Query: YP_009553599.1 |RNA-dependent RNA polymerase|Unuamitovirus lebi1|Unuamitovirus|Mitoviridae|Leptosphaeria biglobosa|China|China|2014|2019-02-12T00:00:00Z|RNA-dependent RNA polymerase [Leptosphaeria biglobosa mitovirus 1]
# Database: ref_euk_rep_genomes
# 0 hits found
# TBLASTN 2.13.0+
# Query: NP_660180.1 |RNA-dependent RNA polymerase, putative|Unuamitovirus opno5|Unuamitovirus|Mitoviridae|||||1999-05-10T00:00:00Z|RNA-dependent RNA polymerase, putative [Ophiostoma mitovirus 5]
# Database: ref_euk_rep_genomes
# Fields: query acc., q. start, q. end, subject acc., subject sci name, subject title, s. start, s. end, evalue, score, alignment length, % identity, subject strand
# 1 hits found
NP_660180.1	299	413	NW_024871395	Dipodomys spectabilis	Dipodomys spectabilis isolate Male_0828 unplaced genomic scaffold, ASM1905484v1 ptg000718l	37261	37632	1.61e-08	177	124	30.645	N/A
# TBLASTN 2.13.0+
# Query: QKI79966.1 |RNA-dependent RNA polymerase|Erysiphe necator associated mitovirus 18|Mitovirus|Mitoviridae|Erysiphe necator|Spain|Spain|2018|2021-06-05T00:00:00Z|RNA-dependent RNA polymerase [Erysiphe necator associated mitovirus 18]
# Database: ref_euk_rep_genomes
# Fields: query acc., q. start, q. end, subject acc., subject sci name, subject title, s. start, s. end, evalue, score, alignment length, % identity, subject strand
# 1 hits found
QKI79966.1	185	295	NW_024871395	Dipodomys spectabilis	Dipodomys spectabilis isolate Male_0828 unplaced genomic scaffold, ASM1905484v1 ptg000718l	37273	37632	2.11e-07	166	120	33.333	N/A
# TBLASTN 2.13.0+
# Query: AVA17449.1 |RNA-dependent RNA polymerase|Duamitovirus gima1|Duamitovirus|Mitoviridae|Gigaspora margarita|Italy|Italy|2015-10|2018-02-13T00:00:00Z|RNA-dependent RNA polymerase [Gigaspora margarita mitovirus 1]
# Database: ref_euk_rep_genomes
# Fields: query acc., q. start, q. end, subject acc., subject sci name, subject title, s. start, s. end, evalue, score, alignment length, % identity, subject strand
# 1 hits found
AVA17449.1	352	464	NW_024871395	Dipodomys spectabilis	Dipodomys spectabilis isolate Male_0828 unplaced genomic scaffold, ASM1905484v1 ptg000718l	37276	37626	5.63e-06	156	117	34.188	N/A
# TBLASTN 2.13.0+
# Query: NP_660181.1 |RNA-dependent RNA polymerase, putative|Ophiostoma mitovirus 6|Mitovirus|Mitoviridae|||||1999-05-10T00:00:00Z|RNA-dependent RNA polymerase, putative [Ophiostoma mitovirus 6]
# Database: ref_euk_rep_genomes
# Fields: query acc., q. start, q. end, subject acc., subject sci name, subject title, s. start, s. end, evalue, score, alignment length, % identity, subject strand
# 1 hits found
NP_660181.1	302	412	NW_024871395	Dipodomys spectabilis	Dipodomys spectabilis isolate Male_0828 unplaced genomic scaffold, ASM1905484v1 ptg000718l	37276	37632	2.46e-07	167	119	31.933	N/A
# TBLASTN 2.13.0+
# Query: QKI79967.1 |RNA-dependent RNA polymerase|Erysiphe necator associated mitovirus 19|Mitovirus|Mitoviridae|Erysiphe necator|Spain|Spain|2018|2021-06-05T00:00:00Z|RNA-dependent RNA polymerase [Erysiphe necator associated mitovirus 19]
# Database: ref_euk_rep_genomes
# Fields: query acc., q. start, q. end, subject acc., subject sci name, subject title, s. start, s. end, evalue, score, alignment length, % identity, subject strand
# 1 hits found
QKI79967.1	279	388	NW_024871395	Dipodomys spectabilis	Dipodomys spectabilis isolate Male_0828 unplaced genomic scaffold, ASM1905484v1 ptg000718l	37276	37632	1.29e-08	177	119	33.613	N/A
# TBLASTN 2.13.0+
# Query: BCH36632.1 |RNA-dependent RNA polymerase|Aspergillus fumigatus mitovirus 1|Mitovirus|Mitoviridae|Aspergillus fumigatus|Japan|Japan||2020-10-15T00:00:00Z|RNA-dependent RNA polymerase [Aspergillus fumigatus mitovirus 1]
# Database: ref_euk_rep_genomes
# 0 hits found
# TBLASTN 2.13.0+
# Query: AVA17450.1 |RNA-dependent RNA polymerase|Duamitovirus gima2|Duamitovirus|Mitoviridae|Gigaspora margarita|Italy|Italy|2015-10|2018-02-13T00:00:00Z|RNA-dependent RNA polymerase [Gigaspora margarita mitovirus 2]
# Database: ref_euk_rep_genomes
# 0 hits found
# TBLASTN 2.13.0+
# Query: NP_660176.1 |RNA-dependent RNA polymerase|Duamitovirus opno3a|Duamitovirus|Mitoviridae|Ophiostoma novo-ulmi||||1998-09-24T00:00:00Z|RNA-dependent RNA polymerase [Ophiostoma mitovirus 3a]
# Database: ref_euk_rep_genomes
# Fields: query acc., q. start, q. end, subject acc., subject sci name, subject title, s. start, s. end, evalue, score, alignment length, % identity, subject strand
# 1 hits found
NP_660176.1	259	437	NW_024871395	Dipodomys spectabilis	Dipodomys spectabilis isolate Male_0828 unplaced genomic scaffold, ASM1905484v1 ptg000718l	37090	37626	1.83e-11	202	192	33.333	N/A
# TBLASTN 2.13.0+
# Query: QKI79968.1 |RNA-dependent RNA polymerase|Erysiphe necator associated mitovirus 20|Mitovirus|Mitoviridae|Erysiphe necator|Spain|Spain|2018|2021-06-05T00:00:00Z|RNA-dependent RNA polymerase [Erysiphe necator associated mitovirus 20]
# Database: ref_euk_rep_genomes
# Fields: query acc., q. start, q. end, subject acc., subject sci name, subject title, s. start, s. end, evalue, score, alignment length, % identity, subject strand
# 1 hits found
QKI79968.1	264	379	NW_024871395	Dipodomys spectabilis	Dipodomys spectabilis isolate Male_0828 unplaced genomic scaffold, ASM1905484v1 ptg000718l	37276	37632	9.59e-06	153	124	32.258	N/A
# TBLASTN 2.13.0+
# Query: QNS28825.1 |RNA-dependent RNA polymerase|Unuamitovirus diru1|Unuamitovirus|Mitoviridae|Diaporthe rudis|Czech Republic|Czech Republic|2014|2020-09-20T00:00:00Z|RNA-dependent RNA polymerase [Diaporthe rudis mitovirus 1]
# Database: ref_euk_rep_genomes
# Fields: query acc., q. start, q. end, subject acc., subject sci name, subject title, s. start, s. end, evalue, score, alignment length, % identity, subject strand
# 1 hits found
QNS28825.1	291	402	NW_024871395	Dipodomys spectabilis	Dipodomys spectabilis isolate Male_0828 unplaced genomic scaffold, ASM1905484v1 ptg000718l	37273	37626	1.60e-06	160	119	31.092	N/A
# TBLASTN 2.13.0+
# Query: AVA17451.1 |RNA-dependent RNA polymerase|Duamitovirus gima3|Duamitovirus|Mitoviridae|Gigaspora margarita|Italy|Italy|2015-10|2018-02-13T00:00:00Z|RNA-dependent RNA polymerase [Gigaspora margarita mitovirus 3]
# Database: ref_euk_rep_genomes
# 0 hits found
# TBLASTN 2.13.0+
# Query: NP_660174.1 |putative RNA-dependent RNA polymerase|Cryphonectria mitovirus 1|Mitovirus|Mitoviridae|||||1995-01-27T00:00:00Z|putative RNA-dependent RNA polymerase [Cryphonectria parasitica mitovirus 1-NB631]
# Database: ref_euk_rep_genomes
# 0 hits found
# TBLASTN 2.13.0+
# Query: QKI79969.1 |RNA-dependent RNA polymerase|Erysiphe necator associated mitovirus 21|Mitovirus|Mitoviridae|Erysiphe necator|Spain|Spain|2018|2021-06-05T00:00:00Z|RNA-dependent RNA polymerase [Erysiphe necator associated mitovirus 21]
# Database: ref_euk_rep_genomes
# 0 hits found
# TBLASTN 2.13.0+
# Query: QMU24933.1 |RNA-dependent RNA polymerase|Duamitovirus bodo1|Duamitovirus|Mitoviridae|Botryosphaeria dothidea|China|China|2019|2020-08-10T00:00:00Z|RNA-dependent RNA polymerase [Botryosphaeria dothidea mitovirus 1]
# Database: ref_euk_rep_genomes
# 0 hits found
# BLAST processed 26 queries
```
