## Supplementary material for "Deep-mining of vertebrate genomes reveals an unexpected diversity of endogenous viral elements": batch_073-tblastn-ref_euk_rep_genomes.out

```
# TBLASTN 2.13.0+
# Query: AVA17452.1 |RNA-dependent RNA polymerase|Duamitovirus gima4|Duamitovirus|Mitoviridae|Gigaspora margarita|Italy|Italy|2015-10|2018-02-13T00:00:00Z|RNA-dependent RNA polymerase [Gigaspora margarita mitovirus 4]
# Database: ref_euk_rep_genomes
# 0 hits found
# TBLASTN 2.13.0+
# Query: YP_009465717.1 |RNA-dependent RNA polymerase|Erysiphe necator mitovirus 3|Mitovirus|Mitoviridae|Erysiphe necator|USA|USA|2015|2018-02-22T00:00:00Z|RNA-dependent RNA polymerase [Erysiphe necator mitovirus 3]
# Database: ref_euk_rep_genomes
# Fields: query acc., q. start, q. end, subject acc., subject sci name, subject title, s. start, s. end, evalue, score, alignment length, % identity, subject strand
# 1 hits found
YP_009465717.1	267	378	NW_024871395	Dipodomys spectabilis	Dipodomys spectabilis isolate Male_0828 unplaced genomic scaffold, ASM1905484v1 ptg000718l	37276	37632	1.10e-07	170	122	38.525	N/A
# TBLASTN 2.13.0+
# Query: UVU18277.1 |RNA-dependent RNA polymerase|Fusarium pseudograminearum mitovirus 1||Mitoviridae|Fusarium pseudograminearum|China|China|2016|2022-09-04T00:00:00Z|RNA-dependent RNA polymerase [Fusarium pseudograminearum mitovirus 1]
# Database: ref_euk_rep_genomes
# Fields: query acc., q. start, q. end, subject acc., subject sci name, subject title, s. start, s. end, evalue, score, alignment length, % identity, subject strand
# 1 hits found
UVU18277.1	321	444	NW_024871395	Dipodomys spectabilis	Dipodomys spectabilis isolate Male_0828 unplaced genomic scaffold, ASM1905484v1 ptg000718l	37264	37632	2.36e-06	159	125	34.400	N/A
# TBLASTN 2.13.0+
# Query: QKI79970.1 |RNA-dependent RNA polymerase|Erysiphe necator associated mitovirus 22|Mitovirus|Mitoviridae|Erysiphe necator|Spain|Spain|2018|2021-06-05T00:00:00Z|RNA-dependent RNA polymerase [Erysiphe necator associated mitovirus 22]
# Database: ref_euk_rep_genomes
# 0 hits found
# TBLASTN 2.13.0+
# Query: BBN51032.1 |RNA-dependent RNA polymerase|Colletotrichum fructicola mitovirus 1|Mitovirus|Mitoviridae|Colletotrichum fructicola|Japan|Japan|2018-08-24|2019-12-17T00:00:00Z|RNA-dependent RNA polymerase [Colletotrichum fructicola mitovirus 1]
# Database: ref_euk_rep_genomes
# Fields: query acc., q. start, q. end, subject acc., subject sci name, subject title, s. start, s. end, evalue, score, alignment length, % identity, subject strand
# 1 hits found
BBN51032.1	286	401	NW_024871395	Dipodomys spectabilis	Dipodomys spectabilis isolate Male_0828 unplaced genomic scaffold, ASM1905484v1 ptg000718l	37264	37629	1.47e-07	169	123	33.333	N/A
# TBLASTN 2.13.0+
# Query: YP_009408146.1 |RNA-dependent RNA polymerase|Ocimum basilicum RNA virus 2|Mitovirus|Mitoviridae|Ocimum basilicum|Italy|Italy|2015|2017-08-24T00:00:00Z|RNA-dependent RNA polymerase [Ocimum basilicum RNA virus 2]
# Database: ref_euk_rep_genomes
# Fields: query acc., q. start, q. end, subject acc., subject sci name, subject title, s. start, s. end, evalue, score, alignment length, % identity, subject strand
# 1 hits found
YP_009408146.1	325	524	NW_024871395	Dipodomys spectabilis	Dipodomys spectabilis isolate Male_0828 unplaced genomic scaffold, ASM1905484v1 ptg000718l	37090	37707	3.23e-16	243	211	33.175	N/A
# TBLASTN 2.13.0+
# Query: UTS95837.1 |RNA-dependent RNA polymerase|Rugonectria rugulosa mitovirus 1|Mitovirus|Mitoviridae|Rugonectria rugulosa|Germany|Germany|2018|2022-07-25T00:00:00Z|RNA-dependent RNA polymerase [Rugonectria rugulosa mitovirus 1]
# Database: ref_euk_rep_genomes
# 0 hits found
# TBLASTN 2.13.0+
# Query: QKI79971.1 |RNA-dependent RNA polymerase|Erysiphe necator associated mitovirus 23|Mitovirus|Mitoviridae|Erysiphe necator|Spain|Spain|2018|2021-06-05T00:00:00Z|RNA-dependent RNA polymerase [Erysiphe necator associated mitovirus 23]
# Database: ref_euk_rep_genomes
# 0 hits found
# TBLASTN 2.13.0+
# Query: QDM55307.1 |RNA-dependent RNA polymerase|Triamitovirus gesu1|Triamitovirus|Mitoviridae|Geopora sumneriana|Turkey|Turkey|2018-05-23|2019-07-22T00:00:00Z|RNA-dependent RNA polymerase [Geopora sumneriana mitovirus 1]
# Database: ref_euk_rep_genomes
# 0 hits found
# TBLASTN 2.13.0+
# Query: YP_009272898.1 |RNA-dependent RNA polymerase|Fusarium poae mitovirus 1|Mitovirus|Mitoviridae|Fusarium poae|Japan|Japan||2016-09-09T00:00:00Z|RNA-dependent RNA polymerase [Fusarium poae mitovirus 1]
# Database: ref_euk_rep_genomes
# 0 hits found
# TBLASTN 2.13.0+
# Query: USV40785.1 |putative RNA-dependent RNA polymerase|Leptosphaeria biglobosa mitovirus 3|Mitovirus|Mitoviridae|Leptosphaeria biglobosa|China|China|2019|2022-07-06T00:00:00Z|putative RNA-dependent RNA polymerase [Leptosphaeria biglobosa mitovirus 3]
# Database: ref_euk_rep_genomes
# Fields: query acc., q. start, q. end, subject acc., subject sci name, subject title, s. start, s. end, evalue, score, alignment length, % identity, subject strand
# 1 hits found
USV40785.1	242	419	NW_024871395	Dipodomys spectabilis	Dipodomys spectabilis isolate Male_0828 unplaced genomic scaffold, ASM1905484v1 ptg000718l	37093	37626	1.68e-11	202	193	32.124	N/A
# TBLASTN 2.13.0+
# Query: QKI79972.1 |RNA-dependent RNA polymerase|Erysiphe necator associated mitovirus 24|Mitovirus|Mitoviridae|Erysiphe necator|Spain|Spain|2018|2021-06-05T00:00:00Z|RNA-dependent RNA polymerase [Erysiphe necator associated mitovirus 24]
# Database: ref_euk_rep_genomes
# 0 hits found
# TBLASTN 2.13.0+
# Query: QDB74989.1 |RNA-dependent RNA polymerase|Epicoccum nigrum mitovirus 1|Mitovirus|Mitoviridae|Epicoccum nigrum|Italy|Italy|2017|2019-06-19T00:00:00Z|RNA-dependent RNA polymerase [Epicoccum nigrum mitovirus 1]
# Database: ref_euk_rep_genomes
# 0 hits found
# TBLASTN 2.13.0+
# Query: QDB74990.1 |RNA-dependent RNA polymerase|Alternaria alternata mitovirus 1|Mitovirus|Mitoviridae|Alternaria alternata|Italy|Italy|2017|2019-06-19T00:00:00Z|RNA-dependent RNA polymerase [Alternaria alternata mitovirus 1]
# Database: ref_euk_rep_genomes
# 0 hits found
# TBLASTN 2.13.0+
# Query: QKI79974.1 |RNA-dependent RNA polymerase|Erysiphe necator associated mitovirus 26|Mitovirus|Mitoviridae|Erysiphe necator|Spain|Spain|2018|2021-06-05T00:00:00Z|RNA-dependent RNA polymerase [Erysiphe necator associated mitovirus 26]
# Database: ref_euk_rep_genomes
# Fields: query acc., q. start, q. end, subject acc., subject sci name, subject title, s. start, s. end, evalue, score, alignment length, % identity, subject strand
# 2 hits found
QKI79974.1	353	478	NW_024871395	Dipodomys spectabilis	Dipodomys spectabilis isolate Male_0828 unplaced genomic scaffold, ASM1905484v1 ptg000718l	37279	37632	1.00e-07	119	131	29.771	N/A
QKI79974.1	287	342	NW_024871395	Dipodomys spectabilis	Dipodomys spectabilis isolate Male_0828 unplaced genomic scaffold, ASM1905484v1 ptg000718l	37101	37268	1.00e-07	93	56	35.714	N/A
# TBLASTN 2.13.0+
# Query: QDB74992.1 |RNA-dependent RNA polymerase|Neofusicoccum parvum mitovirus 1|Mitovirus|Mitoviridae|Neofusicoccum parvum|Italy|Italy|2017|2019-06-19T00:00:00Z|RNA-dependent RNA polymerase [Neofusicoccum parvum mitovirus 1]
# Database: ref_euk_rep_genomes
# 0 hits found
# TBLASTN 2.13.0+
# Query: BAV53122.1 |polyprotein|Unuamitovirus alar1|Unuamitovirus|Mitoviridae|Alternaria arborescens|USA|USA||2016-08-09T00:00:00Z|polyprotein [Alternaria arborescens mitovirus 1]
# Database: ref_euk_rep_genomes
# Fields: query acc., q. start, q. end, subject acc., subject sci name, subject title, s. start, s. end, evalue, score, alignment length, % identity, subject strand
# 1 hits found
BAV53122.1	285	395	NW_024871395	Dipodomys spectabilis	Dipodomys spectabilis isolate Male_0828 unplaced genomic scaffold, ASM1905484v1 ptg000718l	37276	37632	9.67e-07	162	119	30.252	N/A
# TBLASTN 2.13.0+
# Query: YP_009272901.1 |RNA-dependent RNA polymerase|Duamitovirus fupo4|Duamitovirus|Mitoviridae|Fusarium poae|Japan|Japan||2016-09-09T00:00:00Z|RNA-dependent RNA polymerase [Fusarium poae mitovirus 4]
# Database: ref_euk_rep_genomes
# Fields: query acc., q. start, q. end, subject acc., subject sci name, subject title, s. start, s. end, evalue, score, alignment length, % identity, subject strand
# 1 hits found
YP_009272901.1	319	431	NW_024871395	Dipodomys spectabilis	Dipodomys spectabilis isolate Male_0828 unplaced genomic scaffold, ASM1905484v1 ptg000718l	37264	37626	1.48e-08	177	121	36.364	N/A
# TBLASTN 2.13.0+
# Query: BDC79617.1 |RNA-dependent RNA polymerase|Mitovirus sp.|Mitovirus|Mitoviridae||Japan: Saga, Ariake sea|Japan||2022-05-25T00:00:00Z|RNA-dependent RNA polymerase [Mitovirus sp.]
# Database: ref_euk_rep_genomes
# Fields: query acc., q. start, q. end, subject acc., subject sci name, subject title, s. start, s. end, evalue, score, alignment length, % identity, subject strand
# 1 hits found
BDC79617.1	306	416	NW_024871395	Dipodomys spectabilis	Dipodomys spectabilis isolate Male_0828 unplaced genomic scaffold, ASM1905484v1 ptg000718l	37264	37626	1.77e-09	185	125	37.600	N/A
# TBLASTN 2.13.0+
# Query: DAC76744.1 |RNA-dependent RNA polymerase|Beta vulgaris mitovirus 1|Mitovirus|Mitoviridae|Beta vulgaris||||2019-04-05T00:00:00Z|TPA_inf: RNA-dependent RNA polymerase [Beta vulgaris mitovirus 1]
# Database: ref_euk_rep_genomes
# Fields: query acc., q. start, q. end, subject acc., subject sci name, subject title, s. start, s. end, evalue, score, alignment length, % identity, subject strand
# 2 hits found
DAC76744.1	279	587	NW_024871395	Dipodomys spectabilis	Dipodomys spectabilis isolate Male_0828 unplaced genomic scaffold, ASM1905484v1 ptg000718l	37018	37893	9.30e-30	356	320	33.750	N/A
DAC76744.1	22	360	NW_024871395	Dipodomys spectabilis	Dipodomys spectabilis isolate Male_0828 unplaced genomic scaffold, ASM1905484v1 ptg000718l	36249	37271	2.58e-16	244	368	27.989	N/A
# TBLASTN 2.13.0+
# Query: QKI79976.1 |RNA-dependent RNA polymerase|Erysiphe necator associated mitovirus 28|Mitovirus|Mitoviridae|Erysiphe necator|Spain|Spain|2018|2021-06-05T00:00:00Z|RNA-dependent RNA polymerase [Erysiphe necator associated mitovirus 28]
# Database: ref_euk_rep_genomes
# Fields: query acc., q. start, q. end, subject acc., subject sci name, subject title, s. start, s. end, evalue, score, alignment length, % identity, subject strand
# 1 hits found
QKI79976.1	308	423	NW_024871395	Dipodomys spectabilis	Dipodomys spectabilis isolate Male_0828 unplaced genomic scaffold, ASM1905484v1 ptg000718l	37276	37632	5.03e-07	164	124	34.677	N/A
# TBLASTN 2.13.0+
# Query: ANJ77670.1 |RNA-dependent RNA polymerase|Duamitovirus scni2|Duamitovirus|Mitoviridae|Sclerotinia nivalis|China|China||2016-06-20T00:00:00Z|RNA-dependent RNA polymerase [Sclerotinia nivalis mitovirus 2]
# Database: ref_euk_rep_genomes
# Fields: query acc., q. start, q. end, subject acc., subject sci name, subject title, s. start, s. end, evalue, score, alignment length, % identity, subject strand
# 1 hits found
ANJ77670.1	253	434	NW_024871395	Dipodomys spectabilis	Dipodomys spectabilis isolate Male_0828 unplaced genomic scaffold, ASM1905484v1 ptg000718l	37093	37626	7.88e-10	188	197	32.487	N/A
# TBLASTN 2.13.0+
# Query: YP_009259369.1 |RNA-dependent RNA polymerase|Cronartium ribicola mitovirus 1|Mitovirus|Mitoviridae|Cronartium ribicola|Canada|Canada|2013-05|2016-06-30T00:00:00Z|RNA-dependent RNA polymerase [Cronartium ribicola mitovirus 1]
# Database: ref_euk_rep_genomes
# 0 hits found
# TBLASTN 2.13.0+
# Query: BDF97663.1 |RNA-dependent RNA polymerase|Rhizopus microsporus mitovirus 1|Mitovirus|Mitoviridae|Rhizopus microsporus|Netherlands|Netherlands|2020|2022-02-18T00:00:00Z|RNA-dependent RNA polymerase [Rhizopus microsporus mitovirus 1]
# Database: ref_euk_rep_genomes
# Fields: query acc., q. start, q. end, subject acc., subject sci name, subject title, s. start, s. end, evalue, score, alignment length, % identity, subject strand
# 1 hits found
BDF97663.1	285	397	NW_024871395	Dipodomys spectabilis	Dipodomys spectabilis isolate Male_0828 unplaced genomic scaffold, ASM1905484v1 ptg000718l	37276	37632	3.03e-07	166	120	35.833	N/A
# TBLASTN 2.13.0+
# Query: QKI79977.1 |RNA-dependent RNA polymerase|Erysiphe necator associated mitovirus 29|Mitovirus|Mitoviridae|Erysiphe necator|Spain|Spain|2018|2021-06-05T00:00:00Z|RNA-dependent RNA polymerase [Erysiphe necator associated mitovirus 29]
# Database: ref_euk_rep_genomes
# 0 hits found
# TBLASTN 2.13.0+
# Query: YP_009259481.1 |RNA-dependent RNA polymerase|Unuamitovirus crri2|Unuamitovirus|Mitoviridae|Cronartium ribicola|Canada|Canada|2013-05|2016-06-30T00:00:00Z|RNA-dependent RNA polymerase [Cronartium ribicola mitovirus 2]
# Database: ref_euk_rep_genomes
# Fields: query acc., q. start, q. end, subject acc., subject sci name, subject title, s. start, s. end, evalue, score, alignment length, % identity, subject strand
# 1 hits found
YP_009259481.1	277	388	NW_024871395	Dipodomys spectabilis	Dipodomys spectabilis isolate Male_0828 unplaced genomic scaffold, ASM1905484v1 ptg000718l	37264	37632	7.76e-09	179	123	36.585	N/A
# BLAST processed 26 queries
```
