## Supplementary material for "Deep-mining of vertebrate genomes reveals an unexpected diversity of endogenous viral elements": batch_074-tblastn-ref_euk_rep_genomes.out

```
# TBLASTN 2.13.0+
# Query: UHK03006.1 |RNA-dependent RNA polymerase|Hangzhou mitovirus 7|Mitovirus|Mitoviridae|Orthetrum chrysostigma|China|China|2016-09-06|2021-12-26T00:00:00Z|MAG: RNA-dependent RNA polymerase [Hangzhou mitovirus 7]
# Database: ref_euk_rep_genomes
# Fields: query acc., q. start, q. end, subject acc., subject sci name, subject title, s. start, s. end, evalue, score, alignment length, % identity, subject strand
# 1 hits found
UHK03006.1	262	374	NW_024871395	Dipodomys spectabilis	Dipodomys spectabilis isolate Male_0828 unplaced genomic scaffold, ASM1905484v1 ptg000718l	37270	37632	1.39e-08	177	121	33.058	N/A
# TBLASTN 2.13.0+
# Query: QKI79978.1 |RNA-dependent RNA polymerase|Erysiphe necator associated mitovirus 30|Mitovirus|Mitoviridae|Erysiphe necator|Spain|Spain|2018|2021-06-05T00:00:00Z|RNA-dependent RNA polymerase [Erysiphe necator associated mitovirus 30]
# Database: ref_euk_rep_genomes
# 0 hits found
# TBLASTN 2.13.0+
# Query: YP_009259482.1 |RNA-dependent RNA polymerase|Cronartium ribicola mitovirus 3|Mitovirus|Mitoviridae|Cronartium ribicola|Canada|Canada|2013-05|2016-06-30T00:00:00Z|RNA-dependent RNA polymerase [Cronartium ribicola mitovirus 3]
# Database: ref_euk_rep_genomes
# 0 hits found
# TBLASTN 2.13.0+
# Query: QKI79979.1 |RNA-dependent RNA polymerase|Erysiphe necator associated mitovirus 31|Mitovirus|Mitoviridae|Erysiphe necator|Spain|Spain|2018|2021-06-05T00:00:00Z|RNA-dependent RNA polymerase [Erysiphe necator associated mitovirus 31]
# Database: ref_euk_rep_genomes
# 0 hits found
# TBLASTN 2.13.0+
# Query: YP_009259483.1 |RNA-dependent RNA polymerase|Unuamitovirus crri4|Unuamitovirus|Mitoviridae|Cronartium ribicola|Canada|Canada|2013-05|2016-06-30T00:00:00Z|RNA-dependent RNA polymerase [Cronartium ribicola mitovirus 4]
# Database: ref_euk_rep_genomes
# 0 hits found
# TBLASTN 2.13.0+
# Query: UHK03086.1 |RNA-dependent RNA polymerase|Hangzhou altica cyanea mitovirus 1|Mitovirus|Mitoviridae|Altica cyanea|China|China|2016-08-12|2021-12-26T00:00:00Z|MAG: RNA-dependent RNA polymerase [Hangzhou altica cyanea mitovirus 1]
# Database: ref_euk_rep_genomes
# 0 hits found
# TBLASTN 2.13.0+
# Query: QKI79980.1 |RNA-dependent RNA polymerase|Erysiphe necator associated mitovirus 32|Mitovirus|Mitoviridae|Erysiphe necator|Spain|Spain|2018|2021-06-05T00:00:00Z|RNA-dependent RNA polymerase [Erysiphe necator associated mitovirus 32]
# Database: ref_euk_rep_genomes
# Fields: query acc., q. start, q. end, subject acc., subject sci name, subject title, s. start, s. end, evalue, score, alignment length, % identity, subject strand
# 1 hits found
QKI79980.1	277	458	NW_024871395	Dipodomys spectabilis	Dipodomys spectabilis isolate Male_0828 unplaced genomic scaffold, ASM1905484v1 ptg000718l	37090	37626	2.20e-07	168	186	29.570	N/A
# TBLASTN 2.13.0+
# Query: YP_009259487.1 |RNA-dependent RNA polymerase|Cronartium ribicola mitovirus 5|Mitovirus|Mitoviridae|Cronartium ribicola|Canada|Canada|2013-05|2016-06-30T00:00:00Z|RNA-dependent RNA polymerase [Cronartium ribicola mitovirus 5]
# Database: ref_euk_rep_genomes
# Fields: query acc., q. start, q. end, subject acc., subject sci name, subject title, s. start, s. end, evalue, score, alignment length, % identity, subject strand
# 1 hits found
YP_009259487.1	315	426	NW_024871395	Dipodomys spectabilis	Dipodomys spectabilis isolate Male_0828 unplaced genomic scaffold, ASM1905484v1 ptg000718l	37264	37632	5.30e-07	165	123	34.146	N/A
# TBLASTN 2.13.0+
# Query: UHK03164.1 |RNA-dependent RNA polymerase|Hangzhou mitovirus 1|Mitovirus|Mitoviridae|Cipangopaludina cathayensis|China|China|2016-09-06|2021-12-26T00:00:00Z|MAG: RNA-dependent RNA polymerase [Hangzhou mitovirus 1]
# Database: ref_euk_rep_genomes
# 0 hits found
# TBLASTN 2.13.0+
# Query: QKI79981.1 |RNA-dependent RNA polymerase|Erysiphe necator associated mitovirus 33|Mitovirus|Mitoviridae|Erysiphe necator|Spain|Spain|2018|2021-06-05T00:00:00Z|RNA-dependent RNA polymerase [Erysiphe necator associated mitovirus 33]
# Database: ref_euk_rep_genomes
# Fields: query acc., q. start, q. end, subject acc., subject sci name, subject title, s. start, s. end, evalue, score, alignment length, % identity, subject strand
# 1 hits found
QKI79981.1	321	438	NW_024871395	Dipodomys spectabilis	Dipodomys spectabilis isolate Male_0828 unplaced genomic scaffold, ASM1905484v1 ptg000718l	37264	37626	7.97e-06	154	125	31.200	N/A
# TBLASTN 2.13.0+
# Query: YP_009249807.1 |putative RNA-dependent RNA polymerase|Rhizoctonia oryzae-sativae mitovirus 1|Mitovirus|Mitoviridae|Ceratorhiza oryzae-sativae|China|China|2013-08-20|2016-04-29T00:00:00Z|putative RNA-dependent RNA polymerase [Rhizoctonia oryzae-sativae mitovirus 1]
# Database: ref_euk_rep_genomes
# Fields: query acc., q. start, q. end, subject acc., subject sci name, subject title, s. start, s. end, evalue, score, alignment length, % identity, subject strand
# 2 hits found
YP_009249807.1	365	476	NW_024871395	Dipodomys spectabilis	Dipodomys spectabilis isolate Male_0828 unplaced genomic scaffold, ASM1905484v1 ptg000718l	37279	37632	9.02e-09	154	119	33.613	N/A
YP_009249807.1	324	349	NW_024871395	Dipodomys spectabilis	Dipodomys spectabilis isolate Male_0828 unplaced genomic scaffold, ASM1905484v1 ptg000718l	37179	37256	9.02e-09	66	26	50.000	N/A
# TBLASTN 2.13.0+
# Query: UHK03173.1 |RNA-dependent RNA polymerase|Hangzhou mitovirus 4|Mitovirus|Mitoviridae|Pentaneurella katterjokki|China|China|2016-09-07|2021-12-26T00:00:00Z|MAG: RNA-dependent RNA polymerase [Hangzhou mitovirus 4]
# Database: ref_euk_rep_genomes
# Fields: query acc., q. start, q. end, subject acc., subject sci name, subject title, s. start, s. end, evalue, score, alignment length, % identity, subject strand
# 1 hits found
UHK03173.1	264	374	NW_024871395	Dipodomys spectabilis	Dipodomys spectabilis isolate Male_0828 unplaced genomic scaffold, ASM1905484v1 ptg000718l	37276	37626	1.93e-06	159	119	35.294	N/A
# TBLASTN 2.13.0+
# Query: QKI79982.1 |RNA-dependent RNA polymerase|Erysiphe necator associated mitovirus 34|Mitovirus|Mitoviridae|Erysiphe necator|Spain|Spain|2018|2021-06-05T00:00:00Z|RNA-dependent RNA polymerase [Erysiphe necator associated mitovirus 34]
# Database: ref_euk_rep_genomes
# 0 hits found
# TBLASTN 2.13.0+
# Query: UHK03174.1 |RNA-dependent RNA polymerase|Hangzhou mitovirus 5|Mitovirus|Mitoviridae|Pentaneurella katterjokki|China|China|2016-09-07|2021-12-26T00:00:00Z|MAG: RNA-dependent RNA polymerase [Hangzhou mitovirus 5]
# Database: ref_euk_rep_genomes
# 0 hits found
# TBLASTN 2.13.0+
# Query: QJT93892.1 |RNA-dependent RNA polymerase|Erysiphe necator mitovirus 1|Mitovirus|Mitoviridae|Erysiphe necator|Spain|Spain|2018|2021-05-15T00:00:00Z|RNA-dependent RNA polymerase [Erysiphe necator mitovirus 1]
# Database: ref_euk_rep_genomes
# 0 hits found
# TBLASTN 2.13.0+
# Query: AEX91879.1 |RNA-dependent RNA polymerases|Unuamitovirus scsc2|Unuamitovirus|Mitoviridae|Sclerotinia sclerotiorum|USA|USA|2010|2012-01-22T00:00:00Z|RNA-dependent RNA polymerases [Sclerotinia sclerotiorum mitovirus 2]
# Database: ref_euk_rep_genomes
# 0 hits found
# TBLASTN 2.13.0+
# Query: YP_009182161.1 |RNA dependent RNA polymerase|Botrytis cinerea mitovirus 3|Mitovirus|Mitoviridae|Botrytis cinerea|Spain|Spain||2015-12-03T00:00:00Z|RNA dependent RNA polymerase [Botrytis cinerea mitovirus 3]
# Database: ref_euk_rep_genomes
# 0 hits found
# TBLASTN 2.13.0+
# Query: UHK03232.1 |RNA-dependent RNA polymerase|Hangzhou mitovirus 6|Mitovirus|Mitoviridae|Scatella stagnalis|China|China|2016-09-07|2021-12-26T00:00:00Z|MAG: RNA-dependent RNA polymerase [Hangzhou mitovirus 6]
# Database: ref_euk_rep_genomes
# 0 hits found
# TBLASTN 2.13.0+
# Query: QJT93893.1 |RNA-dependent RNA polymerase|Erysiphe necator mitovirus 2|Mitovirus|Mitoviridae|Erysiphe necator|Spain|Spain|2018|2021-05-15T00:00:00Z|RNA-dependent RNA polymerase [Erysiphe necator mitovirus 2]
# Database: ref_euk_rep_genomes
# Fields: query acc., q. start, q. end, subject acc., subject sci name, subject title, s. start, s. end, evalue, score, alignment length, % identity, subject strand
# 1 hits found
QJT93893.1	285	396	NW_024871395	Dipodomys spectabilis	Dipodomys spectabilis isolate Male_0828 unplaced genomic scaffold, ASM1905484v1 ptg000718l	37273	37632	1.35e-07	169	120	33.333	N/A
# TBLASTN 2.13.0+
# Query: AZY91986.1 |putative RNA-dependent RNA polymerase|Unuamitovirus pust1|Unuamitovirus|Mitoviridae|Puccinia striiformis|China|China|2017-05-20|2019-01-14T00:00:00Z|putative RNA-dependent RNA polymerase [Puccinia striiformis mitovirus 1]
# Database: ref_euk_rep_genomes
# 0 hits found
# TBLASTN 2.13.0+
# Query: AEG79311.1 |RNA-dependent RNA polymerase|Duamitovirus tuae1|Duamitovirus|Mitoviridae|Tuber aestivum|Hungary|Hungary|2009|2011-06-06T00:00:00Z|RNA-dependent RNA polymerase [Tuber aestivum mitovirus]
# Database: ref_euk_rep_genomes
# 0 hits found
# TBLASTN 2.13.0+
# Query: AZT88621.1 |RNA-dependent RNA polymerase|Colletotrichum falcatum mitovirus 1|Mitovirus|Mitoviridae|Colletotrichum falcatum|USA|USA|2017|2019-01-12T00:00:00Z|RNA-dependent RNA polymerase [Colletotrichum falcatum mitovirus 1]
# Database: ref_euk_rep_genomes
# Fields: query acc., q. start, q. end, subject acc., subject sci name, subject title, s. start, s. end, evalue, score, alignment length, % identity, subject strand
# 1 hits found
AZT88621.1	291	402	NW_024871395	Dipodomys spectabilis	Dipodomys spectabilis isolate Male_0828 unplaced genomic scaffold, ASM1905484v1 ptg000718l	37273	37632	6.33e-10	189	120	31.667	N/A
# TBLASTN 2.13.0+
# Query: BAJ23143.2 |RNA-directed RNA polymerase|Triamitovirus rhcl1|Triamitovirus|Mitoviridae|Rhizophagus|Japan:Hokkaido, Rankoshi|Japan||2010-10-23T00:00:00Z|RNA-directed RNA polymerase [Rhizophagus sp. RF1 mitovirus]
# Database: ref_euk_rep_genomes
# 0 hits found
# TBLASTN 2.13.0+
# Query: UBZ25880.1 |RNA-dependent RNA polymerase|Fusarium mangiferae mitovirus 1|Mitovirus|Mitoviridae|Fusarium mangiferae|Pakistan|Pakistan||2021-10-11T00:00:00Z|RNA-dependent RNA polymerase [Fusarium mangiferae mitovirus 1]
# Database: ref_euk_rep_genomes
# 0 hits found
# TBLASTN 2.13.0+
# Query: AZT88622.1 |RNA-dependent RNA polymerase|Loramyces juncicola mitovirus 1|Mitovirus|Mitoviridae|Loramyces juncicola|USA|USA|2017|2019-01-12T00:00:00Z|RNA-dependent RNA polymerase [Loramyces juncicola mitovirus 1]
# Database: ref_euk_rep_genomes
# 0 hits found
# TBLASTN 2.13.0+
# Query: AAT48883.1 |putative RNA-dependent RNA polymerase|Gremmeniella abietina mitochondrial RNA virus S2|Mitovirus|Mitoviridae|Gremmeniella abietina||||2004-06-27T00:00:00Z|putative RNA-dependent RNA polymerase [Gremmeniella abietina mitochondrial RNA virus S2]
# Database: ref_euk_rep_genomes
# Fields: query acc., q. start, q. end, subject acc., subject sci name, subject title, s. start, s. end, evalue, score, alignment length, % identity, subject strand
# 1 hits found
AAT48883.1	293	404	NW_024871395	Dipodomys spectabilis	Dipodomys spectabilis isolate Male_0828 unplaced genomic scaffold, ASM1905484v1 ptg000718l	37276	37632	3.49e-08	174	120	30.833	N/A
# TBLASTN 2.13.0+
# Query: YP_009165597.2 |ORF|Binucleate Rhizoctonia mitovirus K1|Mitovirus|Mitoviridae|Rhizoctonia|Japan|Japan|2015-01|2015-10-07T00:00:00Z|ORF [Binucleate Rhizoctonia mitovirus K1]
# Database: ref_euk_rep_genomes
# 0 hits found
# BLAST processed 27 queries
```
