## Supplementary material for "Deep-mining of vertebrate genomes reveals an unexpected diversity of endogenous viral elements": batch_075-tblastn-ref_euk_rep_genomes.out

```
# TBLASTN 2.13.0+
# Query: UBZ25881.1 |RNA-dependent RNA polymerase|Fusarium mangiferae mitovirus 2|Mitovirus|Mitoviridae|Fusarium mangiferae|Pakistan|Pakistan||2021-10-11T00:00:00Z|RNA-dependent RNA polymerase [Fusarium mangiferae mitovirus 2]
# Database: ref_euk_rep_genomes
# Fields: query acc., q. start, q. end, subject acc., subject sci name, subject title, s. start, s. end, evalue, score, alignment length, % identity, subject strand
# 1 hits found
UBZ25881.1	283	401	NW_024871395	Dipodomys spectabilis	Dipodomys spectabilis isolate Male_0828 unplaced genomic scaffold, ASM1905484v1 ptg000718l	37252	37632	5.80e-07	164	127	29.921	N/A
# TBLASTN 2.13.0+
# Query: QUP79368.1 |RNA-dependent RNA polymerase|Albatrellopsis flettii mitovirus 1|Mitovirus|Mitoviridae|Albatrellopsis flettii|Turkey|Turkey|2020-10-22|2021-05-08T00:00:00Z|RNA-dependent RNA polymerase [Albatrellopsis flettii mitovirus 1]
# Database: ref_euk_rep_genomes
# 0 hits found
# TBLASTN 2.13.0+
# Query: AZT88623.1 |RNA-dependent RNA polymerase|Ophiocordyceps sinensis mitovirus 1|Mitovirus|Mitoviridae|Ophiocordyceps sinensis|USA|USA|2017|2019-01-12T00:00:00Z|RNA-dependent RNA polymerase [Ophiocordyceps sinensis mitovirus 1]
# Database: ref_euk_rep_genomes
# 0 hits found
# TBLASTN 2.13.0+
# Query: YP_009237257.1 |nucleocapsid|High Plains wheat mosaic emaravirus|Emaravirus|Fimoviridae|Triticum aestivum|USA|USA||2016-03-03T00:00:00Z|nucleocapsid [High Plains wheat mosaic emaravirus]
# Database: ref_euk_rep_genomes
# 0 hits found
# TBLASTN 2.13.0+
# Query: YP_003104766.1 |hypothetical protein|European mountain ash ringspot-associated virus|Emaravirus|Fimoviridae|Sorbus aucuparia||||2009-08-17T00:00:00Z|hypothetical protein EMARAV-4_gp1 [European mountain ash ringspot-associated virus]
# Database: ref_euk_rep_genomes
# 0 hits found
# TBLASTN 2.13.0+
# Query: QIB97966.1 |nucleocapsid protein p3|Emaravirus rosae|Emaravirus|Fimoviridae|Rosa sp.|USA|USA||2020-02-23T00:00:00Z|nucleocapsid protein p3 [Emaravirus rosae]
# Database: ref_euk_rep_genomes
# 0 hits found
# TBLASTN 2.13.0+
# Query: QIB98062.1 |p4|Emaravirus rosae|Emaravirus|Fimoviridae|Rosa sp.|USA|USA||2020-02-23T00:00:00Z|p4 [Emaravirus rosae]
# Database: ref_euk_rep_genomes
# 0 hits found
# TBLASTN 2.13.0+
# Query: QIB98158.1 |p5|Emaravirus rosae|Emaravirus|Fimoviridae|Rosa sp.|USA|USA||2020-02-23T00:00:00Z|p5 [Emaravirus rosae]
# Database: ref_euk_rep_genomes
# 0 hits found
# TBLASTN 2.13.0+
# Query: QBM15151.1 |movement protein|Blackberry leaf mottle associated virus|Emaravirus|Fimoviridae|Rubus|USA|USA||2019-03-20T00:00:00Z|movement protein [Blackberry leaf mottle associated virus]
# Database: ref_euk_rep_genomes
# 0 hits found
# TBLASTN 2.13.0+
# Query: QBI22233.1 |putative nucleocapsid protein|Emaravirus fici|Emaravirus|Fimoviridae|Ficus carica|Iran: Golestan|Iran|2016-05-05|2019-03-09T00:00:00Z|putative nucleocapsid protein [Emaravirus fici]
# Database: ref_euk_rep_genomes
# 0 hits found
# TBLASTN 2.13.0+
# Query: QBA83604.1 |nucleocapsid protein|Emaravirus cajani|Emaravirus|Fimoviridae|Cajanus cajan|India|India|2016-01-26|2019-02-12T00:00:00Z|nucleocapsid protein [Emaravirus cajani]
# Database: ref_euk_rep_genomes
# 0 hits found
# TBLASTN 2.13.0+
# Query: AEO88255.1 |putative nucleocapsid protein|Emaravirus cercidis|Emaravirus|Fimoviridae|Cercis canadensis|USA: Arkansas|USA|2010-05-01|2011-09-25T00:00:00Z|putative nucleocapsid protein [Emaravirus cercidis]
# Database: ref_euk_rep_genomes
# 0 hits found
# TBLASTN 2.13.0+
# Query: YP_009237258.1 |movement protein|High Plains wheat mosaic emaravirus|Emaravirus|Fimoviridae|Triticum aestivum|USA|USA||2016-03-03T00:00:00Z|movement protein [High Plains wheat mosaic emaravirus]
# Database: ref_euk_rep_genomes
# 0 hits found
# TBLASTN 2.13.0+
# Query: YP_003104767.1 |putative nucleocapsid protein|European mountain ash ringspot-associated virus|Emaravirus|Fimoviridae|Sorbus aucuparia||||2009-08-17T00:00:00Z|putative nucleocapsid protein [European mountain ash ringspot-associated virus]
# Database: ref_euk_rep_genomes
# 0 hits found
# TBLASTN 2.13.0+
# Query: ANQ90718.1 |p5 protein|Emaravirus cajani|Emaravirus|Fimoviridae||India: Karnataka State|India|2013-01-21|2017-07-12T00:00:00Z|p5 protein [Emaravirus cajani]
# Database: ref_euk_rep_genomes
# 0 hits found
# TBLASTN 2.13.0+
# Query: YP_009237259.1 |hypothetical protein|High Plains wheat mosaic emaravirus|Emaravirus|Fimoviridae|Triticum aestivum|USA|USA||2016-03-03T00:00:00Z|hypothetical protein [High Plains wheat mosaic emaravirus]
# Database: ref_euk_rep_genomes
# 0 hits found
# TBLASTN 2.13.0+
# Query: USL90372.1 |RNA-dependent RNA polymerase|Artemisia fimovirus 1||Fimoviridae|Artemisia verlotiorum|Slovenia|Slovenia|2020-08|2022-06-27T00:00:00Z|MAG: RNA-dependent RNA polymerase [Artemisia fimovirus 1]
# Database: ref_euk_rep_genomes
# 0 hits found
# TBLASTN 2.13.0+
# Query: QOI17316.1 |glycoprotein precursor|Emaravirus aceris|Emaravirus|Fimoviridae|Acer pseudoplatanus|Germany: Berlin, Gruenewald|Germany|2014-06|2020-10-12T00:00:00Z|glycoprotein precursor [Maple mottle-associated virus]
# Database: ref_euk_rep_genomes
# 0 hits found
# TBLASTN 2.13.0+
# Query: ANQ90719.1 |p6 protein|Emaravirus cajani|Emaravirus|Fimoviridae||India: Karnataka State|India|2013-01-21|2017-07-12T00:00:00Z|p6 protein [Emaravirus cajani]
# Database: ref_euk_rep_genomes
# 0 hits found
# TBLASTN 2.13.0+
# Query: AML03204.1 |hypothetical protein|Wheat mosaic virus|Emaravirus|Fimoviridae|Triticum aestivum|USA: Ohio|USA|2012|2016-02-28T00:00:00Z|hypothetical protein [Wheat mosaic virus]
# Database: ref_euk_rep_genomes
# 0 hits found
# TBLASTN 2.13.0+
# Query: AEO88257.1 |p4|Emaravirus cercidis|Emaravirus|Fimoviridae|Cercis canadensis|USA: Arkansas|USA|2008-05-01|2011-09-25T00:00:00Z|p4 [Emaravirus cercidis]
# Database: ref_euk_rep_genomes
# 0 hits found
# TBLASTN 2.13.0+
# Query: YP_009237260.1 |hypothetical protein|Emaravirus tritici|Emaravirus|Fimoviridae|Triticum aestivum|USA|USA||2016-03-03T00:00:00Z|hypothetical protein [Emaravirus tritici]
# Database: ref_euk_rep_genomes
# 0 hits found
# TBLASTN 2.13.0+
# Query: USL90373.1 |glycoprotein|Artemisia fimovirus 1||Fimoviridae|Artemisia verlotiorum|Slovenia|Slovenia|2020-08|2022-06-27T00:00:00Z|MAG: glycoprotein [Artemisia fimovirus 1]
# Database: ref_euk_rep_genomes
# 0 hits found
# TBLASTN 2.13.0+
# Query: QOI17317.1 |nucleocapsid protein|Emaravirus aceris|Emaravirus|Fimoviridae|Acer pseudoplatanus|Germany: Berlin, Gruenewald|Germany|2014-06|2020-10-12T00:00:00Z|nucleocapsid protein [Maple mottle-associated virus]
# Database: ref_euk_rep_genomes
# 0 hits found
# TBLASTN 2.13.0+
# Query: USL90374.1 |nucleocapsid|Artemisia fimovirus 1||Fimoviridae|Artemisia verlotiorum|Slovenia|Slovenia|2020-08|2022-06-27T00:00:00Z|MAG: nucleocapsid [Artemisia fimovirus 1]
# Database: ref_euk_rep_genomes
# 0 hits found
# TBLASTN 2.13.0+
# Query: QTW92696.1 |hypothetical protein|Emaravirus camelliae|Emaravirus|Fimoviridae|Camellia japonica|China: Gengduchun, Jiangshan, Zhejiang|China|2017-04-03|2021-04-21T00:00:00Z|hypothetical protein [Emaravirus camelliae]
# Database: ref_euk_rep_genomes
# 0 hits found
# TBLASTN 2.13.0+
# Query: QOI17318.1 |putative movement protein|Emaravirus aceris|Emaravirus|Fimoviridae|Acer pseudoplatanus|Germany: Berlin, Gruenewald|Germany|2014-06|2020-10-12T00:00:00Z|putative movement protein [Maple mottle-associated virus]
# Database: ref_euk_rep_genomes
# 0 hits found
# TBLASTN 2.13.0+
# Query: YP_009237262.1 |hypothetical protein|Emaravirus tritici|Emaravirus|Fimoviridae|Triticum aestivum|USA|USA||2016-03-03T00:00:00Z|hypothetical protein [Emaravirus tritici]
# Database: ref_euk_rep_genomes
# 0 hits found
# TBLASTN 2.13.0+
# Query: USL90375.1 |movement protein|Artemisia fimovirus 1||Fimoviridae|Artemisia verlotiorum|Slovenia|Slovenia|2020-08|2022-06-27T00:00:00Z|MAG: movement protein [Artemisia fimovirus 1]
# Database: ref_euk_rep_genomes
# 0 hits found
# TBLASTN 2.13.0+
# Query: QOI17319.1 |hypothetical protein|Emaravirus aceris|Emaravirus|Fimoviridae|Acer pseudoplatanus|Germany: Berlin, Gruenewald|Germany|2014-06|2020-10-12T00:00:00Z|hypothetical protein [Maple mottle-associated virus]
# Database: ref_euk_rep_genomes
# 0 hits found
# TBLASTN 2.13.0+
# Query: UQV97405.1 |RNA-dependent RNA polymerase|Pueraria lobata-associated emaravirus|Emaravirus|Fimoviridae|Pueraria montana var. lobata|China|China|2020-09-18|2022-05-24T00:00:00Z|RNA-dependent RNA polymerase [Pueraria lobata-associated emaravirus]
# Database: ref_euk_rep_genomes
# 0 hits found
# TBLASTN 2.13.0+
# Query: QOI17320.1 |hypothetical protein|Emaravirus aceris|Emaravirus|Fimoviridae|Acer pseudoplatanus|Germany: Berlin, Gruenewald|Germany|2014-06|2020-10-12T00:00:00Z|hypothetical protein [Maple mottle-associated virus]
# Database: ref_euk_rep_genomes
# 0 hits found
# TBLASTN 2.13.0+
# Query: QBI22239.1 |putative movement protein|Emaravirus fici|Emaravirus|Fimoviridae|Ficus carica|Iran: Golestan|Iran|2016-04-12|2019-03-09T00:00:00Z|putative movement protein [Emaravirus fici]
# Database: ref_euk_rep_genomes
# 0 hits found
# TBLASTN 2.13.0+
# Query: YP_010088072.1 |glycoprotein|Emaravirus kiwii|Emaravirus|Fimoviridae|Actinidia deliciosa|China|China|2016-06|2021-06-01T00:00:00Z|glycoprotein [Emaravirus kiwii]
# Database: ref_euk_rep_genomes
# 0 hits found
# TBLASTN 2.13.0+
# Query: YP_009237264.1 |putative movement protein|Emaravirus cajani|Emaravirus|Fimoviridae|Cajanus cajan|India:Patancheru, Andhra Pradesh|India|2011-07-10|2016-03-03T00:00:00Z|putative movement protein [Emaravirus cajani]
# Database: ref_euk_rep_genomes
# 0 hits found
# BLAST processed 35 queries
```
