## Supplementary material for "Deep-mining of vertebrate genomes reveals an unexpected diversity of endogenous viral elements": batch_076-tblastn-ref_euk_rep_genomes.out

```
# TBLASTN 2.13.0+
# Query: AIK23031.1 |RdRp|Emaravirus tritici|Emaravirus|Fimoviridae|Triticum aestivum|USA|USA||2014-08-23T00:00:00Z|RdRp [Emaravirus tritici]
# Database: ref_euk_rep_genomes
# 0 hits found
# TBLASTN 2.13.0+
# Query: QRN67934.1 |glycoprotein precursor|Emaravirus fici|Emaravirus|Fimoviridae|Ficus palmata|Russia|Russia|2020|2021-02-16T00:00:00Z|glycoprotein precursor [Emaravirus fici]
# Database: ref_euk_rep_genomes
# 0 hits found
# TBLASTN 2.13.0+
# Query: QIN85945.1 |RNA-dependent RNA-polymerase|Emaravirus syringae|Emaravirus|Fimoviridae|Syringa vulgaris|China|China|2018|2020-03-25T00:00:00Z|RNA-dependent RNA-polymerase [Lilac chlorotic ringspot-associated virus]
# Database: ref_euk_rep_genomes
# 0 hits found
# TBLASTN 2.13.0+
# Query: AIK23032.1 |glycoprotein precursor|Emaravirus tritici|Emaravirus|Fimoviridae|Triticum aestivum|USA|USA||2014-08-23T00:00:00Z|glycoprotein precursor [Emaravirus tritici]
# Database: ref_euk_rep_genomes
# 0 hits found
# TBLASTN 2.13.0+
# Query: YP_010088074.1 |P5|Emaravirus kiwii|Emaravirus|Fimoviridae|Actinidia deliciosa|China|China|2016-06|2021-06-01T00:00:00Z|P5 [Emaravirus kiwii]
# Database: ref_euk_rep_genomes
# 0 hits found
# TBLASTN 2.13.0+
# Query: QIN85946.1 |glycoprotein precursor|Emaravirus syringae|Emaravirus|Fimoviridae|Syringa vulgaris|China|China|2018|2020-03-25T00:00:00Z|glycoprotein precursor [Lilac chlorotic ringspot-associated virus]
# Database: ref_euk_rep_genomes
# 0 hits found
# TBLASTN 2.13.0+
# Query: AWH90163.1 |RNA-dependent RNA polymerase|Emaravirus parkinsoniae|Emaravirus|Fimoviridae||USA: Tucson, AZ|USA|2015|2018-05-12T00:00:00Z|RNA-dependent RNA polymerase [Palo verde broom virus]
# Database: ref_euk_rep_genomes
# 0 hits found
# TBLASTN 2.13.0+
# Query: YP_010088075.1 |P6|Emaravirus kiwii|Emaravirus|Fimoviridae|Actinidia deliciosa|China|China|2016-06|2021-06-01T00:00:00Z|P6 [Emaravirus kiwii]
# Database: ref_euk_rep_genomes
# 0 hits found
# TBLASTN 2.13.0+
# Query: UQV97409.1 |putative p5 protein|Pueraria lobata-associated emaravirus|Emaravirus|Fimoviridae|Pueraria montana var. lobata|China|China|2020-09-18|2022-05-24T00:00:00Z|putative p5 protein [Pueraria lobata-associated emaravirus]
# Database: ref_euk_rep_genomes
# 0 hits found
# TBLASTN 2.13.0+
# Query: QIN85947.1 |putative nucleocapsid protein|Emaravirus syringae|Emaravirus|Fimoviridae|Syringa vulgaris|China|China|2018|2020-03-25T00:00:00Z|putative nucleocapsid protein [Lilac chlorotic ringspot-associated virus]
# Database: ref_euk_rep_genomes
# 0 hits found
# TBLASTN 2.13.0+
# Query: YP_009507925.1 |RNA-dependent RNA polymerase|Actinidia chlorotic ringspot-associated emaravirus|Emaravirus|Fimoviridae|Actinidia deliciosa|China|China|2013-06-10|2018-08-24T00:00:00Z|RNA-dependent RNA polymerase [Actinidia chlorotic ringspot-associated virus]
# Database: ref_euk_rep_genomes
# 0 hits found
# TBLASTN 2.13.0+
# Query: QIN85948.1 |P4|Emaravirus syringae|Emaravirus|Fimoviridae|Syringa vulgaris|China|China|2018|2020-03-25T00:00:00Z|P4 [Lilac chlorotic ringspot-associated virus]
# Database: ref_euk_rep_genomes
# 0 hits found
# TBLASTN 2.13.0+
# Query: YP_009507926.1 |glycoprotein precursor|Actinidia chlorotic ringspot-associated emaravirus|Emaravirus|Fimoviridae|Actinidia deliciosa|China|China|2013-06-10|2018-08-24T00:00:00Z|glycoprotein precursor [Actinidia chlorotic ringspot-associated virus]
# Database: ref_euk_rep_genomes
# 0 hits found
# TBLASTN 2.13.0+
# Query: QIN85949.1 |P5|Emaravirus syringae|Emaravirus|Fimoviridae|Syringa vulgaris|China|China|2018|2020-03-25T00:00:00Z|P5 [Lilac chlorotic ringspot-associated virus]
# Database: ref_euk_rep_genomes
# 0 hits found
# TBLASTN 2.13.0+
# Query: QDM39000.1 |glycoprotein precursor|Emaravirus ziziphi|Emaravirus|Fimoviridae|Ziziphus jujuba|China: Liaoning|China|2015-09-20|2019-07-21T00:00:00Z|glycoprotein precursor [Jujube yellow mottle-associated virus]
# Database: ref_euk_rep_genomes
# 0 hits found
# TBLASTN 2.13.0+
# Query: YP_009507927.1 |membrane-located protein|Actinidia chlorotic ringspot-associated emaravirus|Emaravirus|Fimoviridae|Actinidia deliciosa|China|China|2013-06-10|2018-08-24T00:00:00Z|membrane-located protein [Actinidia chlorotic ringspot-associated virus]
# Database: ref_euk_rep_genomes
# 0 hits found
# TBLASTN 2.13.0+
# Query: YP_009507928.1 |nucleocapsid protein|Actinidia chlorotic ringspot-associated emaravirus|Emaravirus|Fimoviridae|Actinidia deliciosa|China|China|2013-06-10|2018-08-24T00:00:00Z|nucleocapsid protein [Actinidia chlorotic ringspot-associated virus]
# Database: ref_euk_rep_genomes
# 0 hits found
# TBLASTN 2.13.0+
# Query: QID58974.1 |putative RNA-dependent RNA polymerase|Camellia chlorotic ringspot virus||Fimoviridae|Camellia japonica|China|China|2016-09|2020-03-01T00:00:00Z|putative RNA-dependent RNA polymerase [Camellia chlorotic ringspot virus]
# Database: ref_euk_rep_genomes
# 0 hits found
# TBLASTN 2.13.0+
# Query: QDM39002.1 |movement protein|Emaravirus ziziphi|Emaravirus|Fimoviridae|Ziziphus jujuba|China: Liaoning|China|2015-09-20|2019-07-21T00:00:00Z|movement protein [Jujube yellow mottle-associated virus]
# Database: ref_euk_rep_genomes
# 0 hits found
# TBLASTN 2.13.0+
# Query: AWH90168.1 |envelope glycoprotein|Emaravirus parkinsoniae|Emaravirus|Fimoviridae||USA: Tucson, AZ|USA|2015|2018-05-12T00:00:00Z|envelope glycoprotein [Palo verde broom virus]
# Database: ref_euk_rep_genomes
# 0 hits found
# TBLASTN 2.13.0+
# Query: YP_009507929.1 |hypothetical protein|Emaravirus actinidiae|Emaravirus|Fimoviridae|Actinidia deliciosa|China|China|2013-06-10|2018-08-24T00:00:00Z|putative protein [Actinidia chlorotic ringspot-associated virus]
# Database: ref_euk_rep_genomes
# 0 hits found
# TBLASTN 2.13.0+
# Query: QDM39003.1 |P5 protein|Emaravirus ziziphi|Emaravirus|Fimoviridae|Ziziphus jujuba|China: Liaoning|China|2015-09-20|2019-07-21T00:00:00Z|P5 protein [Jujube yellow mottle-associated virus]
# Database: ref_euk_rep_genomes
# 0 hits found
# BLAST processed 22 queries
```
