## Supplementary material for "Deep-mining of vertebrate genomes reveals an unexpected diversity of endogenous viral elements": batch_077-tblastn-ref_euk_rep_genomes.out

```
# TBLASTN 2.13.0+
# Query: YP_009508083.1 |RNA-dependent RNA-polymerase|Redbud yellow ringspot-associated emaravirus|Emaravirus|Fimoviridae|Cercis canadensis|USA|USA|2009-05-15|2018-08-24T00:00:00Z|RNA-dependent RNA-polymerase [Redbud yellow ringspot-associated emaravirus]
# Database: ref_euk_rep_genomes
# 0 hits found
# TBLASTN 2.13.0+
# Query: YP_009237273.1 |p5 protein|Fig mosaic emaravirus|Emaravirus|Fimoviridae|Ficus carica|Italy|Italy||2016-03-03T00:00:00Z|p5 protein [Fig mosaic emaravirus]
# Database: ref_euk_rep_genomes
# 0 hits found
# TBLASTN 2.13.0+
# Query: QID58976.1 |putative glycoprotein|Camellia chlorotic ringspot virus||Fimoviridae|Camellia japonica|China|China|2016-09|2020-03-01T00:00:00Z|putative glycoprotein [Camellia chlorotic ringspot virus]
# Database: ref_euk_rep_genomes
# 0 hits found
# TBLASTN 2.13.0+
# Query: QDM39004.1 |P6 protein|Emaravirus ziziphi|Emaravirus|Fimoviridae|Ziziphus jujuba|China: Liaoning|China|2015-09-20|2019-07-21T00:00:00Z|P6 protein [Jujube yellow mottle-associated virus]
# Database: ref_euk_rep_genomes
# 0 hits found
# TBLASTN 2.13.0+
# Query: QID58977.1 |putative nucleocapsid protein|Camellia chlorotic ringspot virus||Fimoviridae|Camellia japonica|China|China|2016-09|2020-03-01T00:00:00Z|putative nucleocapsid protein [Camellia chlorotic ringspot virus]
# Database: ref_euk_rep_genomes
# 0 hits found
# TBLASTN 2.13.0+
# Query: QAB47307.1 |RNA-dependent RNA polymerase|Emaravirus cordylinae|Emaravirus|Fimoviridae|Cordyline fruticosa|USA: Hawaii|USA|2017-09-20|2019-07-15T00:00:00Z|RNA-dependent RNA polymerase [Emaravirus cordylinae]
# Database: ref_euk_rep_genomes
# 0 hits found
# TBLASTN 2.13.0+
# Query: QRN67944.1 |hypothetical protein p6|Emaravirus fici|Emaravirus|Fimoviridae|Ficus palmata|Russia|Russia|2020|2021-02-16T00:00:00Z|hypothetical protein p6 [Emaravirus fici]
# Database: ref_euk_rep_genomes
# 0 hits found
# TBLASTN 2.13.0+
# Query: QID58978.1 |putative nucleocapsid protein|Camellia chlorotic ringspot virus||Fimoviridae|Camellia japonica|China|China|2016-09|2020-03-01T00:00:00Z|putative nucleocapsid protein [Camellia chlorotic ringspot virus]
# Database: ref_euk_rep_genomes
# 0 hits found
# TBLASTN 2.13.0+
# Query: QAB47308.1 |putative glycoprotein precursor|Emaravirus cordylinae|Emaravirus|Fimoviridae|Cordyline fruticosa|USA: Hawaii|USA|2017-09-20|2019-07-15T00:00:00Z|putative glycoprotein precursor [Emaravirus cordylinae]
# Database: ref_euk_rep_genomes
# 0 hits found
# TBLASTN 2.13.0+
# Query: YP_009508086.1 |p5|Redbud yellow ringspot-associated emaravirus|Emaravirus|Fimoviridae|Cercis canadensis|USA|USA|2012-11-16|2018-08-24T00:00:00Z|p5 [Redbud yellow ringspot-associated emaravirus]
# Database: ref_euk_rep_genomes
# 0 hits found
# TBLASTN 2.13.0+
# Query: QID58979.1 |putative movement protein|Camellia chlorotic ringspot virus||Fimoviridae|Camellia japonica|China|China|2016-09|2020-03-01T00:00:00Z|putative movement protein [Camellia chlorotic ringspot virus]
# Database: ref_euk_rep_genomes
# 0 hits found
# TBLASTN 2.13.0+
# Query: QAB47309.1 |putative nucleocapsid protein|Emaravirus cordylinae|Emaravirus|Fimoviridae|Cordyline fruticosa|USA: Hawaii|USA|2017-09-20|2019-07-15T00:00:00Z|putative nucleocapsid protein [Emaravirus cordylinae]
# Database: ref_euk_rep_genomes
# 0 hits found
# TBLASTN 2.13.0+
# Query: AWH90173.1 |coat protein|Emaravirus parkinsoniae|Emaravirus|Fimoviridae||USA: Tucson, AZ|USA|2015|2018-05-12T00:00:00Z|coat protein [Palo verde broom virus]
# Database: ref_euk_rep_genomes
# 0 hits found
# TBLASTN 2.13.0+
# Query: YP_009508087.1 |glycoprotein precursor|Redbud yellow ringspot-associated emaravirus|Emaravirus|Fimoviridae|Cercis canadensis|USA|USA|2009-05-15|2018-08-24T00:00:00Z|glycoprotein precursor [Redbud yellow ringspot-associated emaravirus]
# Database: ref_euk_rep_genomes
# 0 hits found
# TBLASTN 2.13.0+
# Query: QZN83753.1 |RNA-dependent RNA polymerase|Karaka Okahu purepure emaravirus|Emaravirus|Fimoviridae|Corynocarpus laevigatus|New Zealand|New Zealand|2012-10-12|2021-09-04T00:00:00Z|RNA-dependent RNA polymerase [Karaka Okahu purepure emaravirus]
# Database: ref_euk_rep_genomes
# 0 hits found
# TBLASTN 2.13.0+
# Query: QAB47310.1 |putative movement protein|Emaravirus cordylinae|Emaravirus|Fimoviridae|Cordyline fruticosa|USA: Hawaii|USA|2017-09-20|2019-07-15T00:00:00Z|putative movement protein [Emaravirus cordylinae]
# Database: ref_euk_rep_genomes
# 0 hits found
# TBLASTN 2.13.0+
# Query: CBZ42024.1 |RNA dependent RNA polymerase|Emaravirus idaeobati|Emaravirus|Fimoviridae|Rubus idaeus|United Kingdom:Tayside|United Kingdom||2011-06-22T00:00:00Z|RNA dependent RNA polymerase [Emaravirus idaeobati]
# Database: ref_euk_rep_genomes
# 0 hits found
# TBLASTN 2.13.0+
# Query: YP_009237278.1 |P6|Raspberry leaf blotch emaravirus|Emaravirus|Fimoviridae|Rubus|United Kingdom|United Kingdom|2014|2016-03-03T00:00:00Z|P6 [Raspberry leaf blotch emaravirus]
# Database: ref_euk_rep_genomes
# 0 hits found
# TBLASTN 2.13.0+
# Query: QZN83754.1 |putative glycoprotein precursor|Karaka Okahu purepure emaravirus|Emaravirus|Fimoviridae|Corynocarpus laevigatus|New Zealand|New Zealand|2012-10-12|2021-09-04T00:00:00Z|putative glycoprotein precursor [Karaka Okahu purepure emaravirus]
# Database: ref_euk_rep_genomes
# 0 hits found
# TBLASTN 2.13.0+
# Query: QID58981.1 |putative P5|Camellia chlorotic ringspot virus||Fimoviridae|Camellia japonica|China|China|2016-09|2020-03-01T00:00:00Z|putative P5 [Camellia chlorotic ringspot virus]
# Database: ref_euk_rep_genomes
# 0 hits found
# TBLASTN 2.13.0+
# Query: QAB47311.1 |hypothetical protein|Emaravirus cordylinae|Emaravirus|Fimoviridae|Cordyline fruticosa|USA: Hawaii|USA|2017-09-20|2019-07-15T00:00:00Z|hypothetical protein [Emaravirus cordylinae]
# Database: ref_euk_rep_genomes
# 0 hits found
# TBLASTN 2.13.0+
# Query: CBZ42025.1 |glycoprotein precursor|Emaravirus idaeobati|Emaravirus|Fimoviridae|Rubus idaeus|United Kingdom:Tayside|United Kingdom||2011-06-22T00:00:00Z|glycoprotein precursor [Emaravirus idaeobati]
# Database: ref_euk_rep_genomes
# 0 hits found
# TBLASTN 2.13.0+
# Query: YP_009380547.1 |p6a|Rose rosette emaravirus|Emaravirus|Fimoviridae|Rosa sp.|USA: Arkansas|USA|2012-11-16|2017-06-13T00:00:00Z|p6a [Rose rosette emaravirus]
# Database: ref_euk_rep_genomes
# 0 hits found
# TBLASTN 2.13.0+
# Query: YP_009237279.1 |P7|Raspberry leaf blotch emaravirus|Emaravirus|Fimoviridae|Rubus|United Kingdom|United Kingdom|2014|2016-03-03T00:00:00Z|P7 [Raspberry leaf blotch emaravirus]
# Database: ref_euk_rep_genomes
# 0 hits found
# TBLASTN 2.13.0+
# Query: QZN83755.1 |putative nucleocapsid protein|Karaka Okahu purepure emaravirus|Emaravirus|Fimoviridae|Corynocarpus laevigatus|New Zealand|New Zealand|2012-10-12|2021-09-04T00:00:00Z|putative nucleocapsid protein [Karaka Okahu purepure emaravirus]
# Database: ref_euk_rep_genomes
# 0 hits found
# TBLASTN 2.13.0+
# Query: QID58982.1 |putative P5|Camellia chlorotic ringspot virus||Fimoviridae|Camellia japonica|China|China|2016-09|2020-03-01T00:00:00Z|putative P5 [Camellia chlorotic ringspot virus]
# Database: ref_euk_rep_genomes
# 0 hits found
# TBLASTN 2.13.0+
# Query: CBZ42026.1 |nucleocapsid|Emaravirus idaeobati|Emaravirus|Fimoviridae|Rubus idaeus|United Kingdom:Tayside|United Kingdom||2011-06-22T00:00:00Z|nucleocapsid [Emaravirus idaeobati]
# Database: ref_euk_rep_genomes
# 0 hits found
# TBLASTN 2.13.0+
# Query: YP_009380548.1 |p6b|Rose rosette emaravirus|Emaravirus|Fimoviridae|Rosa sp.|USA: Arkansas|USA|2012-11-16|2017-06-13T00:00:00Z|p6b [Rose rosette emaravirus]
# Database: ref_euk_rep_genomes
# 0 hits found
# TBLASTN 2.13.0+
# Query: YP_009237280.1 |P8a|Raspberry leaf blotch emaravirus|Emaravirus|Fimoviridae|Rubus|United Kingdom|United Kingdom|2014|2016-03-03T00:00:00Z|P8a [Raspberry leaf blotch emaravirus]
# Database: ref_euk_rep_genomes
# 0 hits found
# TBLASTN 2.13.0+
# Query: QZN83756.1 |putative movement protein|Karaka Okahu purepure emaravirus|Emaravirus|Fimoviridae|Corynocarpus laevigatus|New Zealand|New Zealand|2012-10-12|2021-09-04T00:00:00Z|putative movement protein [Karaka Okahu purepure emaravirus]
# Database: ref_euk_rep_genomes
# 0 hits found
# TBLASTN 2.13.0+
# Query: CBZ42027.1 |P4 protein|Emaravirus idaeobati|Emaravirus|Fimoviridae|Rubus idaeus|United Kingdom:Tayside|United Kingdom||2011-06-22T00:00:00Z|P4 protein [Emaravirus idaeobati]
# Database: ref_euk_rep_genomes
# 0 hits found
# TBLASTN 2.13.0+
# Query: YP_009380549.1 |p7|Rose rosette emaravirus|Emaravirus|Fimoviridae|Rosa sp.|USA: Arkansas|USA|2012-11-16|2017-06-13T00:00:00Z|p7 [Rose rosette emaravirus]
# Database: ref_euk_rep_genomes
# 0 hits found
# TBLASTN 2.13.0+
# Query: QZN83757.1 |hypothetical protein|Karaka Okahu purepure emaravirus|Emaravirus|Fimoviridae|Corynocarpus laevigatus|New Zealand|New Zealand|2012-10-12|2021-09-04T00:00:00Z|hypothetical protein [Karaka Okahu purepure emaravirus]
# Database: ref_euk_rep_genomes
# 0 hits found
# TBLASTN 2.13.0+
# Query: AWH90178.1 |movement protein|Emaravirus parkinsoniae|Emaravirus|Fimoviridae||USA: Tucson, AZ|USA|2015|2018-05-12T00:00:00Z|movement protein [Palo verde broom virus]
# Database: ref_euk_rep_genomes
# 0 hits found
# TBLASTN 2.13.0+
# Query: CBZ42028.1 |P5 protein|Emaravirus idaeobati|Emaravirus|Fimoviridae|Rubus idaeus|United Kingdom:Tayside|United Kingdom||2011-06-22T00:00:00Z|P5 protein [Emaravirus idaeobati]
# Database: ref_euk_rep_genomes
# 0 hits found
# BLAST processed 35 queries
```
