## Supplementary material for "Deep-mining of vertebrate genomes reveals an unexpected diversity of endogenous viral elements": batch_078-tblastn-ref_euk_rep_genomes.out

```
# TBLASTN 2.13.0+
# Query: YP_009237282.1 |RNA dependent RNA polymerase|Emaravirus cajani|Emaravirus|Fimoviridae|Cajanus cajan|India:Patancheru, Andhra Pradesh|India|2011-07-10|2016-03-03T00:00:00Z|RNA dependent RNA polymerase [Emaravirus cajani]
# Database: ref_euk_rep_genomes
# 0 hits found
# TBLASTN 2.13.0+
# Query: QVW29591.1 |RNA-dependent RNA polymerase|Grapevine emaravirus A|Emaravirus|Fimoviridae||China|China|2018-09-01|2021-05-31T00:00:00Z|RNA-dependent RNA polymerase [Grapevine emaravirus A]
# Database: ref_euk_rep_genomes
# 0 hits found
# TBLASTN 2.13.0+
# Query: QVW29592.1 |glycoprotein precursor|Grapevine emaravirus A|Emaravirus|Fimoviridae||China|China|2018-09-01|2021-05-31T00:00:00Z|glycoprotein precursor [Grapevine emaravirus A]
# Database: ref_euk_rep_genomes
# 0 hits found
# TBLASTN 2.13.0+
# Query: YP_004327590.1 |putative glycoprotein p2|Rose rosette emaravirus|Emaravirus|Fimoviridae|Rosa multiflora|USA: Arkansas|USA|2008-05|2011-03-25T00:00:00Z|putative glycoprotein p2 [Rose rosette emaravirus]
# Database: ref_euk_rep_genomes
# 0 hits found
# TBLASTN 2.13.0+
# Query: QVW29593.1 |nucleocapsid protein|Grapevine emaravirus A|Emaravirus|Fimoviridae||China|China|2018-09-01|2021-05-31T00:00:00Z|nucleocapsid protein [Grapevine emaravirus A]
# Database: ref_euk_rep_genomes
# 0 hits found
# TBLASTN 2.13.0+
# Query: QVW29594.1 |movement protein|Grapevine emaravirus A|Emaravirus|Fimoviridae||China|China|2018-09-01|2021-05-31T00:00:00Z|movement protein [Grapevine emaravirus A]
# Database: ref_euk_rep_genomes
# 0 hits found
# TBLASTN 2.13.0+
# Query: YP_009268865.1 |glycoprotein precursor|Pigeonpea sterility mosaic emaravirus 2|Emaravirus|Fimoviridae|Cajanus cajan|India:Patancheru, Andhra Pradesh|India|2011-07-10|2016-07-25T00:00:00Z|glycoprotein precursor [Pigeonpea sterility mosaic emaravirus 2]
# Database: ref_euk_rep_genomes
# 0 hits found
# TBLASTN 2.13.0+
# Query: QVW29595.1 |hypothetical protein|Grapevine emaravirus A|Emaravirus|Fimoviridae||China|China|2018-09-01|2021-05-31T00:00:00Z|hypothetical protein [Grapevine emaravirus A]
# Database: ref_euk_rep_genomes
# 0 hits found
# TBLASTN 2.13.0+
# Query: YP_003104764.1 |RNA-dependent RNA polymerase|European mountain ash ringspot-associated emaravirus|Emaravirus|Fimoviridae|Sorbus aucuparia||||2009-12-09T00:00:00Z|RNA-dependent RNA polymerase [European mountain ash ringspot-associated emaravirus]
# Database: ref_euk_rep_genomes
# 0 hits found
# TBLASTN 2.13.0+
# Query: QTW92690.1 |RNA-dependent RNA polymerase|Emaravirus camelliae|Emaravirus|Fimoviridae|Camellia japonica|China: Gengduchun, Jiangshan, Zhejiang|China|2017-04-03|2021-04-21T00:00:00Z|RNA-dependent RNA polymerase [Emaravirus camelliae]
# Database: ref_euk_rep_genomes
# 0 hits found
# TBLASTN 2.13.0+
# Query: ANQ90715.1 |putative glycoprotein precursor|Emaravirus cajani|Emaravirus|Fimoviridae||India: Karnataka State|India|2013-01-21|2017-07-12T00:00:00Z|putative glycoprotein precursor [Emaravirus cajani]
# Database: ref_euk_rep_genomes
# 0 hits found
# TBLASTN 2.13.0+
# Query: YP_003104765.1 |putative glycoprotein precursor|European mountain ash ringspot-associated virus|Emaravirus|Fimoviridae|Sorbus aucuparia||||2009-08-17T00:00:00Z|putative glycoprotein precursor [European mountain ash ringspot-associated virus]
# Database: ref_euk_rep_genomes
# 0 hits found
# TBLASTN 2.13.0+
# Query: QTW92691.1 |glycoprotein|Emaravirus camelliae|Emaravirus|Fimoviridae|Camellia japonica|China: Gengduchun, Jiangshan, Zhejiang|China|2017-04-03|2021-04-21T00:00:00Z|glycoprotein [Emaravirus camelliae]
# Database: ref_euk_rep_genomes
# 0 hits found
# TBLASTN 2.13.0+
# Query: YP_010084710.1 |RNA-dependent RNA polymerase|Rhizoctonia magoulivirus 1|Magoulivirus|Botourmiaviridae|Rhizoctonia solani|USA|USA|2013-06-01|2021-06-01T00:00:00Z|RNA-dependent RNA polymerase, partial [Rhizoctonia solani ourmia-like virus 1]
# Database: ref_euk_rep_genomes
# 0 hits found
# TBLASTN 2.13.0+
# Query: UBZ25888.1 |RNA-dependent RNA polymerase|Fusarium mangiferae botourmiavirus 3||Botourmiaviridae|Fusarium mangiferae|Pakistan|Pakistan||2021-10-11T00:00:00Z|RNA-dependent RNA polymerase [Fusarium mangiferae botourmiavirus 3]
# Database: ref_euk_rep_genomes
# 0 hits found
# TBLASTN 2.13.0+
# Query: QKI79905.1 |RNA-dependent RNA polymerase|Erysiphe necator associated ourmia-like virus 75|Ourmiavirus|Botourmiaviridae||Spain|Spain|2018|2021-06-05T00:00:00Z|RNA-dependent RNA polymerase [Erysiphe necator associated ourmia-like virus 75]
# Database: ref_euk_rep_genomes
# 0 hits found
# TBLASTN 2.13.0+
# Query: QKI79939.1 |RNA-dependent RNA polymerase|Erysiphe necator associated ourmia-like virus 110|Ourmiavirus|Botourmiaviridae||Spain|Spain|2018|2021-06-05T00:00:00Z|RNA-dependent RNA polymerase [Erysiphe necator associated ourmia-like virus 110]
# Database: ref_euk_rep_genomes
# 0 hits found
# TBLASTN 2.13.0+
# Query: QJT73677.1 |RNA-dependent RNA polymerase|Botoulivirus betabotrytidis|Botoulivirus|Botourmiaviridae|Botrytis cinerea|Italy|Italy|2018|2021-04-08T00:00:00Z|RNA-dependent RNA polymerase [Botrytis cinerea ourmia-like virus 11]
# Database: ref_euk_rep_genomes
# 0 hits found
# TBLASTN 2.13.0+
# Query: QDB75009.1 |RNA-dependent RNA polymerase|Phaeoacremonium botoulivirus|Botoulivirus|Botourmiaviridae|Phaeoacremonium minimum|Italy|Italy|2017|2019-06-19T00:00:00Z|RNA-dependent RNA polymerase [Phaeoacremonium minimum ourmia-like virus 3]
# Database: ref_euk_rep_genomes
# 0 hits found
# TBLASTN 2.13.0+
# Query: YP_010084711.1 |RNA-dependent RNA polymerase|Sclerotinia scleroulivirus 1|Scleroulivirus|Botourmiaviridae|Sclerotinia sclerotiorum|USA|USA|2013-06-01|2021-06-01T00:00:00Z|RNA-dependent RNA polymerase [Sclerotinia sclerotiorum ourmia-like virus 1]
# Database: ref_euk_rep_genomes
# 0 hits found
# TBLASTN 2.13.0+
# Query: QKI79874.1 |RNA-dependent RNA polymerase|Erysiphe necator associated ourmia-like virus 44|Ourmiavirus|Botourmiaviridae||Spain|Spain|2018|2021-06-05T00:00:00Z|RNA-dependent RNA polymerase [Erysiphe necator associated ourmia-like virus 44]
# Database: ref_euk_rep_genomes
# 0 hits found
# BLAST processed 21 queries
```
