## Supplementary material for "Deep-mining of vertebrate genomes reveals an unexpected diversity of endogenous viral elements": batch_079-tblastn-ref_euk_rep_genomes.out

```
# TBLASTN 2.13.0+
# Query: QKI79906.1 |RNA-dependent RNA polymerase|Erysiphe necator associated ourmia-like virus 76|Ourmiavirus|Botourmiaviridae||Spain|Spain|2018|2021-06-05T00:00:00Z|RNA-dependent RNA polymerase [Erysiphe necator associated ourmia-like virus 76]
# Database: ref_euk_rep_genomes
# 0 hits found
# TBLASTN 2.13.0+
# Query: AZT88620.1 |RNA-dependent RNA polymerase|Aspergillus penoulivirus|Penoulivirus|Botourmiaviridae|Aspergillus neoniger|USA|USA|2017|2019-01-12T00:00:00Z|RNA-dependent RNA polymerase [Aspergillus neoniger ourmia-like virus 1]
# Database: ref_euk_rep_genomes
# 0 hits found
# TBLASTN 2.13.0+
# Query: YP_010084712.1 |RNA-dependent RNA polymerase|Sclerotinia botoulivirus 2|Botoulivirus|Botourmiaviridae|Sclerotinia sclerotiorum|USA|USA|2013-06-01|2021-06-01T00:00:00Z|RNA-dependent RNA polymerase, partial [Sclerotinia sclerotiorum ourmia-like virus 2]
# Database: ref_euk_rep_genomes
# 0 hits found
# TBLASTN 2.13.0+
# Query: QKI79842.1 |RNA-dependent RNA polymerase|Erysiphe necator associated ourmia-like virus 12|Ourmiavirus|Botourmiaviridae||Spain|Spain|2018|2021-06-05T00:00:00Z|RNA-dependent RNA polymerase [Erysiphe necator associated ourmia-like virus 12]
# Database: ref_euk_rep_genomes
# 0 hits found
# TBLASTN 2.13.0+
# Query: QKI79875.1 |RNA-dependent RNA polymerase|Erysiphe necator associated ourmia-like virus 45|Ourmiavirus|Botourmiaviridae||Spain|Spain|2018|2021-06-05T00:00:00Z|RNA-dependent RNA polymerase [Erysiphe necator associated ourmia-like virus 45]
# Database: ref_euk_rep_genomes
# 0 hits found
# TBLASTN 2.13.0+
# Query: QKI79907.1 |RNA-dependent RNA polymerase|Erysiphe necator associated ourmia-like virus 77|Ourmiavirus|Botourmiaviridae||Spain|Spain|2018|2021-06-05T00:00:00Z|RNA-dependent RNA polymerase [Erysiphe necator associated ourmia-like virus 77]
# Database: ref_euk_rep_genomes
# 0 hits found
# TBLASTN 2.13.0+
# Query: QJT73679.1 |RNA-dependent RNA polymerase|Botoulivirus deltabotrytidis|Botoulivirus|Botourmiaviridae|Botrytis cinerea|Spain|Spain|2018|2021-04-08T00:00:00Z|RNA-dependent RNA polymerase [Botrytis cinerea ourmia-like virus 13]
# Database: ref_euk_rep_genomes
# 0 hits found
# TBLASTN 2.13.0+
# Query: QKI79843.1 |RNA-dependent RNA polymerase|Erysiphe necator associated ourmia-like virus 13|Ourmiavirus|Botourmiaviridae||Spain|Spain|2018|2021-06-05T00:00:00Z|RNA-dependent RNA polymerase [Erysiphe necator associated ourmia-like virus 13]
# Database: ref_euk_rep_genomes
# 0 hits found
# TBLASTN 2.13.0+
# Query: QKI79942.1 |RNA-dependent RNA polymerase|Erysiphe necator associated ourmia-like virus 113|Ourmiavirus|Botourmiaviridae||Spain|Spain|2018|2021-06-05T00:00:00Z|RNA-dependent RNA polymerase [Erysiphe necator associated ourmia-like virus 113]
# Database: ref_euk_rep_genomes
# 0 hits found
# TBLASTN 2.13.0+
# Query: QJT73680.1 |RNA-dependent RNA polymerase|Botoulivirus epsilonbotrytidis|Botoulivirus|Botourmiaviridae|Botrytis cinerea|Spain|Spain|2018|2021-04-08T00:00:00Z|RNA-dependent RNA polymerase [Botrytis cinerea ourmia-like virus 14]
# Database: ref_euk_rep_genomes
# 0 hits found
# TBLASTN 2.13.0+
# Query: YP_009666498.1 |RNA-dependent RNA polymerase|Soybean scleroulivirus 2|Scleroulivirus|Botourmiaviridae||USA|USA|2008-08-15|2019-06-28T00:00:00Z|RNA-dependent RNA polymerase, partial [Soybean leaf-associated ourmiavirus 2]
# Database: ref_euk_rep_genomes
# 0 hits found
# TBLASTN 2.13.0+
# Query: QKI79943.1 |RNA-dependent RNA polymerase|Erysiphe necator associated ourmia-like virus 114|Ourmiavirus|Botourmiaviridae||Spain|Spain|2018|2021-06-05T00:00:00Z|RNA-dependent RNA polymerase [Erysiphe necator associated ourmia-like virus 114]
# Database: ref_euk_rep_genomes
# 0 hits found
# TBLASTN 2.13.0+
# Query: QJT73681.1 |RNA-dependent RNA polymerase|Botoulivirus zetabotrytidis|Botoulivirus|Botourmiaviridae|Botrytis cinerea|Spain|Spain|2018|2021-04-08T00:00:00Z|RNA-dependent RNA polymerase [Botrytis cinerea ourmia-like virus 15]
# Database: ref_euk_rep_genomes
# 0 hits found
# TBLASTN 2.13.0+
# Query: YP_009667033.1 |RNA dependent RNA polymerase|Magnaporthe magoulivirus 1|Magoulivirus|Botourmiaviridae|Pyricularia oryzae||||2019-06-28T00:00:00Z|RNA dependent RNA polymerase [Magnaporthe oryzae ourmia-like virus]
# Database: ref_euk_rep_genomes
# 0 hits found
# TBLASTN 2.13.0+
# Query: QKI79878.1 |RNA-dependent RNA polymerase|Erysiphe necator associated ourmia-like virus 48|Ourmiavirus|Botourmiaviridae||Spain|Spain|2018|2021-06-05T00:00:00Z|RNA-dependent RNA polymerase [Erysiphe necator associated ourmia-like virus 48]
# Database: ref_euk_rep_genomes
# 0 hits found
# TBLASTN 2.13.0+
# Query: QKI79944.1 |RNA-dependent RNA polymerase|Erysiphe necator associated ourmia-like virus 115|Ourmiavirus|Botourmiaviridae||Spain|Spain|2018|2021-06-05T00:00:00Z|RNA-dependent RNA polymerase [Erysiphe necator associated ourmia-like virus 115]
# Database: ref_euk_rep_genomes
# 0 hits found
# TBLASTN 2.13.0+
# Query: YP_009345044.1 |RNA-dependent RNA polymerase|Phomosis penoulivirus|Penoulivirus|Botourmiaviridae|Diaporthe longicolla|USA|USA||2017-02-16T00:00:00Z|RNA-dependent RNA polymerase [Phomopsis longicolla RNA virus 1]
# Database: ref_euk_rep_genomes
# 0 hits found
# TBLASTN 2.13.0+
# Query: QKI79945.1 |RNA-dependent RNA polymerase|Erysiphe necator associated ourmia-like virus 116|Ourmiavirus|Botourmiaviridae||Spain|Spain|2018|2021-06-05T00:00:00Z|RNA-dependent RNA polymerase [Erysiphe necator associated ourmia-like virus 116]
# Database: ref_euk_rep_genomes
# 0 hits found
# TBLASTN 2.13.0+
# Query: YP_009182165.1 |RNA dependent RNA polymerase|Botrytis botoulivirus|Botoulivirus|Botourmiaviridae|Botrytis cinerea|Spain|Spain||2015-12-03T00:00:00Z|RNA dependent RNA polymerase [Botrytis ourmia-like virus]
# Database: ref_euk_rep_genomes
# 0 hits found
# TBLASTN 2.13.0+
# Query: QKI79847.1 |RNA-dependent RNA polymerase|Erysiphe necator associated ourmia-like virus 17|Ourmiavirus|Botourmiaviridae||Spain|Spain|2018|2021-06-05T00:00:00Z|RNA-dependent RNA polymerase [Erysiphe necator associated ourmia-like virus 17]
# Database: ref_euk_rep_genomes
# 0 hits found
# TBLASTN 2.13.0+
# Query: BCH36626.1 |RNA-dependent RNA polymerase|Aspergillus fumigatus botourmiavirus 1||Botourmiaviridae|Aspergillus fumigatus|Japan|Japan||2020-10-15T00:00:00Z|RNA-dependent RNA polymerase [Aspergillus fumigatus botourmiavirus 1]
# Database: ref_euk_rep_genomes
# 0 hits found
# TBLASTN 2.13.0+
# Query: YP_003104770.1 |putative RNA dependent RNA polymerase|Cassava virus C|Ourmiavirus|Botourmiaviridae|Manihot esculenta|Cote d'Ivoire|Cote d'Ivoire||2009-08-17T00:00:00Z|putative RNA dependent RNA polymerase [Cassava virus C]
# Database: ref_euk_rep_genomes
# 0 hits found
# TBLASTN 2.13.0+
# Query: QKI79848.1 |RNA-dependent RNA polymerase|Erysiphe necator associated ourmia-like virus 18|Ourmiavirus|Botourmiaviridae||Spain|Spain|2018|2021-06-05T00:00:00Z|RNA-dependent RNA polymerase [Erysiphe necator associated ourmia-like virus 18]
# Database: ref_euk_rep_genomes
# 0 hits found
# TBLASTN 2.13.0+
# Query: QKI79881.1 |RNA-dependent RNA polymerase|Erysiphe necator associated ourmia-like virus 51|Ourmiavirus|Botourmiaviridae||Spain|Spain|2018|2021-06-05T00:00:00Z|RNA-dependent RNA polymerase [Erysiphe necator associated ourmia-like virus 51]
# Database: ref_euk_rep_genomes
# 0 hits found
# TBLASTN 2.13.0+
# Query: QKI79915.1 |RNA-dependent RNA polymerase|Erysiphe necator associated ourmia-like virus 85|Ourmiavirus|Botourmiaviridae||Spain|Spain|2018|2021-06-05T00:00:00Z|RNA-dependent RNA polymerase [Erysiphe necator associated ourmia-like virus 85]
# Database: ref_euk_rep_genomes
# 0 hits found
# TBLASTN 2.13.0+
# Query: YP_003104771.1 |putative movement protein|Cassava virus C|Ourmiavirus|Botourmiaviridae|Manihot esculenta|Cote d'Ivoire|Cote d'Ivoire||2009-08-17T00:00:00Z|putative movement protein [Cassava virus C]
# Database: ref_euk_rep_genomes
# 0 hits found
# TBLASTN 2.13.0+
# Query: QKI79849.1 |RNA-dependent RNA polymerase|Erysiphe necator associated ourmia-like virus 19|Ourmiavirus|Botourmiaviridae||Spain|Spain|2018|2021-06-05T00:00:00Z|RNA-dependent RNA polymerase [Erysiphe necator associated ourmia-like virus 19]
# Database: ref_euk_rep_genomes
# 0 hits found
# TBLASTN 2.13.0+
# Query: YP_003104772.1 |coat protein|Cassava virus C|Ourmiavirus|Botourmiaviridae|Manihot esculenta|Cote d'Ivoire|Cote d'Ivoire||2009-08-17T00:00:00Z|coat protein [Cassava virus C]
# Database: ref_euk_rep_genomes
# 0 hits found
# TBLASTN 2.13.0+
# Query: QKI79883.1 |RNA-dependent RNA polymerase|Erysiphe necator associated ourmia-like virus 53|Ourmiavirus|Botourmiaviridae||Spain|Spain|2018|2021-06-05T00:00:00Z|RNA-dependent RNA polymerase [Erysiphe necator associated ourmia-like virus 53]
# Database: ref_euk_rep_genomes
# 0 hits found
# TBLASTN 2.13.0+
# Query: QKI79950.1 |RNA-dependent RNA polymerase|Erysiphe necator associated ourmia-like virus 121|Ourmiavirus|Botourmiaviridae||Spain|Spain|2018|2021-06-05T00:00:00Z|RNA-dependent RNA polymerase [Erysiphe necator associated ourmia-like virus 121]
# Database: ref_euk_rep_genomes
# 0 hits found
# TBLASTN 2.13.0+
# Query: YP_002019754.1 |putative RNA dependent RNA polymerase|Epirus cherry virus|Ourmiavirus|Botourmiaviridae|Prunus|Greece|Greece||2008-07-21T00:00:00Z|putative RNA dependent RNA polymerase [Epirus cherry virus]
# Database: ref_euk_rep_genomes
# 0 hits found
# TBLASTN 2.13.0+
# Query: QKI79884.1 |RNA-dependent RNA polymerase|Erysiphe necator associated ourmia-like virus 54|Ourmiavirus|Botourmiaviridae||Spain|Spain|2018|2021-06-05T00:00:00Z|RNA-dependent RNA polymerase [Erysiphe necator associated ourmia-like virus 54]
# Database: ref_euk_rep_genomes
# 0 hits found
# BLAST processed 32 queries
```
