## Supplementary material for "Deep-mining of vertebrate genomes reveals an unexpected diversity of endogenous viral elements": batch_080-tblastn-ref_euk_rep_genomes.out

```
# TBLASTN 2.13.0+
# Query: QKI79918.1 |RNA-dependent RNA polymerase|Erysiphe necator associated ourmia-like virus 88|Ourmiavirus|Botourmiaviridae||Spain|Spain|2018|2021-06-05T00:00:00Z|RNA-dependent RNA polymerase [Erysiphe necator associated ourmia-like virus 88]
# Database: ref_euk_rep_genomes
# 0 hits found
# TBLASTN 2.13.0+
# Query: QKI79951.1 |RNA-dependent RNA polymerase|Erysiphe necator associated ourmia-like virus 122|Ourmiavirus|Botourmiaviridae||Spain|Spain|2018|2021-06-05T00:00:00Z|RNA-dependent RNA polymerase [Erysiphe necator associated ourmia-like virus 122]
# Database: ref_euk_rep_genomes
# 0 hits found
# TBLASTN 2.13.0+
# Query: YP_002019755.1 |putative movement protein|Epirus cherry virus|Ourmiavirus|Botourmiaviridae|Prunus|Greece|Greece||2008-07-21T00:00:00Z|putative movement protein [Epirus cherry virus]
# Database: ref_euk_rep_genomes
# 0 hits found
# TBLASTN 2.13.0+
# Query: QKI79852.1 |RNA-dependent RNA polymerase|Erysiphe necator associated ourmia-like virus 22|Ourmiavirus|Botourmiaviridae||Spain|Spain|2018|2021-06-05T00:00:00Z|RNA-dependent RNA polymerase [Erysiphe necator associated ourmia-like virus 22]
# Database: ref_euk_rep_genomes
# 0 hits found
# TBLASTN 2.13.0+
# Query: QKI79885.1 |RNA-dependent RNA polymerase|Erysiphe necator associated ourmia-like virus 55|Ourmiavirus|Botourmiaviridae||Spain|Spain|2018|2021-06-05T00:00:00Z|RNA-dependent RNA polymerase [Erysiphe necator associated ourmia-like virus 55]
# Database: ref_euk_rep_genomes
# 0 hits found
# TBLASTN 2.13.0+
# Query: QKI79919.1 |RNA-dependent RNA polymerase|Erysiphe necator associated ourmia-like virus 89|Ourmiavirus|Botourmiaviridae||Spain|Spain|2018|2021-06-05T00:00:00Z|RNA-dependent RNA polymerase [Erysiphe necator associated ourmia-like virus 89]
# Database: ref_euk_rep_genomes
# 0 hits found
# TBLASTN 2.13.0+
# Query: QKI79952.1 |RNA-dependent RNA polymerase|Erysiphe necator associated ourmia-like virus 123|Ourmiavirus|Botourmiaviridae||Spain|Spain|2018|2021-06-05T00:00:00Z|RNA-dependent RNA polymerase [Erysiphe necator associated ourmia-like virus 123]
# Database: ref_euk_rep_genomes
# 0 hits found
# TBLASTN 2.13.0+
# Query: BCH36654.1 |RNA-dependent RNA polymerase|Aspergillus pseudoviridinutans botourmiavirus 1||Botourmiaviridae|Aspergillus pseudoviridinutans|Japan|Japan||2020-10-15T00:00:00Z|RNA-dependent RNA polymerase [Aspergillus pseudoviridinutans botourmiavirus 1]
# Database: ref_euk_rep_genomes
# 0 hits found
# TBLASTN 2.13.0+
# Query: YP_002019756.1 |coat protein|Epirus cherry virus|Ourmiavirus|Botourmiaviridae|Prunus|Italy|Italy||2008-07-21T00:00:00Z|coat protein [Epirus cherry virus]
# Database: ref_euk_rep_genomes
# 0 hits found
# TBLASTN 2.13.0+
# Query: QKI79886.1 |RNA-dependent RNA polymerase|Erysiphe necator associated ourmia-like virus 56|Ourmiavirus|Botourmiaviridae||Spain|Spain|2018|2021-06-05T00:00:00Z|RNA-dependent RNA polymerase [Erysiphe necator associated ourmia-like virus 56]
# Database: ref_euk_rep_genomes
# 0 hits found
# TBLASTN 2.13.0+
# Query: QKI79953.1 |RNA-dependent RNA polymerase|Erysiphe necator associated ourmia-like virus 124|Ourmiavirus|Botourmiaviridae||Spain|Spain|2018|2021-06-05T00:00:00Z|RNA-dependent RNA polymerase [Erysiphe necator associated ourmia-like virus 124]
# Database: ref_euk_rep_genomes
# 0 hits found
# TBLASTN 2.13.0+
# Query: YP_002019757.1 |putative RNA dependent RNA polymerase|Ourmia melon virus|Ourmiavirus|Botourmiaviridae|Cucurbitaceae|Iran|Iran||2008-07-21T00:00:00Z|putative RNA dependent RNA polymerase [Ourmia melon virus]
# Database: ref_euk_rep_genomes
# 0 hits found
# TBLASTN 2.13.0+
# Query: QKI79854.1 |RNA-dependent RNA polymerase|Erysiphe necator associated ourmia-like virus 24|Ourmiavirus|Botourmiaviridae||Spain|Spain|2018|2021-06-05T00:00:00Z|RNA-dependent RNA polymerase [Erysiphe necator associated ourmia-like virus 24]
# Database: ref_euk_rep_genomes
# 0 hits found
# TBLASTN 2.13.0+
# Query: QKI79887.1 |RNA-dependent RNA polymerase|Erysiphe necator associated ourmia-like virus 57|Ourmiavirus|Botourmiaviridae||Spain|Spain|2018|2021-06-05T00:00:00Z|RNA-dependent RNA polymerase [Erysiphe necator associated ourmia-like virus 57]
# Database: ref_euk_rep_genomes
# 0 hits found
# TBLASTN 2.13.0+
# Query: YP_002019758.1 |putative movement protein|Ourmia melon virus|Ourmiavirus|Botourmiaviridae|Cucurbitaceae|Iran|Iran||2008-07-21T00:00:00Z|putative movement protein [Ourmia melon virus]
# Database: ref_euk_rep_genomes
# 0 hits found
# TBLASTN 2.13.0+
# Query: QKI79855.1 |RNA-dependent RNA polymerase|Erysiphe necator associated ourmia-like virus 25|Ourmiavirus|Botourmiaviridae||Spain|Spain|2018|2021-06-05T00:00:00Z|RNA-dependent RNA polymerase [Erysiphe necator associated ourmia-like virus 25]
# Database: ref_euk_rep_genomes
# 0 hits found
# TBLASTN 2.13.0+
# Query: QKI79888.1 |RNA-dependent RNA polymerase|Erysiphe necator associated ourmia-like virus 58|Ourmiavirus|Botourmiaviridae||Spain|Spain|2018|2021-06-05T00:00:00Z|RNA-dependent RNA polymerase [Erysiphe necator associated ourmia-like virus 58]
# Database: ref_euk_rep_genomes
# 0 hits found
# TBLASTN 2.13.0+
# Query: QKI79922.1 |RNA-dependent RNA polymerase|Erysiphe necator associated ourmia-like virus 92|Ourmiavirus|Botourmiaviridae||Spain|Spain|2018|2021-06-05T00:00:00Z|RNA-dependent RNA polymerase [Erysiphe necator associated ourmia-like virus 92]
# Database: ref_euk_rep_genomes
# 0 hits found
# TBLASTN 2.13.0+
# Query: QKI79955.1 |RNA-dependent RNA polymerase|Erysiphe necator associated ourmia-like virus 126|Ourmiavirus|Botourmiaviridae||Spain|Spain|2018|2021-06-05T00:00:00Z|RNA-dependent RNA polymerase [Erysiphe necator associated ourmia-like virus 126]
# Database: ref_euk_rep_genomes
# 0 hits found
# TBLASTN 2.13.0+
# Query: QLJ94076.1 |RNA-dependent RNA polymerase|Magnaporthe oryzae botourmiavirus 5||Botourmiaviridae|Pyricularia oryzae|China|China|2015-07|2020-07-26T00:00:00Z|RNA-dependent RNA polymerase [Magnaporthe oryzae botourmiavirus 5]
# Database: ref_euk_rep_genomes
# 0 hits found
# TBLASTN 2.13.0+
# Query: YP_002019759.1 |coat protein|Ourmia melon virus|Ourmiavirus|Botourmiaviridae|Cucurbitaceae|Iran|Iran||2008-07-21T00:00:00Z|coat protein [Ourmia melon virus]
# Database: ref_euk_rep_genomes
# 0 hits found
# TBLASTN 2.13.0+
# Query: QKI79856.1 |RNA-dependent RNA polymerase|Erysiphe necator associated ourmia-like virus 26|Ourmiavirus|Botourmiaviridae||Spain|Spain|2018|2021-06-05T00:00:00Z|RNA-dependent RNA polymerase [Erysiphe necator associated ourmia-like virus 26]
# Database: ref_euk_rep_genomes
# 0 hits found
# TBLASTN 2.13.0+
# Query: QKI79889.1 |RNA-dependent RNA polymerase|Erysiphe necator associated ourmia-like virus 59|Ourmiavirus|Botourmiaviridae||Spain|Spain|2018|2021-06-05T00:00:00Z|RNA-dependent RNA polymerase [Erysiphe necator associated ourmia-like virus 59]
# Database: ref_euk_rep_genomes
# 0 hits found
# TBLASTN 2.13.0+
# Query: QKI79956.1 |RNA-dependent RNA polymerase|Erysiphe necator associated ourmia-like virus 127|Ourmiavirus|Botourmiaviridae||Spain|Spain|2018|2021-06-05T00:00:00Z|RNA-dependent RNA polymerase [Erysiphe necator associated ourmia-like virus 127]
# Database: ref_euk_rep_genomes
# 0 hits found
# TBLASTN 2.13.0+
# Query: QKI29250.1 |RNA-dependent RNA polymerase|Kummerowia striata ourmiavirus|Ourmiavirus|Botourmiaviridae|Kummerowia striata|China|China|2018-08|2020-06-09T00:00:00Z|RNA-dependent RNA polymerase [Kummerowia striata ourmiavirus]
# Database: ref_euk_rep_genomes
# 0 hits found
# TBLASTN 2.13.0+
# Query: QKI79890.1 |RNA-dependent RNA polymerase|Erysiphe necator associated ourmia-like virus 60|Ourmiavirus|Botourmiaviridae||Spain|Spain|2018|2021-06-05T00:00:00Z|RNA-dependent RNA polymerase [Erysiphe necator associated ourmia-like virus 60]
# Database: ref_euk_rep_genomes
# 0 hits found
# TBLASTN 2.13.0+
# Query: QKI79924.1 |RNA-dependent RNA polymerase|Erysiphe necator associated ourmia-like virus 94|Ourmiavirus|Botourmiaviridae||Spain|Spain|2018|2021-06-05T00:00:00Z|RNA-dependent RNA polymerase [Erysiphe necator associated ourmia-like virus 94]
# Database: ref_euk_rep_genomes
# 0 hits found
# TBLASTN 2.13.0+
# Query: QKI79957.1 |RNA-dependent RNA polymerase|Erysiphe necator associated ourmia-like virus 128|Ourmiavirus|Botourmiaviridae||Spain|Spain|2018|2021-06-05T00:00:00Z|RNA-dependent RNA polymerase [Erysiphe necator associated ourmia-like virus 128]
# Database: ref_euk_rep_genomes
# 0 hits found
# TBLASTN 2.13.0+
# Query: QKI29251.1 |RNA-dependent RNA polymerase|Kummerowia striata ourmiavirus|Ourmiavirus|Botourmiaviridae|Kummerowia striata|China|China|2018-08|2020-06-09T00:00:00Z|RNA-dependent RNA polymerase [Kummerowia striata ourmiavirus]
# Database: ref_euk_rep_genomes
# 0 hits found
# TBLASTN 2.13.0+
# Query: UTQ50817.1 |RNA-dependent RNA polymerase|Plant associated botourmia-like virus 2||Botourmiaviridae||Slovenia|Slovenia|2020-08|2022-07-23T00:00:00Z|MAG: RNA-dependent RNA polymerase [Plant associated botourmia-like virus 2]
# Database: ref_euk_rep_genomes
# 0 hits found
# TBLASTN 2.13.0+
# Query: QKI79858.1 |RNA-dependent RNA polymerase|Erysiphe necator associated ourmia-like virus 28|Ourmiavirus|Botourmiaviridae||Spain|Spain|2018|2021-06-05T00:00:00Z|RNA-dependent RNA polymerase [Erysiphe necator associated ourmia-like virus 28]
# Database: ref_euk_rep_genomes
# 0 hits found
# TBLASTN 2.13.0+
# Query: QKI79958.1 |RNA-dependent RNA polymerase|Erysiphe necator associated ourmia-like virus 129|Ourmiavirus|Botourmiaviridae||Spain|Spain|2018|2021-06-05T00:00:00Z|RNA-dependent RNA polymerase [Erysiphe necator associated ourmia-like virus 129]
# Database: ref_euk_rep_genomes
# 0 hits found
# TBLASTN 2.13.0+
# Query: QIP68359.1 |putative RNA-dependent RNA polymerase|Phoma penoulivirus|Penoulivirus|Botourmiaviridae|Neoscirrhia matteucciicola|China|China|2016-08-10|2020-03-28T00:00:00Z|putative RNA-dependent RNA polymerase [Phoma matteucciicola ourmia-like virus 1]
# Database: ref_euk_rep_genomes
# 0 hits found
# BLAST processed 33 queries
```
