## Supplementary material for "Deep-mining of vertebrate genomes reveals an unexpected diversity of endogenous viral elements": batch_081-tblastn-ref_euk_rep_genomes.out

```
# TBLASTN 2.13.0+
# Query: UTQ50838.1 |RNA-dependent RNA polymerase|Erysiphe necator ourmia-like virus 82|Ourmiavirus|Botourmiaviridae|Solanum lycopersicum|Slovenia|Slovenia|2020-08|2022-07-23T00:00:00Z|MAG: RNA-dependent RNA polymerase [Erysiphe necator ourmia-like virus 82]
# Database: ref_euk_rep_genomes
# 0 hits found
# TBLASTN 2.13.0+
# Query: QKI79859.1 |RNA-dependent RNA polymerase|Erysiphe necator associated ourmia-like virus 29|Ourmiavirus|Botourmiaviridae||Spain|Spain|2018|2021-06-05T00:00:00Z|RNA-dependent RNA polymerase [Erysiphe necator associated ourmia-like virus 29]
# Database: ref_euk_rep_genomes
# 0 hits found
# TBLASTN 2.13.0+
# Query: QKI79892.1 |RNA-dependent RNA polymerase|Erysiphe necator associated ourmia-like virus 62|Ourmiavirus|Botourmiaviridae||Spain|Spain|2018|2021-06-05T00:00:00Z|RNA-dependent RNA polymerase [Erysiphe necator associated ourmia-like virus 62]
# Database: ref_euk_rep_genomes
# 0 hits found
# TBLASTN 2.13.0+
# Query: QKI79926.1 |RNA-dependent RNA polymerase|Erysiphe necator associated ourmia-like virus 96|Ourmiavirus|Botourmiaviridae||Spain|Spain|2018|2021-06-05T00:00:00Z|RNA-dependent RNA polymerase [Erysiphe necator associated ourmia-like virus 96]
# Database: ref_euk_rep_genomes
# 0 hits found
# TBLASTN 2.13.0+
# Query: QKI79959.1 |RNA-dependent RNA polymerase|Erysiphe necator associated ourmia-like virus 130|Ourmiavirus|Botourmiaviridae||Spain|Spain|2018|2021-06-05T00:00:00Z|RNA-dependent RNA polymerase [Erysiphe necator associated ourmia-like virus 130]
# Database: ref_euk_rep_genomes
# 0 hits found
# TBLASTN 2.13.0+
# Query: QHG11400.1 |replicase|Sclerotinia penoulivirus|Penoulivirus|Botourmiaviridae|Sclerotinia sclerotiorum|China|China|2010|2020-01-19T00:00:00Z|replicase [Sclerotinia sclerotiorum ourmia-like virus 4]
# Database: ref_euk_rep_genomes
# 0 hits found
# TBLASTN 2.13.0+
# Query: QKI79893.1 |RNA-dependent RNA polymerase|Erysiphe necator associated ourmia-like virus 63|Ourmiavirus|Botourmiaviridae||Spain|Spain|2018|2021-06-05T00:00:00Z|RNA-dependent RNA polymerase [Erysiphe necator associated ourmia-like virus 63]
# Database: ref_euk_rep_genomes
# 0 hits found
# TBLASTN 2.13.0+
# Query: QUD20355.1 |RNA-dependent RNA polymerase|Armillaria mellea ourmia-like virus 1||Botourmiaviridae|Armillaria mellea|South Africa|South Africa|2015-01|2021-04-27T00:00:00Z|RNA-dependent RNA polymerase [Armillaria mellea ourmia-like virus 1]
# Database: ref_euk_rep_genomes
# 0 hits found
# TBLASTN 2.13.0+
# Query: QDW80874.1 |RNA-dependent RNA polymerase|Magnaporthe penoulivirus|Penoulivirus|Botourmiaviridae|Pyricularia oryzae|China|China|2017|2019-08-06T00:00:00Z|RNA-dependent RNA polymerase [Magnaporthe oryzae ourmia-like virus 4]
# Database: ref_euk_rep_genomes
# 0 hits found
# TBLASTN 2.13.0+
# Query: UNI72655.1 |RNA-dependent RNA polymerase|Botoulivirus gammabotrytidis|Botoulivirus|Botourmiaviridae|Botrytis cinerea|China|China|2019|2022-05-16T00:00:00Z|MAG: RNA-dependent RNA polymerase [Botrytis cinerea ourmia-like virus 12]
# Database: ref_euk_rep_genomes
# 0 hits found
# TBLASTN 2.13.0+
# Query: QKI79928.1 |RNA-dependent RNA polymerase|Erysiphe necator associated ourmia-like virus 98|Ourmiavirus|Botourmiaviridae||Spain|Spain|2018|2021-06-05T00:00:00Z|RNA-dependent RNA polymerase [Erysiphe necator associated ourmia-like virus 98]
# Database: ref_euk_rep_genomes
# 0 hits found
# TBLASTN 2.13.0+
# Query: QUD20356.1 |RNA-dependent RNA polymerase|Armillaria mellea ourmia-like virus 2||Botourmiaviridae|Armillaria mellea|South Africa|South Africa|1996-02-01|2021-04-27T00:00:00Z|RNA-dependent RNA polymerase [Armillaria mellea ourmia-like virus 2]
# Database: ref_euk_rep_genomes
# 0 hits found
# TBLASTN 2.13.0+
# Query: UQG53870.1 |hypothetical protein|Erysiphe necator associated ourmia-like virus 21|Ourmiavirus|Botourmiaviridae||Spain|Spain|2018|2022-05-15T00:00:00Z|hypothetical protein [Erysiphe necator associated ourmia-like virus 21]
# Database: ref_euk_rep_genomes
# 0 hits found
# TBLASTN 2.13.0+
# Query: QKI79862.1 |RNA-dependent RNA polymerase|Erysiphe necator associated ourmia-like virus 32|Ourmiavirus|Botourmiaviridae||Spain|Spain|2018|2021-06-05T00:00:00Z|RNA-dependent RNA polymerase [Erysiphe necator associated ourmia-like virus 32]
# Database: ref_euk_rep_genomes
# 0 hits found
# TBLASTN 2.13.0+
# Query: QKI79895.1 |RNA-dependent RNA polymerase|Erysiphe necator associated ourmia-like virus 65|Ourmiavirus|Botourmiaviridae||Spain|Spain|2018|2021-06-05T00:00:00Z|RNA-dependent RNA polymerase [Erysiphe necator associated ourmia-like virus 65]
# Database: ref_euk_rep_genomes
# 0 hits found
# TBLASTN 2.13.0+
# Query: QJT73667.1 |RNA-dependent RNA polymerase|Penoulivirus alphabotrytidis|Penoulivirus|Botourmiaviridae|Botrytis cinerea|Spain|Spain|2018|2021-04-08T00:00:00Z|RNA-dependent RNA polymerase [Botrytis cinerea ourmia-like virus 1]
# Database: ref_euk_rep_genomes
# 0 hits found
# TBLASTN 2.13.0+
# Query: QDB74999.1 |RNA-dependent RNA polymerase|Cladosporium magoulivirus 1|Magoulivirus|Botourmiaviridae|Cladosporium cladosporioides|Italy|Italy|2017|2019-06-19T00:00:00Z|RNA-dependent RNA polymerase [Cladosporium cladosporioides ourmia-like virus 1]
# Database: ref_euk_rep_genomes
# 0 hits found
# TBLASTN 2.13.0+
# Query: UQG53871.1 |RNA-dependent RNA polymerase|Erysiphe necator associated ourmia-like virus 21|Ourmiavirus|Botourmiaviridae||Spain|Spain|2018|2022-05-15T00:00:00Z|RNA-dependent RNA polymerase [Erysiphe necator associated ourmia-like virus 21]
# Database: ref_euk_rep_genomes
# 0 hits found
# TBLASTN 2.13.0+
# Query: QKI79896.1 |RNA-dependent RNA polymerase|Erysiphe necator associated ourmia-like virus 66|Ourmiavirus|Botourmiaviridae||Spain|Spain|2018|2021-06-05T00:00:00Z|RNA-dependent RNA polymerase [Erysiphe necator associated ourmia-like virus 66]
# Database: ref_euk_rep_genomes
# 0 hits found
# TBLASTN 2.13.0+
# Query: QKI79930.1 |RNA-dependent RNA polymerase|Erysiphe necator associated ourmia-like virus 100|Ourmiavirus|Botourmiaviridae||Spain|Spain|2018|2021-06-05T00:00:00Z|RNA-dependent RNA polymerase [Erysiphe necator associated ourmia-like virus 100]
# Database: ref_euk_rep_genomes
# 0 hits found
# TBLASTN 2.13.0+
# Query: QDB75000.1 |RNA-dependent RNA polymerase|Penicillium penoulivirus|Penoulivirus|Botourmiaviridae|Penicillium sumatraense|Italy|Italy|2017|2019-06-19T00:00:00Z|RNA-dependent RNA polymerase [Penicillium sumatrense ourmia-like virus 1]
# Database: ref_euk_rep_genomes
# 0 hits found
# TBLASTN 2.13.0+
# Query: UOK20173.1 |RNA dependent RNA polymerase|Diplodia seriata botourmiavirus 1||Botourmiaviridae|Diplodia seriata|Pakistan|Pakistan|2019|2022-04-13T00:00:00Z|RNA dependent RNA polymerase [Diplodia seriata botourmiavirus 1]
# Database: ref_euk_rep_genomes
# 0 hits found
# TBLASTN 2.13.0+
# Query: QKI79931.1 |RNA-dependent RNA polymerase|Erysiphe necator associated ourmia-like virus 101|Ourmiavirus|Botourmiaviridae||Spain|Spain|2018|2021-06-05T00:00:00Z|RNA-dependent RNA polymerase [Erysiphe necator associated ourmia-like virus 101]
# Database: ref_euk_rep_genomes
# 0 hits found
# TBLASTN 2.13.0+
# Query: QDB75001.1 |RNA-dependent RNA polymerase|Cladosporium uredinicola ourmiavirus 1|Ourmiavirus|Botourmiaviridae||Italy|Italy|2017|2019-06-19T00:00:00Z|RNA-dependent RNA polymerase [Cladosporium uredinicola ourmiavirus 1]
# Database: ref_euk_rep_genomes
# 0 hits found
# TBLASTN 2.13.0+
# Query: UOK20174.1 |RNA dependent RNA polymerase|Diplodia seriata botourmiavirus 2||Botourmiaviridae|Diplodia seriata|Pakistan|Pakistan|2019|2022-04-13T00:00:00Z|RNA dependent RNA polymerase [Diplodia seriata botourmiavirus 2]
# Database: ref_euk_rep_genomes
# 0 hits found
# TBLASTN 2.13.0+
# Query: QKI79865.1 |RNA-dependent RNA polymerase|Erysiphe necator associated ourmia-like virus 35|Ourmiavirus|Botourmiaviridae||Spain|Spain|2018|2021-06-05T00:00:00Z|RNA-dependent RNA polymerase [Erysiphe necator associated ourmia-like virus 35]
# Database: ref_euk_rep_genomes
# 0 hits found
# TBLASTN 2.13.0+
# Query: UMO80454.1 |RNA-dependent RNA polymerase|Sclerotinia sclerotiorum ourmia-like virus 22-HC025||Botourmiaviridae|Sclerotinia sclerotiorum|China: Heilongjiang|China|2013-04-05|2022-03-09T00:00:00Z|RNA-dependent RNA polymerase [Sclerotinia sclerotiorum ourmia-like virus 22-HC025]
# Database: ref_euk_rep_genomes
# 0 hits found
# TBLASTN 2.13.0+
# Query: QKI79866.1 |RNA-dependent RNA polymerase|Erysiphe necator associated ourmia-like virus 36|Ourmiavirus|Botourmiaviridae||Spain|Spain|2018|2021-06-05T00:00:00Z|RNA-dependent RNA polymerase [Erysiphe necator associated ourmia-like virus 36]
# Database: ref_euk_rep_genomes
# 0 hits found
# TBLASTN 2.13.0+
# Query: QKI79899.1 |RNA-dependent RNA polymerase|Erysiphe necator associated ourmia-like virus 69|Ourmiavirus|Botourmiaviridae||Spain|Spain|2018|2021-06-05T00:00:00Z|RNA-dependent RNA polymerase [Erysiphe necator associated ourmia-like virus 69]
# Database: ref_euk_rep_genomes
# 0 hits found
# TBLASTN 2.13.0+
# Query: QJT73671.1 |RNA-dependent RNA polymerase|Deltascleroulivirus botrytidis|Deltascleroulivirus|Botourmiaviridae|Botrytis cinerea|Italy|Italy|2018|2021-04-08T00:00:00Z|RNA-dependent RNA polymerase [Botrytis cinerea ourmia-like virus 5]
# Database: ref_euk_rep_genomes
# 0 hits found
# BLAST processed 30 queries
```
