## Supplementary material for "Deep-mining of vertebrate genomes reveals an unexpected diversity of endogenous viral elements": batch_082-tblastn-ref_euk_rep_genomes.out

```
# TBLASTN 2.13.0+
# Query: QDB75003.1 |RNA-dependent RNA polymerase|Epicoccum botoulivirus|Botoulivirus|Botourmiaviridae|Epicoccum nigrum|Italy|Italy|2017|2019-06-19T00:00:00Z|MAG: RNA-dependent RNA polymerase [Epicoccum nigrum ourmia-like virus 1]
# Database: ref_euk_rep_genomes
# 0 hits found
# TBLASTN 2.13.0+
# Query: QKI79900.1 |RNA-dependent RNA polymerase|Erysiphe necator associated ourmia-like virus 70|Ourmiavirus|Botourmiaviridae||Spain|Spain|2018|2021-06-05T00:00:00Z|RNA-dependent RNA polymerase [Erysiphe necator associated ourmia-like virus 70]
# Database: ref_euk_rep_genomes
# 0 hits found
# TBLASTN 2.13.0+
# Query: QKI79934.1 |RNA-dependent RNA polymerase|Erysiphe necator associated ourmia-like virus 104|Ourmiavirus|Botourmiaviridae||Spain|Spain|2018|2021-06-05T00:00:00Z|RNA-dependent RNA polymerase [Erysiphe necator associated ourmia-like virus 104]
# Database: ref_euk_rep_genomes
# 0 hits found
# TBLASTN 2.13.0+
# Query: QDB75004.1 |RNA-dependent RNA polymerase|Phaeoacremonium penoulivirus|Penoulivirus|Botourmiaviridae|Phaeoacremonium minimum|Italy|Italy|2017|2019-06-19T00:00:00Z|MAG: RNA-dependent RNA polymerase [Phaeoacremonium minimum ourmia-like virus 1]
# Database: ref_euk_rep_genomes
# 0 hits found
# TBLASTN 2.13.0+
# Query: QKI79869.1 |RNA-dependent RNA polymerase|Erysiphe necator associated ourmia-like virus 39|Ourmiavirus|Botourmiaviridae||Spain|Spain|2018|2021-06-05T00:00:00Z|RNA-dependent RNA polymerase [Erysiphe necator associated ourmia-like virus 39]
# Database: ref_euk_rep_genomes
# 0 hits found
# TBLASTN 2.13.0+
# Query: QKI79935.1 |RNA-dependent RNA polymerase|Erysiphe necator associated ourmia-like virus 106|Ourmiavirus|Botourmiaviridae||Spain|Spain|2018|2021-06-05T00:00:00Z|RNA-dependent RNA polymerase [Erysiphe necator associated ourmia-like virus 106]
# Database: ref_euk_rep_genomes
# 0 hits found
# TBLASTN 2.13.0+
# Query: QJT73673.1 |RNA-dependent RNA polymerase|Magoulivirus betabotrytidis|Magoulivirus|Botourmiaviridae|Botrytis cinerea|Spain|Spain|2018|2021-04-08T00:00:00Z|RNA-dependent RNA polymerase [Botrytis cinerea ourmia-like virus 7]
# Database: ref_euk_rep_genomes
# 0 hits found
# TBLASTN 2.13.0+
# Query: UIX55986.1 |putative RNA-dependent RNA polymerase|Magnaporthe oryzae botourmiavirus 9||Botourmiaviridae|Pyricularia oryzae|China: Shanghang, Zhengjiang|China|2014-09-01|2022-01-19T00:00:00Z|putative RNA-dependent RNA polymerase [Magnaporthe oryzae botourmiavirus 9]
# Database: ref_euk_rep_genomes
# 0 hits found
# TBLASTN 2.13.0+
# Query: QKI79870.1 |RNA-dependent RNA polymerase|Erysiphe necator associated ourmia-like virus 40|Ourmiavirus|Botourmiaviridae||Spain|Spain|2018|2021-06-05T00:00:00Z|RNA-dependent RNA polymerase [Erysiphe necator associated ourmia-like virus 40]
# Database: ref_euk_rep_genomes
# 0 hits found
# TBLASTN 2.13.0+
# Query: QJT73674.1 |RNA-dependent RNA polymerase|Botrytis cinerea ourmia-like virus 8||Botourmiaviridae|Botrytis cinerea|Spain|Spain|2018|2021-04-08T00:00:00Z|RNA-dependent RNA polymerase [Botrytis cinerea ourmia-like virus 8]
# Database: ref_euk_rep_genomes
# 0 hits found
# TBLASTN 2.13.0+
# Query: QDB75006.1 |RNA-dependent RNA polymerase|Acremonium magoulivirus|Magoulivirus|Botourmiaviridae|Acremonium sclerotigenum|Italy|Italy|2017|2019-06-19T00:00:00Z|MAG: RNA-dependent RNA polymerase [Acremonium sclerotigenum ourmia-like virus 1]
# Database: ref_euk_rep_genomes
# 0 hits found
# TBLASTN 2.13.0+
# Query: QKI79903.1 |RNA-dependent RNA polymerase|Erysiphe necator associated ourmia-like virus 73|Ourmiavirus|Botourmiaviridae||Spain|Spain|2018|2021-06-05T00:00:00Z|RNA-dependent RNA polymerase [Erysiphe necator associated ourmia-like virus 73]
# Database: ref_euk_rep_genomes
# 0 hits found
# TBLASTN 2.13.0+
# Query: QKI79937.1 |RNA-dependent RNA polymerase|Erysiphe necator associated ourmia-like virus 108|Ourmiavirus|Botourmiaviridae||Spain|Spain|2018|2021-06-05T00:00:00Z|RNA-dependent RNA polymerase [Erysiphe necator associated ourmia-like virus 108]
# Database: ref_euk_rep_genomes
# 0 hits found
# TBLASTN 2.13.0+
# Query: QDB75007.1 |RNA-dependent RNA polymerase|Phaeoacremonium magoulivirus|Magoulivirus|Botourmiaviridae|Phaeoacremonium minimum|Italy|Italy|2017|2019-06-19T00:00:00Z|RNA-dependent RNA polymerase [Phaeoacremonium minimum ourmia-like virus 2]
# Database: ref_euk_rep_genomes
# 0 hits found
# TBLASTN 2.13.0+
# Query: UBZ25887.1 |RNA-dependent RNA polymerase|Fusarium mangiferae botourmiavirus 2||Botourmiaviridae|Fusarium mangiferae|Pakistan|Pakistan||2021-10-11T00:00:00Z|RNA-dependent RNA polymerase [Fusarium mangiferae botourmiavirus 2]
# Database: ref_euk_rep_genomes
# 0 hits found
# TBLASTN 2.13.0+
# Query: QKI79904.1 |RNA-dependent RNA polymerase|Erysiphe necator associated ourmia-like virus 74|Ourmiavirus|Botourmiaviridae||Spain|Spain|2018|2021-06-05T00:00:00Z|RNA-dependent RNA polymerase [Erysiphe necator associated ourmia-like virus 74]
# Database: ref_euk_rep_genomes
# 0 hits found
# TBLASTN 2.13.0+
# Query: QKI79938.1 |RNA-dependent RNA polymerase|Erysiphe necator associated ourmia-like virus 109|Ourmiavirus|Botourmiaviridae||Spain|Spain|2018|2021-06-05T00:00:00Z|RNA-dependent RNA polymerase [Erysiphe necator associated ourmia-like virus 109]
# Database: ref_euk_rep_genomes
# 0 hits found
# TBLASTN 2.13.0+
# Query: QJT73676.1 |RNA-dependent RNA polymerase|Betascleroulivirus botrytidis|Betascleroulivirus|Botourmiaviridae|Botrytis cinerea|Spain|Spain|2018|2021-04-08T00:00:00Z|RNA-dependent RNA polymerase [Botrytis cinerea ourmia-like virus 10]
# Database: ref_euk_rep_genomes
# 0 hits found
# TBLASTN 2.13.0+
# Query: QDB75008.1 |RNA-dependent RNA polymerase|Cladosporium magoulivirus 2|Magoulivirus|Botourmiaviridae|Cladosporium cladosporioides|Italy|Italy|2017|2019-06-19T00:00:00Z|RNA-dependent RNA polymerase [Cladosporium cladosporioides ourmia-like virus 2]
# Database: ref_euk_rep_genomes
# 0 hits found
# TBLASTN 2.13.0+
# Query: YP_009664766.1 |polymerase protein|Passion fruit yellow mosaic virus|Tymovirus|Tymoviridae||Colombia|Colombia||2019-06-28T00:00:00Z|polymerase protein, partial [Passion fruit yellow mosaic virus]
# Database: ref_euk_rep_genomes
# 0 hits found
# TBLASTN 2.13.0+
# Query: YP_224293.1 |RNA-dependent RNA polymerase|Citrus sudden death-associated virus|Marafivirus|Tymoviridae|||||2005-04-07T00:00:00Z|RNA-dependent RNA polymerase [Citrus sudden death-associated virus]
# Database: ref_euk_rep_genomes
# Fields: query acc., q. start, q. end, subject acc., subject sci name, subject title, s. start, s. end, evalue, score, alignment length, % identity, subject strand
# 2 hits found
YP_224293.1	106	515	NW_023542758	Artibeus jamaicensis	Artibeus jamaicensis isolate 1a unplaced genomic scaffold, WHU_Ajam_v2 original_scaffold_53234	4110	2881	4.09e-29	344	425	25.882	N/A
YP_224293.1	144	490	NW_023013973	Pantherophis guttatus	Pantherophis guttatus isolate EG266 unplaced genomic scaffold, UNIGE_PanGut_3.0 133166	2475	1447	1.50e-20	275	353	26.062	N/A
# TBLASTN 2.13.0+
# Query: AMH40128.1 |polyprotein|Turnip yellow mosaic virus|Tymovirus|Tymoviridae|Brassica rapa|South Korea|South Korea|2012|2016-03-23T00:00:00Z|polyprotein [Turnip yellow mosaic virus]
# Database: ref_euk_rep_genomes
# Fields: query acc., q. start, q. end, subject acc., subject sci name, subject title, s. start, s. end, evalue, score, alignment length, % identity, subject strand
# 1 hits found
AMH40128.1	1471	1765	NW_023013973	Pantherophis guttatus	Pantherophis guttatus isolate EG266 unplaced genomic scaffold, UNIGE_PanGut_3.0 133166	2280	1396	3.16e-20	281	296	29.054	N/A
# TBLASTN 2.13.0+
# Query: ACN94863.1 |coat protein|Olive latent virus 3|Marafivirus|Tymoviridae||Italy|Italy|2008-04-03|2009-06-01T00:00:00Z|coat protein [Olive latent virus 3]
# Database: ref_euk_rep_genomes
# 0 hits found
# TBLASTN 2.13.0+
# Query: YP_008318042.1 |putative polyprotein|Tomato blistering mosaic tymovirus|Tymovirus|Tymoviridae|Solanum lycopersicum|Brazil|Brazil|2010|2013-07-23T00:00:00Z|putative polyprotein [Tomato blistering mosaic virus]
# Database: ref_euk_rep_genomes
# Fields: query acc., q. start, q. end, subject acc., subject sci name, subject title, s. start, s. end, evalue, score, alignment length, % identity, subject strand
# 2 hits found
YP_008318042.1	1326	1735	NW_023542758	Artibeus jamaicensis	Artibeus jamaicensis isolate 1a unplaced genomic scaffold, WHU_Ajam_v2 original_scaffold_53234	4116	2887	7.53e-22	295	422	26.303	N/A
YP_008318042.1	1364	1736	NW_023013973	Pantherophis guttatus	Pantherophis guttatus isolate EG266 unplaced genomic scaffold, UNIGE_PanGut_3.0 133166	2481	1375	4.07e-15	238	377	24.403	N/A
# TBLASTN 2.13.0+
# Query: AMH40129.1 |coat protein|Turnip yellow mosaic virus|Tymovirus|Tymoviridae|Brassica rapa|South Korea|South Korea|2012|2016-03-23T00:00:00Z|coat protein [Turnip yellow mosaic virus]
# Database: ref_euk_rep_genomes
# 0 hits found
# TBLASTN 2.13.0+
# Query: ACN94864.1 |hypothetical protein|Olive latent virus 3|Marafivirus|Tymoviridae||Italy|Italy|2008-04-03|2009-06-01T00:00:00Z|hypothetical protein [Olive latent virus 3]
# Database: ref_euk_rep_genomes
# 0 hits found
# TBLASTN 2.13.0+
# Query: YP_009664768.1 |replicase|Petunia vein banding virus|Tymovirus|Tymoviridae|||||2019-06-28T00:00:00Z|replicase, partial [Petunia vein banding virus]
# Database: ref_euk_rep_genomes
# 0 hits found
# TBLASTN 2.13.0+
# Query: YP_008318043.1 |putative coat protein|Tomato blistering mosaic tymovirus|Tymovirus|Tymoviridae|Solanum lycopersicum|Brazil|Brazil|2010|2013-07-23T00:00:00Z|putative coat protein [Tomato blistering mosaic virus]
# Database: ref_euk_rep_genomes
# 0 hits found
# TBLASTN 2.13.0+
# Query: YP_002775439.1 |methyltransferase/protease/helicase|Grapevine Syrah virus 1|Marafivirus|Tymoviridae|Vitis vinifera|USA|USA||2009-04-01T00:00:00Z|methyltransferase/protease/helicase [Grapevine Syrah virus 1]
# Database: ref_euk_rep_genomes
# 0 hits found
# TBLASTN 2.13.0+
# Query: NP_733997.1 |methyltransferase/protease/helicase|Poinsettia mosaic virus||Tymoviridae|||||2002-11-15T00:00:00Z|methyltransferase/protease/helicase [Poinsettia mosaic virus]
# Database: ref_euk_rep_genomes
# 0 hits found
# BLAST processed 30 queries
```
