## Supplementary material for "Deep-mining of vertebrate genomes reveals an unexpected diversity of endogenous viral elements": batch_087-tblastn-ref_euk_rep_genomes.out

```
# TBLASTN 2.13.0+
# Query: YP_406374.1 |overlapping protein p62|Dulcamara mottle virus|Tymovirus|Tymoviridae|||||2005-11-18T00:00:00Z|overlapping protein p62 [Dulcamara mottle virus]
# Database: ref_euk_rep_genomes
# 0 hits found
# TBLASTN 2.13.0+
# Query: AAK52839.2 |putative movement protein|Maize rayado fino virus|Marafivirus|Tymoviridae|||||2001-05-14T00:00:00Z|putative movement protein [Maize rayado fino virus]
# Database: ref_euk_rep_genomes
# 0 hits found
# TBLASTN 2.13.0+
# Query: YP_004300303.1 |coat protein|Fig fleck-associated virus|Maculavirus|Tymoviridae|Ficus carica|Italy:Apulia|Italy||2011-03-21T00:00:00Z|coat protein [Fig fleck-associated virus]
# Database: ref_euk_rep_genomes
# 0 hits found
# TBLASTN 2.13.0+
# Query: YP_406375.1 |replicase|Dulcamara mottle virus|Tymovirus|Tymoviridae|||||2005-11-18T00:00:00Z|replicase [Dulcamara mottle virus]
# Database: ref_euk_rep_genomes
# Fields: query acc., q. start, q. end, subject acc., subject sci name, subject title, s. start, s. end, evalue, score, alignment length, % identity, subject strand
# 2 hits found
YP_406375.1	1298	1646	NW_023542758	Artibeus jamaicensis	Artibeus jamaicensis isolate 1a unplaced genomic scaffold, WHU_Ajam_v2 original_scaffold_53234	3990	2956	2.53e-27	342	362	28.453	N/A
YP_406375.1	1298	1647	NW_023013973	Pantherophis guttatus	Pantherophis guttatus isolate EG266 unplaced genomic scaffold, UNIGE_PanGut_3.0 133166	2481	1444	1.93e-21	291	359	27.855	N/A
# TBLASTN 2.13.0+
# Query: NP_040967.1 |movement protein|Eggplant mosaic virus|Tymovirus|Tymoviridae|||||1993-08-02T00:00:00Z|movement protein [Eggplant mosaic virus]
# Database: ref_euk_rep_genomes
# 0 hits found
# TBLASTN 2.13.0+
# Query: AGG15963.1 |putative movement protein|Andean potato latent virus|Tymovirus|Tymoviridae|Solanum phureja|Colombia|Colombia|1966|2013-03-03T00:00:00Z|putative movement protein [Andean potato latent virus]
# Database: ref_euk_rep_genomes
# 0 hits found
# TBLASTN 2.13.0+
# Query: YP_009159826.1 |polyprotein|Varroa Tymo-like virus||Tymoviridae|Varroa destructor|USA|USA|2006-09-15|2015-07-28T00:00:00Z|polyprotein [Varroa Tymo-like virus]
# Database: ref_euk_rep_genomes
# Fields: query acc., q. start, q. end, subject acc., subject sci name, subject title, s. start, s. end, evalue, score, alignment length, % identity, subject strand
# 1 hits found
YP_009159826.1	1227	1620	NW_023542758	Artibeus jamaicensis	Artibeus jamaicensis isolate 1a unplaced genomic scaffold, WHU_Ajam_v2 original_scaffold_53234	4110	2929	1.61e-29	361	404	28.218	N/A
# TBLASTN 2.13.0+
# Query: YP_009159827.1 |coat protein|Varroa Tymo-like virus||Tymoviridae|Varroa destructor|USA|USA|2006-09-15|2015-07-28T00:00:00Z|coat protein [Varroa Tymo-like virus]
# Database: ref_euk_rep_genomes
# 0 hits found
# TBLASTN 2.13.0+
# Query: AXQ04796.1 |movement protein|Culex originated Tymoviridae-like virus|Maculavirus|Tymoviridae||USA|USA|2016-07-02|2018-08-29T00:00:00Z|movement protein [Culex originated Tymoviridae-like virus]
# Database: ref_euk_rep_genomes
# 0 hits found
# TBLASTN 2.13.0+
# Query: AMH40124.1 |movement protein|Turnip yellow mosaic virus|Tymovirus|Tymoviridae|Brassica rapa|South Korea|South Korea|2012|2016-03-23T00:00:00Z|movement protein [Turnip yellow mosaic virus]
# Database: ref_euk_rep_genomes
# 0 hits found
# TBLASTN 2.13.0+
# Query: AAF09239.1 |overlapping protein|Chayote mosaic virus|Tymovirus|Tymoviridae|||||1999-11-21T00:00:00Z|overlapping protein [Chayote mosaic virus]
# Database: ref_euk_rep_genomes
# 0 hits found
# TBLASTN 2.13.0+
# Query: YP_224219.1 |21 kDa capsid protein|Citrus sudden death-associated virus|Marafivirus|Tymoviridae|||||2005-04-07T00:00:00Z|21 kDa capsid protein [Citrus sudden death-associated virus]
# Database: ref_euk_rep_genomes
# 0 hits found
# TBLASTN 2.13.0+
# Query: NP_041256.1 |overlapping protein/movement protein|Ononis yellow mosaic virus|Tymovirus|Tymoviridae|||||1993-08-02T00:00:00Z|overlapping protein/movement protein [Ononis yellow mosaic virus]
# Database: ref_euk_rep_genomes
# 0 hits found
# TBLASTN 2.13.0+
# Query: AXQ04797.1 |RNA polymerase|Culex originated Tymoviridae-like virus|Maculavirus|Tymoviridae||USA|USA|2016-07-02|2018-08-29T00:00:00Z|RNA polymerase [Culex originated Tymoviridae-like virus]
# Database: ref_euk_rep_genomes
# Fields: query acc., q. start, q. end, subject acc., subject sci name, subject title, s. start, s. end, evalue, score, alignment length, % identity, subject strand
# 1 hits found
AXQ04797.1	258	381	NW_023013973	Pantherophis guttatus	Pantherophis guttatus isolate EG266 unplaced genomic scaffold, UNIGE_PanGut_3.0 133166	3732	3325	2.79e-07	167	136	30.882	N/A
# TBLASTN 2.13.0+
# Query: AFT60444.1 |replicase-associated protein|Culex originated Tymoviridae-like virus|Maculavirus|Tymoviridae||China|China|2005|2012-10-02T00:00:00Z|replicase-associated protein [Culex originated Tymoviridae-like virus]
# Database: ref_euk_rep_genomes
# Fields: query acc., q. start, q. end, subject acc., subject sci name, subject title, s. start, s. end, evalue, score, alignment length, % identity, subject strand
# 3 hits found
AFT60444.1	1293	1694	NW_023542758	Artibeus jamaicensis	Artibeus jamaicensis isolate 1a unplaced genomic scaffold, WHU_Ajam_v2 original_scaffold_53234	4086	2887	5.18e-26	330	415	28.675	N/A
AFT60444.1	1273	1682	NW_023013973	Pantherophis guttatus	Pantherophis guttatus isolate EG266 unplaced genomic scaffold, UNIGE_PanGut_3.0 133166	2637	1414	9.60e-26	328	418	26.555	N/A
AFT60444.1	707	1020	NW_023013973	Pantherophis guttatus	Pantherophis guttatus isolate EG266 unplaced genomic scaffold, UNIGE_PanGut_3.0 133166	4257	3328	6.30e-06	159	329	25.228	N/A
# TBLASTN 2.13.0+
# Query: AAF09240.1 |replication protein|Chayote mosaic virus|Tymovirus|Tymoviridae|||||1999-11-21T00:00:00Z|replication protein [Chayote mosaic virus]
# Database: ref_euk_rep_genomes
# Fields: query acc., q. start, q. end, subject acc., subject sci name, subject title, s. start, s. end, evalue, score, alignment length, % identity, subject strand
# 2 hits found
AAF09240.1	1454	1741	NW_023542758	Artibeus jamaicensis	Artibeus jamaicensis isolate 1a unplaced genomic scaffold, WHU_Ajam_v2 original_scaffold_53234	3819	2950	1.10e-23	311	290	27.241	N/A
AAF09240.1	1463	1739	NW_023013973	Pantherophis guttatus	Pantherophis guttatus isolate EG266 unplaced genomic scaffold, UNIGE_PanGut_3.0 133166	2280	1447	1.35e-20	284	278	28.777	N/A
# TBLASTN 2.13.0+
# Query: YP_224220.1 |hypothetical protein|Citrus sudden death-associated virus|Marafivirus|Tymoviridae|||||2005-04-07T00:00:00Z|hypothetical protein CSDaVgp3 [Citrus sudden death-associated virus]
# Database: ref_euk_rep_genomes
# 0 hits found
# TBLASTN 2.13.0+
# Query: NP_041257.1 |replicase|Ononis yellow mosaic virus|Tymovirus|Tymoviridae|||||1993-08-02T00:00:00Z|replicase [Ononis yellow mosaic virus]
# Database: ref_euk_rep_genomes
# Fields: query acc., q. start, q. end, subject acc., subject sci name, subject title, s. start, s. end, evalue, score, alignment length, % identity, subject strand
# 1 hits found
NP_041257.1	1287	1690	NW_023542758	Artibeus jamaicensis	Artibeus jamaicensis isolate 1a unplaced genomic scaffold, WHU_Ajam_v2 original_scaffold_53234	4116	2905	1.42e-27	344	416	26.923	N/A
# TBLASTN 2.13.0+
# Query: AXQ04798.1 |capsid protein|Culex originated Tymoviridae-like virus|Maculavirus|Tymoviridae||USA|USA|2016-07-02|2018-08-29T00:00:00Z|capsid protein [Culex originated Tymoviridae-like virus]
# Database: ref_euk_rep_genomes
# 0 hits found
# TBLASTN 2.13.0+
# Query: AFT60445.1 |coat protein|Culex originated Tymoviridae-like virus|Maculavirus|Tymoviridae||China|China|2005|2012-10-02T00:00:00Z|coat protein [Culex originated Tymoviridae-like virus]
# Database: ref_euk_rep_genomes
# 0 hits found
# TBLASTN 2.13.0+
# Query: ACN94861.2 |replicase-associated polyprotein|Olive latent virus 3|Marafivirus|Tymoviridae||Italy|Italy|2008-04-03|2009-06-01T00:00:00Z|replicase-associated polyprotein [Olive latent virus 3]
# Database: ref_euk_rep_genomes
# Fields: query acc., q. start, q. end, subject acc., subject sci name, subject title, s. start, s. end, evalue, score, alignment length, % identity, subject strand
# 2 hits found
ACN94861.2	1517	1927	NW_023542758	Artibeus jamaicensis	Artibeus jamaicensis isolate 1a unplaced genomic scaffold, WHU_Ajam_v2 original_scaffold_53234	4116	2884	9.29e-26	329	420	25.476	N/A
ACN94861.2	1605	1914	NW_023013973	Pantherophis guttatus	Pantherophis guttatus isolate EG266 unplaced genomic scaffold, UNIGE_PanGut_3.0 133166	2355	1414	1.22e-20	285	314	25.478	N/A
# TBLASTN 2.13.0+
# Query: AAF09241.1 |virion protein|Chayote mosaic virus|Tymovirus|Tymoviridae|||||1999-11-21T00:00:00Z|virion protein [Chayote mosaic virus]
# Database: ref_euk_rep_genomes
# 0 hits found
# BLAST processed 22 queries
```
