## Supplementary material for "Deep-mining of vertebrate genomes reveals an unexpected diversity of endogenous viral elements": batch_088-tblastn-ref_euk_rep_genomes.out

```
# TBLASTN 2.13.0+
# Query: YP_224292.1 |methyltransferase/protease/helicase|Citrus sudden death-associated virus|Marafivirus|Tymoviridae|||||2005-04-07T00:00:00Z|methyltransferase/protease/helicase [Citrus sudden death-associated virus]
# Database: ref_euk_rep_genomes
# 0 hits found
# TBLASTN 2.13.0+
# Query: QID59334.1 |polyprotein|Sorghum bicolor marafivirus|Marafivirus|Tymoviridae|Sorghum bicolor|USA|USA|2017-11-16|2020-07-05T00:00:00Z|polyprotein [Sorghum bicolor marafivirus]
# Database: ref_euk_rep_genomes
# Fields: query acc., q. start, q. end, subject acc., subject sci name, subject title, s. start, s. end, evalue, score, alignment length, % identity, subject strand
# 1 hits found
QID59334.1	1267	1678	NW_023542758	Artibeus jamaicensis	Artibeus jamaicensis isolate 1a unplaced genomic scaffold, WHU_Ajam_v2 original_scaffold_53234	4116	2881	4.72e-28	348	421	26.841	N/A
# TBLASTN 2.13.0+
# Query: AWB13379.1 |polyprotein|Alfalfa virus F|Marafivirus|Tymoviridae|Medicago sativa|France: Prades-le-Lez|France|2015-04-15|2018-04-25T00:00:00Z|polyprotein [Alfalfa virus F]
# Database: ref_euk_rep_genomes
# Fields: query acc., q. start, q. end, subject acc., subject sci name, subject title, s. start, s. end, evalue, score, alignment length, % identity, subject strand
# 1 hits found
AWB13379.1	1402	1755	NW_023542758	Artibeus jamaicensis	Artibeus jamaicensis isolate 1a unplaced genomic scaffold, WHU_Ajam_v2 original_scaffold_53234	3996	2950	2.82e-27	342	358	27.374	N/A
# TBLASTN 2.13.0+
# Query: AKQ48573.1 |P15|Bee Macula-like virus||Tymoviridae|Apis mellifera|France|France|2002-10-01|2015-07-20T00:00:00Z|P15 [Bee Macula-like virus]
# Database: ref_euk_rep_genomes
# 0 hits found
# TBLASTN 2.13.0+
# Query: AEP40394.1 |movement protein|Tomato yellow blotch virus||Tymoviridae|Solanum lycopersicum|USA|USA|2006-07|2011-09-29T00:00:00Z|movement protein [Tomato yellow blotch virus]
# Database: ref_euk_rep_genomes
# 0 hits found
# TBLASTN 2.13.0+
# Query: ACN94862.1 |putative movement protein|Olive latent virus 3|Marafivirus|Tymoviridae||Italy|Italy|2008-04-03|2009-06-01T00:00:00Z|putative movement protein [Olive latent virus 3]
# Database: ref_euk_rep_genomes
# 0 hits found
# TBLASTN 2.13.0+
# Query: AAC80554.1 |overlapping protein|Erysimum latent virus|Tymovirus|Tymoviridae|||||1998-11-19T00:00:00Z|overlapping protein [Erysimum latent virus]
# Database: ref_euk_rep_genomes
# 0 hits found
# BLAST processed 7 queries
```
