## Supplementary material for "Deep-mining of vertebrate genomes reveals an unexpected diversity of endogenous viral elements": BLAST_RUNTIME-000.out

```
1663322728264124262 run start 000 tblastn ref_euk_rep_genomes 7919.83 117273.20 1166.07 1495%
1663330649474884438 run exitCode 000 0
```
