## Supplementary material for "Deep-mining of vertebrate genomes reveals an unexpected diversity of endogenous viral elements": BLAST_RUNTIME-001.out

```
1663322728262430186 run start 001 tblastn ref_euk_rep_genomes 7987.20 118241.16 1200.25 1495%
1663330715611328707 run exitCode 001 0
1663330715613003223 run end
```
