## Supplementary material for "Deep-mining of vertebrate genomes reveals an unexpected diversity of endogenous viral elements": BLAST_RUNTIME-002.out

```
1663322728264192254 run start 002 tblastn ref_euk_rep_genomes 8721.90 129245.86 1159.41 1495%
1663331451541291718 run exitCode 002 0
```
