## Supplementary material for "Deep-mining of vertebrate genomes reveals an unexpected diversity of endogenous viral elements": BLAST_RUNTIME-003.out

```
1663322723105848985 run start 003 tblastn ref_euk_rep_genomes 16481.38 226887.39 1148.29 1383%
1663339204654293407 run exitCode 003 0
```
