## Supplementary material for "Deep-mining of vertebrate genomes reveals an unexpected diversity of endogenous viral elements": BLAST_RUNTIME-004.out

```
1663377521581159286 run start 004 tblastn ref_euk_rep_genomes 6835.69 101349.05 850.57 1495%
1663384357473289551 run exitCode 004 0
```
