## Supplementary material for "Deep-mining of vertebrate genomes reveals an unexpected diversity of endogenous viral elements": BLAST_RUNTIME-005.out

```
1663349416377443509 run start 005 tblastn ref_euk_rep_genomes 7573.35 112180.12 961.54 1493%
1663356989914207510 run exitCode 005 0
```
