## Supplementary material for "Deep-mining of vertebrate genomes reveals an unexpected diversity of endogenous viral elements": BLAST_RUNTIME-006.out

```
1663373025625598131 run start 006 tblastn ref_euk_rep_genomes 14374.74 213527.80 1490.04 1495%
1663387400584465165 run exitCode 006 0
```
