## Supplementary material for "Deep-mining of vertebrate genomes reveals an unexpected diversity of endogenous viral elements": BLAST_RUNTIME-008.out

```
1663331470161934110 run start 008 tblastn ref_euk_rep_genomes 12533.68 185032.28 1118.67 1485%
1663344004036855033 run exitCode 008 0
```
