## Supplementary material for "Deep-mining of vertebrate genomes reveals an unexpected diversity of endogenous viral elements": BLAST_RUNTIME-009.out

```
1663373557440119009 run start 009 tblastn ref_euk_rep_genomes 8436.12 125048.70 1016.36 1494%
1663381993754072446 run exitCode 009 0
```
