## Supplementary material for "Deep-mining of vertebrate genomes reveals an unexpected diversity of endogenous viral elements": BLAST_RUNTIME-010.out

```
1663337507118326586 run start 010 tblastn ref_euk_rep_genomes 9375.10 139086.07 1055.71 1494%
1663346882412270542 run exitCode 010 0
```
