## Supplementary material for "Deep-mining of vertebrate genomes reveals an unexpected diversity of endogenous viral elements": BLAST_RUNTIME-011.out

```
1663323121536854647 run start 011 tblastn ref_euk_rep_genomes 6536.65 96612.67 1029.52 1493%
1663329658571087728 run exitCode 011 0
```
