## Supplementary material for "Deep-mining of vertebrate genomes reveals an unexpected diversity of endogenous viral elements": BLAST_RUNTIME-012.out

```
1663330473691074669 run start 012 tblastn ref_euk_rep_genomes 7316.54 108245.80 1108.78 1494%
1663337790431426554 run exitCode 012 0
```
