## Supplementary material for "Deep-mining of vertebrate genomes reveals an unexpected diversity of endogenous viral elements": BLAST_RUNTIME-013.out

```
1663338312695362506 run start 013 tblastn ref_euk_rep_genomes 20260.58 176571.02 1131.15 877%
1663358573493513382 run exitCode 013 0
```
