## Supplementary material for "Deep-mining of vertebrate genomes reveals an unexpected diversity of endogenous viral elements": BLAST_RUNTIME-014.out

```
1663366781755959914 run start 014 tblastn ref_euk_rep_genomes 8094.61 119968.70 1000.70 1494%
1663374876674394453 run exitCode 014 0
```
