## Supplementary material for "Deep-mining of vertebrate genomes reveals an unexpected diversity of endogenous viral elements": BLAST_RUNTIME-015.out

```
1663329962170654186 run start 015 tblastn ref_euk_rep_genomes 28348.15 302783.27 1002.62 1071%
1663358310500857230 run exitCode 015 0
```
