## Supplementary material for "Deep-mining of vertebrate genomes reveals an unexpected diversity of endogenous viral elements": BLAST_RUNTIME-016.out

```
1663348783325619467 run start 016 tblastn ref_euk_rep_genomes 7415.21 109827.64 1088.87 1495%
1663356198724493008 run exitCode 016 0
```
