## Supplementary material for "Deep-mining of vertebrate genomes reveals an unexpected diversity of endogenous viral elements": BLAST_RUNTIME-017.out

```
1663323119305565945 run start 017 tblastn ref_euk_rep_genomes 6773.46 100238.73 1036.06 1495%
1663329892971832507 run exitCode 017 0
```
