## Supplementary material for "Deep-mining of vertebrate genomes reveals an unexpected diversity of endogenous viral elements": BLAST_RUNTIME-018.out

```
1663337808089454293 run start 018 tblastn ref_euk_rep_genomes 8204.48 121643.62 988.58 1494%
1663346012793569442 run exitCode 018 0
```
