## Supplementary material for "Deep-mining of vertebrate genomes reveals an unexpected diversity of endogenous viral elements": BLAST_RUNTIME-019.out

```
1663356255346542748 run start 019 tblastn ref_euk_rep_genomes 6839.69 101141.20 1129.59 1495%
1663363095233503082 run exitCode 019 0
```
