## Supplementary material for "Deep-mining of vertebrate genomes reveals an unexpected diversity of endogenous viral elements": BLAST_RUNTIME-020.out

```
1663344063302496721 run start 020 tblastn ref_euk_rep_genomes 13206.71 186474.50 1009.94 1419%
1663357270187326756 run exitCode 020 0
```
