## Supplementary material for "Deep-mining of vertebrate genomes reveals an unexpected diversity of endogenous viral elements": BLAST_RUNTIME-022.out

```
1663339222165850315 run start 022 tblastn ref_euk_rep_genomes 9542.78 141582.89 1131.96 1495%
1663348765112204224 run exitCode 022 0
```
