## Supplementary material for "Deep-mining of vertebrate genomes reveals an unexpected diversity of endogenous viral elements": BLAST_RUNTIME-023.out

```
1663323119305703290 run start 023 tblastn ref_euk_rep_genomes 7423.74 109903.58 1067.56 1494%
1663330543232084230 run exitCode 023 0
```
