## Supplementary material for "Deep-mining of vertebrate genomes reveals an unexpected diversity of endogenous viral elements": BLAST_RUNTIME-024.out

```
1663344028777939874 run start 024 tblastn ref_euk_rep_genomes 9573.21 142056.84 1083.20 1495%
1663353602194784170 run exitCode 024 0
```
