## Supplementary material for "Deep-mining of vertebrate genomes reveals an unexpected diversity of endogenous viral elements": BLAST_RUNTIME-025.out

```
1663345231781121695 run start 025 tblastn ref_euk_rep_genomes 8286.63 122842.53 993.90 1494%
1663353518596026825 run exitCode 025 0
```
