## Supplementary material for "Deep-mining of vertebrate genomes reveals an unexpected diversity of endogenous viral elements": BLAST_RUNTIME-026.out

```
1663346898862010338 run start 026 tblastn ref_euk_rep_genomes 8663.65 128498.83 976.99 1494%
1663355562698640381 run exitCode 026 0
```
