## Supplementary material for "Deep-mining of vertebrate genomes reveals an unexpected diversity of endogenous viral elements": BLAST_RUNTIME-027.out

```
1663347727423241673 run start 027 tblastn ref_euk_rep_genomes 8695.84 129015.46 949.19 1494%
1663356423458441885 run exitCode 027 0
```
