## Supplementary material for "Deep-mining of vertebrate genomes reveals an unexpected diversity of endogenous viral elements": BLAST_RUNTIME-028.out

```
1663339496324267163 run start 028 tblastn ref_euk_rep_genomes 8646.67 128185.48 1121.65 1495%
1663348143192524058 run exitCode 028 0
```
