## Supplementary material for "Deep-mining of vertebrate genomes reveals an unexpected diversity of endogenous viral elements": BLAST_RUNTIME-029.out

```
1663354199451122585 run start 029 tblastn ref_euk_rep_genomes 8565.81 127087.80 981.77 1495%
1663362765462101273 run exitCode 029 0
```
