## Supplementary material for "Deep-mining of vertebrate genomes reveals an unexpected diversity of endogenous viral elements": BLAST_RUNTIME-031.out

```
1663353958801822590 run start 031 tblastn ref_euk_rep_genomes 11728.47 156078.27 1034.79 1339%
1663365687471555262 run exitCode 031 0
```
