## Supplementary material for "Deep-mining of vertebrate genomes reveals an unexpected diversity of endogenous viral elements": BLAST_RUNTIME-032.out

```
1663342056885911045 run start 032 tblastn ref_euk_rep_genomes 7343.34 108740.78 1009.69 1494%
1663349400412396163 run exitCode 032 0
```
