## Supplementary material for "Deep-mining of vertebrate genomes reveals an unexpected diversity of endogenous viral elements": BLAST_RUNTIME-033.out

```
1663374230640718225 run start 033 tblastn ref_euk_rep_genomes 7108.15 105266.49 976.38 1494%
1663381338969230232 run exitCode 033 0
```
