## Supplementary material for "Deep-mining of vertebrate genomes reveals an unexpected diversity of endogenous viral elements": BLAST_RUNTIME-034.out

```
1663371944212803133 run start 034 tblastn ref_euk_rep_genomes 8145.84 120738.09 1012.75 1494%
1663380090245551175 run exitCode 034 0
```
