## Supplementary material for "Deep-mining of vertebrate genomes reveals an unexpected diversity of endogenous viral elements": BLAST_RUNTIME-035.out

```
1663330558948757073 run start 035 tblastn ref_euk_rep_genomes 26718.20 295038.77 1025.63 1108%
1663357277336118648 run exitCode 035 0
```
