## Supplementary material for "Deep-mining of vertebrate genomes reveals an unexpected diversity of endogenous viral elements": BLAST_RUNTIME-036.out

```
1663364701944376650 run start 036 tblastn ref_euk_rep_genomes 7224.87 106917.45 1038.62 1494%
1663371927008347545 run exitCode 036 0
```
