## Supplementary material for "Deep-mining of vertebrate genomes reveals an unexpected diversity of endogenous viral elements": BLAST_RUNTIME-037.out

```
1663358592159334626 run start 037 tblastn ref_euk_rep_genomes 14410.78 196574.83 1165.60 1372%
1663373003138187964 run exitCode 037 0
```
