## Supplementary material for "Deep-mining of vertebrate genomes reveals an unexpected diversity of endogenous viral elements": BLAST_RUNTIME-038.out

```
1663323117105329972 run start 038 tblastn ref_euk_rep_genomes 9531.76 139881.37 1046.65 1478%
1663332649065294401 run exitCode 038 0
```
