## Supplementary material for "Deep-mining of vertebrate genomes reveals an unexpected diversity of endogenous viral elements": BLAST_RUNTIME-039.out

```
1663335928217493079 run start 039 tblastn ref_euk_rep_genomes 8114.14 119912.91 1055.20 1490%
1663344042557665026 run exitCode 039 0
```
