## Supplementary material for "Deep-mining of vertebrate genomes reveals an unexpected diversity of endogenous viral elements": BLAST_RUNTIME-040.out

```
1663357286295159462 run start 040 tblastn ref_euk_rep_genomes 7943.76 117731.22 1009.89 1494%
1663365230236785359 run exitCode 040 0
```
