## Supplementary material for "Deep-mining of vertebrate genomes reveals an unexpected diversity of endogenous viral elements": BLAST_RUNTIME-041.out

```
1663323117105066498 run start 041 tblastn ref_euk_rep_genomes 6745.05 99758.15 1065.61 1494%
1663329862371391967 run exitCode 041 0
```
