## Supplementary material for "Deep-mining of vertebrate genomes reveals an unexpected diversity of endogenous viral elements": BLAST_RUNTIME-042.out

```
1663323121532885127 run start 042 tblastn ref_euk_rep_genomes 6824.98 100966.77 1040.74 1494%
1663329946883603103 run exitCode 042 0
```
