## Supplementary material for "Deep-mining of vertebrate genomes reveals an unexpected diversity of endogenous viral elements": BLAST_RUNTIME-043.out

```
1663356221176200971 run start 043 tblastn ref_euk_rep_genomes 7909.82 117151.43 1123.28 1495%
1663364131159944018 run exitCode 043 0
```
