## Supplementary material for "Deep-mining of vertebrate genomes reveals an unexpected diversity of endogenous viral elements": BLAST_RUNTIME-044.out

```
1663357007179780262 run start 044 tblastn ref_euk_rep_genomes 7675.86 113687.57 1020.55 1494%
1663364683213337428 run exitCode 044 0
```
