## Supplementary material for "Deep-mining of vertebrate genomes reveals an unexpected diversity of endogenous viral elements": BLAST_RUNTIME-045.out

```
1663339771159499554 run start 045 tblastn ref_euk_rep_genomes 7939.55 117655.82 998.81 1494%
1663347710909287748 run exitCode 045 0
```
