## Supplementary material for "Deep-mining of vertebrate genomes reveals an unexpected diversity of endogenous viral elements": BLAST_RUNTIME-046.out

```
1663323119304177252 run start 046 tblastn ref_euk_rep_genomes 7337.87 108407.61 1037.72 1491%
1663330457369779033 run exitCode 046 0
```
