## Supplementary material for "Deep-mining of vertebrate genomes reveals an unexpected diversity of endogenous viral elements": BLAST_RUNTIME-047.out

```
1663346035923861169 run start 047 tblastn ref_euk_rep_genomes 8146.56 120793.09 1000.50 1495%
1663354183319832194 run exitCode 047 0
```
