## Supplementary material for "Deep-mining of vertebrate genomes reveals an unexpected diversity of endogenous viral elements": BLAST_RUNTIME-048.out

```
1663330686158710016 run start 048 tblastn ref_euk_rep_genomes 7610.01 112670.83 1171.19 1495%
1663338296363263635 run exitCode 048 0
```
