## Supplementary material for "Deep-mining of vertebrate genomes reveals an unexpected diversity of endogenous viral elements": BLAST_RUNTIME-049.out

```
1663358326282320157 run start 049 tblastn ref_euk_rep_genomes 7421.69 109856.36 1040.88 1494%
1663365748167784593 run exitCode 049 0
```
