## Supplementary material for "Deep-mining of vertebrate genomes reveals an unexpected diversity of endogenous viral elements": BLAST_RUNTIME-050.out

```
1663348167712443028 run start 050 tblastn ref_euk_rep_genomes 8071.41 119650.22 1049.29 1495%
1663356239465670957 run exitCode 050 0
```
