## Supplementary material for "Deep-mining of vertebrate genomes reveals an unexpected diversity of endogenous viral elements": BLAST_RUNTIME-051.out

```
1663370073127630204 run start 051 tblastn ref_euk_rep_genomes 8657.70 128407.65 1023.21 1494%
1663378731031654359 run exitCode 051 0
```
