## Supplementary material for "Deep-mining of vertebrate genomes reveals an unexpected diversity of endogenous viral elements": BLAST_RUNTIME-052.out

```
1663330361428830692 run start 052 tblastn ref_euk_rep_genomes 11679.47 155644.20 1069.97 1341%
1663342041070042982 run exitCode 052 0
```
