## Supplementary material for "Deep-mining of vertebrate genomes reveals an unexpected diversity of endogenous viral elements": BLAST_RUNTIME-053.out

```
1663371723460310561 run start 053 tblastn ref_euk_rep_genomes 8666.50 128591.18 986.92 1495%
1663380390150675740 run exitCode 053 0
```
