## Supplementary material for "Deep-mining of vertebrate genomes reveals an unexpected diversity of endogenous viral elements": BLAST_RUNTIME-054.out

```
1663323117105154073 run start 054 tblastn ref_euk_rep_genomes 6972.02 103117.89 1101.12 1494%
1663330089340356907 run exitCode 054 0
```
