## Supplementary material for "Deep-mining of vertebrate genomes reveals an unexpected diversity of endogenous viral elements": BLAST_RUNTIME-055.out

```
1663356438973604508 run start 055 tblastn ref_euk_rep_genomes 7528.38 111478.62 1020.29 1494%
1663363967555173655 run exitCode 055 0
```
