## Supplementary material for "Deep-mining of vertebrate genomes reveals an unexpected diversity of endogenous viral elements": BLAST_RUNTIME-056.out

```
1663323117105218194 run start 056 tblastn ref_euk_rep_genomes 6658.33 98526.31 1002.10 1494%
1663329775633801984 run exitCode 056 0
```
