## Supplementary material for "Deep-mining of vertebrate genomes reveals an unexpected diversity of endogenous viral elements": BLAST_RUNTIME-057.out

```
1663332666276899826 run start 057 tblastn ref_euk_rep_genomes 6960.34 103046.68 1011.43 1495%
1663339626815746632 run exitCode 057 0
```
