## Supplementary material for "Deep-mining of vertebrate genomes reveals an unexpected diversity of endogenous viral elements": BLAST_RUNTIME-058.out

```
1663363113579077826 run start 058 tblastn ref_euk_rep_genomes 9685.42 143473.28 1270.97 1494%
1663372799198822918 run exitCode 058 0
```
