## Supplementary material for "Deep-mining of vertebrate genomes reveals an unexpected diversity of endogenous viral elements": BLAST_RUNTIME-059.out

```
1663353627785331181 run start 059 tblastn ref_euk_rep_genomes 9050.14 134204.09 1097.64 1495%
1663362678129370903 run exitCode 059 0
```
