## Supplementary material for "Deep-mining of vertebrate genomes reveals an unexpected diversity of endogenous viral elements": BLAST_RUNTIME-060.out

```
1663365764717153114 run start 060 tblastn ref_euk_rep_genomes 7775.20 115158.97 1039.75 1494%
1663373540116487089 run exitCode 060 0
```
