## Supplementary material for "Deep-mining of vertebrate genomes reveals an unexpected diversity of endogenous viral elements": BLAST_RUNTIME-061.out

```
1663330733362577795 run start 061 tblastn ref_euk_rep_genomes 8744.51 129667.93 1140.85 1495%
1663339478066691366 run exitCode 061 0
```
