## Supplementary material for "Deep-mining of vertebrate genomes reveals an unexpected diversity of endogenous viral elements": BLAST_RUNTIME-062.out

```
1663323121542101664 run start 062 tblastn ref_euk_rep_genomes 7222.70 106797.95 1034.08 1492%
1663330344417505043 run exitCode 062 0
```
