## Supplementary material for "Deep-mining of vertebrate genomes reveals an unexpected diversity of endogenous viral elements": BLAST_RUNTIME-063.out

```
1663358679914438195 run start 063 tblastn ref_euk_rep_genomes 8085.25 119779.23 1004.07 1493%
1663366765353809868 run exitCode 063 0
```
