## Supplementary material for "Deep-mining of vertebrate genomes reveals an unexpected diversity of endogenous viral elements": BLAST_RUNTIME-064.out

```
1663345443426625131 run start 064 tblastn ref_euk_rep_genomes 8491.29 125932.29 1014.09 1495%
1663353934945010460 run exitCode 064 0
```
