## Supplementary material for "Deep-mining of vertebrate genomes reveals an unexpected diversity of endogenous viral elements": BLAST_RUNTIME-065.out

```
1663330776774253854 run start 065 tblastn ref_euk_rep_genomes 8978.07 133185.60 1008.50 1494%
1663339755033654497 run exitCode 065 0
```
