## Supplementary material for "Deep-mining of vertebrate genomes reveals an unexpected diversity of endogenous viral elements": BLAST_RUNTIME-066.out

```
1663323119305621744 run start 066 tblastn ref_euk_rep_genomes 7766.29 115009.09 1071.41 1494%
1663330885783925871 run exitCode 066 0
```
