## Supplementary material for "Deep-mining of vertebrate genomes reveals an unexpected diversity of endogenous viral elements": BLAST_RUNTIME-067.out

```
1663355579354298829 run start 067 tblastn ref_euk_rep_genomes 8279.70 122746.93 999.49 1494%
1663363859251697988 run exitCode 067 0
```
