## Supplementary material for "Deep-mining of vertebrate genomes reveals an unexpected diversity of endogenous viral elements": BLAST_RUNTIME-068.out

```
1663365249413022725 run start 068 tblastn ref_euk_rep_genomes 8712.36 129204.54 1023.90 1494%
1663373961969774238 run exitCode 068 0
```
