## Supplementary material for "Deep-mining of vertebrate genomes reveals an unexpected diversity of endogenous viral elements": BLAST_RUNTIME-069.out

```
1663330105655898826 run start 069 tblastn ref_euk_rep_genomes 8566.84 127026.38 1038.11 1494%
1663338672678822019 run exitCode 069 0
```
