## Supplementary material for "Deep-mining of vertebrate genomes reveals an unexpected diversity of endogenous viral elements": BLAST_RUNTIME-070.out

```
1663323121538693785 run start 070 tblastn ref_euk_rep_genomes 7639.33 113155.63 1007.99 1494%
1663330761038683125 run exitCode 070 0
```
