## Supplementary material for "Deep-mining of vertebrate genomes reveals an unexpected diversity of endogenous viral elements": BLAST_RUNTIME-071.out

```
1663343622316977173 run start 071 tblastn ref_euk_rep_genomes 8108.90 120120.03 1016.54 1493%
1663351731412074524 run exitCode 071 0
```
