## Supplementary material for "Deep-mining of vertebrate genomes reveals an unexpected diversity of endogenous viral elements": BLAST_RUNTIME-072.out

```
1663351749907783665 run start 072 tblastn ref_euk_rep_genomes 7905.68 117051.49 1024.33 1493%
1663359656049504193 run exitCode 072 0
```
