## Supplementary material for "Deep-mining of vertebrate genomes reveals an unexpected diversity of endogenous viral elements": BLAST_RUNTIME-073.out

```
1663329691384945575 run start 073 tblastn ref_euk_rep_genomes 7479.64 110727.78 1006.81 1493%
1663337171277344828 run exitCode 073 0
```
