## Supplementary material for "Deep-mining of vertebrate genomes reveals an unexpected diversity of endogenous viral elements": BLAST_RUNTIME-074.out

```
1663378749208282259 run start 074 tblastn ref_euk_rep_genomes 7488.70 110909.14 987.98 1494%
1663386238109309841 run exitCode 074 0
```
