## Supplementary material for "Deep-mining of vertebrate genomes reveals an unexpected diversity of endogenous viral elements": BLAST_RUNTIME-075.out

```
1663330903176691618 run start 075 tblastn ref_euk_rep_genomes 6549.92 96896.56 1034.55 1495%
1663337453303788905 run exitCode 075 0
```
