## Supplementary material for "Deep-mining of vertebrate genomes reveals an unexpected diversity of endogenous viral elements": BLAST_RUNTIME-076.out

```
1663338701535525429 run start 076 tblastn ref_euk_rep_genomes 6724.28 99457.10 1013.22 1494%
1663345426009655483 run exitCode 076 0
```
