## Supplementary material for "Deep-mining of vertebrate genomes reveals an unexpected diversity of endogenous viral elements": BLAST_RUNTIME-077.out

```
1663362696599413334 run start 077 tblastn ref_euk_rep_genomes 8412.16 124552.44 1244.32 1495%
1663371108951970387 run exitCode 077 0
```
