## Supplementary material for "Deep-mining of vertebrate genomes reveals an unexpected diversity of endogenous viral elements": BLAST_RUNTIME-078.out

```
1663337215361852542 run start 078 tblastn ref_euk_rep_genomes 7999.51 118544.14 1019.50 1494%
1663345215079682844 run exitCode 078 0
```
