## Supplementary material for "Deep-mining of vertebrate genomes reveals an unexpected diversity of endogenous viral elements": BLAST_RUNTIME-079.out

```
1663362781656119464 run start 079 tblastn ref_euk_rep_genomes 8924.77 132438.14 1013.11 1495%
1663371706668795948 run exitCode 079 0
```
