## Supplementary material for "Deep-mining of vertebrate genomes reveals an unexpected diversity of endogenous viral elements": BLAST_RUNTIME-080.out

```
1663373979001216312 run start 080 tblastn ref_euk_rep_genomes 8481.11 125833.19 950.62 1494%
1663382460297998339 run exitCode 080 0
```
