## Supplementary material for "Deep-mining of vertebrate genomes reveals an unexpected diversity of endogenous viral elements": BLAST_RUNTIME-081.out

```
1663365231835836806 run start 081 tblastn ref_euk_rep_genomes 8982.43 133214.76 1004.00 1494%
1663374214455084000 run exitCode 081 0
```
