## Supplementary material for "Deep-mining of vertebrate genomes reveals an unexpected diversity of endogenous viral elements": BLAST_RUNTIME-082.out

```
1663374892306482516 run start 082 tblastn ref_euk_rep_genomes 9166.41 135342.63 944.06 1486%
1663384058908108718 run exitCode 082 0
```
