## Supplementary material for "Deep-mining of vertebrate genomes reveals an unexpected diversity of endogenous viral elements": BLAST_RUNTIME-087.out

```
1663357297381150508 run start 087 tblastn ref_euk_rep_genomes 28740.69 368590.66 1023.61 1286%
1663386038270176966 run exitCode 087 0
```
