## Supplementary material for "Deep-mining of vertebrate genomes reveals an unexpected diversity of endogenous viral elements": BLAST_RUNTIME-088.out

```
1663359673448954843 run start 088 tblastn ref_euk_rep_genomes 5541.18 81598.23 1047.59 1491%
1663365214829820706 run exitCode 088 0
```
