## Supplementary material for "Deep-mining of vertebrate genomes reveals an unexpected diversity of endogenous viral elements": k8s-init-pv-hd8v9-import-query-batches.log

```
2022-09-16T09:48:09.049218240Z + shopt -s nullglob
2022-09-16T09:48:09.049259891Z + k8s_job_limit=5000
2022-09-16T09:48:09.049265748Z + batch_len=5000000
2022-09-16T09:48:09.049270139Z + show_help=0
2022-09-16T09:48:09.049275471Z + copy_only=0
2022-09-16T09:48:09.049278980Z + split_to_cloud=0
2022-09-16T09:48:09.049282931Z + input=
2022-09-16T09:48:09.049290503Z + output_bucket=
2022-09-16T09:48:09.049294958Z + local_output_dir=/blast/queries
2022-09-16T09:48:09.049299283Z + getopts o:i:b:c:q:p:h OPT
2022-09-16T09:48:09.049304015Z + case $OPT in
2022-09-16T09:48:09.049341206Z + input=gs://mononi_tymoviridae_group/mononi_tymoviridae_group_rep.fasta
2022-09-16T09:48:09.049373681Z + getopts o:i:b:c:q:p:h OPT
2022-09-16T09:48:09.049380887Z + case $OPT in
2022-09-16T09:48:09.049387855Z + output_bucket=gs://mononi_tymoviridae_group/results
2022-09-16T09:48:09.049394776Z + getopts o:i:b:c:q:p:h OPT
2022-09-16T09:48:09.049404026Z + case $OPT in
2022-09-16T09:48:09.049409376Z + batch_len=20000
2022-09-16T09:48:09.049414925Z + getopts o:i:b:c:q:p:h OPT
2022-09-16T09:48:09.049420275Z + case $OPT in
2022-09-16T09:48:09.049426232Z + copy_only=0
2022-09-16T09:48:09.049483129Z + getopts o:i:b:c:q:p:h OPT
2022-09-16T09:48:09.049492812Z + case $OPT in
2022-09-16T09:48:09.049498638Z + local_output_dir=/blast/queries/
2022-09-16T09:48:09.049504895Z + getopts o:i:b:c:q:p:h OPT
2022-09-16T09:48:09.049525067Z + '[' -z gs://mononi_tymoviridae_group/results ']'
2022-09-16T09:48:09.049555375Z + '[' -z gs://mononi_tymoviridae_group/mononi_tymoviridae_group_rep.fasta ']'
2022-09-16T09:48:09.049582353Z + [[ 0 -eq 1 ]]
2022-09-16T09:48:09.049607693Z + '[' 0 -eq 1 ']'
2022-09-16T09:48:09.050143712Z ++ mktemp
2022-09-16T09:48:09.051930198Z + TMP=/tmp/tmp.FJhFHL
2022-09-16T09:48:09.052151467Z + [[ gs://mononi_tymoviridae_group/results =~ ^s3:// ]]
2022-09-16T09:48:09.052182079Z + '[' 0 -eq 1 ']'
2022-09-16T09:48:09.052319806Z + fasta_split.py gs://mononi_tymoviridae_group/mononi_tymoviridae_group_rep.fasta -l 20000 -o /blast/queries/ -c /tmp/tmp.FJhFHL
2022-09-16T09:48:12.880267278Z 
2022-09-16T09:48:12.880307853Z real	0m3.828s
2022-09-16T09:48:12.880314952Z user	0m2.948s
2022-09-16T09:48:12.880319235Z sys	0m0.612s
2022-09-16T09:48:12.881207573Z ++ find /blast/queries/ -type f -name 'batch_*.fa'
2022-09-16T09:48:12.881511360Z ++ wc -l
2022-09-16T09:48:12.886191423Z + num_batches=89
2022-09-16T09:48:12.886660339Z ++ cat /tmp/tmp.FJhFHL
2022-09-16T09:48:12.887291740Z + query_length=1687891
2022-09-16T09:48:12.887313382Z + '[' 89 -gt 5000 ']'
2022-09-16T09:48:12.887319548Z + gsutil -qm cp /tmp/tmp.FJhFHL gs://mononi_tymoviridae_group/results/metadata/query_length.txt
2022-09-16T09:48:14.941032886Z 
2022-09-16T09:48:14.941082663Z real	0m2.054s
2022-09-16T09:48:14.941089763Z user	0m1.373s
2022-09-16T09:48:14.941094612Z sys	0m0.309s
2022-09-16T09:48:14.941098943Z + '[' 0 -eq 1 ']'
2022-09-16T09:48:14.941482643Z + find /blast/queries/ -type f -name 'batch_*.fa'
2022-09-16T09:48:14.941526495Z + xargs -n1 basename
2022-09-16T09:48:14.994543828Z + gsutil -qm cp batch_list.txt gs://mononi_tymoviridae_group/results/metadata/batch_list.txt
2022-09-16T09:48:17.118577952Z 
2022-09-16T09:48:17.118651040Z real	0m2.124s
2022-09-16T09:48:17.118659269Z user	0m1.410s
2022-09-16T09:48:17.118663906Z sys	0m0.291s
```
