## Supplementary material for "Deep-mining of vertebrate genomes reveals an unexpected diversity of endogenous viral elements": disk-id.txt

```
gke-elasticblast-joseg-pvc-802814a5-28f7-409a-8d23-c6fa5bd34f76
```
