## Supplementary material for "Deep-mining of vertebrate genomes reveals an unexpected diversity of endogenous viral elements": nairo_completed-ids.txt

```
QNH91509.1
QNH88025.1
AIF74173.1
AEP19967.1
ACK58302.1
ACK58334.1
BCL40390.1
ACL68492.1
ABY60381.1
AAB18834.1
QRM15623.1
BAP90961.1
QYW06756.1
AMT75411.1
6DX3_C
UEE94732.1
QZR93731.1
QNU41086.1
AEP19968.1
YP_009551659.1
QRM15624.1
BAP90962.1
QYW06757.1
AEK67461.1
ASY03232.1
QZR93732.1
BCU08946.1
AMT75373.1
ACM48225.1
AAT81456.1
YP_009293589.1
QRM15625.1
ACJ26828.1
QYW06758.1
AEK67462.1
QZR93733.1
BCU08947.1
QTZ96790.1
ACB30117.1
AAQ72684.1
UHR49735.1
UGM45799.1
QRM15626.1
QYW06759.1
AKC89335.1
AMT75426.1
AJG39246.1
QRM12751.1
YP_009227121.1
UAN54783.1
AIG92879.1
CAF21724.1
ACL68496.1
P15190.1
QRM15627.1
QNS29859.1
QPD01614.1
AJG39282.1
QNH88007.1
AMT75375.1
AXQ59271.1
AHA36324.1
AMT75395.1
UHM27508.1
UGM45801.1
QLA46951.1
QRM15628.1
AEK67465.1
AMT75386.1
USU43342.1
AJG39310.1
AMT75393.1
UHM27509.1
QRM15629.1
AMT75387.1
YP_009293594.1
QEI22767.1
BCU08951.1
QOL70864.1
ARB51446.1
AEI70588.1
QLA46953.1
QRM15630.1
ACJ26833.1
UCR91749.1
YP_009293595.1
QEI22768.1
QMP82319.1
AHL37934.1
4XZ8_A
YP_009507851.1
QNS29863.1
BAP90969.1
UCR91750.1
YP_009293596.1
QFU19353.1
YP_009666120.1
QMP82376.1
AZQ20747.1
AEX28239.1
AAX98271.2
6DX5_B
UCR91751.1
QFU19354.1
QMP82377.1
ANF06645.1
AEH41133.1
7JMS_A
ACJ26836.1
QGW36124.1
QPO14983.1
QEI22771.1
BAU21075.1
QMP82413.1
AXN56996.1
AEH41134.1
AAQ23149.1
AKC89317.1
BBM96694.1
QGW36125.1
AKC89320.1
QEI22772.1
AJG39253.1
AWK68116.1
AKC89353.1
QIM40872.1
AXN56997.1
ARF06300.1
ALM24056.1
3PT2_A
QGW36126.1
YP_009553333.1
AXN56998.1
AFH89034.1
AEK67595.1
QGW36127.1
QPO14986.1
YP_009246490.1
QZR93728.1
AXN56999.1
AFK29906.1
ABC18319.1
UQM93877.1
AEK67596.1
ARF07703.1
QPO14987.1
QKK82908.1
AMT75434.1
YP_009246491.1
QZR93729.1
AXN57000.1
ALR35255.1
5A97_A
QYW06763.1
ABY82501.1
ARF07704.1
QZR93730.1
QIJ55889.1
AXN57001.1
2L7X_A
AAP46046.1
YP_010085110.1
QYW06764.1
ARF07705.1
AHH24344.1
AMT75422.1
AKC89358.1
YP_010085111.1
QYW06765.1
QNH88012.1
AMT75423.1
QRR19151.1
AKC89343.1
AFQ62661.1
YP_010085112.1
QNH88013.1
URZ29346.1
QHI42105.1
AMT75424.1
AUD40047.1
AKC89344.1
QYW06767.1
AII79367.1
URZ29347.1
QHI42106.1
QPO14992.1
AKC89345.1
ARF06308.1
AKC56159.1
QYW06768.1
QHI42107.1
QPO14993.1
YP_009551598.1
QNU41074.1
YP_010229107.1
QYW06769.1
AKC89313.1
AZB49554.1
QHI42108.1
BCB92248.1
AER10520.1
AAZ38663.1
QYW06770.1
AKC89314.1
QHI42109.1
USZ80656.1
QRR19156.1
AAO62017.1
QYW06771.1
UGM45806.1
QHI42110.1
USZ80657.1
AKC89351.1
AJG39255.1
AAX86905.1
6DX2_B
QYW06772.1
YP_009666117.1
AJG39288.1
QIJ58426.1
ASN67016.1
ANA50709.1
QNS31058.1
ALD84353.1
QYW05742.1
QHI42112.1
QPO14998.1
YP_009304987.1
YP_009666118.1
AHH24348.1
AJG39317.1
QCY54394.1
AFV60737.1
AAZ38667.1
AAO85484.1
AMT75390.1
UHM27692.1
QUJ17999.1
YP_009304988.1
UOL48895.1
AAO85485.1
AMT75391.1
UHM27693.1
QIS88061.1
ANT80543.1
USU43338.1
AMT75383.1
7FGF_A
ASM41890.1
AEI70570.1
ACN32715.1
NP_955542.1
AHH24353.1
6OAR_A
QYW06752.1
AJM13634.1
QIS88062.1
USZ80662.1
UOL48897.1
AMT75384.1
6VKF_B
AAB69342.1
QYW06753.1
USZ80663.1
YP_009513192.1
AJG39272.1
AMT75385.1
ALD83624.1
QYW06754.1
AEK67458.1
QOL70871.1
```
