## Supplementary material for "Deep-mining of vertebrate genomes reveals an unexpected diversity of endogenous viral elements": nairoviridae-bacth15-ids.txt

```
ALD83625.1
YP_009513193.1
ATI09443.1
UKS50360.1
ANN89746.1
AAT81453.1
QIP75632.1
AJG39299.1
AJG39333.1
AKC89331.1
QYW06755.1
AII01813.1
```
