## Supplementary material for "Deep-mining of vertebrate genomes reveals an unexpected diversity of endogenous viral elements": batch_000-tblastn-ref_euk_rep_genomes.out

```
# TBLASTN 2.13.0+
# Query: QNH91509.1 |nucleocapsid protein|Crimean-Congo hemorrhagic fever orthonairovirus|Orthonairovirus|Nairoviridae|Homo sapiens|Afghanistan|Afghanistan|2011|2020-08-26T00:00:00Z|nucleocapsid protein, partial [Crimean-Congo hemorrhagic fever orthonairovirus]
# Database: ref_euk_rep_genomes
# Fields: query acc., q. start, q. end, subject acc., subject sci name, subject title, s. start, s. end, evalue, score, alignment length, % identity, subject strand
# 1 hits found
QNH91509.1	1	87	NC_064855	Suncus etruscus	Suncus etruscus isolate mSunEtr1 chromosome 8, mSunEtr1.pri.cur	1507304	1507038	8.66e-21	240	89	48.315	N/A
# TBLASTN 2.13.0+
# Query: QNH88025.1 |RNA-dependent RNA polymerase|Crimean-Congo hemorrhagic fever orthonairovirus|Orthonairovirus|Nairoviridae|Rhipicephalus bursa|Turkey|Turkey|2013-06|2020-08-25T00:00:00Z|RNA-dependent RNA polymerase, partial [Crimean-Congo hemorrhagic fever orthonairovirus]
# Database: ref_euk_rep_genomes
# 0 hits found
# TBLASTN 2.13.0+
# Query: AIF74173.1 |envelope glycoprotein|Crimean-Congo hemorrhagic fever orthonairovirus|Orthonairovirus|Nairoviridae|Homo sapiens|Russia: Stavropol|Russia|2011|2014-11-30T00:00:00Z|envelope glycoprotein, partial [Crimean-Congo hemorrhagic fever orthonairovirus]
# Database: ref_euk_rep_genomes
# 0 hits found
# TBLASTN 2.13.0+
# Query: AEP19967.1 |L protein|Crimean-Congo hemorrhagic fever orthonairovirus|Orthonairovirus|Nairoviridae|Homo sapiens|Bulgaria|Bulgaria|1981|2012-09-30T00:00:00Z|L protein, partial [Crimean-Congo hemorrhagic fever orthonairovirus]
# Database: ref_euk_rep_genomes
# 0 hits found
# TBLASTN 2.13.0+
# Query: ACK58302.1 |L protein|Crimean-Congo hemorrhagic fever orthonairovirus|Orthonairovirus|Nairoviridae|Homo sapiens|South Africa|South Africa|1990|2008-12-30T00:00:00Z|L protein, partial [Crimean-Congo hemorrhagic fever orthonairovirus]
# Database: ref_euk_rep_genomes
# 0 hits found
# TBLASTN 2.13.0+
# Query: ACK58334.1 |glycoprotein|Crimean-Congo hemorrhagic fever orthonairovirus|Orthonairovirus|Nairoviridae|Homo sapiens|South Africa|South Africa|1989|2008-12-30T00:00:00Z|glycoprotein, partial [Crimean-Congo hemorrhagic fever orthonairovirus]
# Database: ref_euk_rep_genomes
# 0 hits found
# TBLASTN 2.13.0+
# Query: BCL40390.1 |nucleoprotein|Dugbe orthonairovirus|Orthonairovirus|Nairoviridae|Rhipicephalus|Ghana:Hohoe|Ghana|2016-08|2021-03-04T00:00:00Z|nucleoprotein, partial [Dugbe orthonairovirus]
# Database: ref_euk_rep_genomes
# Fields: query acc., q. start, q. end, subject acc., subject sci name, subject title, s. start, s. end, evalue, score, alignment length, % identity, subject strand
# 1 hits found
BCL40390.1	4	100	NC_064855	Suncus etruscus	Suncus etruscus isolate mSunEtr1 chromosome 8, mSunEtr1.pri.cur	1507421	1507125	2.97e-21	245	99	47.475	N/A
# TBLASTN 2.13.0+
# Query: ACL68492.1 |nucleocapsid|Dugbe orthonairovirus|Orthonairovirus|Nairoviridae|Amblyomma variegatum|Kenya|Kenya|1999|2009-01-17T00:00:00Z|nucleocapsid, partial [Dugbe orthonairovirus]
# Database: ref_euk_rep_genomes
# Fields: query acc., q. start, q. end, subject acc., subject sci name, subject title, s. start, s. end, evalue, score, alignment length, % identity, subject strand
# 1 hits found
ACL68492.1	1	139	NC_064855	Suncus etruscus	Suncus etruscus isolate mSunEtr1 chromosome 8, mSunEtr1.pri.cur	1507538	1507116	1.72e-31	326	141	45.390	N/A
# TBLASTN 2.13.0+
# Query: ABY60381.1 |RNA-dependent RNA polymerase|Dugbe orthonairovirus|Orthonairovirus|Nairoviridae|Amblyomma gemma|Kenya|Kenya||2008-01-14T00:00:00Z|RNA-dependent RNA polymerase, partial [Dugbe orthonairovirus]
# Database: ref_euk_rep_genomes
# 0 hits found
# TBLASTN 2.13.0+
# Query: AAB18834.1 |L protein|Dugbe orthonairovirus|Orthonairovirus|Nairoviridae|||||1995-03-31T00:00:00Z|L protein [Dugbe orthonairovirus]
# Database: ref_euk_rep_genomes
# 0 hits found
# TBLASTN 2.13.0+
# Query: QRM15623.1 |RNA-dependent RNA polymerase|Issyk-kul orthonairovirus|Orthonairovirus|Nairoviridae|Eptesicus nilssonii|Germany|Germany||2021-02-16T00:00:00Z|RNA-dependent RNA polymerase, partial [Issyk-Kul virus]
# Database: ref_euk_rep_genomes
# 0 hits found
# TBLASTN 2.13.0+
# Query: BAP90961.1 |RNA-dependent RNA polymerase|Leopards Hill orthonairovirus|Orthonairovirus|Nairoviridae|Macronycteris gigas|Zambia: Lusaka, Leopards Hill cave|Zambia|2011-11-29|2014-11-27T00:00:00Z|RNA-dependent RNA polymerase, partial [Leopards Hill virus]
# Database: ref_euk_rep_genomes
# 0 hits found
# TBLASTN 2.13.0+
# Query: QYW06756.1 |RNA-dependent RNA polymerase|Nairobi sheep disease orthonairovirus|Orthonairovirus|Nairoviridae|Haemaphysalis longicornis|China|China|2017-06-09|2021-08-18T00:00:00Z|MAG: RNA-dependent RNA polymerase, partial [Nairobi sheep disease virus]
# Database: ref_euk_rep_genomes
# 0 hits found
# TBLASTN 2.13.0+
# Query: AMT75411.1 |glycoprotein precursor|Punta orthonairovirus|Orthonairovirus|Nairoviridae|Alectorobius amblus|Peru: Punta Salinas, Huacho|Peru|1967-10-14|2016-06-29T00:00:00Z|glycoprotein precursor [Punta Salinas virus]
# Database: ref_euk_rep_genomes
# 0 hits found
# TBLASTN 2.13.0+
# Query: 6DX3_C ||Sakhalin orthonairovirus|Orthonairovirus|Nairoviridae|||||2018-12-20T00:00:00Z|Chain C, RNA-dependent RNA polymerase
# Database: ref_euk_rep_genomes
# 0 hits found
# TBLASTN 2.13.0+
# Query: UEE94732.1 |nucleocapsid protein|Tacheng orthonairovirus|Orthonairovirus|Nairoviridae|Homo sapiens|China: Manas, Xinjiang|China||2021-11-10T00:00:00Z|nucleocapsid protein, partial [Tacheng Tick Virus 1]
# Database: ref_euk_rep_genomes
# 0 hits found
# TBLASTN 2.13.0+
# Query: QZR93731.1 |RNA-dependent RNA polymerase|Tamdy orthonairovirus|Orthonairovirus|Nairoviridae|Hyalomma|Saudi Arabia: Al-Khurma|Saudi Arabia|2019|2021-09-06T00:00:00Z|RNA-dependent RNA polymerase, partial [Tamdy orthonairovirus]
# Database: ref_euk_rep_genomes
# 0 hits found
# TBLASTN 2.13.0+
# Query: QNU41086.1 |nucleocapsid protein|Beiji nairovirus|Orthonairovirus|Nairoviridae|Bos taurus|China: Inner Mongolia, Alongshan|China|2015-05-09|2021-09-24T00:00:00Z|nucleocapsid protein, partial [Beiji nairovirus]
# Database: ref_euk_rep_genomes
# Fields: query acc., q. start, q. end, subject acc., subject sci name, subject title, s. start, s. end, evalue, score, alignment length, % identity, subject strand
# 1 hits found
QNU41086.1	32	208	NC_064855	Suncus etruscus	Suncus etruscus isolate mSunEtr1 chromosome 8, mSunEtr1.pri.cur	1506623	1506087	9.91e-12	187	184	29.348	N/A
# TBLASTN 2.13.0+
# Query: AEP19968.1 |glycoprotein precursor|Crimean-Congo hemorrhagic fever orthonairovirus|Orthonairovirus|Nairoviridae|Homo sapiens|Bulgaria|Bulgaria|2006|2012-09-30T00:00:00Z|glycoprotein precursor, partial [Crimean-Congo hemorrhagic fever orthonairovirus]
# Database: ref_euk_rep_genomes
# 0 hits found
# TBLASTN 2.13.0+
# Query: YP_009551659.1 |nucleoprotein|Hughes orthonairovirus|Orthonairovirus|Nairoviridae|Ornithodoros maritimus|Ireland: Great Saltee Is.|Ireland|1972|2019-02-12T00:00:00Z|nucleoprotein [Great Saltee virus]
# Database: ref_euk_rep_genomes
# Fields: query acc., q. start, q. end, subject acc., subject sci name, subject title, s. start, s. end, evalue, score, alignment length, % identity, subject strand
# 1 hits found
YP_009551659.1	85	491	NC_064855	Suncus etruscus	Suncus etruscus isolate mSunEtr1 chromosome 8, mSunEtr1.pri.cur	1507328	1506096	4.29e-51	510	415	30.361	N/A
# TBLASTN 2.13.0+
# Query: QRM15624.1 |RNA-dependent RNA polymerase|Issyk-kul orthonairovirus|Orthonairovirus|Nairoviridae|Eptesicus nilssonii|Germany|Germany||2021-02-16T00:00:00Z|RNA-dependent RNA polymerase, partial [Issyk-Kul virus]
# Database: ref_euk_rep_genomes
# 0 hits found
# TBLASTN 2.13.0+
# Query: BAP90962.1 |RNA-dependent RNA polymerase|Leopards Hill orthonairovirus|Orthonairovirus|Nairoviridae|Macronycteris gigas|Zambia: Lusaka, Leopards Hill cave|Zambia|2011-11-29|2014-11-27T00:00:00Z|RNA-dependent RNA polymerase, partial [Leopards Hill virus]
# Database: ref_euk_rep_genomes
# 0 hits found
# TBLASTN 2.13.0+
# Query: QYW06757.1 |glycoprotein precursor|Nairobi sheep disease orthonairovirus|Orthonairovirus|Nairoviridae|Haemaphysalis longicornis|China|China|2017-06-09|2021-08-18T00:00:00Z|MAG: glycoprotein precursor, partial [Nairobi sheep disease virus]
# Database: ref_euk_rep_genomes
# 0 hits found
# TBLASTN 2.13.0+
# Query: AEK67461.1 |RNA-dependent RNA polymerase|Nairobi sheep disease orthonairovirus|Orthonairovirus|Nairoviridae|Homo sapiens|India: Ganjam|India|1956|2011-07-26T00:00:00Z|RNA-dependent RNA polymerase, partial [Nairobi sheep disease virus]
# Database: ref_euk_rep_genomes
# 0 hits found
# TBLASTN 2.13.0+
# Query: ASY03232.1 |RNA-dependent RNA-polymerase|Norway nairovirus 1|Orthonairovirus|Nairoviridae|Ixodes ricinus|Norway|Norway|2014-06-11|2017-09-12T00:00:00Z|RNA-dependent RNA-polymerase [Norway nairovirus 1]
# Database: ref_euk_rep_genomes
# 0 hits found
# TBLASTN 2.13.0+
# Query: QZR93732.1 |nucleocapsid protein|Tamdy orthonairovirus|Orthonairovirus|Nairoviridae|Hyalomma|Saudi Arabia: Al-Khurma|Saudi Arabia|2019|2021-09-06T00:00:00Z|nucleocapsid protein [Tamdy orthonairovirus]
# Database: ref_euk_rep_genomes
# Fields: query acc., q. start, q. end, subject acc., subject sci name, subject title, s. start, s. end, evalue, score, alignment length, % identity, subject strand
# 199 hits found
QZR93732.1	5	94	NC_052634	Mauremys reevesii	Mauremys reevesii isolate NIE-2019 linkage group 12, ASM1616193v1	32850840	32850565	2.13e-12	180	92	47.826	N/A
QZR93732.1	1	62	NC_052634	Mauremys reevesii	Mauremys reevesii isolate NIE-2019 linkage group 12, ASM1616193v1	37240860	37240675	3.56e-10	164	62	58.065	N/A
QZR93732.1	5	98	NC_052634	Mauremys reevesii	Mauremys reevesii isolate NIE-2019 linkage group 12, ASM1616193v1	43887102	43886797	1.33e-08	152	102	43.137	N/A
QZR93732.1	5	98	NC_052634	Mauremys reevesii	Mauremys reevesii isolate NIE-2019 linkage group 12, ASM1616193v1	43035676	43035371	1.33e-08	152	102	43.137	N/A
QZR93732.1	1	94	NC_052634	Mauremys reevesii	Mauremys reevesii isolate NIE-2019 linkage group 12, ASM1616193v1	30239738	30240016	1.07e-06	138	96	40.625	N/A
QZR93732.1	1	94	NC_052634	Mauremys reevesii	Mauremys reevesii isolate NIE-2019 linkage group 12, ASM1616193v1	50894237	50894515	1.07e-06	138	96	40.625	N/A
QZR93732.1	5	47	NC_052634	Mauremys reevesii	Mauremys reevesii isolate NIE-2019 linkage group 12, ASM1616193v1	28280002	28280130	1.45e-06	131	43	65.116	N/A
QZR93732.1	46	58	NC_052634	Mauremys reevesii	Mauremys reevesii isolate NIE-2019 linkage group 12, ASM1616193v1	28280124	28280162	1.45e-06	57	13	76.923	N/A
QZR93732.1	5	47	NC_052634	Mauremys reevesii	Mauremys reevesii isolate NIE-2019 linkage group 12, ASM1616193v1	25524521	25524393	2.38e-06	126	43	62.791	N/A
QZR93732.1	46	58	NC_052634	Mauremys reevesii	Mauremys reevesii isolate NIE-2019 linkage group 12, ASM1616193v1	25524399	25524361	2.38e-06	60	13	76.923	N/A
QZR93732.1	5	47	NC_052634	Mauremys reevesii	Mauremys reevesii isolate NIE-2019 linkage group 12, ASM1616193v1	45727067	45727195	2.52e-06	125	43	62.791	N/A
QZR93732.1	46	94	NC_052634	Mauremys reevesii	Mauremys reevesii isolate NIE-2019 linkage group 12, ASM1616193v1	45727189	45727341	2.52e-06	61	51	35.294	N/A
QZR93732.1	5	47	NC_052634	Mauremys reevesii	Mauremys reevesii isolate NIE-2019 linkage group 12, ASM1616193v1	43810737	43810865	3.29e-06	121	43	65.116	N/A
QZR93732.1	44	58	NC_052634	Mauremys reevesii	Mauremys reevesii isolate NIE-2019 linkage group 12, ASM1616193v1	43810853	43810897	3.29e-06	64	15	73.333	N/A
QZR93732.1	1	94	NC_052634	Mauremys reevesii	Mauremys reevesii isolate NIE-2019 linkage group 12, ASM1616193v1	30497960	30498238	4.02e-06	134	96	39.583	N/A
QZR93732.1	5	47	NC_052634	Mauremys reevesii	Mauremys reevesii isolate NIE-2019 linkage group 12, ASM1616193v1	48216023	48215895	4.95e-06	127	43	62.791	N/A
QZR93732.1	46	57	NC_052634	Mauremys reevesii	Mauremys reevesii isolate NIE-2019 linkage group 12, ASM1616193v1	48215901	48215866	4.95e-06	57	12	75.000	N/A
QZR93732.1	5	47	NC_052634	Mauremys reevesii	Mauremys reevesii isolate NIE-2019 linkage group 12, ASM1616193v1	27340196	27340068	7.50e-06	132	43	65.116	N/A
QZR93732.1	5	47	NC_052634	Mauremys reevesii	Mauremys reevesii isolate NIE-2019 linkage group 12, ASM1616193v1	34656342	34656214	7.76e-06	125	43	62.791	N/A
QZR93732.1	46	58	NC_052634	Mauremys reevesii	Mauremys reevesii isolate NIE-2019 linkage group 12, ASM1616193v1	34656220	34656182	7.76e-06	57	13	76.923	N/A
QZR93732.1	1	47	NC_052634	Mauremys reevesii	Mauremys reevesii isolate NIE-2019 linkage group 12, ASM1616193v1	38782598	38782458	8.62e-06	122	47	57.447	N/A
QZR93732.1	46	58	NC_052634	Mauremys reevesii	Mauremys reevesii isolate NIE-2019 linkage group 12, ASM1616193v1	38782464	38782426	8.62e-06	59	13	76.923	N/A
QZR93732.1	5	58	NC_059093	Mauremys mutica	Mauremys mutica isolate MM-2020 ecotype Southern chromosome 22, ASM2049712v1	20343700	20343861	1.36e-10	167	54	66.667	N/A
QZR93732.1	5	63	NW_012116488	Colobus angolensis palliatus	Colobus angolensis palliatus isolate OR3802 unplaced genomic scaffold, Cang.pa_1.0 Scaffold32	8449167	8448988	1.22e-09	160	60	56.667	N/A
QZR93732.1	5	63	NW_022681468	Trachypithecus francoisi	Trachypithecus francoisi isolate TF-2019V2 unplaced genomic scaffold, Tfra_2.0 Lachesis_group3	9279848	9279669	1.52e-09	159	60	56.667	N/A
QZR93732.1	5	76	NW_025423295	Mauremys mutica	Mauremys mutica isolate MM-2020 ecotype Southern unplaced genomic scaffold, ASM2049712v1 Super-Scaffold_100251	375540	375761	1.53e-09	159	74	51.351	N/A
QZR93732.1	5	76	NW_025423291	Mauremys mutica	Mauremys mutica isolate MM-2020 ecotype Southern unplaced genomic scaffold, ASM2049712v1 Super-Scaffold_100221	140254	140475	1.53e-09	159	74	51.351	N/A
QZR93732.1	1	59	NC_048393	Callithrix jacchus	Callithrix jacchus strain cj1700 chromosome 11, Callithrix_jacchus_cj1700_1.1	128085953	128085777	1.84e-09	159	59	55.932	N/A
QZR93732.1	5	58	NC_048393	Callithrix jacchus	Callithrix jacchus strain cj1700 chromosome 11, Callithrix_jacchus_cj1700_1.1	5448116	5448277	7.92e-07	139	54	57.407	N/A
QZR93732.1	11	62	NC_048393	Callithrix jacchus	Callithrix jacchus strain cj1700 chromosome 11, Callithrix_jacchus_cj1700_1.1	120091996	120092142	2.89e-06	135	52	61.538	N/A
QZR93732.1	5	58	NW_024100929	Saimiri boliviensis boliviensis	Saimiri boliviensis boliviensis isolate 100643 breed Bolivian squirrel monkey unplaced genomic scaffold, BCM_Sbol_2.0 Super-Scaffold_100014	64422103	64422264	1.92e-09	158	54	62.963	N/A
QZR93732.1	5	80	NC_052261	Macaca fascicularis	Macaca fascicularis isolate CE1976F chromosome 7, MFA1912RKSv2	157623965	157624204	1.99e-09	158	80	48.750	N/A
QZR93732.1	5	80	NC_041760	Macaca mulatta	Macaca mulatta isolate AG07107 chromosome 7, Mmul_10	159714218	159714457	1.99e-09	158	80	48.750	N/A
QZR93732.1	5	80	NW_012104253	Mandrillus leucophaeus	Mandrillus leucophaeus isolate KB7577 unplaced genomic scaffold, Mleu.le_1.0 Scaffold4	6961160	6960921	2.07e-09	158	80	48.750	N/A
QZR93732.1	5	80	NC_044982	Papio anubis	Papio anubis isolate 15944 chromosome 7, Panubis1.0	9036458	9036219	2.15e-09	158	80	48.750	N/A
QZR93732.1	11	61	NC_044982	Papio anubis	Papio anubis isolate 15944 chromosome 7, Panubis1.0	122794904	122795056	9.95e-06	131	51	54.902	N/A
QZR93732.1	5	80	NW_023666053	Chlorocebus sabaeus	Chlorocebus sabaeus strain WHO RCB 10-87 unplaced genomic scaffold, Vero_WHO_p1.0 scaffold-21	62554053	62554292	2.47e-09	158	80	48.750	N/A
QZR93732.1	5	62	NW_024100940	Saimiri boliviensis boliviensis	Saimiri boliviensis boliviensis isolate 100643 breed Bolivian squirrel monkey unplaced genomic scaffold, BCM_Sbol_2.0 Super-Scaffold_100028	10107210	10107383	2.97e-09	157	58	56.897	N/A
QZR93732.1	5	57	NW_024100940	Saimiri boliviensis boliviensis	Saimiri boliviensis boliviensis isolate 100643 breed Bolivian squirrel monkey unplaced genomic scaffold, BCM_Sbol_2.0 Super-Scaffold_100028	24142250	24142092	6.53e-09	155	53	60.377	N/A
QZR93732.1	5	58	NW_022436956	Sapajus apella	Sapajus apella isolate SASKATOON/1434 unplaced genomic scaffold, GSC_monkey_1.0 scaffold16	27127740	27127579	8.09e-09	154	54	59.259	N/A
QZR93732.1	5	63	NW_016818964	Rhinopithecus bieti	Rhinopithecus bieti isolate Rb0 unplaced genomic scaffold, ASM169854v1	6222192	6222371	1.18e-08	153	60	55.000	N/A
QZR93732.1	5	80	NC_037675	Theropithecus gelada	Theropithecus gelada isolate Dixy chromosome 7b, Tgel_1.0	99023011	99023250	1.44e-08	152	80	47.500	N/A
QZR93732.1	10	58	NC_055962	Alosa sapidissima	Alosa sapidissima isolate fAloSap1 chromosome 6, fAloSap1.pri	29670322	29670468	1.80e-08	151	49	65.306	N/A
QZR93732.1	10	47	NC_055962	Alosa sapidissima	Alosa sapidissima isolate fAloSap1 chromosome 6, fAloSap1.pri	29867213	29867326	4.57e-06	133	38	71.053	N/A
QZR93732.1	5	58	NW_025965295	Myodes glareolus	Myodes glareolus unplaced genomic scaffold, Bank_vole1_10x scf_80	12617521	12617360	1.94e-08	151	54	57.407	N/A
QZR93732.1	5	80	NW_012001960	Cercocebus atys	Cercocebus atys isolate FAK unplaced genomic scaffold, Caty_1.0 Scaffold22	16182319	16182558	2.16e-08	151	80	46.250	N/A
QZR93732.1	5	80	NW_012013355	Macaca nemestrina	Macaca nemestrina isolate M95218 unplaced genomic scaffold, Mnem_1.0 Scaffold35	6223463	6223224	2.25e-08	151	80	47.500	N/A
QZR93732.1	5	58	NC_037336	Bos taurus	Bos taurus isolate L1 Dominette 01449 registration number 42190680 breed Hereford chromosome 9, ARS-UCD1.2	2054700	2054539	2.27e-08	151	54	61.111	N/A
QZR93732.1	5	62	NW_022436946	Sapajus apella	Sapajus apella isolate SASKATOON/1434 unplaced genomic scaffold, GSC_monkey_1.0 scaffold6	77319560	77319387	2.29e-08	150	58	55.172	N/A
QZR93732.1	5	58	NW_022436946	Sapajus apella	Sapajus apella isolate SASKATOON/1434 unplaced genomic scaffold, GSC_monkey_1.0 scaffold6	42610148	42609987	9.30e-06	131	54	55.556	N/A
QZR93732.1	5	63	NC_044553	Rhinopithecus roxellana	Rhinopithecus roxellana isolate Shanxi Qingling chromosome 5, ASM756505v1	156067376	156067555	2.60e-08	150	60	55.000	N/A
QZR93732.1	5	58	NW_016107509	Cebus imitator	Cebus imitator isolate Cc_AM_T3 unplaced genomic scaffold, Cebus_imitator-1.0 Scaffold194	1315702	1315863	2.78e-08	150	54	59.259	N/A
QZR93732.1	11	62	NC_048388	Callithrix jacchus	Callithrix jacchus strain cj1700 chromosome 6, Callithrix_jacchus_cj1700_1.1	57351250	57351095	2.81e-08	150	52	57.692	N/A
QZR93732.1	22	75	NC_048388	Callithrix jacchus	Callithrix jacchus strain cj1700 chromosome 6, Callithrix_jacchus_cj1700_1.1	120929729	120929568	1.76e-06	137	54	57.407	N/A
QZR93732.1	11	73	NC_048389	Callithrix jacchus	Callithrix jacchus strain cj1700 chromosome 7, Callithrix_jacchus_cj1700_1.1	36233687	36233499	2.95e-08	150	63	52.381	N/A
QZR93732.1	11	58	NC_064852	Suncus etruscus	Suncus etruscus isolate mSunEtr1 chromosome 5, mSunEtr1.pri.cur	94339353	94339213	3.01e-08	150	48	68.750	N/A
QZR93732.1	11	58	NW_003852617	Otolemur garnettii	Otolemur garnettii isolate 467f Iridium unplaced genomic scaffold, OtoGar3 scaffold00222	1124000	1123857	3.22e-08	149	48	64.583	N/A
QZR93732.1	5	58	NC_050446	Onychomys torridus	Onychomys torridus chromosome 4, mOncTor1.1	38842786	38842625	3.28e-08	149	54	59.259	N/A
QZR93732.1	1	58	NC_056582	Cyprinus carpio	Cyprinus carpio isolate SPL01 chromosome A11, ASM1834038v1	8780427	8780254	3.66e-08	149	58	55.172	N/A
QZR93732.1	5	58	NW_018504731	Aotus nancymaae	Aotus nancymaae isolate 86115 unplaced genomic scaffold, Anan_2.0 Scaffold36	2553488	2553327	3.69e-08	149	54	59.259	N/A
QZR93732.1	5	58	NW_024100926	Saimiri boliviensis boliviensis	Saimiri boliviensis boliviensis isolate 100643 breed Bolivian squirrel monkey unplaced genomic scaffold, BCM_Sbol_2.0 Super-Scaffold_100010	82953316	82953155	3.80e-08	149	54	59.259	N/A
QZR93732.1	5	58	NW_018501452	Aotus nancymaae	Aotus nancymaae isolate 86115 unplaced genomic scaffold, Anan_2.0 Scaffold230.13	111822	111974	5.19e-08	148	54	61.111	N/A
QZR93732.1	11	63	NC_036893	Pan troglodytes	Pan troglodytes isolate Yerkes chimp pedigree #C0471 (Clint) chromosome 14, Clint_PTRv2	78477467	78477628	5.61e-08	148	54	55.556	N/A
QZR93732.1	11	63	NC_048253	Pan paniscus	Pan paniscus isolate Mhudiblu (Carbone #601152) chromosome 14, Mhudiblu_PPA_v0	78161338	78161499	5.61e-08	148	54	55.556	N/A
QZR93732.1	5	58	NW_016107543	Cebus imitator	Cebus imitator isolate Cc_AM_T3 unplaced genomic scaffold, Cebus_imitator-1.0 Scaffold228	2192490	2192329	5.89e-08	147	54	59.259	N/A
QZR93732.1	5	58	NC_036916	Pongo abelii	Pongo abelii isolate Susie chromosome 13, Susie_PABv2	1027970	1028131	6.12e-08	147	54	57.407	N/A
QZR93732.1	5	58	NW_005367384	Myotis brandtii	Myotis brandtii unplaced genomic scaffold, ASM41265v1 scaffold455	254101	254262	6.62e-08	147	54	59.259	N/A
QZR93732.1	5	58	NW_024100920	Saimiri boliviensis boliviensis	Saimiri boliviensis boliviensis isolate 100643 breed Bolivian squirrel monkey unplaced genomic scaffold, BCM_Sbol_2.0 Super-Scaffold_100004	71380275	71380114	7.02e-08	147	54	59.259	N/A
QZR93732.1	13	57	NW_023289175	Zootoca vivipara	Zootoca vivipara isolate ELT05324 unplaced genomic scaffold, UG_Zviv_1 Contig19731	294	160	7.15e-08	143	45	66.667	N/A
QZR93732.1	11	58	NW_005393628	Bos mutus	Bos mutus isolate yakQH1 unplaced genomic scaffold, BosGru_v2.0 scaffold599_3	147814	147957	8.04e-08	146	48	64.583	N/A
QZR93732.1	5	70	NC_044325	Gopherus evgoodei	Gopherus evgoodei ecotype Sinaloan lineage chromosome 4, rGopEvg1_v1.p	7214888	7214688	8.53e-08	146	67	52.239	N/A
QZR93732.1	5	57	NC_046312	Lacerta agilis	Lacerta agilis isolate rLacAgi1 chromosome 1, rLacAgi1.pri	3397522	3397364	8.86e-08	146	53	60.377	N/A
QZR93732.1	5	70	NW_025965300	Myodes glareolus	Myodes glareolus unplaced genomic scaffold, Bank_vole1_10x scf_85	23979650	23979847	8.95e-08	146	66	50.000	N/A
QZR93732.1	11	70	NW_024100927	Saimiri boliviensis boliviensis	Saimiri boliviensis boliviensis isolate 100643 breed Bolivian squirrel monkey unplaced genomic scaffold, BCM_Sbol_2.0 Super-Scaffold_100012	57171003	57171182	9.77e-08	146	60	55.000	N/A
QZR93732.1	5	61	NW_017732277	Hipposideros armiger	Hipposideros armiger isolate ML-2016 unplaced genomic scaffold, ASM189008v1	519409	519579	1.13e-07	145	57	57.895	N/A
QZR93732.1	5	63	NW_022611658	Hylobates moloch	Hylobates moloch isolate HMO894 unplaced genomic scaffold, HMol_V2 SCAF_00016	8067695	8067516	1.15e-07	145	60	53.333	N/A
QZR93732.1	5	62	NC_064848	Suncus etruscus	Suncus etruscus isolate mSunEtr1 chromosome 1, mSunEtr1.pri.cur	173111764	173111591	1.15e-07	145	58	53.448	N/A
QZR93732.1	6	70	NC_064848	Suncus etruscus	Suncus etruscus isolate mSunEtr1 chromosome 1, mSunEtr1.pri.cur	1269960	1269760	7.36e-06	132	67	49.254	N/A
QZR93732.1	5	58	NC_064848	Suncus etruscus	Suncus etruscus isolate mSunEtr1 chromosome 1, mSunEtr1.pri.cur	61202743	61202573	8.03e-06	132	57	56.140	N/A
QZR93732.1	11	61	NC_048394	Callithrix jacchus	Callithrix jacchus strain cj1700 chromosome 12, Callithrix_jacchus_cj1700_1.1	91856574	91856422	1.23e-07	145	51	60.784	N/A
QZR93732.1	5	61	NC_048394	Callithrix jacchus	Callithrix jacchus strain cj1700 chromosome 12, Callithrix_jacchus_cj1700_1.1	59256103	59255933	2.06e-06	136	57	54.386	N/A
QZR93732.1	16	60	NW_016107484	Cebus imitator	Cebus imitator isolate Cc_AM_T3 unplaced genomic scaffold, Cebus_imitator-1.0 Scaffold169	843837	843703	1.33e-07	145	45	64.444	N/A
QZR93732.1	5	58	NW_024100932	Saimiri boliviensis boliviensis	Saimiri boliviensis boliviensis isolate 100643 breed Bolivian squirrel monkey unplaced genomic scaffold, BCM_Sbol_2.0 Super-Scaffold_100018	54188463	54188302	1.61e-07	144	54	55.556	N/A
QZR93732.1	1	58	NW_025953360	Megalobrama amblycephala	Megalobrama amblycephala isolate DHTTF-2021 unplaced genomic scaffold, ASM1881202v1 scaffold405	128891	129064	1.86e-07	144	58	55.172	N/A
QZR93732.1	1	58	NW_025953360	Megalobrama amblycephala	Megalobrama amblycephala isolate DHTTF-2021 unplaced genomic scaffold, ASM1881202v1 scaffold405	75185	75012	2.56e-07	143	58	55.172	N/A
QZR93732.1	5	63	NC_044402	Nomascus leucogenys	Nomascus leucogenys isolate Asia chromosome 22a, Asia_NLE_v1	8320017	8319838	2.21e-07	143	60	51.667	N/A
QZR93732.1	1	58	NW_016107397	Cebus imitator	Cebus imitator isolate Cc_AM_T3 unplaced genomic scaffold, Cebus_imitator-1.0 Scaffold82	8221722	8221895	2.59e-07	143	58	55.172	N/A
QZR93732.1	11	58	NW_016107397	Cebus imitator	Cebus imitator isolate Cc_AM_T3 unplaced genomic scaffold, Cebus_imitator-1.0 Scaffold82	4682013	4681870	3.72e-06	134	48	60.417	N/A
QZR93732.1	5	58	NW_022437023	Sapajus apella	Sapajus apella isolate SASKATOON/1434 unplaced genomic scaffold, GSC_monkey_1.0 scaffold83	3184976	3185137	2.64e-07	143	54	57.407	N/A
QZR93732.1	5	61	NC_048383	Callithrix jacchus	Callithrix jacchus strain cj1700 chromosome 1, Callithrix_jacchus_cj1700_1.1	124248862	124249032	2.66e-07	143	57	56.140	N/A
QZR93732.1	5	58	NW_025423288	Mauremys mutica	Mauremys mutica isolate MM-2020 ecotype Southern unplaced genomic scaffold, ASM2049712v1 Super-Scaffold_100210	95439	95600	2.77e-07	142	54	57.407	N/A
QZR93732.1	1	58	NT_176403	Cavia porcellus	Cavia porcellus strain inbred line 2N unplaced genomic scaffold, Cavpor3.0 supercont2_16	36496789	36496962	2.80e-07	142	58	55.172	N/A
QZR93732.1	5	63	NC_036917	Pongo abelii	Pongo abelii isolate Susie chromosome 14, Susie_PABv2	79249019	79249198	2.80e-07	142	60	51.667	N/A
QZR93732.1	5	58	NW_025423340	Mauremys mutica	Mauremys mutica isolate MM-2020 ecotype Southern unplaced genomic scaffold, ASM2049712v1 Super-Scaffold_100434	237708	237547	2.96e-07	142	54	59.259	N/A
QZR93732.1	5	61	NW_018511095	Aotus nancymaae	Aotus nancymaae isolate 86115 unplaced genomic scaffold, Anan_2.0 Scaffold74.41	2497386	2497556	2.99e-07	142	57	54.386	N/A
QZR93732.1	11	56	NW_024100962	Saimiri boliviensis boliviensis	Saimiri boliviensis boliviensis isolate 100643 breed Bolivian squirrel monkey unplaced genomic scaffold, BCM_Sbol_2.0 Super-Scaffold_82	21013812	21013675	3.20e-07	142	46	65.217	N/A
QZR93732.1	4	58	NW_024100921	Saimiri boliviensis boliviensis	Saimiri boliviensis boliviensis isolate 100643 breed Bolivian squirrel monkey unplaced genomic scaffold, BCM_Sbol_2.0 Super-Scaffold_100005	14605828	14605664	3.36e-07	142	55	58.182	N/A
QZR93732.1	11	58	NW_024100921	Saimiri boliviensis boliviensis	Saimiri boliviensis boliviensis isolate 100643 breed Bolivian squirrel monkey unplaced genomic scaffold, BCM_Sbol_2.0 Super-Scaffold_100005	12687204	12687347	4.09e-07	141	48	64.583	N/A
QZR93732.1	5	62	NW_024100921	Saimiri boliviensis boliviensis	Saimiri boliviensis boliviensis isolate 100643 breed Bolivian squirrel monkey unplaced genomic scaffold, BCM_Sbol_2.0 Super-Scaffold_100005	97287855	97288028	7.29e-06	132	58	53.448	N/A
QZR93732.1	5	58	NC_032650	Bos indicus	Bos indicus isolate QUIL7308 breed Nelore chromosome 1, Bos_indicus_1.0	41654296	41654135	3.36e-07	142	54	57.407	N/A
QZR93732.1	5	58	NC_048391	Callithrix jacchus	Callithrix jacchus strain cj1700 chromosome 9, Callithrix_jacchus_cj1700_1.1	113528052	113527900	3.50e-07	142	54	57.407	N/A
QZR93732.1	4	58	NW_016107706	Cebus imitator	Cebus imitator isolate Cc_AM_T3 unplaced genomic scaffold, Cebus_imitator-1.0 Scaffold391	2762446	2762282	3.67e-07	142	55	56.364	N/A
QZR93732.1	11	58	NW_016107706	Cebus imitator	Cebus imitator isolate Cc_AM_T3 unplaced genomic scaffold, Cebus_imitator-1.0 Scaffold391	41881	41738	2.38e-06	136	48	62.500	N/A
QZR93732.1	5	62	NW_016107582	Cebus imitator	Cebus imitator isolate Cc_AM_T3 unplaced genomic scaffold, Cebus_imitator-1.0 Scaffold267	2866804	2866631	3.78e-07	141	58	53.448	N/A
QZR93732.1	5	62	NW_016107533	Cebus imitator	Cebus imitator isolate Cc_AM_T3 unplaced genomic scaffold, Cebus_imitator-1.0 Scaffold218	1220596	1220423	4.21e-07	141	58	51.724	N/A
QZR93732.1	5	71	NC_048400	Callithrix jacchus	Callithrix jacchus strain cj1700 chromosome 18, Callithrix_jacchus_cj1700_1.1	8375563	8375754	4.42e-07	141	67	47.761	N/A
QZR93732.1	1	58	NC_064849	Suncus etruscus	Suncus etruscus isolate mSunEtr1 chromosome 2, mSunEtr1.pri.cur	61654372	61654545	4.42e-07	141	58	56.897	N/A
QZR93732.1	5	58	NC_048384	Callithrix jacchus	Callithrix jacchus strain cj1700 chromosome 2, Callithrix_jacchus_cj1700_1.1	16148020	16148181	4.77e-07	141	54	57.407	N/A
QZR93732.1	1	58	NW_022987828	Trematomus bernacchii	Trematomus bernacchii unplaced genomic scaffold, fTreBer1.1	709453	709280	4.87e-07	141	58	53.448	N/A
QZR93732.1	1	58	NW_022987828	Trematomus bernacchii	Trematomus bernacchii unplaced genomic scaffold, fTreBer1.1	328	501	4.52e-06	134	58	53.448	N/A
QZR93732.1	5	58	NC_040076	Bos indicus x Bos taurus	Bos indicus x Bos taurus breed Angus x Brahman F1 hybrid chromosome 1, Bos_hybrid_MaternalHap_v2.0	40659575	40659414	4.87e-07	141	54	57.407	N/A
QZR93732.1	11	63	NC_000014	Homo sapiens	Homo sapiens chromosome 14, GRCh38.p14 Primary Assembly	97529928	97530089	5.37e-07	140	54	53.704	N/A
QZR93732.1	5	62	NC_064851	Suncus etruscus	Suncus etruscus isolate mSunEtr1 chromosome 4, mSunEtr1.pri.cur	166242241	166242068	5.97e-07	140	58	53.448	N/A
QZR93732.1	5	58	NC_064851	Suncus etruscus	Suncus etruscus isolate mSunEtr1 chromosome 4, mSunEtr1.pri.cur	2102511	2102347	2.29e-06	136	55	58.182	N/A
QZR93732.1	5	58	NW_016107339	Cebus imitator	Cebus imitator isolate Cc_AM_T3 unplaced genomic scaffold, Cebus_imitator-1.0 Scaffold24	13970753	13970914	6.33e-07	140	54	57.407	N/A
QZR93732.1	5	58	NW_016107339	Cebus imitator	Cebus imitator isolate Cc_AM_T3 unplaced genomic scaffold, Cebus_imitator-1.0 Scaffold24	10482071	10481910	8.65e-07	139	54	57.407	N/A
QZR93732.1	5	58	NC_037328	Bos taurus	Bos taurus isolate L1 Dominette 01449 registration number 42190680 breed Hereford chromosome 1, ARS-UCD1.2	40865428	40865267	6.71e-07	140	54	57.407	N/A
QZR93732.1	5	61	NW_018504497	Aotus nancymaae	Aotus nancymaae isolate 86115 unplaced genomic scaffold, Anan_2.0 Scaffold351	272046	271876	6.98e-07	140	57	56.140	N/A
QZR93732.1	5	61	NW_016107394	Cebus imitator	Cebus imitator isolate Cc_AM_T3 unplaced genomic scaffold, Cebus_imitator-1.0 Scaffold79	7927356	7927186	6.98e-07	140	57	52.632	N/A
QZR93732.1	12	58	NW_025535027	Coregonus clupeaformis	Coregonus clupeaformis isolate EN_2021a unplaced genomic scaffold, ASM2061545v1 scaf1573	97663	97523	7.25e-07	139	47	61.702	N/A
QZR93732.1	5	63	NC_044616	Gorilla gorilla gorilla	Gorilla gorilla gorilla isolate Kamilah (stud number 0661) breed western lowland gorilla chromosome 14, Kamilah_GGO_v0	78283847	78284026	7.62e-07	139	60	50.000	N/A
QZR93732.1	4	58	NC_048402	Callithrix jacchus	Callithrix jacchus strain cj1700 chromosome 20, Callithrix_jacchus_cj1700_1.1	24944495	24944659	7.69e-07	139	55	56.364	N/A
QZR93732.1	1	58	NT_176253	Cavia porcellus	Cavia porcellus strain inbred line 2N unplaced genomic scaffold, Cavpor3.0 supercont2_166	1844318	1844148	8.31e-07	139	58	56.897	N/A
QZR93732.1	11	61	NC_048399	Callithrix jacchus	Callithrix jacchus strain cj1700 chromosome 17, Callithrix_jacchus_cj1700_1.1	68505342	68505494	8.32e-07	139	51	58.824	N/A
QZR93732.1	16	57	NW_014650668	Sturnus vulgaris	Sturnus vulgaris isolate 715 unplaced genomic scaffold, Sturnus_vulgaris-1.0 Scaffold207	1162992	1163117	9.34e-07	139	42	69.048	N/A
QZR93732.1	5	58	NW_022436944	Sapajus apella	Sapajus apella isolate SASKATOON/1434 unplaced genomic scaffold, GSC_monkey_1.0 scaffold4	56647492	56647653	9.72e-07	138	54	55.556	N/A
QZR93732.1	5	62	NW_025423293	Mauremys mutica	Mauremys mutica isolate MM-2020 ecotype Southern unplaced genomic scaffold, ASM2049712v1 Super-Scaffold_100246	190273	190100	1.03e-06	138	58	55.172	N/A
QZR93732.1	5	61	NW_018494243	Aotus nancymaae	Aotus nancymaae isolate 86115 unplaced genomic scaffold, Anan_2.0 Scaffold160.22	5413614	5413784	1.05e-06	138	57	54.386	N/A
QZR93732.1	13	73	NW_024100923	Saimiri boliviensis boliviensis	Saimiri boliviensis boliviensis isolate 100643 breed Bolivian squirrel monkey unplaced genomic scaffold, BCM_Sbol_2.0 Super-Scaffold_100007	7215125	7215307	1.06e-06	138	61	50.820	N/A
QZR93732.1	5	58	NW_018512924	Aotus nancymaae	Aotus nancymaae isolate 86115 unplaced genomic scaffold, Anan_2.0 Scaffold859	947976	948137	1.07e-06	138	54	55.556	N/A
QZR93732.1	5	58	NC_048397	Callithrix jacchus	Callithrix jacchus strain cj1700 chromosome 15, Callithrix_jacchus_cj1700_1.1	87989209	87989370	1.09e-06	138	54	53.704	N/A
QZR93732.1	1	58	NW_024876313	Cyprinus carpio	Cyprinus carpio isolate SPL01 unplaced genomic scaffold, ASM1834038v1 S000003627	2351	2181	1.09e-06	138	58	55.172	N/A
QZR93732.1	5	58	NW_016107555	Cebus imitator	Cebus imitator isolate Cc_AM_T3 unplaced genomic scaffold, Cebus_imitator-1.0 Scaffold240	15586	15425	1.41e-06	137	54	55.556	N/A
QZR93732.1	5	58	NW_005871405	Myotis lucifugus	Myotis lucifugus unplaced genomic scaffold, Myoluc2.0 scaffold_357	868197	868036	1.46e-06	137	54	55.556	N/A
QZR93732.1	11	58	NW_018505940	Aotus nancymaae	Aotus nancymaae isolate 86115 unplaced genomic scaffold, Anan_2.0 Scaffold43	465149	465292	1.60e-06	137	48	62.500	N/A
QZR93732.1	5	57	NW_024100939	Saimiri boliviensis boliviensis	Saimiri boliviensis boliviensis isolate 100643 breed Bolivian squirrel monkey unplaced genomic scaffold, BCM_Sbol_2.0 Super-Scaffold_100027	5635910	5636059	1.61e-06	137	53	56.604	N/A
QZR93732.1	1	63	NW_024100939	Saimiri boliviensis boliviensis	Saimiri boliviensis boliviensis isolate 100643 breed Bolivian squirrel monkey unplaced genomic scaffold, BCM_Sbol_2.0 Super-Scaffold_100027	4927303	4927115	4.14e-06	134	63	50.794	N/A
QZR93732.1	5	48	NW_025423345	Mauremys mutica	Mauremys mutica isolate MM-2020 ecotype Southern unplaced genomic scaffold, ASM2049712v1 Super-Scaffold_100466	42776	42907	1.72e-06	137	44	63.636	N/A
QZR93732.1	5	48	NW_025423266	Mauremys mutica	Mauremys mutica isolate MM-2020 ecotype Southern unplaced genomic scaffold, ASM2049712v1 Super-Scaffold_100099	299162	299293	1.73e-06	137	44	63.636	N/A
QZR93732.1	5	48	NW_025423266	Mauremys mutica	Mauremys mutica isolate MM-2020 ecotype Southern unplaced genomic scaffold, ASM2049712v1 Super-Scaffold_100099	1129568	1129437	1.73e-06	137	44	63.636	N/A
QZR93732.1	11	58	NW_003852494	Otolemur garnettii	Otolemur garnettii isolate 467f Iridium unplaced genomic scaffold, OtoGar3 scaffold00099	28396	28539	1.81e-06	136	48	60.417	N/A
QZR93732.1	1	58	NW_024041373	Micropterus salmoides	Micropterus salmoides isolate LMB-PRFRI ecotype aquatic unplaced genomic scaffold, ASM1485139v1 Ms_hic_scaffold_22	8202056	8202229	1.92e-06	136	58	53.448	N/A
QZR93732.1	4	58	NC_048387	Callithrix jacchus	Callithrix jacchus strain cj1700 chromosome 5, Callithrix_jacchus_cj1700_1.1	130113038	130112883	1.92e-06	136	55	58.182	N/A
QZR93732.1	5	58	NW_022437128	Sapajus apella	Sapajus apella isolate SASKATOON/1434 unplaced genomic scaffold, GSC_monkey_1.0 scaffold188	1293111	1292950	1.94e-06	136	54	57.407	N/A
QZR93732.1	5	58	NC_033660	Microcebus murinus	Microcebus murinus isolate mixed chromosome 1, Mmur_3.0	110194087	110193926	1.94e-06	136	54	57.407	N/A
QZR93732.1	1	58	NC_034185	Oncorhynchus kisutch	Oncorhynchus kisutch isolate 150728-3 linkage group LG12, Okis_V2	36482569	36482399	2.04e-06	136	58	51.724	N/A
QZR93732.1	5	58	NW_016107398	Cebus imitator	Cebus imitator isolate Cc_AM_T3 unplaced genomic scaffold, Cebus_imitator-1.0 Scaffold83	5641593	5641432	2.12e-06	136	54	55.556	N/A
QZR93732.1	1	58	NW_010166235	Mesitornis unicolor	Mesitornis unicolor isolate BGI_N332 unplaced genomic scaffold, ASM69576v1 scaffold30071	1294	1467	2.18e-06	136	58	53.448	N/A
QZR93732.1	5	47	NW_025423327	Mauremys mutica	Mauremys mutica isolate MM-2020 ecotype Southern unplaced genomic scaffold, ASM2049712v1 Super-Scaffold_100391	30572	30444	2.35e-06	128	43	62.791	N/A
QZR93732.1	46	58	NW_025423327	Mauremys mutica	Mauremys mutica isolate MM-2020 ecotype Southern unplaced genomic scaffold, ASM2049712v1 Super-Scaffold_100391	30450	30412	2.35e-06	59	13	76.923	N/A
QZR93732.1	5	47	NW_025423332	Mauremys mutica	Mauremys mutica isolate MM-2020 ecotype Southern unplaced genomic scaffold, ASM2049712v1 Super-Scaffold_100404	172096	171968	2.36e-06	128	43	62.791	N/A
QZR93732.1	46	58	NW_025423332	Mauremys mutica	Mauremys mutica isolate MM-2020 ecotype Southern unplaced genomic scaffold, ASM2049712v1 Super-Scaffold_100404	171974	171936	2.36e-06	59	13	76.923	N/A
QZR93732.1	1	62	NC_053501	Rana temporaria	Rana temporaria chromosome 13, aRanTem1.1	28959850	28959665	2.38e-06	136	62	51.613	N/A
QZR93732.1	1	62	NC_053501	Rana temporaria	Rana temporaria chromosome 13, aRanTem1.1	28963507	28963322	4.66e-06	133	62	51.613	N/A
QZR93732.1	1	96	NC_053501	Rana temporaria	Rana temporaria chromosome 13, aRanTem1.1	20868444	20868710	7.88e-06	132	96	38.542	N/A
QZR93732.1	1	96	NC_053501	Rana temporaria	Rana temporaria chromosome 13, aRanTem1.1	20867591	20867857	7.95e-06	132	96	38.542	N/A
QZR93732.1	5	58	NC_048392	Callithrix jacchus	Callithrix jacchus strain cj1700 chromosome 10, Callithrix_jacchus_cj1700_1.1	96749105	96749248	2.50e-06	135	54	57.407	N/A
QZR93732.1	1	58	NW_022437050	Sapajus apella	Sapajus apella isolate SASKATOON/1434 unplaced genomic scaffold, GSC_monkey_1.0 scaffold110	5056631	5056458	2.55e-06	135	58	53.448	N/A
QZR93732.1	1	73	NW_012149097	Propithecus coquereli	Propithecus coquereli isolate 6110/MARCELLA unplaced genomic scaffold, Pcoq_1.0 Scaffold343	1939207	1939416	2.70e-06	135	73	46.575	N/A
QZR93732.1	5	61	NW_018487151	Aotus nancymaae	Aotus nancymaae isolate 86115 unplaced genomic scaffold, Anan_2.0 Scaffold11	6955446	6955616	2.81e-06	135	57	50.877	N/A
QZR93732.1	16	58	NW_024100924	Saimiri boliviensis boliviensis	Saimiri boliviensis boliviensis isolate 100643 breed Bolivian squirrel monkey unplaced genomic scaffold, BCM_Sbol_2.0 Super-Scaffold_100008	10835678	10835806	2.83e-06	135	43	65.116	N/A
QZR93732.1	5	58	NW_024100924	Saimiri boliviensis boliviensis	Saimiri boliviensis boliviensis isolate 100643 breed Bolivian squirrel monkey unplaced genomic scaffold, BCM_Sbol_2.0 Super-Scaffold_100008	9503800	9503639	8.35e-06	132	54	53.704	N/A
QZR93732.1	5	58	NW_006291021	Myotis davidii	Myotis davidii unplaced genomic scaffold, ASM32734v1 scaffold341	1035408	1035563	3.31e-06	135	54	55.556	N/A
QZR93732.1	11	58	NC_059133	Lemur catta	Lemur catta isolate mLemCat1 chromosome 6, mLemCat1.pri	89101540	89101683	3.31e-06	135	48	56.250	N/A
QZR93732.1	5	62	NC_048385	Callithrix jacchus	Callithrix jacchus strain cj1700 chromosome 3, Callithrix_jacchus_cj1700_1.1	102184775	102184948	3.48e-06	134	58	53.448	N/A
QZR93732.1	11	58	NW_022900926	Fukomys damarensis	Fukomys damarensis isolate Sample0158 unplaced genomic scaffold, DMR_v1.0_HiC HiC_scaffold_14	76753220	76753077	3.69e-06	134	48	62.500	N/A
QZR93732.1	5	47	NW_025423267	Mauremys mutica	Mauremys mutica isolate MM-2020 ecotype Southern unplaced genomic scaffold, ASM2049712v1 Super-Scaffold_100100	1306141	1306269	3.80e-06	122	43	60.465	N/A
QZR93732.1	46	94	NW_025423267	Mauremys mutica	Mauremys mutica isolate MM-2020 ecotype Southern unplaced genomic scaffold, ASM2049712v1 Super-Scaffold_100100	1306263	1306415	3.80e-06	63	51	35.294	N/A
QZR93732.1	5	62	NW_016107765	Cebus imitator	Cebus imitator isolate Cc_AM_T3 unplaced genomic scaffold, Cebus_imitator-1.0 Scaffold450	1611137	1611310	3.83e-06	134	58	51.724	N/A
QZR93732.1	5	58	NW_022436999	Sapajus apella	Sapajus apella isolate SASKATOON/1434 unplaced genomic scaffold, GSC_monkey_1.0 scaffold59	8702588	8702749	3.87e-06	134	54	55.556	N/A
QZR93732.1	5	58	NW_022436962	Sapajus apella	Sapajus apella isolate SASKATOON/1434 unplaced genomic scaffold, GSC_monkey_1.0 scaffold22	15862675	15862517	3.91e-06	134	54	57.407	N/A
QZR93732.1	11	62	NW_016107621	Cebus imitator	Cebus imitator isolate Cc_AM_T3 unplaced genomic scaffold, Cebus_imitator-1.0 Scaffold306	2473542	2473697	4.27e-06	134	52	57.692	N/A
QZR93732.1	5	58	NC_048398	Callithrix jacchus	Callithrix jacchus strain cj1700 chromosome 16, Callithrix_jacchus_cj1700_1.1	95978427	95978579	4.61e-06	133	54	59.259	N/A
QZR93732.1	1	58	NW_023261839	Acipenser ruthenus	Acipenser ruthenus isolate Gen_M01 unplaced genomic scaffold, ASM1064508v1 ste_211	270232	270405	4.75e-06	133	58	53.448	N/A
QZR93732.1	1	58	NC_048360	Acipenser ruthenus	Acipenser ruthenus isolate Gen_M01 chromosome 38, ASM1064508v1	3231075	3230902	4.75e-06	133	58	53.448	N/A
QZR93732.1	1	58	NC_047117	Thalassophryne amazonica	Thalassophryne amazonica chromosome 15, fThaAma1.1	24679416	24679243	4.89e-06	133	58	53.448	N/A
QZR93732.1	11	56	NW_018501408	Aotus nancymaae	Aotus nancymaae isolate 86115 unplaced genomic scaffold, Anan_2.0 Scaffold228	6652709	6652572	5.03e-06	133	46	63.043	N/A
QZR93732.1	5	58	NW_005393607	Bos mutus	Bos mutus isolate yakQH1 unplaced genomic scaffold, BosGru_v2.0 scaffold670_1	701124	701285	5.18e-06	133	54	55.556	N/A
QZR93732.1	1	96	NW_024404516	Rana temporaria	Rana temporaria unplaced genomic scaffold, aRanTem1.1	100093	100359	5.23e-06	133	96	38.542	N/A
QZR93732.1	12	54	NW_024057894	Salvelinus namaycush	Salvelinus namaycush isolate Seneca unplaced genomic scaffold, SaNama_1.0 Scaffold1197	60552	60424	5.76e-06	133	43	60.465	N/A
QZR93732.1	5	58	NW_024100936	Saimiri boliviensis boliviensis	Saimiri boliviensis boliviensis isolate 100643 breed Bolivian squirrel monkey unplaced genomic scaffold, BCM_Sbol_2.0 Super-Scaffold_100023	24838661	24838822	5.94e-06	133	54	55.556	N/A
QZR93732.1	5	58	NW_022436983	Sapajus apella	Sapajus apella isolate SASKATOON/1434 unplaced genomic scaffold, GSC_monkey_1.0 scaffold43	413326	413165	6.00e-06	133	54	55.556	N/A
QZR93732.1	1	58	NC_056522	Sceloporus undulatus	Sceloporus undulatus isolate JIND9_A2432 ecotype Alabama chromosome 1, SceUnd_v1.1	379207612	379207439	6.00e-06	133	58	56.897	N/A
QZR93732.1	5	47	NW_025423282	Mauremys mutica	Mauremys mutica isolate MM-2020 ecotype Southern unplaced genomic scaffold, ASM2049712v1 Super-Scaffold_100186	996042	996170	6.36e-06	132	43	65.116	N/A
QZR93732.1	11	59	NC_059131	Lemur catta	Lemur catta isolate mLemCat1 chromosome 4, mLemCat1.pri	62745509	62745363	6.68e-06	132	49	53.061	N/A
QZR93732.1	5	57	NC_064862	Suncus etruscus	Suncus etruscus isolate mSunEtr1 chromosome 15, mSunEtr1.pri.cur	35302116	35301958	7.15e-06	132	53	54.717	N/A
QZR93732.1	5	58	NW_024100931	Saimiri boliviensis boliviensis	Saimiri boliviensis boliviensis isolate 100643 breed Bolivian squirrel monkey unplaced genomic scaffold, BCM_Sbol_2.0 Super-Scaffold_100017	13539050	13538889	7.43e-06	132	54	53.704	N/A
QZR93732.1	11	58	NW_016107776	Cebus imitator	Cebus imitator isolate Cc_AM_T3 unplaced genomic scaffold, Cebus_imitator-1.0 Scaffold461	219131	218988	7.58e-06	132	48	60.417	N/A
QZR93732.1	12	61	NW_023507930	Sturnira hondurensis	Sturnira hondurensis isolate 20B ecotype Veracruz unplaced genomic scaffold, WHU_Shon_v2.1 fragScaff_scaffold_109	24771195	24771046	7.88e-06	132	50	54.000	N/A
QZR93732.1	5	70	NW_018506828	Aotus nancymaae	Aotus nancymaae isolate 86115 unplaced genomic scaffold, Anan_2.0 Scaffold47	14168024	14168227	8.27e-06	132	68	50.000	N/A
QZR93732.1	17	70	NW_006804025	Erinaceus europaeus	Erinaceus europaeus isolate Erinaceus europaeus_13Jul2011 unplaced genomic scaffold, EriEur2.0 scaffold00102	1367948	1367787	8.43e-06	132	54	51.852	N/A
QZR93732.1	5	62	NW_022437029	Sapajus apella	Sapajus apella isolate SASKATOON/1434 unplaced genomic scaffold, GSC_monkey_1.0 scaffold89	3758752	3758925	8.77e-06	131	58	51.724	N/A
QZR93732.1	1	58	NW_022263324	Oncorhynchus kisutch	Oncorhynchus kisutch isolate 150728-3 unplaced genomic scaffold, Okis_V2 scaffold1379	48628	48801	8.84e-06	131	58	50.000	N/A
QZR93732.1	5	58	NW_022436963	Sapajus apella	Sapajus apella isolate SASKATOON/1434 unplaced genomic scaffold, GSC_monkey_1.0 scaffold23	1095754	1095915	9.21e-06	131	54	53.704	N/A
QZR93732.1	11	62	NW_024100922	Saimiri boliviensis boliviensis	Saimiri boliviensis boliviensis isolate 100643 breed Bolivian squirrel monkey unplaced genomic scaffold, BCM_Sbol_2.0 Super-Scaffold_100006	33750224	33750379	9.21e-06	131	52	55.769	N/A
QZR93732.1	11	62	NW_006285798	Myotis davidii	Myotis davidii unplaced genomic scaffold, ASM32734v1 scaffold934	734475	734320	9.39e-06	131	52	55.769	N/A
QZR93732.1	5	58	NW_025422409	Mustela putorius furo	Mustela putorius furo isolate JIRA1106 unplaced genomic scaffold, ASM1176430v1.1 tig00537271_pilon_pilon_pilon	16451	16609	9.81e-06	131	55	60.000	N/A
QZR93732.1	1	58	NW_018512055	Aotus nancymaae	Aotus nancymaae isolate 86115 unplaced genomic scaffold, Anan_2.0 Scaffold80.26	17958	18128	9.85e-06	131	58	56.897	N/A
QZR93732.1	11	61	NC_037674	Theropithecus gelada	Theropithecus gelada isolate Dixy chromosome 7a, Tgel_1.0	41969144	41968992	9.95e-06	131	51	54.902	N/A
# TBLASTN 2.13.0+
# Query: BCU08946.1 |glycoprotein precursor|Yezo virus|Orthonairovirus|Nairoviridae|Homo sapiens|Japan|Japan|2019-05|2021-08-05T00:00:00Z|glycoprotein precursor [Yezo virus]
# Database: ref_euk_rep_genomes
# 0 hits found
# TBLASTN 2.13.0+
# Query: AMT75373.1 |nucleoprotein|Abu Hammad orthonairovirus|Orthonairovirus|Nairoviridae|Columbidae|Egypt: Abu Hammad Sharqiya|Egypt|1971-06-07|2016-06-29T00:00:00Z|nucleoprotein [Abu Hammad virus]
# Database: ref_euk_rep_genomes
# Fields: query acc., q. start, q. end, subject acc., subject sci name, subject title, s. start, s. end, evalue, score, alignment length, % identity, subject strand
# 1 hits found
AMT75373.1	3	497	NC_064855	Suncus etruscus	Suncus etruscus isolate mSunEtr1 chromosome 8, mSunEtr1.pri.cur	1507535	1506087	5.51e-67	630	501	32.136	N/A
# TBLASTN 2.13.0+
# Query: ACM48225.1 |S protein|Crimean-Congo hemorrhagic fever orthonairovirus|Orthonairovirus|Nairoviridae|Homo sapiens|Turkey|Turkey|2007|2010-02-02T00:00:00Z|S protein, partial [Crimean-Congo hemorrhagic fever orthonairovirus]
# Database: ref_euk_rep_genomes
# Fields: query acc., q. start, q. end, subject acc., subject sci name, subject title, s. start, s. end, evalue, score, alignment length, % identity, subject strand
# 1 hits found
ACM48225.1	1	146	NC_064855	Suncus etruscus	Suncus etruscus isolate mSunEtr1 chromosome 8, mSunEtr1.pri.cur	1507448	1507005	5.61e-42	405	148	49.324	N/A
# TBLASTN 2.13.0+
# Query: AAT81456.1 |envelope glycoprotein precursor|Crimean-Congo hemorrhagic fever orthonairovirus|Orthonairovirus|Nairoviridae||Russia|Russia||2004-10-02T00:00:00Z|envelope glycoprotein precursor, partial [Crimean-Congo hemorrhagic fever orthonairovirus]
# Database: ref_euk_rep_genomes
# 0 hits found
# TBLASTN 2.13.0+
# Query: YP_009293589.1 |nucleocapsid protein|Huangpi orthonairovirus|Orthonairovirus|Nairoviridae|Haemaphysalis doenitzi|China|China|2013|2016-09-23T00:00:00Z|nucleocapsid protein [Huangpi Tick Virus 1]
# Database: ref_euk_rep_genomes
# Fields: query acc., q. start, q. end, subject acc., subject sci name, subject title, s. start, s. end, evalue, score, alignment length, % identity, subject strand
# 1 hits found
YP_009293589.1	32	477	NC_064855	Suncus etruscus	Suncus etruscus isolate mSunEtr1 chromosome 8, mSunEtr1.pri.cur	1507451	1506090	8.18e-63	598	463	31.533	N/A
# TBLASTN 2.13.0+
# Query: QRM15625.1 |RNA-dependent RNA polymerase|Issyk-kul orthonairovirus|Orthonairovirus|Nairoviridae|Eptesicus nilssonii|Germany|Germany||2021-02-16T00:00:00Z|RNA-dependent RNA polymerase, partial [Issyk-Kul virus]
# Database: ref_euk_rep_genomes
# 0 hits found
# TBLASTN 2.13.0+
# Query: ACJ26828.1 |nucleoprotein|Kupe orthonairovirus|Orthonairovirus|Nairoviridae|Amblyomma gemma|Kenya|Kenya|1999-09-30|2009-01-09T00:00:00Z|nucleoprotein, partial [Kupe virus]
# Database: ref_euk_rep_genomes
# Fields: query acc., q. start, q. end, subject acc., subject sci name, subject title, s. start, s. end, evalue, score, alignment length, % identity, subject strand
# 1 hits found
ACJ26828.1	1	164	NC_064855	Suncus etruscus	Suncus etruscus isolate mSunEtr1 chromosome 8, mSunEtr1.pri.cur	1507169	1506681	7.13e-33	340	164	41.463	N/A
# TBLASTN 2.13.0+
# Query: QYW06758.1 |glycoprotein precursor|Nairobi sheep disease orthonairovirus|Orthonairovirus|Nairoviridae|Haemaphysalis longicornis|China|China|2017-06-09|2021-08-18T00:00:00Z|MAG: glycoprotein precursor, partial [Nairobi sheep disease virus]
# Database: ref_euk_rep_genomes
# 0 hits found
# TBLASTN 2.13.0+
# Query: AEK67462.1 |nucleocapsid protein|Nairobi sheep disease orthonairovirus|Orthonairovirus|Nairoviridae|Hyalomma|India|India|2001|2011-07-26T00:00:00Z|nucleocapsid protein [Nairobi sheep disease virus]
# Database: ref_euk_rep_genomes
# Fields: query acc., q. start, q. end, subject acc., subject sci name, subject title, s. start, s. end, evalue, score, alignment length, % identity, subject strand
# 1 hits found
AEK67462.1	1	482	NC_064855	Suncus etruscus	Suncus etruscus isolate mSunEtr1 chromosome 8, mSunEtr1.pri.cur	1507538	1506087	7.68e-153	1272	486	49.383	N/A
# TBLASTN 2.13.0+
# Query: QZR93733.1 |glycoprotein|Tamdy orthonairovirus|Orthonairovirus|Nairoviridae|Hyalomma|Saudi Arabia: Al-Khurma|Saudi Arabia|2019|2021-09-06T00:00:00Z|glycoprotein, partial [Tamdy orthonairovirus]
# Database: ref_euk_rep_genomes
# 0 hits found
# TBLASTN 2.13.0+
# Query: BCU08947.1 |nucleoprotein|Yezo virus|Orthonairovirus|Nairoviridae|Homo sapiens|Japan|Japan|2019-05|2021-08-05T00:00:00Z|nucleoprotein [Yezo virus]
# Database: ref_euk_rep_genomes
# Fields: query acc., q. start, q. end, subject acc., subject sci name, subject title, s. start, s. end, evalue, score, alignment length, % identity, subject strand
# 1 hits found
BCU08947.1	1	493	NC_064855	Suncus etruscus	Suncus etruscus isolate mSunEtr1 chromosome 8, mSunEtr1.pri.cur	1507538	1506087	6.59e-65	615	497	31.187	N/A
# BLAST processed 37 queries
```
