## Supplementary material for "Deep-mining of vertebrate genomes reveals an unexpected diversity of endogenous viral elements": batch_001-tblastn-ref_euk_rep_genomes.out

```
# TBLASTN 2.13.0+
# Query: QTZ96790.1 |RNA-dependent RNA polymerase|Beiji nairovirus|Orthonairovirus|Nairoviridae|Ixodes persulcatus|China: Jilin|China|2018|2021-04-26T00:00:00Z|RNA-dependent RNA polymerase, partial [Beiji nairovirus]
# Database: ref_euk_rep_genomes
# 0 hits found
# TBLASTN 2.13.0+
# Query: ACB30117.1 |structural capsid protein|Crimean-Congo hemorrhagic fever orthonairovirus|Orthonairovirus|Nairoviridae|Hyalomma marginatum marginatum|Turkey|Turkey|2007-06|2008-03-29T00:00:00Z|structural capsid protein, partial [Crimean-Congo hemorrhagic fever orthonairovirus]
# Database: ref_euk_rep_genomes
# Fields: query acc., q. start, q. end, subject acc., subject sci name, subject title, s. start, s. end, evalue, score, alignment length, % identity, subject strand
# 1 hits found
ACB30117.1	2	55	NC_064855	Suncus etruscus	Suncus etruscus isolate mSunEtr1 chromosome 8, mSunEtr1.pri.cur	1507304	1507137	2.48e-10	159	56	53.571	N/A
# TBLASTN 2.13.0+
# Query: AAQ72684.1 |glycoprotein|Crimean-Congo hemorrhagic fever orthonairovirus|Orthonairovirus|Nairoviridae|||||2003-09-09T00:00:00Z|glycoprotein, partial [Crimean-Congo hemorrhagic fever orthonairovirus]
# Database: ref_euk_rep_genomes
# 0 hits found
# TBLASTN 2.13.0+
# Query: UHR49735.1 |RNA-dependent RNA polymerase|Hangzhou paederus fuscipes nairovirus 1||Nairoviridae|Paederus fuscipes|China|China|2016-09-08|2022-01-02T00:00:00Z|MAG: RNA-dependent RNA polymerase [Hangzhou paederus fuscipes nairovirus 1]
# Database: ref_euk_rep_genomes
# 0 hits found
# TBLASTN 2.13.0+
# Query: UGM45799.1 |RNA-dependent RNA polymerase|Huangpi orthonairovirus|Orthonairovirus|Nairoviridae|Haemaphysalis longicornis|China|China|2019|2021-12-14T00:00:00Z|RNA-dependent RNA polymerase [Huangpi Tick Virus 1]
# Database: ref_euk_rep_genomes
# 0 hits found
# TBLASTN 2.13.0+
# Query: QRM15626.1 |RNA-dependent RNA polymerase|Issyk-kul orthonairovirus|Orthonairovirus|Nairoviridae|Eptesicus nilssonii|Germany|Germany||2021-02-16T00:00:00Z|RNA-dependent RNA polymerase, partial [Issyk-Kul virus]
# Database: ref_euk_rep_genomes
# 0 hits found
# TBLASTN 2.13.0+
# Query: QYW06759.1 |glycoprotein precursor|Nairobi sheep disease orthonairovirus|Orthonairovirus|Nairoviridae|Haemaphysalis longicornis|China|China|2017-06-09|2021-08-18T00:00:00Z|MAG: glycoprotein precursor, partial [Nairobi sheep disease virus]
# Database: ref_euk_rep_genomes
# 0 hits found
# TBLASTN 2.13.0+
# Query: AKC89335.1 |glycoprotein precursor|Sakhalin orthonairovirus|Orthonairovirus|Nairoviridae|Ixodes uriae|Russia: Far East, Tuyleniy Island near Sakhalin Island (The Sea of Okhotsk)|Russia|1969|2017-03-01T00:00:00Z|glycoprotein precursor, partial [Sakhalin orthonairovirus]
# Database: ref_euk_rep_genomes
# 0 hits found
# TBLASTN 2.13.0+
# Query: AMT75426.1 |glycoprotein precursor|Soldado orthonairovirus|Orthonairovirus|Nairoviridae|Alectorobius capensis|Trinidad and Tobago: Trinidad, Soldado Rock|Trinidad and Tobago|1963-06-16|2016-06-29T00:00:00Z|glycoprotein precursor [Soldado virus]
# Database: ref_euk_rep_genomes
# 0 hits found
# TBLASTN 2.13.0+
# Query: AJG39246.1 |RNA-dependent RNA polymerase|Spider shaspivirus|Shaspivirus|Nairoviridae|Neoscona nautica|China|China|2012|2015-02-08T00:00:00Z|RNA-dependent RNA polymerase [Shayang Spider Virus 1]
# Database: ref_euk_rep_genomes
# 0 hits found
# TBLASTN 2.13.0+
# Query: QRM12751.1 |glycoprotein|Tamdy orthonairovirus|Orthonairovirus|Nairoviridae|Ixodoidea|China: Inner Mongolia|China|2017|2021-02-15T00:00:00Z|glycoprotein, partial [Tamdy virus]
# Database: ref_euk_rep_genomes
# 0 hits found
# TBLASTN 2.13.0+
# Query: YP_009227121.1 |glycoprotein precursor|Tofla orthonairovirus|Orthonairovirus|Nairoviridae|Haemaphysalis flava|Japan|Japan|2013-11-12|2016-02-05T00:00:00Z|glycoprotein precursor [Tofla virus]
# Database: ref_euk_rep_genomes
# 0 hits found
# TBLASTN 2.13.0+
# Query: UAN54783.1 |nucleocapsid protein|Crimean-Congo hemorrhagic fever orthonairovirus|Orthonairovirus|Nairoviridae|Homo sapiens|Uganda|Uganda|2013-08-08|2021-09-19T00:00:00Z|nucleocapsid protein, partial [Crimean-Congo hemorrhagic fever orthonairovirus]
# Database: ref_euk_rep_genomes
# Fields: query acc., q. start, q. end, subject acc., subject sci name, subject title, s. start, s. end, evalue, score, alignment length, % identity, subject strand
# 1 hits found
UAN54783.1	1	283	NC_064855	Suncus etruscus	Suncus etruscus isolate mSunEtr1 chromosome 8, mSunEtr1.pri.cur	1507535	1506681	2.53e-74	663	285	43.158	N/A
# TBLASTN 2.13.0+
# Query: AIG92879.1 |nucleocapsid protein|Crimean-Congo hemorrhagic fever orthonairovirus|Orthonairovirus|Nairoviridae|Hyalomma marginatum|Kosovo: Malisheve|Kosovo|2012-05-01|2014-10-13T00:00:00Z|nucleocapsid protein, partial [Crimean-Congo hemorrhagic fever orthonairovirus]
# Database: ref_euk_rep_genomes
# Fields: query acc., q. start, q. end, subject acc., subject sci name, subject title, s. start, s. end, evalue, score, alignment length, % identity, subject strand
# 1 hits found
AIG92879.1	1	97	NC_064855	Suncus etruscus	Suncus etruscus isolate mSunEtr1 chromosome 8, mSunEtr1.pri.cur	1507325	1507029	9.83e-24	263	99	47.475	N/A
# TBLASTN 2.13.0+
# Query: CAF21724.1 |L protein|Crimean-Congo hemorrhagic fever orthonairovirus|Orthonairovirus|Nairoviridae||Russia|Russia||2004-10-01T00:00:00Z|L protein, partial [Crimean-Congo hemorrhagic fever orthonairovirus]
# Database: ref_euk_rep_genomes
# 0 hits found
# TBLASTN 2.13.0+
# Query: ACL68496.1 |glycoprotein Gn precursor|Dugbe orthonairovirus|Orthonairovirus|Nairoviridae|Amblyomma variegatum|Kenya|Kenya|1999|2009-01-17T00:00:00Z|glycoprotein Gn precursor, partial [Dugbe orthonairovirus]
# Database: ref_euk_rep_genomes
# 0 hits found
# BLAST processed 16 queries
```
