## Supplementary material for "Deep-mining of vertebrate genomes reveals an unexpected diversity of endogenous viral elements": batch_002-tblastn-ref_euk_rep_genomes.out

```
# TBLASTN 2.13.0+
# Query: P15190.1 |Nucleoprotein|Dugbe orthonairovirus|Orthonairovirus|Nairoviridae|Amblyomma variegatum||||1990-04-01T00:00:00Z|RecName: Full=Nucleoprotein; AltName: Full=Nucleocapsid protein; Short=Protein N
# Database: ref_euk_rep_genomes
# Fields: query acc., q. start, q. end, subject acc., subject sci name, subject title, s. start, s. end, evalue, score, alignment length, % identity, subject strand
# 1 hits found
P15190.1	1	435	NC_064855	Suncus etruscus	Suncus etruscus isolate mSunEtr1 chromosome 8, mSunEtr1.pri.cur	1507538	1506228	1.03e-129	1095	439	48.292	N/A
# TBLASTN 2.13.0+
# Query: QRM15627.1 |RNA-dependent RNA polymerase|Issyk-kul orthonairovirus|Orthonairovirus|Nairoviridae|Eptesicus nilssonii|Germany|Germany||2021-02-16T00:00:00Z|RNA-dependent RNA polymerase, partial [Issyk-Kul virus]
# Database: ref_euk_rep_genomes
# 0 hits found
# TBLASTN 2.13.0+
# Query: QNS29859.1 |Glycoprotein precursor|Kasokero orthonairovirus|Orthonairovirus|Nairoviridae||Uganda|Uganda|2013-04|2020-11-27T00:00:00Z|Glycoprotein precursor [Kasokero virus]
# Database: ref_euk_rep_genomes
# 0 hits found
# TBLASTN 2.13.0+
# Query: QPD01614.1 |nucleocapsid protein|Pustyn virus|Orthonairovirus|Nairoviridae|Ixodes ricinus|Russia: Almazovo village, Moscow region|Russia|2018-06-21|2020-11-22T00:00:00Z|nucleocapsid protein [Pustyn virus]
# Database: ref_euk_rep_genomes
# Fields: query acc., q. start, q. end, subject acc., subject sci name, subject title, s. start, s. end, evalue, score, alignment length, % identity, subject strand
# 1 hits found
QPD01614.1	26	482	NC_064855	Suncus etruscus	Suncus etruscus isolate mSunEtr1 chromosome 8, mSunEtr1.pri.cur	1507457	1506087	1.99e-16	240	488	24.590	N/A
# TBLASTN 2.13.0+
# Query: AJG39282.1 |glycoprotein precursor|Spider shaspivirus|Shaspivirus|Nairoviridae|Neoscona nautica|China|China|2012|2015-02-08T00:00:00Z|glycoprotein precursor [Shayang Spider Virus 1]
# Database: ref_euk_rep_genomes
# 0 hits found
# TBLASTN 2.13.0+
# Query: QNH88007.1 |RNA-dependent RNA polymerase|Tamdy orthonairovirus|Orthonairovirus|Nairoviridae|Hyalomma aegyptium|Turkey|Turkey|2017-06|2020-08-25T00:00:00Z|RNA-dependent RNA polymerase [Tamdy orthonairovirus]
# Database: ref_euk_rep_genomes
# 0 hits found
# TBLASTN 2.13.0+
# Query: AMT75375.1 |glycoprotein precursor|Abu Mina orthonairovirus|Orthonairovirus|Nairoviridae|Streptopelia turtur|Egypt: Bahig|Egypt|1963-05-01|2016-06-29T00:00:00Z|glycoprotein precursor [Abu Mina virus]
# Database: ref_euk_rep_genomes
# 0 hits found
# TBLASTN 2.13.0+
# Query: AXQ59271.1 |nucleocapsid protein|Beiji nairovirus|Orthonairovirus|Nairoviridae|Ixodes persulcatus|China|China|2015-06-08|2018-09-01T00:00:00Z|nucleocapsid protein, partial [Beiji nairovirus]
# Database: ref_euk_rep_genomes
# 0 hits found
# TBLASTN 2.13.0+
# Query: AHA36324.1 |nucleocapsid protein|Crimean-Congo hemorrhagic fever orthonairovirus|Orthonairovirus|Nairoviridae|Homo sapiens|Russia: Astrakhan region|Russia|2011|2013-11-18T00:00:00Z|nucleocapsid protein, partial [Crimean-Congo hemorrhagic fever orthonairovirus]
# Database: ref_euk_rep_genomes
# Fields: query acc., q. start, q. end, subject acc., subject sci name, subject title, s. start, s. end, evalue, score, alignment length, % identity, subject strand
# 1 hits found
AHA36324.1	1	161	NC_064855	Suncus etruscus	Suncus etruscus isolate mSunEtr1 chromosome 8, mSunEtr1.pri.cur	1506602	1506120	2.97e-63	565	161	60.870	N/A
# TBLASTN 2.13.0+
# Query: AMT75395.1 |RNA-dependent RNA polymerase|Erve orthonairovirus|Orthonairovirus|Nairoviridae|Crocidura russula|France: Saulges, Mayenne|France|1982-05-05|2016-06-29T00:00:00Z|RNA-dependent RNA polymerase [Erve virus]
# Database: ref_euk_rep_genomes
# 0 hits found
# TBLASTN 2.13.0+
# Query: UHM27508.1 |glycoprotein|Hangzhou paederus fuscipes nairovirus 1||Nairoviridae|Paederus fuscipes|China|China|2017-08-07|2021-12-27T00:00:00Z|MAG: glycoprotein [Hangzhou paederus fuscipes nairovirus 1]
# Database: ref_euk_rep_genomes
# 0 hits found
# TBLASTN 2.13.0+
# Query: UGM45801.1 |glycoprotein|Huangpi orthonairovirus|Orthonairovirus|Nairoviridae|Haemaphysalis longicornis|China|China|2019|2021-12-14T00:00:00Z|glycoprotein [Huangpi Tick Virus 1]
# Database: ref_euk_rep_genomes
# 0 hits found
# TBLASTN 2.13.0+
# Query: QLA46951.1 |N|Hughes orthonairovirus|Orthonairovirus|Nairoviridae|Ornithodoros capensis|USA|USA|1962-01-01|2020-07-05T00:00:00Z|N [Hughes orthonairovirus]
# Database: ref_euk_rep_genomes
# Fields: query acc., q. start, q. end, subject acc., subject sci name, subject title, s. start, s. end, evalue, score, alignment length, % identity, subject strand
# 1 hits found
QLA46951.1	34	493	NC_064855	Suncus etruscus	Suncus etruscus isolate mSunEtr1 chromosome 8, mSunEtr1.pri.cur	1507463	1506087	4.73e-60	578	473	31.712	N/A
# TBLASTN 2.13.0+
# Query: QRM15628.1 |RNA-dependent RNA polymerase|Issyk-kul orthonairovirus|Orthonairovirus|Nairoviridae|Eptesicus nilssonii|Germany|Germany||2021-02-16T00:00:00Z|RNA-dependent RNA polymerase, partial [Issyk-Kul virus]
# Database: ref_euk_rep_genomes
# 0 hits found
# TBLASTN 2.13.0+
# Query: AEK67465.1 |nucleocapsid protein|Nairobi sheep disease orthonairovirus|Orthonairovirus|Nairoviridae|Hyalomma|India|India|2002|2011-07-26T00:00:00Z|nucleocapsid protein, partial [Nairobi sheep disease virus]
# Database: ref_euk_rep_genomes
# Fields: query acc., q. start, q. end, subject acc., subject sci name, subject title, s. start, s. end, evalue, score, alignment length, % identity, subject strand
# 1 hits found
AEK67465.1	5	117	NC_064855	Suncus etruscus	Suncus etruscus isolate mSunEtr1 chromosome 8, mSunEtr1.pri.cur	1507376	1507032	1.21e-27	295	115	47.826	N/A
# BLAST processed 15 queries
```
