## Supplementary material for "Deep-mining of vertebrate genomes reveals an unexpected diversity of endogenous viral elements": batch_003-tblastn-ref_euk_rep_genomes.out

```
# TBLASTN 2.13.0+
# Query: AMT75386.1 |RNA-dependent RNA polymerase|Sakhalin orthonairovirus|Orthonairovirus|Nairoviridae|Ixodes uriae|United Kingdom: Scotland, Clo Mor, Cape Wrath|United Kingdom|1973-06-15|2016-06-29T00:00:00Z|RNA-dependent RNA polymerase, partial [Clo Mor virus]
# Database: ref_euk_rep_genomes
# 0 hits found
# TBLASTN 2.13.0+
# Query: USU43342.1 |RNA-dependent RNA polymerase|Songling virus|Orthonairovirus|Nairoviridae|Rhombomys opimus|China|China|2021-06-15|2022-07-05T00:00:00Z|RNA-dependent RNA polymerase, partial [Songling virus]
# Database: ref_euk_rep_genomes
# 0 hits found
# TBLASTN 2.13.0+
# Query: AJG39310.1 |nucleocapsid protein|Spider shaspivirus|Shaspivirus|Nairoviridae|Neoscona nautica|China|China|2012|2015-02-08T00:00:00Z|nucleocapsid protein [Shayang Spider Virus 1]
# Database: ref_euk_rep_genomes
# 0 hits found
# TBLASTN 2.13.0+
# Query: AMT75393.1 |glycoprotein precursor|Dugbe orthonairovirus|Orthonairovirus|Nairoviridae|Amblyomma variegatum|Nigeria: University of Ibadan, Ibadan|Nigeria|1964|2016-06-29T00:00:00Z|glycoprotein precursor [Dugbe orthonairovirus]
# Database: ref_euk_rep_genomes
# 0 hits found
# TBLASTN 2.13.0+
# Query: UHM27509.1 |nucleocapsid protein|Hangzhou paederus fuscipes nairovirus 1||Nairoviridae|Paederus fuscipes|China|China|2017-08-07|2021-12-27T00:00:00Z|MAG: nucleocapsid protein [Hangzhou paederus fuscipes nairovirus 1]
# Database: ref_euk_rep_genomes
# 0 hits found
# TBLASTN 2.13.0+
# Query: QRM15629.1 |glycoprotein|Issyk-kul orthonairovirus|Orthonairovirus|Nairoviridae|Eptesicus nilssonii|Germany|Germany||2021-02-16T00:00:00Z|glycoprotein, partial [Issyk-Kul virus]
# Database: ref_euk_rep_genomes
# 0 hits found
# TBLASTN 2.13.0+
# Query: AMT75387.1 |glycoprotein precursor|Sakhalin orthonairovirus|Orthonairovirus|Nairoviridae|Ixodes uriae|United Kingdom: Scotland, Clo Mor, Cape Wrath|United Kingdom|1973-06-15|2016-06-29T00:00:00Z|glycoprotein precursor, partial [Clo Mor virus]
# Database: ref_euk_rep_genomes
# 0 hits found
# TBLASTN 2.13.0+
# Query: YP_009293594.1 |RNA-dependent RNA polymerase|Strider striwavirus|Striwavirus|Nairoviridae|Gerridae|China|China|2012|2016-09-23T00:00:00Z|RNA-dependent RNA polymerase [Sanxia Water Strider Virus 1]
# Database: ref_euk_rep_genomes
# 0 hits found
# TBLASTN 2.13.0+
# Query: QEI22767.1 |RNA-dependent RNA polymerase|Tacheng orthonairovirus|Orthonairovirus|Nairoviridae|Ovis aries|China: Shihezi, Xinjiang|China|2018-09-30|2019-09-01T00:00:00Z|RNA-dependent RNA polymerase, partial [Tacheng Tick Virus 1]
# Database: ref_euk_rep_genomes
# 0 hits found
# TBLASTN 2.13.0+
# Query: BCU08951.1 |RNA-dependent RNA-polymerase|Yezo virus|Orthonairovirus|Nairoviridae|Homo sapiens|Japan|Japan|2020-05|2021-08-05T00:00:00Z|RNA-dependent RNA-polymerase [Yezo virus]
# Database: ref_euk_rep_genomes
# 0 hits found
# TBLASTN 2.13.0+
# Query: QOL70864.1 |RNA-dependent RNA polymerase|Berlin bat nairovirus||Nairoviridae|Chiroptera|Germany|Germany|2011|2020-10-25T00:00:00Z|RNA-dependent RNA polymerase, partial [Berlin bat nairovirus]
# Database: ref_euk_rep_genomes
# 0 hits found
# TBLASTN 2.13.0+
# Query: ARB51446.1 |glycoprotein precursor|Crimean-Congo hemorrhagic fever orthonairovirus|Orthonairovirus|Nairoviridae|Hyalomma truncatum|Senegal|Senegal|1969|2017-04-02T00:00:00Z|glycoprotein precursor [Crimean-Congo hemorrhagic fever orthonairovirus]
# Database: ref_euk_rep_genomes
# 0 hits found
# TBLASTN 2.13.0+
# Query: AEI70588.1 |glycoprotein precursor|Crimean-Congo hemorrhagic fever orthonairovirus|Orthonairovirus|Nairoviridae|Homo sapiens|Sudan: Al-Fulah City, Western Kordufan Province|Sudan|2008-10|2011-06-28T00:00:00Z|glycoprotein precursor, partial [Crimean-Congo hemorrhagic fever orthonairovirus]
# Database: ref_euk_rep_genomes
# 0 hits found
# BLAST processed 13 queries
```
