## Supplementary material for "Deep-mining of vertebrate genomes reveals an unexpected diversity of endogenous viral elements": batch_004-tblastn-ref_euk_rep_genomes.out

```
# TBLASTN 2.13.0+
# Query: QLA46953.1 |L|Hughes orthonairovirus|Orthonairovirus|Nairoviridae|Ornithodoros capensis|USA|USA|1962-01-01|2020-07-05T00:00:00Z|L [Hughes orthonairovirus]
# Database: ref_euk_rep_genomes
# 0 hits found
# TBLASTN 2.13.0+
# Query: QRM15630.1 |glycoprotein|Issyk-kul orthonairovirus|Orthonairovirus|Nairoviridae|Eptesicus nilssonii|Germany|Germany||2021-02-16T00:00:00Z|glycoprotein, partial [Issyk-Kul virus]
# Database: ref_euk_rep_genomes
# 0 hits found
# TBLASTN 2.13.0+
# Query: ACJ26833.1 |glycoprotein Gn|Kupe orthonairovirus|Orthonairovirus|Nairoviridae|Amblyomma gemma|Kenya|Kenya|1999-10-18|2009-01-09T00:00:00Z|glycoprotein Gn, partial [Kupe virus]
# Database: ref_euk_rep_genomes
# 0 hits found
# TBLASTN 2.13.0+
# Query: UCR91749.1 |RNA-dependent RNA polymerase|Orthonairovirus sp.|Orthonairovirus|Nairoviridae|Soricidae|China|China|2019-07|2021-10-17T00:00:00Z|RNA-dependent RNA polymerase [Orthonairovirus sp.]
# Database: ref_euk_rep_genomes
# 0 hits found
# TBLASTN 2.13.0+
# Query: YP_009293595.1 |glycoprotein precursor|Strider striwavirus|Striwavirus|Nairoviridae|Gerridae|China|China|2012|2016-09-23T00:00:00Z|glycoprotein precursor [Sanxia Water Strider Virus 1]
# Database: ref_euk_rep_genomes
# 0 hits found
# TBLASTN 2.13.0+
# Query: QEI22768.1 |RNA-dependent RNA polymerase|Tacheng orthonairovirus|Orthonairovirus|Nairoviridae|Hyalomma asiaticum|China: Shawan, Xinjiang|China|2018-04-05|2019-09-01T00:00:00Z|RNA-dependent RNA polymerase, partial [Tacheng Tick Virus 1]
# Database: ref_euk_rep_genomes
# 0 hits found
# TBLASTN 2.13.0+
# Query: QMP82319.1 |nucleocapsid protein|Blattodean nairo-related virus OKIAV321||Nairoviridae|Paratemnopteryx couloniana|Germany|Germany|2011-03-13|2020-08-03T00:00:00Z|nucleocapsid protein [Blattodean nairo-related virus OKIAV321]
# Database: ref_euk_rep_genomes
# 0 hits found
# TBLASTN 2.13.0+
# Query: AHL37934.1 |nucleoprotein|Crimean-Congo hemorrhagic fever orthonairovirus|Orthonairovirus|Nairoviridae|Homo sapiens|Kosovo|Kosovo|2013-07-01|2014-03-12T00:00:00Z|nucleoprotein, partial [Crimean-Congo hemorrhagic fever orthonairovirus]
# Database: ref_euk_rep_genomes
# Fields: query acc., q. start, q. end, subject acc., subject sci name, subject title, s. start, s. end, evalue, score, alignment length, % identity, subject strand
# 1 hits found
AHL37934.1	3	367	NC_064855	Suncus etruscus	Suncus etruscus isolate mSunEtr1 chromosome 8, mSunEtr1.pri.cur	1507373	1506273	7.58e-124	1042	367	50.409	N/A
# TBLASTN 2.13.0+
# Query: 4XZ8_A ||Erve orthonairovirus|Orthonairovirus|Nairoviridae|||||2015-09-02T00:00:00Z|Chain A, Nucleoprotein
# Database: ref_euk_rep_genomes
# Fields: query acc., q. start, q. end, subject acc., subject sci name, subject title, s. start, s. end, evalue, score, alignment length, % identity, subject strand
# 1 hits found
4XZ8_A	1	475	NC_064855	Suncus etruscus	Suncus etruscus isolate mSunEtr1 chromosome 8, mSunEtr1.pri.cur	1507538	1506087	4.84e-125	1065	487	43.326	N/A
# TBLASTN 2.13.0+
# Query: YP_009507851.1 |glycoprotein precursor|Hazara orthonairovirus|Orthonairovirus|Nairoviridae|Ixodes redikorzevi|Pakistan|Pakistan|1964|2018-08-24T00:00:00Z|glycoprotein precursor [Hazara virus]
# Database: ref_euk_rep_genomes
# 0 hits found
# TBLASTN 2.13.0+
# Query: QNS29863.1 |RNA-dependent RNA polymerase|Kasokero orthonairovirus|Orthonairovirus|Nairoviridae||Uganda|Uganda|2017-05|2020-11-27T00:00:00Z|RNA-dependent RNA polymerase [Kasokero virus]
# Database: ref_euk_rep_genomes
# 0 hits found
# TBLASTN 2.13.0+
# Query: BAP90969.1 |glycoprotein precursor|Leopards Hill orthonairovirus|Orthonairovirus|Nairoviridae|Macronycteris gigas|Zambia: Lusaka, Leopards Hill cave|Zambia|2011-11-29|2014-11-27T00:00:00Z|glycoprotein precursor [Leopards Hill virus]
# Database: ref_euk_rep_genomes
# 0 hits found
# BLAST processed 12 queries
```
