## Supplementary material for "Deep-mining of vertebrate genomes reveals an unexpected diversity of endogenous viral elements": batch_005-tblastn-ref_euk_rep_genomes.out

```
# TBLASTN 2.13.0+
# Query: UCR91750.1 |glycoprotein precursor|Orthonairovirus sp.|Orthonairovirus|Nairoviridae|Soricidae|China|China|2019-07|2021-10-17T00:00:00Z|glycoprotein precursor [Orthonairovirus sp.]
# Database: ref_euk_rep_genomes
# 0 hits found
# TBLASTN 2.13.0+
# Query: YP_009293596.1 |nucleocapsid protein|Strider striwavirus|Striwavirus|Nairoviridae|Gerridae|China|China|2012|2016-09-23T00:00:00Z|nucleocapsid protein [Sanxia Water Strider Virus 1]
# Database: ref_euk_rep_genomes
# 0 hits found
# TBLASTN 2.13.0+
# Query: QFU19353.1 |glycoprotein precursor|Tamdy orthonairovirus|Orthonairovirus|Nairoviridae|Ixodida|China|China||2019-11-02T00:00:00Z|glycoprotein precursor [Tamdy virus]
# Database: ref_euk_rep_genomes
# 0 hits found
# TBLASTN 2.13.0+
# Query: YP_009666120.1 |nucleocapsid protein|Artashat orthonairovirus|Orthonairovirus|Nairoviridae|Ornithodoros|Azerbaijan|Azerbaijan|1985|2019-06-28T00:00:00Z|nucleocapsid protein, partial [Artashat orthonairovirus]
# Database: ref_euk_rep_genomes
# Fields: query acc., q. start, q. end, subject acc., subject sci name, subject title, s. start, s. end, evalue, score, alignment length, % identity, subject strand
# 1 hits found
YP_009666120.1	1	478	NC_064855	Suncus etruscus	Suncus etruscus isolate mSunEtr1 chromosome 8, mSunEtr1.pri.cur	1507538	1506090	5.09e-109	945	488	40.984	N/A
# TBLASTN 2.13.0+
# Query: QMP82376.1 |hypothetical protein|Blattodean nairo-related virus OKIAV321||Nairoviridae|Paratemnopteryx couloniana|Germany|Germany|2011-03-13|2020-08-03T00:00:00Z|hypothetical protein [Blattodean nairo-related virus OKIAV321]
# Database: ref_euk_rep_genomes
# Fields: query acc., q. start, q. end, subject acc., subject sci name, subject title, s. start, s. end, evalue, score, alignment length, % identity, subject strand
# 1225 hits found
QMP82376.1	1	261	NW_024544538	Microtus oregoni	Microtus oregoni isolate MIOR12 unplaced genomic scaffold, Mior012 000080F_ref0000499	2798478	2799236	2.66e-99	849	276	61.232	N/A
QMP82376.1	44	261	NC_051346	Rattus norvegicus	Rattus norvegicus strain BN/NHsdMcwi chromosome 11, mRatBN7.2	77133912	77133283	2.89e-89	775	224	66.518	N/A
QMP82376.1	1	261	NW_006399828	Elephantulus edwardii	Elephantulus edwardii isolate Elephantulus edwardi_28Jun2011 unplaced genomic scaffold, EleEdw1.0 scaffold00078	13599503	13598709	2.64e-88	767	276	56.522	N/A
QMP82376.1	1	261	NC_048390	Callithrix jacchus	Callithrix jacchus strain cj1700 chromosome 8, Callithrix_jacchus_cj1700_1.1	81902496	81903290	1.50e-83	732	276	55.797	N/A
QMP82376.1	1	261	NW_017885477	Castor canadensis	Castor canadensis isolate Ward unplaced genomic scaffold, C.can genome v1.0 scaffold_16151	109415	108621	1.20e-82	725	281	55.516	N/A
QMP82376.1	68	261	NC_051337	Rattus norvegicus	Rattus norvegicus strain BN/NHsdMcwi chromosome 2, mRatBN7.2	190728925	190729506	3.26e-77	685	194	64.948	N/A
QMP82376.1	143	261	NC_000076	Mus musculus	Mus musculus strain C57BL/6J chromosome 10, GRCm39	130248804	130249160	1.90e-74	517	119	79.832	N/A
QMP82376.1	1	142	NC_000076	Mus musculus	Mus musculus strain C57BL/6J chromosome 10, GRCm39	130248368	130248802	1.90e-74	270	161	43.478	N/A
QMP82376.1	123	227	NC_000076	Mus musculus	Mus musculus strain C57BL/6J chromosome 10, GRCm39	126831694	126832083	1.54e-40	411	131	64.885	N/A
QMP82376.1	87	261	NC_047659	Arvicanthis niloticus	Arvicanthis niloticus isolate mArvNil1 chromosome 2, mArvNil1.pat.X	17817815	17817288	1.53e-73	657	176	71.023	N/A
QMP82376.1	180	222	NC_047659	Arvicanthis niloticus	Arvicanthis niloticus isolate mArvNil1 chromosome 2, mArvNil1.pat.X	93189392	93189520	9.51e-06	146	43	60.465	N/A
QMP82376.1	150	261	NW_018514471	Aotus nancymaae	Aotus nancymaae isolate 86115 unplaced genomic scaffold, Anan_2.0 Scaffold97.23	2842011	2841676	2.23e-72	471	112	76.786	N/A
QMP82376.1	1	150	NW_018514471	Aotus nancymaae	Aotus nancymaae isolate 86115 unplaced genomic scaffold, Anan_2.0 Scaffold97.23	2842487	2842008	2.23e-72	298	176	44.318	N/A
QMP82376.1	1	229	NW_003852648	Otolemur garnettii	Otolemur garnettii isolate 467f Iridium unplaced genomic scaffold, OtoGar3 scaffold00253	160502	161215	2.35e-71	641	246	54.878	N/A
QMP82376.1	1	261	NW_022103916	Echinops telfairi	Echinops telfairi isolate 266 unplaced genomic scaffold, ASM31398v2 ScPeMD7_19;HRSCAF=73	8431670	8430906	1.47e-69	628	277	53.430	N/A
QMP82376.1	1	261	NC_048393	Callithrix jacchus	Callithrix jacchus strain cj1700 chromosome 11, Callithrix_jacchus_cj1700_1.1	66937689	66936916	7.30e-69	622	268	52.612	N/A
QMP82376.1	1	229	NC_048383	Callithrix jacchus	Callithrix jacchus strain cj1700 chromosome 1, Callithrix_jacchus_cj1700_1.1	71251239	71251937	6.78e-67	608	253	52.174	N/A
QMP82376.1	42	179	NW_021620848	Grammomys surdaster	Grammomys surdaster isolate TR1022 unplaced genomic scaffold, NIH_TR_1.0 126035	2255539	2256006	6.11e-64	365	156	53.846	N/A
QMP82376.1	173	261	NW_021620848	Grammomys surdaster	Grammomys surdaster isolate TR1022 unplaced genomic scaffold, NIH_TR_1.0 126035	2255984	2256250	6.11e-64	330	89	69.663	N/A
QMP82376.1	28	166	NC_000079	Mus musculus	Mus musculus strain C57BL/6J chromosome 13, GRCm39	120508121	120508549	3.04e-62	394	155	54.839	N/A
QMP82376.1	196	252	NC_000079	Mus musculus	Mus musculus strain C57BL/6J chromosome 13, GRCm39	120508620	120508778	3.04e-62	209	57	68.421	N/A
QMP82376.1	169	194	NC_000079	Mus musculus	Mus musculus strain C57BL/6J chromosome 13, GRCm39	120508543	120508620	3.04e-62	120	26	80.769	N/A
QMP82376.1	28	166	NC_000079	Mus musculus	Mus musculus strain C57BL/6J chromosome 13, GRCm39	120477490	120477077	2.61e-57	351	155	51.613	N/A
QMP82376.1	196	252	NC_000079	Mus musculus	Mus musculus strain C57BL/6J chromosome 13, GRCm39	120477006	120476848	2.61e-57	209	57	68.421	N/A
QMP82376.1	169	194	NC_000079	Mus musculus	Mus musculus strain C57BL/6J chromosome 13, GRCm39	120477083	120477006	2.61e-57	120	26	80.769	N/A
QMP82376.1	93	227	NW_007027081	Carlito syrichta	Carlito syrichta isolate Samal-C Ts95f unplaced genomic scaffold, Tarsius_syrichta-2.0.1 Scaffold82985	9	413	6.37e-62	528	135	71.852	N/A
QMP82376.1	1	227	NW_007247648	Carlito syrichta	Carlito syrichta isolate Samal-C Ts95f unplaced genomic scaffold, Tarsius_syrichta-2.0.1 Scaffold303552	254001	254702	1.78e-58	545	245	49.388	N/A
QMP82376.1	91	261	NC_060283	Equus quagga	Equus quagga isolate Etosha38 chromosome 17, UCLA_HA_Equagga_1.0	51129552	51128821	7.57e-57	533	244	47.131	N/A
QMP82376.1	84	114	NC_060283	Equus quagga	Equus quagga isolate Etosha38 chromosome 17, UCLA_HA_Equagga_1.0	51130294	51130202	5.02e-08	111	31	67.742	N/A
QMP82376.1	113	134	NC_060283	Equus quagga	Equus quagga isolate Etosha38 chromosome 17, UCLA_HA_Equagga_1.0	51130095	51130030	5.02e-08	96	22	68.182	N/A
QMP82376.1	1	194	NW_007370653	Eptesicus fuscus	Eptesicus fuscus isolate BU_THK_EF1 unplaced genomic scaffold, EptFus1.0 scaffold00003	36057629	36057057	1.32e-56	422	203	45.813	N/A
QMP82376.1	187	261	NW_007370653	Eptesicus fuscus	Eptesicus fuscus isolate BU_THK_EF1 unplaced genomic scaffold, EptFus1.0 scaffold00003	36057082	36056858	1.32e-56	210	75	53.333	N/A
QMP82376.1	73	202	NW_025965320	Myodes glareolus	Myodes glareolus unplaced genomic scaffold, Bank_vole1_10x scf_65	2137110	2136718	4.95e-56	527	131	73.282	N/A
QMP82376.1	198	261	NW_025965320	Myodes glareolus	Myodes glareolus unplaced genomic scaffold, Bank_vole1_10x scf_65	2136745	2136542	2.00e-10	182	68	57.353	N/A
QMP82376.1	86	239	NC_037678	Theropithecus gelada	Theropithecus gelada isolate Dixy chromosome 10, Tgel_1.0	34855655	34856158	7.26e-55	518	168	61.310	N/A
QMP82376.1	150	238	NC_037678	Theropithecus gelada	Theropithecus gelada isolate Dixy chromosome 10, Tgel_1.0	34952251	34951988	1.80e-40	271	89	61.798	N/A
QMP82376.1	83	147	NC_037678	Theropithecus gelada	Theropithecus gelada isolate Dixy chromosome 10, Tgel_1.0	34952474	34952277	1.80e-40	221	66	66.667	N/A
QMP82376.1	128	227	NW_022280042	Anarrhichthys ocellatus	Anarrhichthys ocellatus isolate YVR2014 unplaced genomic scaffold, GSC_Weel_1.0 scaffold12	4883833	4883456	1.49e-53	436	126	68.254	N/A
QMP82376.1	227	261	NW_022280042	Anarrhichthys ocellatus	Anarrhichthys ocellatus isolate YVR2014 unplaced genomic scaffold, GSC_Weel_1.0 scaffold12	4883372	4883268	1.49e-53	169	35	91.429	N/A
QMP82376.1	164	261	NC_053212	Gasterosteus aculeatus aculeatus	Gasterosteus aculeatus aculeatus strain Lake Benthic chromosome 1, GAculeatus_UGA_version5	26293240	26292851	1.52e-52	437	130	66.154	N/A
QMP82376.1	128	167	NC_053212	Gasterosteus aculeatus aculeatus	Gasterosteus aculeatus aculeatus strain Lake Benthic chromosome 1, GAculeatus_UGA_version5	26293472	26293353	1.52e-52	159	40	75.000	N/A
QMP82376.1	108	260	NW_024100922	Saimiri boliviensis boliviensis	Saimiri boliviensis boliviensis isolate 100643 breed Bolivian squirrel monkey unplaced genomic scaffold, BCM_Sbol_2.0 Super-Scaffold_100006	101683186	101683644	7.56e-52	495	153	60.131	N/A
QMP82376.1	159	230	NW_024100922	Saimiri boliviensis boliviensis	Saimiri boliviensis boliviensis isolate 100643 breed Bolivian squirrel monkey unplaced genomic scaffold, BCM_Sbol_2.0 Super-Scaffold_100006	80757284	80757499	1.03e-38	318	72	77.778	N/A
QMP82376.1	133	164	NW_024100922	Saimiri boliviensis boliviensis	Saimiri boliviensis boliviensis isolate 100643 breed Bolivian squirrel monkey unplaced genomic scaffold, BCM_Sbol_2.0 Super-Scaffold_100006	80757102	80757197	1.03e-38	158	32	93.750	N/A
QMP82376.1	220	261	NW_024100922	Saimiri boliviensis boliviensis	Saimiri boliviensis boliviensis isolate 100643 breed Bolivian squirrel monkey unplaced genomic scaffold, BCM_Sbol_2.0 Super-Scaffold_100006	80758496	80758621	8.92e-07	154	42	66.667	N/A
QMP82376.1	164	227	NW_004454178	Ceratotherium simum simum	Ceratotherium simum simum isolate SDZICR_KB13650 unplaced genomic scaffold, CerSimSim1.0 scaffold00023	8651933	8652124	1.55e-51	312	64	82.812	N/A
QMP82376.1	133	169	NW_004454178	Ceratotherium simum simum	Ceratotherium simum simum isolate SDZICR_KB13650 unplaced genomic scaffold, CerSimSim1.0 scaffold00023	8651716	8651826	1.55e-51	169	37	83.784	N/A
QMP82376.1	221	261	NW_004454178	Ceratotherium simum simum	Ceratotherium simum simum isolate SDZICR_KB13650 unplaced genomic scaffold, CerSimSim1.0 scaffold00023	8652204	8652326	1.55e-51	150	41	65.854	N/A
QMP82376.1	84	114	NW_004454178	Ceratotherium simum simum	Ceratotherium simum simum isolate SDZICR_KB13650 unplaced genomic scaffold, CerSimSim1.0 scaffold00023	8650846	8650938	6.64e-08	112	31	67.742	N/A
QMP82376.1	114	134	NW_004454178	Ceratotherium simum simum	Ceratotherium simum simum isolate SDZICR_KB13650 unplaced genomic scaffold, CerSimSim1.0 scaffold00023	8651049	8651111	6.64e-08	95	21	71.429	N/A
QMP82376.1	115	261	NC_046166	Rattus rattus	Rattus rattus isolate New Zealand chromosome 13, Rrattus_CSIRO_v1	26160611	26160177	3.88e-51	490	152	62.500	N/A
QMP82376.1	76	155	NC_046166	Rattus rattus	Rattus rattus isolate New Zealand chromosome 13, Rrattus_CSIRO_v1	26160705	26160490	1.53e-08	168	80	53.750	N/A
QMP82376.1	123	261	NC_034579	Mus caroli	Mus caroli chromosome 10, CAROLI_EIJ_v1.1	119363959	119364600	1.70e-49	478	215	50.698	N/A
QMP82376.1	148	261	NW_024429216	Mesocricetus auratus	Mesocricetus auratus isolate SY011 unplaced genomic scaffold, BCM_Maur_2.0 Super-Scaffold_100038	8659187	8658861	2.09e-49	382	114	66.667	N/A
QMP82376.1	31	150	NW_024429216	Mesocricetus auratus	Mesocricetus auratus isolate SY011 unplaced genomic scaffold, BCM_Maur_2.0 Super-Scaffold_100038	8659584	8659180	2.09e-49	187	136	40.441	N/A
QMP82376.1	86	158	NW_022333683	Piliocolobus tephrosceles	Piliocolobus tephrosceles isolate RC106 unplaced genomic scaffold, ASM277652v3 unscaffolded_6468	2725	2507	4.16e-48	285	73	73.973	N/A
QMP82376.1	150	209	NW_022333683	Piliocolobus tephrosceles	Piliocolobus tephrosceles isolate RC106 unplaced genomic scaffold, ASM277652v3 unscaffolded_6468	2531	2355	4.16e-48	169	60	60.000	N/A
QMP82376.1	203	239	NW_022333683	Piliocolobus tephrosceles	Piliocolobus tephrosceles isolate RC106 unplaced genomic scaffold, ASM277652v3 unscaffolded_6468	2376	2266	4.16e-48	147	37	72.973	N/A
QMP82376.1	86	158	NW_012003768	Cercocebus atys	Cercocebus atys isolate FAK unplaced genomic scaffold, Caty_1.0 Scaffold384	272673	272455	7.26e-48	280	73	72.603	N/A
QMP82376.1	150	240	NW_012003768	Cercocebus atys	Cercocebus atys isolate FAK unplaced genomic scaffold, Caty_1.0 Scaffold384	272479	272210	7.26e-48	276	91	62.637	N/A
QMP82376.1	158	238	NW_012003768	Cercocebus atys	Cercocebus atys isolate FAK unplaced genomic scaffold, Caty_1.0 Scaffold384	191201	191443	1.30e-41	283	81	65.432	N/A
QMP82376.1	83	147	NW_012003768	Cercocebus atys	Cercocebus atys isolate FAK unplaced genomic scaffold, Caty_1.0 Scaffold384	190957	191154	1.30e-41	219	66	66.667	N/A
QMP82376.1	86	158	NC_052264	Macaca fascicularis	Macaca fascicularis isolate CE1976F chromosome 10, MFA1912RKSv2	90660218	90660000	1.69e-47	276	73	71.233	N/A
QMP82376.1	150	240	NC_052264	Macaca fascicularis	Macaca fascicularis isolate CE1976F chromosome 10, MFA1912RKSv2	90660024	90659755	1.69e-47	276	91	62.637	N/A
QMP82376.1	150	238	NC_052264	Macaca fascicularis	Macaca fascicularis isolate CE1976F chromosome 10, MFA1912RKSv2	90563617	90563880	8.62e-43	285	89	64.045	N/A
QMP82376.1	83	147	NC_052264	Macaca fascicularis	Macaca fascicularis isolate CE1976F chromosome 10, MFA1912RKSv2	90563394	90563591	8.62e-43	226	66	68.182	N/A
QMP82376.1	162	227	NC_056025	Peromyscus maniculatus bairdii	Peromyscus maniculatus bairdii isolate BW chromosome 18, HU_Pman_2.1.3	44089436	44089633	2.20e-47	286	66	78.788	N/A
QMP82376.1	124	167	NC_056025	Peromyscus maniculatus bairdii	Peromyscus maniculatus bairdii isolate BW chromosome 18, HU_Pman_2.1.3	44089225	44089356	2.20e-47	169	44	72.727	N/A
QMP82376.1	227	261	NC_056025	Peromyscus maniculatus bairdii	Peromyscus maniculatus bairdii isolate BW chromosome 18, HU_Pman_2.1.3	44089741	44089845	2.20e-47	139	35	71.429	N/A
QMP82376.1	164	231	NW_024464920	Ochotona curzoniae	Ochotona curzoniae isolate NIBS_2020 unplaced genomic scaffold, NIBS_Ocur_1.0 contig_1014	35956992	35957195	1.04e-46	292	68	77.941	N/A
QMP82376.1	133	167	NW_024464920	Ochotona curzoniae	Ochotona curzoniae isolate NIBS_2020 unplaced genomic scaffold, NIBS_Ocur_1.0 contig_1014	35956777	35956881	1.04e-46	165	35	88.571	N/A
QMP82376.1	227	261	NW_024464920	Ochotona curzoniae	Ochotona curzoniae isolate NIBS_2020 unplaced genomic scaffold, NIBS_Ocur_1.0 contig_1014	35957302	35957406	1.04e-46	131	35	68.571	N/A
QMP82376.1	86	158	NW_012013000	Macaca nemestrina	Macaca nemestrina isolate M95218 unplaced genomic scaffold, Mnem_1.0 Scaffold318	308883	308665	1.37e-46	274	73	71.233	N/A
QMP82376.1	150	240	NW_012013000	Macaca nemestrina	Macaca nemestrina isolate M95218 unplaced genomic scaffold, Mnem_1.0 Scaffold318	308689	308420	1.37e-46	271	91	61.538	N/A
QMP82376.1	150	238	NW_012013000	Macaca nemestrina	Macaca nemestrina isolate M95218 unplaced genomic scaffold, Mnem_1.0 Scaffold318	220967	221230	1.27e-37	285	89	64.045	N/A
QMP82376.1	104	147	NW_012013000	Macaca nemestrina	Macaca nemestrina isolate M95218 unplaced genomic scaffold, Mnem_1.0 Scaffold318	220810	220941	1.27e-37	182	44	75.000	N/A
QMP82376.1	162	227	NC_051078	Peromyscus leucopus	Peromyscus leucopus breed LL Stock chromosome 18, UCI_PerLeu_2.1	3527307	3527110	1.54e-46	286	66	78.788	N/A
QMP82376.1	133	167	NC_051078	Peromyscus leucopus	Peromyscus leucopus breed LL Stock chromosome 18, UCI_PerLeu_2.1	3527491	3527387	1.54e-46	161	35	88.571	N/A
QMP82376.1	227	261	NC_051078	Peromyscus leucopus	Peromyscus leucopus breed LL Stock chromosome 18, UCI_PerLeu_2.1	3527002	3526898	1.54e-46	139	35	71.429	N/A
QMP82376.1	150	238	NW_012116777	Colobus angolensis palliatus	Colobus angolensis palliatus isolate OR3802 unplaced genomic scaffold, Cang.pa_1.0 Scaffold346	412588	412325	4.67e-46	300	89	67.416	N/A
QMP82376.1	50	147	NW_012116777	Colobus angolensis palliatus	Colobus angolensis palliatus isolate OR3802 unplaced genomic scaffold, Cang.pa_1.0 Scaffold346	412952	412614	4.67e-46	240	113	46.903	N/A
QMP82376.1	150	238	NW_012116777	Colobus angolensis palliatus	Colobus angolensis palliatus isolate OR3802 unplaced genomic scaffold, Cang.pa_1.0 Scaffold346	356638	356901	2.50e-32	293	89	66.292	N/A
QMP82376.1	116	147	NW_012116777	Colobus angolensis palliatus	Colobus angolensis palliatus isolate OR3802 unplaced genomic scaffold, Cang.pa_1.0 Scaffold346	356517	356612	2.50e-32	128	32	71.875	N/A
QMP82376.1	100	256	NW_019507990	Seriola lalandi dorsalis	Seriola lalandi dorsalis isolate HSWRI2012SDOR001 ecotype SW California unplaced genomic scaffold, Sedor1 jcf7180002037414	45	518	5.95e-46	417	160	49.375	N/A
QMP82376.1	160	239	NW_022096166	Nomascus leucogenys	Nomascus leucogenys isolate Asia unplaced genomic scaffold, Asia_NLE_v1 000927F_82319_qpd_obj	25685	25924	5.99e-46	282	80	65.000	N/A
QMP82376.1	85	160	NW_022096166	Nomascus leucogenys	Nomascus leucogenys isolate Asia unplaced genomic scaffold, Asia_NLE_v1 000927F_82319_qpd_obj	25449	25676	5.99e-46	257	76	61.842	N/A
QMP82376.1	164	261	NW_023304064	Oxyura jamaicensis	Oxyura jamaicensis isolate SHBP4307 breed ruddy duck chromosome 7 unlocalized genomic scaffold, BPBGC_Ojam_1.0 oxy7_random_OJ71371	428	42	6.58e-46	432	129	63.566	N/A
QMP82376.1	133	164	NW_023304064	Oxyura jamaicensis	Oxyura jamaicensis isolate SHBP4307 breed ruddy duck chromosome 7 unlocalized genomic scaffold, BPBGC_Ojam_1.0 oxy7_random_OJ71371	797	702	4.03e-08	162	32	93.750	N/A
QMP82376.1	162	234	NC_034598	Mus pahari	Mus pahari chromosome 9, PAHARI_EIJ_v1.1	50110667	50110443	6.73e-46	285	75	72.000	N/A
QMP82376.1	130	167	NC_034598	Mus pahari	Mus pahari chromosome 9, PAHARI_EIJ_v1.1	50110840	50110727	6.73e-46	166	38	84.211	N/A
QMP82376.1	227	261	NC_034598	Mus pahari	Mus pahari chromosome 9, PAHARI_EIJ_v1.1	50110327	50110223	6.73e-46	130	35	71.429	N/A
QMP82376.1	86	158	NC_041763	Macaca mulatta	Macaca mulatta isolate AG07107 chromosome 10, Mmul_10	36444148	36444366	1.09e-45	270	73	69.863	N/A
QMP82376.1	150	239	NC_041763	Macaca mulatta	Macaca mulatta isolate AG07107 chromosome 10, Mmul_10	36444342	36444608	1.09e-45	267	90	62.222	N/A
QMP82376.1	150	238	NC_041763	Macaca mulatta	Macaca mulatta isolate AG07107 chromosome 10, Mmul_10	36532163	36531900	1.38e-41	281	89	62.921	N/A
QMP82376.1	83	147	NC_041763	Macaca mulatta	Macaca mulatta isolate AG07107 chromosome 10, Mmul_10	36532386	36532189	1.38e-41	221	66	66.667	N/A
QMP82376.1	164	261	NW_026061295	Syngnathus scovelli	Syngnathus scovelli strain Florida unplaced genomic scaffold, RoL_Ssco_1.1 HiC_scaffold_2	8967572	8967949	1.62e-45	366	126	57.143	N/A
QMP82376.1	133	167	NW_026061295	Syngnathus scovelli	Syngnathus scovelli strain Florida unplaced genomic scaffold, RoL_Ssco_1.1 HiC_scaffold_2	8967388	8967492	1.62e-45	169	35	91.429	N/A
QMP82376.1	165	260	NW_026061295	Syngnathus scovelli	Syngnathus scovelli strain Florida unplaced genomic scaffold, RoL_Ssco_1.1 HiC_scaffold_2	4707812	4707543	5.90e-31	339	96	65.625	N/A
QMP82376.1	227	261	NW_026061295	Syngnathus scovelli	Syngnathus scovelli strain Florida unplaced genomic scaffold, RoL_Ssco_1.1 HiC_scaffold_2	4707484	4707380	9.76e-08	161	35	88.571	N/A
QMP82376.1	133	177	NW_026061295	Syngnathus scovelli	Syngnathus scovelli strain Florida unplaced genomic scaffold, RoL_Ssco_1.1 HiC_scaffold_2	4708114	4707980	4.18e-07	156	45	66.667	N/A
QMP82376.1	128	229	NC_040882	Betta splendens	Betta splendens chromosome 2, fBetSpl5.3	3919821	3920204	3.23e-45	446	128	67.188	N/A
QMP82376.1	227	261	NC_040882	Betta splendens	Betta splendens chromosome 2, fBetSpl5.3	3920402	3920506	1.10e-08	169	35	91.429	N/A
QMP82376.1	164	235	NC_052063	Arvicola amphibius	Arvicola amphibius chromosome 17, mArvAmp1.2	33139772	33139542	3.82e-45	287	77	70.130	N/A
QMP82376.1	133	164	NC_052063	Arvicola amphibius	Arvicola amphibius chromosome 17, mArvAmp1.2	33139963	33139868	3.82e-45	158	32	93.750	N/A
QMP82376.1	227	261	NC_052063	Arvicola amphibius	Arvicola amphibius chromosome 17, mArvAmp1.2	33139440	33139336	3.82e-45	129	35	71.429	N/A
QMP82376.1	133	227	NW_003159340	Oryctolagus cuniculus	Oryctolagus cuniculus breed Thorbecke inbred unplaced genomic scaffold, OryCun2.0 chrUn0016	917901	917533	4.06e-45	399	123	65.854	N/A
QMP82376.1	227	261	NW_003159340	Oryctolagus cuniculus	Oryctolagus cuniculus breed Thorbecke inbred unplaced genomic scaffold, OryCun2.0 chrUn0016	917450	917346	4.06e-45	133	35	71.429	N/A
QMP82376.1	160	239	NW_022096153	Nomascus leucogenys	Nomascus leucogenys isolate Asia unplaced genomic scaffold, Asia_NLE_v1 000816F_86666_qpd_obj	14110	13871	6.24e-45	286	80	63.750	N/A
QMP82376.1	29	160	NW_022096153	Nomascus leucogenys	Nomascus leucogenys isolate Asia unplaced genomic scaffold, Asia_NLE_v1 000816F_86666_qpd_obj	14592	14119	6.24e-45	245	158	41.772	N/A
QMP82376.1	164	261	NC_051088	Syngnathus acus	Syngnathus acus chromosome 2, fSynAcu1.2	16873950	16873552	8.42e-45	357	133	54.135	N/A
QMP82376.1	61	167	NC_051088	Syngnathus acus	Syngnathus acus chromosome 2, fSynAcu1.2	16874377	16874051	8.42e-45	172	117	38.462	N/A
QMP82376.1	165	260	NC_051088	Syngnathus acus	Syngnathus acus chromosome 2, fSynAcu1.2	21051517	21051786	3.98e-30	332	96	65.625	N/A
QMP82376.1	227	261	NC_051088	Syngnathus acus	Syngnathus acus chromosome 2, fSynAcu1.2	21051840	21051944	1.41e-07	160	35	88.571	N/A
QMP82376.1	133	177	NC_051088	Syngnathus acus	Syngnathus acus chromosome 2, fSynAcu1.2	21051220	21051354	2.55e-07	158	45	66.667	N/A
QMP82376.1	133	232	NC_043753	Salarias fasciatus	Salarias fasciatus chromosome 9, fSalaFa1.1	15927668	15928054	9.47e-45	442	129	64.341	N/A
QMP82376.1	133	238	NC_046381	Fundulus heteroclitus	Fundulus heteroclitus isolate FHET01 chromosome 21, MU-UCD_Fhet_4.1	13756024	13755620	1.30e-44	441	135	65.185	N/A
QMP82376.1	164	261	NW_020453545	Dromaius novaehollandiae	Dromaius novaehollandiae isolate 6597 unplaced genomic scaffold, droNov1 scaffold_506	6300	5932	2.32e-44	363	123	58.537	N/A
QMP82376.1	124	167	NW_020453545	Dromaius novaehollandiae	Dromaius novaehollandiae isolate 6597 unplaced genomic scaffold, droNov1 scaffold_506	6508	6377	2.32e-44	163	44	68.182	N/A
QMP82376.1	164	261	NC_051452	Kryptolebias marmoratus	Kryptolebias marmoratus isolate JLee-2015 linkage group LG23, ASM164957v2	7428748	7428371	2.67e-44	439	126	68.254	N/A
QMP82376.1	128	164	NC_051452	Kryptolebias marmoratus	Kryptolebias marmoratus isolate JLee-2015 linkage group LG23, ASM164957v2	7429921	7429811	6.70e-08	162	37	83.784	N/A
QMP82376.1	86	261	NC_013682	Oryctolagus cuniculus	Oryctolagus cuniculus breed Thorbecke inbred chromosome 14, OryCun2.0	118643429	118643908	2.91e-44	439	177	53.672	N/A
QMP82376.1	161	261	NW_023044992	Arvicanthis niloticus	Arvicanthis niloticus isolate mArvNil1 unplaced genomic scaffold, mArvNil1.pat.X SUPER_22	48394526	48394984	4.80e-44	356	153	50.327	N/A
QMP82376.1	130	167	NW_023044992	Arvicanthis niloticus	Arvicanthis niloticus isolate mArvNil1 unplaced genomic scaffold, mArvNil1.pat.X SUPER_22	48394345	48394458	4.80e-44	167	38	84.211	N/A
QMP82376.1	121	227	NC_056483	Plectropomus leopardus	Plectropomus leopardus isolate mb chromosome 21, YSFRI_Pleo_2.0	9906349	9905948	5.44e-44	437	134	64.179	N/A
QMP82376.1	164	261	NW_013992009	Apteryx mantelli mantelli	Apteryx australis mantelli unplaced genomic scaffold, AptMant0 scaffold1872	11587	11207	6.15e-44	358	127	56.693	N/A
QMP82376.1	132	164	NW_013992009	Apteryx mantelli mantelli	Apteryx australis mantelli unplaced genomic scaffold, AptMant0 scaffold1872	11772	11674	6.15e-44	164	33	90.909	N/A
QMP82376.1	145	261	NC_047504	Pseudochaenichthys georgianus	Pseudochaenichthys georgianus chromosome 2, fPseGeo1.1	4044125	4044550	6.22e-44	436	142	62.676	N/A
QMP82376.1	105	164	NC_047504	Pseudochaenichthys georgianus	Pseudochaenichthys georgianus chromosome 2, fPseGeo1.1	4043526	4043714	5.13e-08	163	63	55.556	N/A
QMP82376.1	131	227	NW_018657783	Meriones unguiculatus	Meriones unguiculatus strain 243 unplaced genomic scaffold, MunDraft-v1.0 scaffold40	766070	766468	7.54e-44	436	133	62.406	N/A
QMP82376.1	84	114	NW_018657783	Meriones unguiculatus	Meriones unguiculatus strain 243 unplaced genomic scaffold, MunDraft-v1.0 scaffold40	765222	765314	1.32e-08	113	31	67.742	N/A
QMP82376.1	112	138	NW_018657783	Meriones unguiculatus	Meriones unguiculatus strain 243 unplaced genomic scaffold, MunDraft-v1.0 scaffold40	765433	765513	1.32e-08	100	27	62.963	N/A
QMP82376.1	194	261	NW_018657783	Meriones unguiculatus	Meriones unguiculatus strain 243 unplaced genomic scaffold, MunDraft-v1.0 scaffold40	766468	766665	3.75e-07	157	68	48.529	N/A
QMP82376.1	149	261	NC_046337	Corvus cornix cornix	Corvus cornix cornix isolate S_Up_H32 chromosome 7, ASM73873v5	15495619	15496065	8.30e-44	435	149	57.718	N/A
QMP82376.1	125	227	NC_048288	Notolabrus celidotus	Notolabrus celidotus isolate fNotCel1 chromosome 17, fNotCel1.pri	19301773	19302168	8.88e-44	435	132	63.636	N/A
QMP82376.1	164	261	NW_020450733	Apteryx rowi	Apteryx rowi isolate R43461 unplaced genomic scaffold, aptRow1 scaffold_475	416974	417354	8.95e-44	357	127	56.693	N/A
QMP82376.1	132	164	NW_020450733	Apteryx rowi	Apteryx rowi isolate R43461 unplaced genomic scaffold, aptRow1 scaffold_475	416789	416887	8.95e-44	163	33	90.909	N/A
QMP82376.1	133	232	NC_056553	Thunnus maccoyii	Thunnus maccoyii chromosome 21, fThuMac1.1	12276212	12275835	9.68e-44	435	126	66.667	N/A
QMP82376.1	218	261	NC_056553	Thunnus maccoyii	Thunnus maccoyii chromosome 21, fThuMac1.1	12275180	12275049	4.35e-06	148	44	65.909	N/A
QMP82376.1	133	232	NC_058126	Thunnus albacares	Thunnus albacares chromosome 21, fThuAlb1.1	12709368	12708991	9.68e-44	435	126	66.667	N/A
QMP82376.1	218	261	NC_058126	Thunnus albacares	Thunnus albacares chromosome 21, fThuAlb1.1	12708336	12708205	4.35e-06	148	44	65.909	N/A
QMP82376.1	131	227	NC_047145	Periophthalmus magnuspinnatus	Periophthalmus magnuspinnatus isolate fPerMag1 chromosome 20, fPerMag1.pri	15915383	15915018	1.11e-43	434	122	69.672	N/A
QMP82376.1	149	261	NC_044253	Calypte anna	Calypte anna isolate BGI_N300 chromosome 7, bCalAnn1_v1.p	15910988	15911419	1.25e-43	434	144	58.333	N/A
QMP82376.1	129	172	NC_044253	Calypte anna	Calypte anna isolate BGI_N300 chromosome 7, bCalAnn1_v1.p	15910658	15910795	4.66e-09	172	46	73.913	N/A
QMP82376.1	131	248	NC_041023	Parambassis ranga	Parambassis ranga chromosome 2, fParRan2.1	38076506	38076075	1.25e-43	434	144	61.806	N/A
QMP82376.1	227	261	NC_041023	Parambassis ranga	Parambassis ranga chromosome 2, fParRan2.1	38076070	38075966	5.60e-09	171	35	91.429	N/A
QMP82376.1	130	233	NW_017859653	Paralichthys olivaceus	Paralichthys olivaceus breed gynogenesis unplaced genomic scaffold, Flounder_ref_guided_V1.0 superscaffold8	9819161	9819559	1.41e-43	433	133	65.414	N/A
QMP82376.1	116	227	NW_015096612	Poecilia mexicana	Poecilia mexicana isolate Pme_1353_1.1 unplaced genomic scaffold, P_mexicana-1.0 Scaffold2101	42566	42153	1.80e-43	433	138	63.043	N/A
QMP82376.1	129	227	NC_042294	Takifugu rubripes	Takifugu rubripes chromosome 10, fTakRub1.2	6924397	6924774	1.91e-43	432	126	66.667	N/A
QMP82376.1	133	230	NW_007578973	Stegastes partitus	Stegastes partitus isolate 25-593 unplaced genomic scaffold, Stegastes_partitus-1.0.2 Scaffold1242	169273	168896	2.34e-43	432	126	65.873	N/A
QMP82376.1	164	261	NC_051342	Rattus norvegicus	Rattus norvegicus strain BN/NHsdMcwi chromosome 7, mRatBN7.2	62821609	62822058	2.45e-43	355	150	50.667	N/A
QMP82376.1	133	167	NC_051342	Rattus norvegicus	Rattus norvegicus strain BN/NHsdMcwi chromosome 7, mRatBN7.2	62821419	62821523	2.45e-43	161	35	88.571	N/A
QMP82376.1	164	227	NW_009270297	Struthio camelus australis	Struthio camelus australis isolate BGI_N308 unplaced genomic scaffold, ASM69896v1 scaffold431	683226	683417	2.49e-43	271	64	78.125	N/A
QMP82376.1	133	167	NW_009270297	Struthio camelus australis	Struthio camelus australis isolate BGI_N308 unplaced genomic scaffold, ASM69896v1 scaffold431	683059	683163	2.49e-43	159	35	82.857	N/A
QMP82376.1	227	261	NW_009270297	Struthio camelus australis	Struthio camelus australis isolate BGI_N308 unplaced genomic scaffold, ASM69896v1 scaffold431	683494	683598	2.49e-43	129	35	62.857	N/A
QMP82376.1	164	261	NW_025965315	Myodes glareolus	Myodes glareolus unplaced genomic scaffold, Bank_vole1_10x scf_60	33899406	33898972	2.89e-43	356	145	51.724	N/A
QMP82376.1	133	164	NW_025965315	Myodes glareolus	Myodes glareolus unplaced genomic scaffold, Bank_vole1_10x scf_60	33899600	33899505	2.89e-43	160	32	93.750	N/A
QMP82376.1	149	261	NW_024581135	Corvus kubaryi	Corvus kubaryi isolate FWS band 111438036 unplaced genomic scaffold, C.kubaryi_AGA036_p1.0 37396	15344347	15344793	3.18e-43	431	149	57.718	N/A
QMP82376.1	133	168	NW_024581135	Corvus kubaryi	Corvus kubaryi isolate FWS band 111438036 unplaced genomic scaffold, C.kubaryi_AGA036_p1.0 37396	15344014	15344121	4.56e-08	164	36	86.111	N/A
QMP82376.1	149	261	NC_045482	Corvus moneduloides	Corvus moneduloides isolate bCorMon1 chromosome 7, bCorMon1.pri	24050485	24050039	3.25e-43	431	149	57.718	N/A
QMP82376.1	133	168	NC_045482	Corvus moneduloides	Corvus moneduloides isolate bCorMon1 chromosome 7, bCorMon1.pri	24050818	24050711	4.77e-08	164	36	86.111	N/A
QMP82376.1	133	227	NW_023603184	Talpa occidentalis	Talpa occidentalis isolate TD23 unplaced genomic scaffold, MPIMG_talOcc4 talOcc4.3	136969364	136969732	3.34e-43	431	123	67.480	N/A
QMP82376.1	82	134	NW_023603184	Talpa occidentalis	Talpa occidentalis isolate TD23 unplaced genomic scaffold, MPIMG_talOcc4 talOcc4.3	136968484	136968756	8.01e-06	146	91	40.659	N/A
QMP82376.1	149	261	NW_008236764	Corvus brachyrhynchos	Corvus brachyrhynchos isolate BGI_N302 unplaced genomic scaffold, ASM69197v1 scaffold452	67282	66836	3.57e-43	430	149	57.718	N/A
QMP82376.1	133	168	NW_008236764	Corvus brachyrhynchos	Corvus brachyrhynchos isolate BGI_N302 unplaced genomic scaffold, ASM69197v1 scaffold452	67615	67508	4.81e-08	164	36	86.111	N/A
QMP82376.1	133	233	NC_042530	Echeneis naucrates	Echeneis naucrates chromosome 20, fEcheNa1.1	7035621	7035235	3.90e-43	430	132	65.152	N/A
QMP82376.1	134	227	NW_015112927	Poecilia latipinna	Poecilia latipinna isolate Pla-1442-1.1 unplaced genomic scaffold, P_latipinna-1.0 Scaffold311	29485	29841	3.97e-43	430	119	69.748	N/A
QMP82376.1	133	232	NW_017869334	Castor canadensis	Castor canadensis isolate Ward unplaced genomic scaffold, C.can genome v1.0 scaffold_7	85004	84627	4.76e-43	430	127	66.929	N/A
QMP82376.1	218	261	NW_017869334	Castor canadensis	Castor canadensis isolate Ward unplaced genomic scaffold, C.can genome v1.0 scaffold_7	84188	84060	8.37e-06	146	44	63.636	N/A
QMP82376.1	162	261	NW_006803980	Erinaceus europaeus	Erinaceus europaeus isolate Erinaceus europaeus_13Jul2011 unplaced genomic scaffold, EriEur2.0 scaffold00057	6400755	6401210	5.07e-43	350	152	48.684	N/A
QMP82376.1	116	164	NW_006803980	Erinaceus europaeus	Erinaceus europaeus isolate Erinaceus europaeus_13Jul2011 unplaced genomic scaffold, EriEur2.0 scaffold00057	6400517	6400675	5.07e-43	164	53	66.038	N/A
QMP82376.1	164	261	NW_008999555	Nipponia nippon	Nipponia nippon isolate BGI_Y956 unplaced genomic scaffold, ASM70822v1 Scaffold943	1499872	1499489	5.14e-43	429	128	62.500	N/A
QMP82376.1	133	171	NW_008999555	Nipponia nippon	Nipponia nippon isolate BGI_Y956 unplaced genomic scaffold, ASM70822v1 Scaffold943	1500251	1500135	1.29e-09	176	39	82.051	N/A
QMP82376.1	149	261	NC_063219	Corvus hawaiiensis	Corvus hawaiiensis isolate bCorHaw1 chromosome 7, bCorHaw1.pri.cur	25139648	25139202	5.20e-43	429	149	57.718	N/A
QMP82376.1	133	168	NC_063219	Corvus hawaiiensis	Corvus hawaiiensis isolate bCorHaw1 chromosome 7, bCorHaw1.pri.cur	25141322	25141215	4.82e-08	164	36	86.111	N/A
QMP82376.1	162	261	NC_047152	Hippoglossus hippoglossus	Hippoglossus hippoglossus isolate fHipHip1 chromosome 2, fHipHip1.pri	10444496	10444960	5.76e-43	357	155	52.258	N/A
QMP82376.1	131	164	NC_047152	Hippoglossus hippoglossus	Hippoglossus hippoglossus isolate fHipHip1 chromosome 2, fHipHip1.pri	10444314	10444415	5.76e-43	156	34	85.294	N/A
QMP82376.1	116	227	NW_006801061	Poecilia formosa	Poecilia formosa unplaced genomic scaffold, Poecilia_formosa-5.1.2 Scaffold1122	143660	144073	6.09e-43	429	138	62.319	N/A
QMP82376.1	163	261	NW_018328895	Odocoileus virginianus texanus	Odocoileus virginianus texanus isolate animal Pink-7 unplaced genomic scaffold, Ovir.te_1.0 scaffold1177	515826	516275	6.32e-43	354	150	49.333	N/A
QMP82376.1	133	164	NW_018328895	Odocoileus virginianus texanus	Odocoileus virginianus texanus isolate animal Pink-7 unplaced genomic scaffold, Ovir.te_1.0 scaffold1177	515629	515724	6.32e-43	159	32	93.750	N/A
QMP82376.1	133	231	NW_006399856	Elephantulus edwardii	Elephantulus edwardii isolate Elephantulus edwardi_28Jun2011 unplaced genomic scaffold, EleEdw1.0 scaffold00106	634639	634256	6.42e-43	429	128	64.844	N/A
QMP82376.1	32	114	NW_006399856	Elephantulus edwardii	Elephantulus edwardii isolate Elephantulus edwardi_28Jun2011 unplaced genomic scaffold, EleEdw1.0 scaffold00106	635583	635365	1.02e-07	111	88	38.636	N/A
QMP82376.1	111	134	NW_006399856	Elephantulus edwardii	Elephantulus edwardii isolate Elephantulus edwardi_28Jun2011 unplaced genomic scaffold, EleEdw1.0 scaffold00106	635257	635186	1.02e-07	93	24	66.667	N/A
QMP82376.1	133	231	NC_061787	Mugil cephalus	Mugil cephalus isolate CIBA_MC_2020 chromosome 18, CIBA_Mcephalus_1.1	7259432	7259821	6.60e-43	428	130	63.846	N/A
QMP82376.1	149	261	NW_008794888	Aptenodytes forsteri	Aptenodytes forsteri isolate BGI_AS27 unplaced genomic scaffold, ASM69914v1 Scaffold255	4589458	4589024	1.22e-42	426	145	57.931	N/A
QMP82376.1	133	170	NW_008794888	Aptenodytes forsteri	Aptenodytes forsteri isolate BGI_AS27 unplaced genomic scaffold, ASM69914v1 Scaffold255	4589775	4589662	1.19e-09	176	38	84.211	N/A
QMP82376.1	134	227	NW_013952414	Austrofundulus limnaeus	Austrofundulus limnaeus strain Quisiro unplaced genomic scaffold, Austrofundulus_limnaeus-1.0 Scaffold12	1514801	1514436	1.27e-42	426	122	67.213	N/A
QMP82376.1	129	227	NC_040884	Betta splendens	Betta splendens chromosome 4, fBetSpl5.3	18672478	18672867	1.38e-42	426	130	63.846	N/A
QMP82376.1	180	222	NC_040884	Betta splendens	Betta splendens chromosome 4, fBetSpl5.3	24563370	24563242	2.80e-07	122	43	53.488	N/A
QMP82376.1	220	252	NC_040884	Betta splendens	Betta splendens chromosome 4, fBetSpl5.3	24563144	24563046	2.80e-07	78	33	45.455	N/A
QMP82376.1	99	255	NC_051334	Choloepus didactylus	Choloepus didactylus isolate mChoDid1 chromosome X, mChoDid1.pri	55673100	55673573	1.38e-42	426	158	50.633	N/A
QMP82376.1	163	261	NW_024964342	Lagopus leucura	Lagopus leucura isolate 7727_CA_CO unplaced genomic scaffold, USGS_WTPT01 63725-0_obj-0_obj	77087	76701	1.40e-42	426	129	63.566	N/A
QMP82376.1	77	135	NW_024964342	Lagopus leucura	Lagopus leucura isolate 7727_CA_CO unplaced genomic scaffold, USGS_WTPT01 63725-0_obj-0_obj	78146	77883	7.33e-09	170	88	42.045	N/A
QMP82376.1	134	164	NW_024964342	Lagopus leucura	Lagopus leucura isolate 7727_CA_CO unplaced genomic scaffold, USGS_WTPT01 63725-0_obj-0_obj	77507	77415	3.79e-07	157	31	93.548	N/A
QMP82376.1	150	238	NW_022300531	Piliocolobus tephrosceles	Piliocolobus tephrosceles isolate RC106 unplaced genomic scaffold, ASM277652v3 unscaffolded_186	2519	2256	1.48e-42	283	89	65.169	N/A
QMP82376.1	86	147	NW_022300531	Piliocolobus tephrosceles	Piliocolobus tephrosceles isolate RC106 unplaced genomic scaffold, ASM277652v3 unscaffolded_186	2730	2545	1.48e-42	227	62	67.742	N/A
QMP82376.1	164	261	NC_015017	Meleagris gallopavo	Meleagris gallopavo isolate NT-WF06-2002-E0010 breed Aviagen turkey brand Nicholas breeding stock chromosome 7, Turkey_5.1	17660637	17660254	1.55e-42	426	128	64.062	N/A
QMP82376.1	84	135	NC_015017	Meleagris gallopavo	Meleagris gallopavo isolate NT-WF06-2002-E0010 breed Aviagen turkey brand Nicholas breeding stock chromosome 7, Turkey_5.1	17661687	17661445	1.82e-08	167	81	43.210	N/A
QMP82376.1	134	164	NC_015017	Meleagris gallopavo	Meleagris gallopavo isolate NT-WF06-2002-E0010 breed Aviagen turkey brand Nicholas breeding stock chromosome 7, Turkey_5.1	17661069	17660977	5.21e-07	155	31	93.548	N/A
QMP82376.1	164	261	NW_024429195	Mesocricetus auratus	Mesocricetus auratus isolate SY011 unplaced genomic scaffold, BCM_Maur_2.0 Super-Scaffold_100011	44986701	44986264	1.55e-42	352	146	50.685	N/A
QMP82376.1	134	167	NW_024429195	Mesocricetus auratus	Mesocricetus auratus isolate SY011 unplaced genomic scaffold, BCM_Maur_2.0 Super-Scaffold_100011	44986879	44986778	1.55e-42	158	34	88.235	N/A
QMP82376.1	163	261	NW_024884844	Centrocercus urophasianus	Centrocercus urophasianus isolate 14NV4802_14NV808 unplaced genomic scaffold, USGS_Curo_1.0 seq_28	241785	241399	1.69e-42	425	129	63.566	N/A
QMP82376.1	77	135	NW_024884844	Centrocercus urophasianus	Centrocercus urophasianus isolate 14NV4802_14NV808 unplaced genomic scaffold, USGS_Curo_1.0 seq_28	242844	242581	3.22e-09	173	88	42.045	N/A
QMP82376.1	134	164	NW_024884844	Centrocercus urophasianus	Centrocercus urophasianus isolate 14NV4802_14NV808 unplaced genomic scaffold, USGS_Curo_1.0 seq_28	242205	242113	5.21e-07	155	31	93.548	N/A
QMP82376.1	164	227	NW_020455641	Nothoprocta perdicaria	Nothoprocta perdicaria isolate Ctin4 unplaced genomic scaffold, notPer1 scaffold_398	45948	45757	1.86e-42	274	64	78.125	N/A
QMP82376.1	132	164	NW_020455641	Nothoprocta perdicaria	Nothoprocta perdicaria isolate Ctin4 unplaced genomic scaffold, notPer1 scaffold_398	46121	46023	1.86e-42	157	33	87.879	N/A
QMP82376.1	227	261	NW_020455641	Nothoprocta perdicaria	Nothoprocta perdicaria isolate Ctin4 unplaced genomic scaffold, notPer1 scaffold_398	45677	45573	1.86e-42	120	35	60.000	N/A
QMP82376.1	164	261	NW_022205361	Phasianus colchicus	Phasianus colchicus isolate SZU-A5-319 unplaced genomic scaffold, ASM414374v1 scaffold52_cov58	306844	306461	1.90e-42	425	128	64.062	N/A
QMP82376.1	77	134	NW_022205361	Phasianus colchicus	Phasianus colchicus isolate SZU-A5-319 unplaced genomic scaffold, ASM414374v1 scaffold52_cov58	307915	307655	1.19e-08	168	87	42.529	N/A
QMP82376.1	134	164	NW_022205361	Phasianus colchicus	Phasianus colchicus isolate SZU-A5-319 unplaced genomic scaffold, ASM414374v1 scaffold52_cov58	307277	307185	8.07e-07	154	31	93.548	N/A
QMP82376.1	154	261	NC_029652	Nothobranchius furzeri	Nothobranchius furzeri strain GRZ chromosome sgr04, Nfu_20140520	26168485	26168054	2.09e-42	425	147	60.544	N/A
QMP82376.1	128	164	NC_029652	Nothobranchius furzeri	Nothobranchius furzeri strain GRZ chromosome sgr04, Nfu_20140520	26179882	26179772	3.04e-07	157	37	81.081	N/A
QMP82376.1	86	114	NC_029652	Nothobranchius furzeri	Nothobranchius furzeri strain GRZ chromosome sgr04, Nfu_20140520	26180583	26180497	5.97e-07	102	29	72.414	N/A
QMP82376.1	114	134	NC_029652	Nothobranchius furzeri	Nothobranchius furzeri strain GRZ chromosome sgr04, Nfu_20140520	26180401	26180339	5.97e-07	96	21	76.190	N/A
QMP82376.1	133	244	NC_054883	Cheilinus undulatus	Cheilinus undulatus linkage group 19, ASM1832078v1	12863936	12863514	2.32e-42	424	143	61.538	N/A
QMP82376.1	127	206	NC_057863	Dromiciops gliroides	Dromiciops gliroides isolate mDroGli1 chromosome 3, mDroGli1.pri	348311437	348311198	2.40e-42	330	80	75.000	N/A
QMP82376.1	213	261	NC_057863	Dromiciops gliroides	Dromiciops gliroides isolate mDroGli1 chromosome 3, mDroGli1.pri	348311193	348311047	2.40e-42	178	49	65.306	N/A
QMP82376.1	163	232	NC_057863	Dromiciops gliroides	Dromiciops gliroides isolate mDroGli1 chromosome 3, mDroGli1.pri	69361932	69361720	1.91e-27	312	71	78.873	N/A
QMP82376.1	133	164	NC_057863	Dromiciops gliroides	Dromiciops gliroides isolate mDroGli1 chromosome 3, mDroGli1.pri	69362632	69362537	8.84e-07	154	32	90.625	N/A
QMP82376.1	222	261	NC_057863	Dromiciops gliroides	Dromiciops gliroides isolate mDroGli1 chromosome 3, mDroGli1.pri	69361318	69361199	2.08e-06	151	40	70.000	N/A
QMP82376.1	165	261	NW_003614393	Cricetulus griseus	Cricetulus griseus unplaced genomic scaffold, CriGri_1.0 scaffold1397	742639	742205	2.70e-42	348	145	51.034	N/A
QMP82376.1	133	167	NW_003614393	Cricetulus griseus	Cricetulus griseus unplaced genomic scaffold, CriGri_1.0 scaffold1397	742835	742731	2.70e-42	159	35	88.571	N/A
QMP82376.1	162	261	NC_041041	Parambassis ranga	Parambassis ranga chromosome 21, fParRan2.1	17508879	17508478	2.71e-42	424	134	61.940	N/A
QMP82376.1	118	164	NC_041041	Parambassis ranga	Parambassis ranga chromosome 21, fParRan2.1	17509833	17509705	9.17e-07	154	47	63.830	N/A
QMP82376.1	133	227	NC_046611	Anabas testudineus	Anabas testudineus chromosome 2, fAnaTes1.2	23469202	23468831	2.71e-42	424	124	66.935	N/A
QMP82376.1	165	230	NC_046611	Anabas testudineus	Anabas testudineus chromosome 2, fAnaTes1.2	5025086	5025283	1.21e-27	314	66	84.848	N/A
QMP82376.1	227	261	NC_046611	Anabas testudineus	Anabas testudineus chromosome 2, fAnaTes1.2	5025583	5025687	1.10e-08	169	35	91.429	N/A
QMP82376.1	128	164	NC_046611	Anabas testudineus	Anabas testudineus chromosome 2, fAnaTes1.2	5024633	5024743	9.94e-08	161	37	83.784	N/A
QMP82376.1	133	227	NW_006290306	Myotis davidii	Myotis davidii unplaced genomic scaffold, ASM32734v1 scaffold575	1719535	1719927	2.95e-42	424	131	64.122	N/A
QMP82376.1	221	261	NW_006290306	Myotis davidii	Myotis davidii unplaced genomic scaffold, ASM32734v1 scaffold575	1720425	1720547	3.39e-07	157	41	68.293	N/A
QMP82376.1	61	133	NW_006290306	Myotis davidii	Myotis davidii unplaced genomic scaffold, ASM32734v1 scaffold575	1718618	1718938	1.17e-06	153	109	37.615	N/A
QMP82376.1	155	230	NW_013952666	Austrofundulus limnaeus	Austrofundulus limnaeus strain Quisiro unplaced genomic scaffold, Austrofundulus_limnaeus-1.0 Scaffold264	385203	385430	3.27e-42	334	76	80.263	N/A
QMP82376.1	227	261	NW_013952666	Austrofundulus limnaeus	Austrofundulus limnaeus strain Quisiro unplaced genomic scaffold, Austrofundulus_limnaeus-1.0 Scaffold264	385502	385606	3.27e-42	172	35	91.429	N/A
QMP82376.1	128	164	NW_013952666	Austrofundulus limnaeus	Austrofundulus limnaeus strain Quisiro unplaced genomic scaffold, Austrofundulus_limnaeus-1.0 Scaffold264	382248	382358	6.70e-08	162	37	83.784	N/A
QMP82376.1	133	227	NC_063164	Perognathus longimembris pacificus	Perognathus longimembris pacificus isolate PPM17 chromosome 4, ASM2315922v1	15745509	15745132	3.31e-42	423	126	65.873	N/A
QMP82376.1	163	261	NC_063164	Perognathus longimembris pacificus	Perognathus longimembris pacificus isolate PPM17 chromosome 4, ASM2315922v1	15744927	15744673	1.88e-06	151	99	41.414	N/A
QMP82376.1	133	227	NC_046985	Cyclopterus lumpus	Cyclopterus lumpus isolate fCycLum1 chromosome 20, fCycLum1.pri	8349407	8349033	3.68e-42	423	125	66.400	N/A
QMP82376.1	133	227	NC_054413	Toxotes jaculatrix	Toxotes jaculatrix isolate fToxJac2 chromosome 20, fToxJac2.pri	8130612	8130238	3.68e-42	423	125	66.400	N/A
QMP82376.1	160	239	NW_022095769	Nomascus leucogenys	Nomascus leucogenys isolate Asia unplaced genomic scaffold, Asia_NLE_v1 Super-Scaffold_258	639733	639972	3.79e-42	264	80	62.500	N/A
QMP82376.1	86	160	NW_022095769	Nomascus leucogenys	Nomascus leucogenys isolate Asia unplaced genomic scaffold, Asia_NLE_v1 Super-Scaffold_258	639500	639724	3.79e-42	242	75	61.333	N/A
QMP82376.1	169	239	NW_022095769	Nomascus leucogenys	Nomascus leucogenys isolate Asia unplaced genomic scaffold, Asia_NLE_v1 Super-Scaffold_258	729859	729647	1.97e-17	236	71	61.972	N/A
QMP82376.1	164	261	NC_052538	Gallus gallus	Gallus gallus isolate bGalGal1 chromosome 7, bGalGal1.mat.broiler.GRCg7b	22166618	22166238	4.01e-42	423	127	64.567	N/A
QMP82376.1	21	114	NC_052538	Gallus gallus	Gallus gallus isolate bGalGal1 chromosome 7, bGalGal1.mat.broiler.GRCg7b	22168067	22167624	3.92e-09	125	149	29.530	N/A
QMP82376.1	114	134	NC_052538	Gallus gallus	Gallus gallus isolate bGalGal1 chromosome 7, bGalGal1.mat.broiler.GRCg7b	22167538	22167476	3.92e-09	92	21	66.667	N/A
QMP82376.1	134	171	NC_052538	Gallus gallus	Gallus gallus isolate bGalGal1 chromosome 7, bGalGal1.mat.broiler.GRCg7b	22167096	22166983	6.72e-07	155	38	78.947	N/A
QMP82376.1	150	238	NW_012101560	Mandrillus leucophaeus	Mandrillus leucophaeus isolate KB7577 unplaced genomic scaffold, Mleu.le_1.0 Scaffold1575	199450	199713	4.37e-42	285	89	64.045	N/A
QMP82376.1	83	147	NW_012101560	Mandrillus leucophaeus	Mandrillus leucophaeus isolate KB7577 unplaced genomic scaffold, Mleu.le_1.0 Scaffold1575	199227	199424	4.37e-42	221	66	66.667	N/A
QMP82376.1	133	227	NC_043999	Myripristis murdjan	Myripristis murdjan chromosome 20, fMyrMur1.1	13414634	13414248	4.42e-42	422	129	65.116	N/A
QMP82376.1	163	261	NC_062523	Tachysurus fulvidraco	Tachysurus fulvidraco isolate hzauxx_2018 chromosome 6, HZAU_PFXX_2.0	9311125	9311544	4.68e-42	422	140	60.000	N/A
QMP82376.1	133	164	NC_062523	Tachysurus fulvidraco	Tachysurus fulvidraco isolate hzauxx_2018 chromosome 6, HZAU_PFXX_2.0	9309697	9309792	6.31e-07	155	32	90.625	N/A
QMP82376.1	133	227	NC_048428	Etheostoma cragini	Etheostoma cragini isolate CJK2018 chromosome 22, CSU_Ecrag_1.0	14004264	14004641	5.01e-42	422	126	65.873	N/A
QMP82376.1	130	227	NC_055699	Melanotaenia boesemani	Melanotaenia boesemani isolate fMelBoe1 chromosome 18, fMelBoe1.pri	12328104	12327718	5.01e-42	422	129	64.341	N/A
QMP82376.1	164	261	NC_029522	Coturnix japonica	Coturnix japonica isolate 7356 chromosome 7, Coturnix japonica 2.1	24206518	24206904	5.15e-42	422	129	63.566	N/A
QMP82376.1	59	135	NC_029522	Coturnix japonica	Coturnix japonica isolate 7356 chromosome 7, Coturnix japonica 2.1	24205369	24205686	2.52e-10	181	106	37.736	N/A
QMP82376.1	133	164	NC_029522	Coturnix japonica	Coturnix japonica isolate 7356 chromosome 7, Coturnix japonica 2.1	24206037	24206132	1.46e-07	160	32	93.750	N/A
QMP82376.1	133	227	NC_064849	Suncus etruscus	Suncus etruscus isolate mSunEtr1 chromosome 2, mSunEtr1.pri.cur	33001115	33000732	5.35e-42	422	128	64.844	N/A
QMP82376.1	72	134	NC_064849	Suncus etruscus	Suncus etruscus isolate mSunEtr1 chromosome 2, mSunEtr1.pri.cur	33001916	33001587	1.13e-07	161	110	39.091	N/A
QMP82376.1	152	261	NW_017364152	Lates calcarifer	Lates calcarifer isolate ASB-BC8 unplaced genomic scaffold, ASM164080v1 unitig_1262_quiver	463869	464297	5.45e-42	422	144	58.333	N/A
QMP82376.1	133	170	NW_017364152	Lates calcarifer	Lates calcarifer isolate ASB-BC8 unplaced genomic scaffold, ASM164080v1 unitig_1262_quiver	462738	462851	1.92e-07	159	38	78.947	N/A
QMP82376.1	131	227	NC_041354	Perca flavescens	Perca flavescens isolate YP-PL-M2 chromosome 24, PFLA_1.0	11383710	11383303	5.84e-42	421	136	63.235	N/A
QMP82376.1	222	261	NC_041354	Perca flavescens	Perca flavescens isolate YP-PL-M2 chromosome 24, PFLA_1.0	11382442	11382323	1.13e-08	169	40	82.500	N/A
QMP82376.1	133	227	NW_012267217	Dipodomys ordii	Dipodomys ordii isolate 6190 unplaced genomic scaffold, Dord_2.0 Scaffold1	52198276	52198662	7.64e-42	420	129	64.341	N/A
QMP82376.1	84	134	NW_012267217	Dipodomys ordii	Dipodomys ordii isolate 6190 unplaced genomic scaffold, Dord_2.0 Scaffold1	52197389	52197676	6.62e-06	147	96	37.500	N/A
QMP82376.1	223	261	NW_012267217	Dipodomys ordii	Dipodomys ordii isolate 6190 unplaced genomic scaffold, Dord_2.0 Scaffold1	52198928	52199044	7.51e-06	146	39	69.231	N/A
QMP82376.1	131	230	NC_043958	Sphaeramia orbicularis	Sphaeramia orbicularis chromosome 2, fSphaOr1.1	14280759	14280352	7.86e-42	420	136	62.500	N/A
QMP82376.1	227	261	NC_043958	Sphaeramia orbicularis	Sphaeramia orbicularis chromosome 2, fSphaOr1.1	14278817	14278713	1.10e-08	169	35	91.429	N/A
QMP82376.1	127	227	NC_061535	Scophthalmus maximus	Scophthalmus maximus strain ysfricsl-2021 chromosome 21, ASM2237912v1	2180122	2179739	8.57e-42	420	128	64.844	N/A
QMP82376.1	86	160	NW_022096199	Nomascus leucogenys	Nomascus leucogenys isolate Asia unplaced genomic scaffold, Asia_NLE_v1 001185F_52222_qpd_obj	4750	4526	8.66e-42	252	75	62.667	N/A
QMP82376.1	193	239	NW_022096199	Nomascus leucogenys	Nomascus leucogenys isolate Asia unplaced genomic scaffold, Asia_NLE_v1 001185F_52222_qpd_obj	4419	4279	8.66e-42	169	47	65.957	N/A
QMP82376.1	160	197	NW_022096199	Nomascus leucogenys	Nomascus leucogenys isolate Asia unplaced genomic scaffold, Asia_NLE_v1 001185F_52222_qpd_obj	4517	4404	8.66e-42	123	38	57.895	N/A
QMP82376.1	99	255	NC_058136	Gracilinanus agilis	Gracilinanus agilis isolate LMUSP501 chromosome X, AgileGrace	62980489	62980962	1.06e-41	419	158	49.367	N/A
QMP82376.1	133	227	NW_024870728	Dipodomys spectabilis	Dipodomys spectabilis isolate Male_0828 unplaced genomic scaffold, ASM1905484v1 ptg000051l	12449925	12449539	1.37e-41	419	129	64.341	N/A
QMP82376.1	223	261	NW_024870728	Dipodomys spectabilis	Dipodomys spectabilis isolate Male_0828 unplaced genomic scaffold, ASM1905484v1 ptg000051l	12449292	12449176	8.45e-06	146	39	69.231	N/A
QMP82376.1	134	227	NC_024350	Poecilia reticulata	Poecilia reticulata strain Guanapo linkage group LG20, Guppy_female_1.0+MT	15523316	15523684	1.40e-41	419	123	67.480	N/A
QMP82376.1	117	227	NW_024429194	Mesocricetus auratus	Mesocricetus auratus isolate SY011 unplaced genomic scaffold, BCM_Maur_2.0 Super-Scaffold_100010	34061308	34060838	1.49e-41	418	157	55.414	N/A
QMP82376.1	225	261	NW_024429194	Mesocricetus auratus	Mesocricetus auratus isolate SY011 unplaced genomic scaffold, BCM_Maur_2.0 Super-Scaffold_100010	34060499	34060389	7.18e-06	146	37	70.270	N/A
QMP82376.1	165	261	NW_020884877	Corapipo altera	Corapipo altera isolate COAL_440 unplaced genomic scaffold, ASM394572v1 45	19068060	19067686	1.63e-41	418	125	64.000	N/A
QMP82376.1	64	164	NW_020884877	Corapipo altera	Corapipo altera isolate COAL_440 unplaced genomic scaffold, ASM394572v1 45	19068615	19068343	5.23e-10	179	102	46.078	N/A
QMP82376.1	133	227	NC_013675	Oryctolagus cuniculus	Oryctolagus cuniculus breed Thorbecke inbred chromosome 7, OryCun2.0	159720851	159721255	1.63e-41	418	135	61.481	N/A
QMP82376.1	84	114	NC_013675	Oryctolagus cuniculus	Oryctolagus cuniculus breed Thorbecke inbred chromosome 7, OryCun2.0	159720072	159720164	1.17e-07	111	31	67.742	N/A
QMP82376.1	116	138	NC_013675	Oryctolagus cuniculus	Oryctolagus cuniculus breed Thorbecke inbred chromosome 7, OryCun2.0	159720274	159720342	1.17e-07	93	23	65.217	N/A
QMP82376.1	215	261	NC_013675	Oryctolagus cuniculus	Oryctolagus cuniculus breed Thorbecke inbred chromosome 7, OryCun2.0	159721676	159721810	7.38e-06	146	47	61.702	N/A
QMP82376.1	130	227	NC_045754	Etheostoma spectabile	Etheostoma spectabile isolate EspeVRDwgs_2016 chromosome 22, UIUC_Espe_1.0	12013046	12012660	1.74e-41	418	129	64.341	N/A
QMP82376.1	165	261	NC_063049	Megalobrama amblycephala	Megalobrama amblycephala isolate DHTTF-2021 linkage group LG6, ASM1881202v1	36175166	36175612	1.88e-41	418	149	58.389	N/A
QMP82376.1	134	164	NC_063049	Megalobrama amblycephala	Megalobrama amblycephala isolate DHTTF-2021 linkage group LG6, ASM1881202v1	36172009	36172101	4.31e-06	148	31	90.323	N/A
QMP82376.1	165	261	NW_020955198	Empidonax traillii	Empidonax traillii isolate 1590-97213 ecotype Southwest subspecies unplaced genomic scaffold, ASM303162v1 scaffold5:size3517227	1388361	1387987	1.92e-41	417	125	64.000	N/A
QMP82376.1	116	167	NW_020955198	Empidonax traillii	Empidonax traillii isolate 1590-97213 ecotype Southwest subspecies unplaced genomic scaffold, ASM303162v1 scaffold5:size3517227	1388785	1388627	2.93e-08	165	53	62.264	N/A
QMP82376.1	165	261	NC_045643	Chiroxiphia lanceolata	Chiroxiphia lanceolata isolate bChiLan1 chromosome 7, bChiLan1.pri	23922659	23922285	1.96e-41	417	125	64.000	N/A
QMP82376.1	64	172	NC_045643	Chiroxiphia lanceolata	Chiroxiphia lanceolata isolate bChiLan1 chromosome 7, bChiLan1.pri	23923214	23922918	3.89e-10	180	110	42.727	N/A
QMP82376.1	165	261	NW_020897703	Neopelma chrysocephalum	Neopelma chrysocephalum unplaced genomic scaffold, ASM398488v2 Primary Assembly neopelma1_44	19210331	19209957	1.99e-41	417	125	64.000	N/A
QMP82376.1	133	172	NW_020897703	Neopelma chrysocephalum	Neopelma chrysocephalum unplaced genomic scaffold, ASM398488v2 Primary Assembly neopelma1_44	19210709	19210590	8.88e-09	169	40	80.000	N/A
QMP82376.1	134	227	NC_041063	Gouania willdenowi	Gouania willdenowi chromosome 20, fGouWil2.1	16669148	16668777	2.07e-41	417	124	66.935	N/A
QMP82376.1	133	227	NW_004545959	Sorex araneus	Sorex araneus isolate GB8-d unplaced genomic scaffold, SorAra2.0 scaffold00104	6249481	6249092	2.15e-41	417	130	63.846	N/A
QMP82376.1	84	114	NW_004545959	Sorex araneus	Sorex araneus isolate GB8-d unplaced genomic scaffold, SorAra2.0 scaffold00104	6250146	6250054	8.67e-09	115	31	70.968	N/A
QMP82376.1	113	134	NW_004545959	Sorex araneus	Sorex araneus isolate GB8-d unplaced genomic scaffold, SorAra2.0 scaffold00104	6249949	6249884	8.67e-09	99	22	72.727	N/A
QMP82376.1	165	261	NW_016690298	Lepidothrix coronata	Lepidothrix coronata isolate B3197 unplaced genomic scaffold, Lepidothrix_coronata-1.0 Scaffold118	1078603	1078229	2.22e-41	417	125	64.000	N/A
QMP82376.1	58	172	NW_016690298	Lepidothrix coronata	Lepidothrix coronata isolate B3197 unplaced genomic scaffold, Lepidothrix_coronata-1.0 Scaffold118	1079176	1078862	2.47e-09	174	116	41.379	N/A
QMP82376.1	165	261	NW_024104356	Pipra filicauda	Pipra filicauda isolate LSUMZ 115617 unplaced genomic scaffold, ASM394559v2 scaffold241_size1546129_pilon	901178	901552	2.32e-41	417	125	64.000	N/A
QMP82376.1	116	172	NW_024104356	Pipra filicauda	Pipra filicauda isolate LSUMZ 115617 unplaced genomic scaffold, ASM394559v2 scaffold241_size1546129_pilon	900746	900919	6.41e-10	178	58	60.345	N/A
QMP82376.1	164	261	NW_004955458	Chinchilla lanigera	Chinchilla lanigera isolate Chin_1 unplaced genomic scaffold, ChiLan1.0 scaffold00057	5527533	5527075	2.45e-41	333	153	47.712	N/A
QMP82376.1	133	164	NW_004955458	Chinchilla lanigera	Chinchilla lanigera isolate Chin_1 unplaced genomic scaffold, ChiLan1.0 scaffold00057	5527744	5527649	2.45e-41	167	32	93.750	N/A
QMP82376.1	134	227	NW_020356474	Vulpes vulpes	Vulpes vulpes strain TameXAggressive cross unplaced genomic scaffold, VulVul2.2 scaffold40	6023574	6023191	2.61e-41	416	128	64.062	N/A
QMP82376.1	84	114	NW_020356474	Vulpes vulpes	Vulpes vulpes strain TameXAggressive cross unplaced genomic scaffold, VulVul2.2 scaffold40	6024426	6024334	4.98e-08	112	31	67.742	N/A
QMP82376.1	106	134	NW_020356474	Vulpes vulpes	Vulpes vulpes strain TameXAggressive cross unplaced genomic scaffold, VulVul2.2 scaffold40	6024244	6024158	4.98e-08	95	29	55.172	N/A
QMP82376.1	221	261	NW_020356474	Vulpes vulpes	Vulpes vulpes strain TameXAggressive cross unplaced genomic scaffold, VulVul2.2 scaffold40	6022640	6022518	2.94e-06	150	41	65.854	N/A
QMP82376.1	134	231	NW_022280040	Anarrhichthys ocellatus	Anarrhichthys ocellatus isolate YVR2014 unplaced genomic scaffold, GSC_Weel_1.0 scaffold10	4794164	4794547	2.63e-41	416	128	64.062	N/A
QMP82376.1	97	255	NW_004624738	Heterocephalus glaber	Heterocephalus glaber isolate NMR 29 unplaced genomic scaffold, HetGla_female_1.0 scaffold00009	32100802	32101281	2.66e-41	416	160	48.125	N/A
QMP82376.1	134	227	NC_054845	Vulpes lagopus	Vulpes lagopus strain Blue_001 chromosome 22, ASM1834538v1	25163019	25163402	2.71e-41	416	128	64.062	N/A
QMP82376.1	84	114	NC_054845	Vulpes lagopus	Vulpes lagopus strain Blue_001 chromosome 22, ASM1834538v1	25162183	25162275	1.09e-07	115	31	67.742	N/A
QMP82376.1	116	154	NC_054845	Vulpes lagopus	Vulpes lagopus strain Blue_001 chromosome 22, ASM1834538v1	25162394	25162519	1.09e-07	89	42	42.857	N/A
QMP82376.1	221	261	NC_054845	Vulpes lagopus	Vulpes lagopus strain Blue_001 chromosome 22, ASM1834538v1	25163944	25164066	2.98e-07	157	41	68.293	N/A
QMP82376.1	128	261	NC_064880	Accipiter gentilis	Accipiter gentilis chromosome 1, bAccGen1.1	37576281	37575826	3.94e-41	415	166	53.012	N/A
QMP82376.1	133	164	NC_064880	Accipiter gentilis	Accipiter gentilis chromosome 1, bAccGen1.1	37576601	37576506	1.07e-07	161	32	93.750	N/A
QMP82376.1	156	227	NC_045695	Xiphophorus hellerii	Xiphophorus hellerii strain 12219 chromosome 24, Xiphophorus_hellerii-4.1	5691230	5691445	4.30e-41	328	72	81.944	N/A
QMP82376.1	227	261	NC_045695	Xiphophorus hellerii	Xiphophorus hellerii strain 12219 chromosome 24, Xiphophorus_hellerii-4.1	5691561	5691665	4.30e-41	169	35	91.429	N/A
QMP82376.1	133	183	NC_045695	Xiphophorus hellerii	Xiphophorus hellerii strain 12219 chromosome 24, Xiphophorus_hellerii-4.1	5690192	5690338	3.64e-07	157	51	62.745	N/A
QMP82376.1	156	227	NC_040251	Xiphophorus couchianus	Xiphophorus couchianus chromosome 24, X_couchianus-1.0	4514035	4514250	4.59e-41	328	72	81.944	N/A
QMP82376.1	227	261	NC_040251	Xiphophorus couchianus	Xiphophorus couchianus chromosome 24, X_couchianus-1.0	4514366	4514470	4.59e-41	169	35	91.429	N/A
QMP82376.1	162	227	NC_040251	Xiphophorus couchianus	Xiphophorus couchianus chromosome 24, X_couchianus-1.0	8446201	8446004	4.68e-22	271	66	74.242	N/A
QMP82376.1	133	183	NC_040251	Xiphophorus couchianus	Xiphophorus couchianus chromosome 24, X_couchianus-1.0	4513023	4513169	2.72e-07	158	51	62.745	N/A
QMP82376.1	124	171	NC_040251	Xiphophorus couchianus	Xiphophorus couchianus chromosome 24, X_couchianus-1.0	8446569	8446423	3.18e-07	157	49	65.306	N/A
QMP82376.1	131	227	NW_024543063	Microtus oregoni	Microtus oregoni isolate MIOR12 unplaced genomic scaffold, Mior012 000004F_ref0000308	14080015	14080422	4.59e-41	415	136	61.029	N/A
QMP82376.1	130	229	NC_051062	Acanthopagrus latus	Acanthopagrus latus isolate v.2019 chromosome 24, fAcaLat1.1	12254427	12254840	5.11e-41	414	138	61.594	N/A
QMP82376.1	227	261	NC_051062	Acanthopagrus latus	Acanthopagrus latus isolate v.2019 chromosome 24, fAcaLat1.1	12255211	12255315	8.48e-09	170	35	91.429	N/A
QMP82376.1	164	261	NW_023336629	Cygnus atratus	Cygnus atratus isolate AKBS03 ecotype Queensland, Australia unplaced genomic scaffold, Cygnus_atratus_primary_v1.0 000043F	7732580	7732167	5.15e-41	414	138	59.420	N/A
QMP82376.1	134	230	NW_003852408	Otolemur garnettii	Otolemur garnettii isolate 467f Iridium unplaced genomic scaffold, OtoGar3 scaffold00013	13978379	13977993	5.31e-41	414	129	63.566	N/A
QMP82376.1	131	227	NW_022196896	Mastomys coucha	Mastomys coucha isolate ucsf_1 unplaced genomic scaffold, UCSF_Mcou_1 pScaffold14	100347067	100347471	5.36e-41	414	135	62.222	N/A
QMP82376.1	218	261	NW_022196896	Mastomys coucha	Mastomys coucha isolate ucsf_1 unplaced genomic scaffold, UCSF_Mcou_1 pScaffold14	100347880	100348011	9.87e-06	145	44	63.636	N/A
QMP82376.1	156	227	NC_036466	Xiphophorus maculatus	Xiphophorus maculatus strain JP 163 A chromosome 24, X_maculatus-5.0-male	4535688	4535903	5.80e-41	327	72	81.944	N/A
QMP82376.1	227	261	NC_036466	Xiphophorus maculatus	Xiphophorus maculatus strain JP 163 A chromosome 24, X_maculatus-5.0-male	4536019	4536123	5.80e-41	169	35	91.429	N/A
QMP82376.1	133	183	NC_036466	Xiphophorus maculatus	Xiphophorus maculatus strain JP 163 A chromosome 24, X_maculatus-5.0-male	4534649	4534795	3.64e-07	157	51	62.745	N/A
QMP82376.1	133	227	NW_019174334	Seriola dumerili	Seriola dumerili isolate Sdu_G_001 unplaced genomic scaffold, Sdu_1.0 BDQW01000079.1	2690410	2690805	5.95e-41	414	132	62.879	N/A
QMP82376.1	134	227	NC_046157	Rattus rattus	Rattus rattus isolate New Zealand chromosome 4, Rrattus_CSIRO_v1	147842320	147842715	6.87e-41	413	132	62.121	N/A
QMP82376.1	214	261	NC_046157	Rattus rattus	Rattus rattus isolate New Zealand chromosome 4, Rrattus_CSIRO_v1	147843114	147843257	6.44e-06	147	48	58.333	N/A
QMP82376.1	164	261	NW_010972437	Haliaeetus leucocephalus	Haliaeetus leucocephalus isolate CR32 unplaced genomic scaffold, Haliaeetus_leucocephalus-4.0 Scaffold1	17672006	17671620	7.35e-41	413	129	62.016	N/A
QMP82376.1	133	191	NW_010972437	Haliaeetus leucocephalus	Haliaeetus leucocephalus isolate CR32 unplaced genomic scaffold, Haliaeetus_leucocephalus-4.0 Scaffold1	17672380	17672204	7.05e-09	170	59	59.322	N/A
QMP82376.1	133	227	NW_021621338	Grammomys surdaster	Grammomys surdaster isolate TR1022 unplaced genomic scaffold, NIH_TR_1.0 126546	3995638	3996036	7.42e-41	413	133	62.406	N/A
QMP82376.1	227	261	NW_021621338	Grammomys surdaster	Grammomys surdaster isolate TR1022 unplaced genomic scaffold, NIH_TR_1.0 126546	3996586	3996690	9.86e-07	153	35	74.286	N/A
QMP82376.1	156	233	NW_006800149	Poecilia formosa	Poecilia formosa unplaced genomic scaffold, Poecilia_formosa-5.1.2 Scaffold210	836656	836889	1.11e-40	327	78	76.923	N/A
QMP82376.1	227	261	NW_006800149	Poecilia formosa	Poecilia formosa unplaced genomic scaffold, Poecilia_formosa-5.1.2 Scaffold210	836987	837091	1.11e-40	167	35	88.571	N/A
QMP82376.1	133	164	NW_006800149	Poecilia formosa	Poecilia formosa unplaced genomic scaffold, Poecilia_formosa-5.1.2 Scaffold210	835603	835698	7.23e-07	154	32	90.625	N/A
QMP82376.1	157	261	NC_051105	Syngnathus acus	Syngnathus acus chromosome 21, fSynAcu1.2	957679	957305	1.83e-40	410	125	62.400	N/A
QMP82376.1	133	164	NC_051105	Syngnathus acus	Syngnathus acus chromosome 21, fSynAcu1.2	958022	957927	4.27e-10	142	32	81.250	N/A
QMP82376.1	114	134	NC_051105	Syngnathus acus	Syngnathus acus chromosome 21, fSynAcu1.2	958182	958120	4.27e-10	84	21	61.905	N/A
QMP82376.1	134	227	NC_051344	Rattus norvegicus	Rattus norvegicus strain BN/NHsdMcwi chromosome 9, mRatBN7.2	75976940	75977335	1.85e-40	410	132	62.121	N/A
QMP82376.1	214	261	NC_051344	Rattus norvegicus	Rattus norvegicus strain BN/NHsdMcwi chromosome 9, mRatBN7.2	75977737	75977880	4.20e-06	148	48	58.333	N/A
QMP82376.1	156	233	NW_015113671	Poecilia latipinna	Poecilia latipinna isolate Pla-1442-1.1 unplaced genomic scaffold, P_latipinna-1.0 Scaffold1055	97066	97299	2.13e-40	324	78	76.923	N/A
QMP82376.1	227	261	NW_015113671	Poecilia latipinna	Poecilia latipinna isolate Pla-1442-1.1 unplaced genomic scaffold, P_latipinna-1.0 Scaffold1055	97392	97496	2.13e-40	167	35	88.571	N/A
QMP82376.1	133	164	NW_015113671	Poecilia latipinna	Poecilia latipinna isolate Pla-1442-1.1 unplaced genomic scaffold, P_latipinna-1.0 Scaffold1055	96013	96108	7.22e-07	154	32	90.625	N/A
QMP82376.1	162	261	NC_061506	Hippoglossus stenolepis	Hippoglossus stenolepis isolate QCI-W04-F060 chromosome 24, HSTE1.2	839438	838974	2.28e-40	335	155	49.677	N/A
QMP82376.1	131	164	NC_061506	Hippoglossus stenolepis	Hippoglossus stenolepis isolate QCI-W04-F060 chromosome 24, HSTE1.2	839620	839519	2.28e-40	156	34	85.294	N/A
QMP82376.1	159	261	NC_040029	Larimichthys crocea	Larimichthys crocea isolate SSNF chromosome XIX, L_crocea_2.0	9513696	9513235	2.28e-40	409	154	55.195	N/A
QMP82376.1	133	167	NC_040029	Larimichthys crocea	Larimichthys crocea isolate SSNF chromosome XIX, L_crocea_2.0	9514140	9514036	3.12e-07	157	35	85.714	N/A
QMP82376.1	111	250	NC_064855	Suncus etruscus	Suncus etruscus isolate mSunEtr1 chromosome 8, mSunEtr1.pri.cur	116233511	116233104	2.67e-40	376	144	53.472	N/A
QMP82376.1	42	113	NC_064855	Suncus etruscus	Suncus etruscus isolate mSunEtr1 chromosome 8, mSunEtr1.pri.cur	116233725	116233504	2.67e-40	114	75	37.333	N/A
QMP82376.1	133	232	NW_012267219	Dipodomys ordii	Dipodomys ordii isolate 6190 unplaced genomic scaffold, Dord_2.0 Scaffold3	2973251	2972862	3.07e-40	408	130	63.077	N/A
QMP82376.1	152	261	NW_015114868	Poecilia latipinna	Poecilia latipinna isolate Pla-1442-1.1 unplaced genomic scaffold, P_latipinna-1.0 Scaffold2252	20002	19601	3.59e-40	408	135	58.519	N/A
QMP82376.1	130	168	NW_015114868	Poecilia latipinna	Poecilia latipinna isolate Pla-1442-1.1 unplaced genomic scaffold, P_latipinna-1.0 Scaffold2252	21365	21249	2.47e-08	166	39	76.923	N/A
QMP82376.1	152	261	NW_006799986	Poecilia formosa	Poecilia formosa unplaced genomic scaffold, Poecilia_formosa-5.1.2 Scaffold47	1166079	1165678	3.61e-40	408	135	58.519	N/A
QMP82376.1	130	168	NW_006799986	Poecilia formosa	Poecilia formosa unplaced genomic scaffold, Poecilia_formosa-5.1.2 Scaffold47	1167224	1167108	2.49e-08	166	39	76.923	N/A
QMP82376.1	161	247	NW_022611643	Hylobates moloch	Hylobates moloch isolate HMO894 unplaced genomic scaffold, HMol_V2 SCAF_00001	23469711	23469451	3.69e-40	326	88	68.182	N/A
QMP82376.1	133	164	NW_022611643	Hylobates moloch	Hylobates moloch isolate HMO894 unplaced genomic scaffold, HMol_V2 SCAF_00001	23469899	23469804	3.69e-40	163	32	93.750	N/A
QMP82376.1	189	261	NW_022611643	Hylobates moloch	Hylobates moloch isolate HMO894 unplaced genomic scaffold, HMol_V2 SCAF_00001	23468797	23468537	1.38e-07	160	87	43.678	N/A
QMP82376.1	156	233	NW_015094895	Poecilia mexicana	Poecilia mexicana isolate Pme_1353_1.1 unplaced genomic scaffold, P_mexicana-1.0 Scaffold384	184232	184465	3.70e-40	322	78	75.641	N/A
QMP82376.1	227	261	NW_015094895	Poecilia mexicana	Poecilia mexicana isolate Pme_1353_1.1 unplaced genomic scaffold, P_mexicana-1.0 Scaffold384	184563	184667	3.70e-40	167	35	88.571	N/A
QMP82376.1	133	164	NW_015094895	Poecilia mexicana	Poecilia mexicana isolate Pme_1353_1.1 unplaced genomic scaffold, P_mexicana-1.0 Scaffold384	183179	183274	7.22e-07	154	32	90.625	N/A
QMP82376.1	134	230	NW_023249258	Ailuropoda melanoleuca	Ailuropoda melanoleuca isolate Jingjing unplaced genomic scaffold, ASM200744v2 unplaced-scaffold7388	7148	6741	4.34e-40	407	136	60.294	N/A
QMP82376.1	222	261	NW_023249258	Ailuropoda melanoleuca	Ailuropoda melanoleuca isolate Jingjing unplaced genomic scaffold, ASM200744v2 unplaced-scaffold7388	6172	6053	6.25e-07	155	40	70.000	N/A
QMP82376.1	129	232	NC_054387	Xenopus laevis	Xenopus laevis strain J_2021 chromosome 9_10L, Xenopus_laevis_v10.1	63415396	63414938	5.36e-40	407	153	54.902	N/A
QMP82376.1	227	261	NC_054387	Xenopus laevis	Xenopus laevis strain J_2021 chromosome 9_10L, Xenopus_laevis_v10.1	63414285	63414181	6.19e-07	155	35	80.000	N/A
QMP82376.1	165	261	NW_005081562	Zonotrichia albicollis	Zonotrichia albicollis isolate Tan morph unplaced genomic scaffold, Zonotrichia_albicollis-1.0.1 Scaffold26	5775142	5775540	5.62e-40	406	133	60.150	N/A
QMP82376.1	133	164	NW_005081562	Zonotrichia albicollis	Zonotrichia albicollis isolate Tan morph unplaced genomic scaffold, Zonotrichia_albicollis-1.0.1 Scaffold26	5774778	5774873	8.90e-08	162	32	93.750	N/A
QMP82376.1	161	247	NC_044402	Nomascus leucogenys	Nomascus leucogenys isolate Asia chromosome 22a, Asia_NLE_v1	119085339	119085599	6.25e-40	326	88	68.182	N/A
QMP82376.1	133	164	NC_044402	Nomascus leucogenys	Nomascus leucogenys isolate Asia chromosome 22a, Asia_NLE_v1	119085151	119085246	6.25e-40	161	32	93.750	N/A
QMP82376.1	216	261	NC_044402	Nomascus leucogenys	Nomascus leucogenys isolate Asia chromosome 22a, Asia_NLE_v1	119086375	119086515	9.95e-07	153	47	65.957	N/A
QMP82376.1	134	230	NW_025578284	Ursus americanus	Ursus americanus isolate UA15103 ecotype Eastern unplaced genomic scaffold, gsc_jax_bbear_1.0 contig_5577_segment0	1386618	1386205	8.56e-40	405	138	59.420	N/A
QMP82376.1	76	114	NW_025578284	Ursus americanus	Ursus americanus isolate UA15103 ecotype Eastern unplaced genomic scaffold, gsc_jax_bbear_1.0 contig_5577_segment0	1387523	1387407	1.27e-08	118	39	58.974	N/A
QMP82376.1	114	134	NW_025578284	Ursus americanus	Ursus americanus isolate UA15103 ecotype Eastern unplaced genomic scaffold, gsc_jax_bbear_1.0 contig_5577_segment0	1387300	1387238	1.27e-08	95	21	71.429	N/A
QMP82376.1	222	261	NW_025578284	Ursus americanus	Ursus americanus isolate UA15103 ecotype Eastern unplaced genomic scaffold, gsc_jax_bbear_1.0 contig_5577_segment0	1385618	1385499	2.28e-06	150	40	67.500	N/A
QMP82376.1	134	230	NW_025929828	Ursus arctos	Ursus arctos isolate Adak ecotype North America unplaced genomic scaffold, UrsArc1.0 HiC_scaffold_43	18928022	18927609	8.57e-40	405	138	59.420	N/A
QMP82376.1	76	114	NW_025929828	Ursus arctos	Ursus arctos isolate Adak ecotype North America unplaced genomic scaffold, UrsArc1.0 HiC_scaffold_43	18928928	18928812	3.42e-08	115	39	58.974	N/A
QMP82376.1	114	134	NW_025929828	Ursus arctos	Ursus arctos isolate Adak ecotype North America unplaced genomic scaffold, UrsArc1.0 HiC_scaffold_43	18928704	18928642	3.42e-08	94	21	71.429	N/A
QMP82376.1	222	261	NW_025929828	Ursus arctos	Ursus arctos isolate Adak ecotype North America unplaced genomic scaffold, UrsArc1.0 HiC_scaffold_43	18927013	18926894	2.28e-06	150	40	67.500	N/A
QMP82376.1	161	240	NC_052266	Macaca fascicularis	Macaca fascicularis isolate CE1976F chromosome 12, MFA1912RKSv2	103529886	103530122	9.22e-40	325	80	72.500	N/A
QMP82376.1	133	164	NC_052266	Macaca fascicularis	Macaca fascicularis isolate CE1976F chromosome 12, MFA1912RKSv2	103529698	103529793	9.22e-40	160	32	93.750	N/A
QMP82376.1	190	261	NC_052266	Macaca fascicularis	Macaca fascicularis isolate CE1976F chromosome 12, MFA1912RKSv2	103530810	103531067	4.46e-07	156	86	43.023	N/A
QMP82376.1	134	227	NC_041826	Scleropages formosus	Scleropages formosus chromosome 21, fSclFor1.1	6409766	6410179	9.80e-40	405	138	60.145	N/A
QMP82376.1	227	261	NC_041826	Scleropages formosus	Scleropages formosus chromosome 21, fSclFor1.1	6411178	6411282	5.58e-08	163	35	88.571	N/A
QMP82376.1	152	261	NW_015097393	Poecilia mexicana	Poecilia mexicana isolate Pme_1353_1.1 unplaced genomic scaffold, P_mexicana-1.0 Scaffold2882	20897	20496	1.02e-39	405	135	57.778	N/A
QMP82376.1	130	168	NW_015097393	Poecilia mexicana	Poecilia mexicana isolate Pme_1353_1.1 unplaced genomic scaffold, P_mexicana-1.0 Scaffold2882	22035	21919	2.47e-08	166	39	76.923	N/A
QMP82376.1	155	261	NC_036449	Xiphophorus maculatus	Xiphophorus maculatus strain JP 163 A chromosome 7, X_maculatus-5.0-male	29660967	29661359	1.23e-39	404	132	59.848	N/A
QMP82376.1	133	168	NC_036449	Xiphophorus maculatus	Xiphophorus maculatus strain JP 163 A chromosome 7, X_maculatus-5.0-male	29659538	29659645	1.61e-06	152	36	77.778	N/A
QMP82376.1	161	240	NW_023666040	Chlorocebus sabaeus	Chlorocebus sabaeus strain WHO RCB 10-87 unplaced genomic scaffold, Vero_WHO_p1.0 scaffold-8	95106114	95105878	1.30e-39	324	80	72.500	N/A
QMP82376.1	133	164	NW_023666040	Chlorocebus sabaeus	Chlorocebus sabaeus strain WHO RCB 10-87 unplaced genomic scaffold, Vero_WHO_p1.0 scaffold-8	95106302	95106207	1.30e-39	160	32	93.750	N/A
QMP82376.1	190	261	NW_023666040	Chlorocebus sabaeus	Chlorocebus sabaeus strain WHO RCB 10-87 unplaced genomic scaffold, Vero_WHO_p1.0 scaffold-8	95105192	95104935	4.64e-08	164	86	43.023	N/A
QMP82376.1	133	227	NW_024870911	Dipodomys spectabilis	Dipodomys spectabilis isolate Male_0828 unplaced genomic scaffold, ASM1905484v1 ptg000234l	16407597	16407971	1.33e-39	404	125	64.800	N/A
QMP82376.1	156	234	NC_061515	Scophthalmus maximus	Scophthalmus maximus strain ysfricsl-2021 chromosome 1, ASM2237912v1	23900690	23900923	1.39e-39	316	81	77.778	N/A
QMP82376.1	227	261	NC_061515	Scophthalmus maximus	Scophthalmus maximus strain ysfricsl-2021 chromosome 1, ASM2237912v1	23900980	23901084	1.39e-39	168	35	91.429	N/A
QMP82376.1	131	167	NC_061515	Scophthalmus maximus	Scophthalmus maximus strain ysfricsl-2021 chromosome 1, ASM2237912v1	23900377	23900487	1.56e-07	160	37	81.081	N/A
QMP82376.1	161	240	NC_044562	Rhinopithecus roxellana	Rhinopithecus roxellana isolate Shanxi Qingling chromosome 14, ASM756505v1	31205244	31205008	1.45e-39	325	80	72.500	N/A
QMP82376.1	133	164	NC_044562	Rhinopithecus roxellana	Rhinopithecus roxellana isolate Shanxi Qingling chromosome 14, ASM756505v1	31205432	31205337	1.45e-39	158	32	93.750	N/A
QMP82376.1	208	261	NC_044562	Rhinopithecus roxellana	Rhinopithecus roxellana isolate Shanxi Qingling chromosome 14, ASM756505v1	31204219	31204058	9.42e-07	153	54	57.407	N/A
QMP82376.1	161	247	NW_022681458	Trachypithecus francoisi	Trachypithecus francoisi isolate TF-2019V2 unplaced genomic scaffold, Tfra_2.0 Lachesis_group13	22697400	22697140	1.48e-39	324	88	68.182	N/A
QMP82376.1	133	164	NW_022681458	Trachypithecus francoisi	Trachypithecus francoisi isolate TF-2019V2 unplaced genomic scaffold, Tfra_2.0 Lachesis_group13	22697587	22697492	1.48e-39	160	32	93.750	N/A
QMP82376.1	183	261	NW_022681458	Trachypithecus francoisi	Trachypithecus francoisi isolate TF-2019V2 unplaced genomic scaffold, Tfra_2.0 Lachesis_group13	22696496	22696218	2.83e-08	165	93	43.011	N/A
QMP82376.1	161	251	NW_012018688	Macaca nemestrina	Macaca nemestrina isolate M95218 unplaced genomic scaffold, Mnem_1.0 Scaffold83	9759614	9759883	1.49e-39	326	91	65.934	N/A
QMP82376.1	133	164	NW_012018688	Macaca nemestrina	Macaca nemestrina isolate M95218 unplaced genomic scaffold, Mnem_1.0 Scaffold83	9759426	9759521	1.49e-39	158	32	93.750	N/A
QMP82376.1	190	261	NW_012018688	Macaca nemestrina	Macaca nemestrina isolate M95218 unplaced genomic scaffold, Mnem_1.0 Scaffold83	9760538	9760795	4.46e-07	156	86	43.023	N/A
QMP82376.1	161	240	NW_016818301	Rhinopithecus bieti	Rhinopithecus bieti isolate Rb0 unplaced genomic scaffold, ASM169854v1	2036580	2036344	1.50e-39	325	80	72.500	N/A
QMP82376.1	133	164	NW_016818301	Rhinopithecus bieti	Rhinopithecus bieti isolate Rb0 unplaced genomic scaffold, ASM169854v1	2036768	2036673	1.50e-39	158	32	93.750	N/A
QMP82376.1	210	261	NW_016818301	Rhinopithecus bieti	Rhinopithecus bieti isolate Rb0 unplaced genomic scaffold, ASM169854v1	2035550	2035392	9.17e-07	154	53	58.491	N/A
QMP82376.1	155	261	NC_045678	Xiphophorus hellerii	Xiphophorus hellerii strain 12219 chromosome 7, Xiphophorus_hellerii-4.1	30394243	30394635	1.52e-39	403	132	59.091	N/A
QMP82376.1	133	168	NC_045678	Xiphophorus hellerii	Xiphophorus hellerii strain 12219 chromosome 7, Xiphophorus_hellerii-4.1	30392824	30392931	6.97e-07	154	36	77.778	N/A
QMP82376.1	160	230	NW_018489399	Aotus nancymaae	Aotus nancymaae isolate 86115 unplaced genomic scaffold, Anan_2.0 Scaffold125.47	10346856	10346644	1.67e-39	323	71	78.873	N/A
QMP82376.1	133	164	NW_018489399	Aotus nancymaae	Aotus nancymaae isolate 86115 unplaced genomic scaffold, Anan_2.0 Scaffold125.47	10347041	10346946	1.67e-39	160	32	93.750	N/A
QMP82376.1	157	261	NC_040234	Xiphophorus couchianus	Xiphophorus couchianus chromosome 7, X_couchianus-1.0	35414750	35415139	1.78e-39	403	130	58.462	N/A
QMP82376.1	133	168	NC_040234	Xiphophorus couchianus	Xiphophorus couchianus chromosome 7, X_couchianus-1.0	35413809	35413916	1.61e-06	152	36	77.778	N/A
QMP82376.1	161	240	NC_044985	Papio anubis	Papio anubis isolate 15944 chromosome 10, Panubis1.0	102211395	102211631	1.79e-39	325	80	72.500	N/A
QMP82376.1	133	164	NC_044985	Papio anubis	Papio anubis isolate 15944 chromosome 10, Panubis1.0	102211207	102211302	1.79e-39	158	32	93.750	N/A
QMP82376.1	190	261	NC_044985	Papio anubis	Papio anubis isolate 15944 chromosome 10, Panubis1.0	102212321	102212578	4.46e-07	156	86	43.023	N/A
QMP82376.1	161	240	NC_037680	Theropithecus gelada	Theropithecus gelada isolate Dixy chromosome 12, Tgel_1.0	95034904	95035140	1.79e-39	325	80	72.500	N/A
QMP82376.1	133	164	NC_037680	Theropithecus gelada	Theropithecus gelada isolate Dixy chromosome 12, Tgel_1.0	95034716	95034811	1.79e-39	158	32	93.750	N/A
QMP82376.1	190	261	NC_037680	Theropithecus gelada	Theropithecus gelada isolate Dixy chromosome 12, Tgel_1.0	95035828	95036085	4.46e-07	156	86	43.023	N/A
QMP82376.1	161	240	NW_012010465	Cercocebus atys	Cercocebus atys isolate FAK unplaced genomic scaffold, Caty_1.0 Scaffold99	9629695	9629459	1.83e-39	325	80	72.500	N/A
QMP82376.1	133	164	NW_012010465	Cercocebus atys	Cercocebus atys isolate FAK unplaced genomic scaffold, Caty_1.0 Scaffold99	9629883	9629788	1.83e-39	158	32	93.750	N/A
QMP82376.1	190	261	NW_012010465	Cercocebus atys	Cercocebus atys isolate FAK unplaced genomic scaffold, Caty_1.0 Scaffold99	9628769	9628512	4.46e-07	156	86	43.023	N/A
QMP82376.1	161	240	NW_012107586	Mandrillus leucophaeus	Mandrillus leucophaeus isolate KB7577 unplaced genomic scaffold, Mleu.le_1.0 Scaffold70	3323441	3323677	1.84e-39	325	80	72.500	N/A
QMP82376.1	133	164	NW_012107586	Mandrillus leucophaeus	Mandrillus leucophaeus isolate KB7577 unplaced genomic scaffold, Mleu.le_1.0 Scaffold70	3323253	3323348	1.84e-39	158	32	93.750	N/A
QMP82376.1	190	261	NW_012107586	Mandrillus leucophaeus	Mandrillus leucophaeus isolate KB7577 unplaced genomic scaffold, Mleu.le_1.0 Scaffold70	3324365	3324622	4.46e-07	156	86	43.023	N/A
QMP82376.1	163	240	NC_041765	Macaca mulatta	Macaca mulatta isolate AG07107 chromosome 12, Mmul_10	105821067	105821297	2.01e-39	322	78	73.077	N/A
QMP82376.1	133	164	NC_041765	Macaca mulatta	Macaca mulatta isolate AG07107 chromosome 12, Mmul_10	105820873	105820968	2.01e-39	160	32	93.750	N/A
QMP82376.1	190	261	NC_041765	Macaca mulatta	Macaca mulatta isolate AG07107 chromosome 12, Mmul_10	105821985	105822242	4.46e-07	156	86	43.023	N/A
QMP82376.1	133	227	NC_046154	Rattus rattus	Rattus rattus isolate New Zealand chromosome 1, Rrattus_CSIRO_v1	205428544	205428924	2.07e-39	402	127	64.567	N/A
QMP82376.1	161	247	NC_036881	Pan troglodytes	Pan troglodytes isolate Yerkes chimp pedigree #C0471 (Clint) chromosome 2B, Clint_PTRv2	105051943	105052203	2.11e-39	321	88	68.182	N/A
QMP82376.1	133	164	NC_036881	Pan troglodytes	Pan troglodytes isolate Yerkes chimp pedigree #C0471 (Clint) chromosome 2B, Clint_PTRv2	105051755	105051850	2.11e-39	161	32	93.750	N/A
QMP82376.1	216	261	NC_036881	Pan troglodytes	Pan troglodytes isolate Yerkes chimp pedigree #C0471 (Clint) chromosome 2B, Clint_PTRv2	105052982	105053122	2.95e-07	157	47	68.085	N/A
QMP82376.1	164	229	NW_023425346	Molossus molossus	Molossus molossus isolate mMolMol1 unplaced genomic scaffold, mMolMol1.p scaffold_m16_p_11	90907257	90907454	2.31e-39	309	66	81.818	N/A
QMP82376.1	133	168	NW_023425346	Molossus molossus	Molossus molossus isolate mMolMol1 unplaced genomic scaffold, mMolMol1.p scaffold_m16_p_11	90907039	90907146	2.31e-39	173	36	88.889	N/A
QMP82376.1	75	134	NW_023425346	Molossus molossus	Molossus molossus isolate mMolMol1 unplaced genomic scaffold, mMolMol1.p scaffold_m16_p_11	90906121	90906429	5.33e-08	163	103	39.806	N/A
QMP82376.1	221	261	NW_023425346	Molossus molossus	Molossus molossus isolate mMolMol1 unplaced genomic scaffold, mMolMol1.p scaffold_m16_p_11	90907977	90908099	3.31e-06	149	41	65.854	N/A
QMP82376.1	161	247	NC_000002	Homo sapiens	Homo sapiens chromosome 2, GRCh38.p14 Primary Assembly	218403220	218403480	2.55e-39	321	88	68.182	N/A
QMP82376.1	133	164	NC_000002	Homo sapiens	Homo sapiens chromosome 2, GRCh38.p14 Primary Assembly	218403032	218403127	2.55e-39	160	32	93.750	N/A
QMP82376.1	216	261	NC_000002	Homo sapiens	Homo sapiens chromosome 2, GRCh38.p14 Primary Assembly	218404261	218404401	2.95e-07	157	47	68.085	N/A
QMP82376.1	165	261	NC_056543	Thunnus maccoyii	Thunnus maccoyii chromosome 11, fThuMac1.1	7982347	7981910	2.73e-39	401	146	55.479	N/A
QMP82376.1	133	164	NC_056543	Thunnus maccoyii	Thunnus maccoyii chromosome 11, fThuMac1.1	7984369	7984274	1.90e-06	151	32	87.500	N/A
QMP82376.1	165	261	NC_058116	Thunnus albacares	Thunnus albacares chromosome 11, fThuAlb1.1	25777812	25778249	2.73e-39	401	146	55.479	N/A
QMP82376.1	133	164	NC_058116	Thunnus albacares	Thunnus albacares chromosome 11, fThuAlb1.1	25775788	25775883	2.84e-06	150	32	87.500	N/A
QMP82376.1	161	240	NC_036905	Pongo abelii	Pongo abelii isolate Susie chromosome 2B, Susie_PABv2	105494671	105494907	2.91e-39	319	80	71.250	N/A
QMP82376.1	133	164	NC_036905	Pongo abelii	Pongo abelii isolate Susie chromosome 2B, Susie_PABv2	105494483	105494578	2.91e-39	162	32	93.750	N/A
QMP82376.1	216	261	NC_036905	Pongo abelii	Pongo abelii isolate Susie chromosome 2B, Susie_PABv2	105495700	105495840	2.95e-07	157	47	68.085	N/A
QMP82376.1	160	261	NC_048388	Callithrix jacchus	Callithrix jacchus strain cj1700 chromosome 6, Callithrix_jacchus_cj1700_1.1	137862321	137862641	2.93e-39	322	108	57.407	N/A
QMP82376.1	133	164	NC_048388	Callithrix jacchus	Callithrix jacchus strain cj1700 chromosome 6, Callithrix_jacchus_cj1700_1.1	137862136	137862231	2.93e-39	159	32	93.750	N/A
QMP82376.1	216	261	NC_048388	Callithrix jacchus	Callithrix jacchus strain cj1700 chromosome 6, Callithrix_jacchus_cj1700_1.1	137863367	137863504	1.46e-06	152	46	63.043	N/A
QMP82376.1	158	261	NC_024332	Poecilia reticulata	Poecilia reticulata strain Guanapo linkage group LG2, Guppy_female_1.0+MT	44702244	44702630	3.25e-39	401	129	58.915	N/A
QMP82376.1	156	227	NC_024332	Poecilia reticulata	Poecilia reticulata strain Guanapo linkage group LG2, Guppy_female_1.0+MT	9347650	9347865	4.74e-39	312	72	80.556	N/A
QMP82376.1	227	261	NC_024332	Poecilia reticulata	Poecilia reticulata strain Guanapo linkage group LG2, Guppy_female_1.0+MT	9347981	9348085	4.74e-39	167	35	88.571	N/A
QMP82376.1	131	168	NC_024332	Poecilia reticulata	Poecilia reticulata strain Guanapo linkage group LG2, Guppy_female_1.0+MT	44700957	44701070	5.38e-08	163	38	78.947	N/A
QMP82376.1	133	164	NC_024332	Poecilia reticulata	Poecilia reticulata strain Guanapo linkage group LG2, Guppy_female_1.0+MT	9346608	9346703	7.23e-07	154	32	90.625	N/A
QMP82376.1	161	227	NW_015504237	Miniopterus natalensis	Miniopterus natalensis isolate MN2012-01 unplaced genomic scaffold, Mnat.v1 scaff15	9746708	9746908	3.32e-39	308	67	80.597	N/A
QMP82376.1	133	168	NW_015504237	Miniopterus natalensis	Miniopterus natalensis isolate MN2012-01 unplaced genomic scaffold, Mnat.v1 scaff15	9746500	9746607	3.32e-39	172	36	88.889	N/A
QMP82376.1	72	114	NW_015504237	Miniopterus natalensis	Miniopterus natalensis isolate MN2012-01 unplaced genomic scaffold, Mnat.v1 scaff15	9745599	9745742	2.72e-08	113	48	54.167	N/A
QMP82376.1	115	134	NW_015504237	Miniopterus natalensis	Miniopterus natalensis isolate MN2012-01 unplaced genomic scaffold, Mnat.v1 scaff15	9745856	9745915	2.72e-08	96	20	75.000	N/A
QMP82376.1	221	261	NW_015504237	Miniopterus natalensis	Miniopterus natalensis isolate MN2012-01 unplaced genomic scaffold, Mnat.v1 scaff15	9747431	9747553	3.31e-06	149	41	65.854	N/A
QMP82376.1	164	227	NC_041374	Cottoperca gobio	Cottoperca gobio chromosome 20, fCotGob3.1	2676837	2677028	3.33e-39	311	64	85.938	N/A
QMP82376.1	94	172	NC_041374	Cottoperca gobio	Cottoperca gobio chromosome 20, fCotGob3.1	2676550	2676777	3.33e-39	170	79	46.835	N/A
QMP82376.1	164	261	NC_051104	Syngnathus acus	Syngnathus acus chromosome 20, fSynAcu1.2	5590230	5589853	3.47e-39	401	126	62.698	N/A
QMP82376.1	133	164	NC_051104	Syngnathus acus	Syngnathus acus chromosome 20, fSynAcu1.2	5590694	5590599	2.29e-07	158	32	93.750	N/A
QMP82376.1	162	232	NW_006921589	Orycteropus afer afer	Orycteropus afer afer isolate SDZICR_OR568_19922 unplaced genomic scaffold, OryAfe1.0 scaffold00002	11595550	11595338	3.65e-39	317	71	77.465	N/A
QMP82376.1	133	166	NW_006921589	Orycteropus afer afer	Orycteropus afer afer isolate SDZICR_OR568_19922 unplaced genomic scaffold, OryAfe1.0 scaffold00002	11595713	11595612	3.65e-39	163	34	88.235	N/A
QMP82376.1	161	247	NC_048241	Pan paniscus	Pan paniscus isolate Mhudiblu (Carbone #601152) chromosome 2B, Mhudiblu_PPA_v0	105661852	105662112	3.76e-39	321	88	68.182	N/A
QMP82376.1	133	164	NC_048241	Pan paniscus	Pan paniscus isolate Mhudiblu (Carbone #601152) chromosome 2B, Mhudiblu_PPA_v0	105661664	105661759	3.76e-39	159	32	93.750	N/A
QMP82376.1	216	261	NC_048241	Pan paniscus	Pan paniscus isolate Mhudiblu (Carbone #601152) chromosome 2B, Mhudiblu_PPA_v0	105662891	105663031	2.95e-07	157	47	68.085	N/A
QMP82376.1	161	247	NC_044604	Gorilla gorilla gorilla	Gorilla gorilla gorilla isolate Kamilah (stud number 0661) breed western lowland gorilla chromosome 2B, Kamilah_GGO_v0	105301545	105301805	3.76e-39	321	88	68.182	N/A
QMP82376.1	133	164	NC_044604	Gorilla gorilla gorilla	Gorilla gorilla gorilla isolate Kamilah (stud number 0661) breed western lowland gorilla chromosome 2B, Kamilah_GGO_v0	105301357	105301452	3.76e-39	159	32	93.750	N/A
QMP82376.1	216	261	NC_044604	Gorilla gorilla gorilla	Gorilla gorilla gorilla isolate Kamilah (stud number 0661) breed western lowland gorilla chromosome 2B, Kamilah_GGO_v0	105302580	105302720	2.95e-07	157	47	68.085	N/A
QMP82376.1	164	231	NC_058022	Solea senegalensis	Solea senegalensis isolate Sse05_10M linkage group LG2, IFAPA_SoseM_1	31005973	31005770	4.72e-39	317	68	83.824	N/A
QMP82376.1	227	261	NC_058022	Solea senegalensis	Solea senegalensis isolate Sse05_10M linkage group LG2, IFAPA_SoseM_1	31005672	31005568	4.72e-39	162	35	85.714	N/A
QMP82376.1	165	227	NC_058022	Solea senegalensis	Solea senegalensis isolate Sse05_10M linkage group LG2, IFAPA_SoseM_1	6596735	6596547	2.84e-24	288	63	80.952	N/A
QMP82376.1	128	185	NC_058022	Solea senegalensis	Solea senegalensis isolate Sse05_10M linkage group LG2, IFAPA_SoseM_1	31007705	31007496	1.16e-07	161	71	52.113	N/A
QMP82376.1	133	164	NC_058022	Solea senegalensis	Solea senegalensis isolate Sse05_10M linkage group LG2, IFAPA_SoseM_1	6598011	6597916	9.95e-07	153	32	90.625	N/A
QMP82376.1	164	227	NW_023616455	Pungitius pungitius	Pungitius pungitius unplaced genomic scaffold, NSP_V7	1659163	1659354	4.76e-39	309	64	85.938	N/A
QMP82376.1	227	261	NW_023616455	Pungitius pungitius	Pungitius pungitius unplaced genomic scaffold, NSP_V7	1659443	1659547	4.76e-39	171	35	88.571	N/A
QMP82376.1	133	167	NW_023616455	Pungitius pungitius	Pungitius pungitius unplaced genomic scaffold, NSP_V7	1658665	1658769	4.34e-07	156	35	82.857	N/A
QMP82376.1	149	227	NW_004973190	Columba livia	Columba livia breed Danish Tumbler unplaced genomic scaffold, Cliv_1.0 scaffold32	1151905	1152144	5.20e-39	330	80	72.500	N/A
QMP82376.1	227	261	NW_004973190	Columba livia	Columba livia breed Danish Tumbler unplaced genomic scaffold, Cliv_1.0 scaffold32	1152225	1152329	5.20e-39	148	35	77.143	N/A
QMP82376.1	116	164	NW_004973190	Columba livia	Columba livia breed Danish Tumbler unplaced genomic scaffold, Cliv_1.0 scaffold32	1151540	1151692	5.84e-08	163	51	66.667	N/A
QMP82376.1	163	232	NC_044205	Sparus aurata	Sparus aurata chromosome 19, fSpaAur1.1	18522766	18522990	5.26e-39	324	75	77.333	N/A
QMP82376.1	133	164	NC_044205	Sparus aurata	Sparus aurata chromosome 19, fSpaAur1.1	18522587	18522682	5.26e-39	155	32	90.625	N/A
QMP82376.1	164	227	NW_004483208	Dasypus novemcinctus	Dasypus novemcinctus isolate 3-136 unplaced genomic scaffold, Dasnov3.0 Scaffold25471	465072	464881	5.42e-39	309	64	82.812	N/A
QMP82376.1	133	168	NW_004483208	Dasypus novemcinctus	Dasypus novemcinctus isolate 3-136 unplaced genomic scaffold, Dasnov3.0 Scaffold25471	465280	465173	5.42e-39	170	36	86.111	N/A
QMP82376.1	84	139	NW_004483208	Dasypus novemcinctus	Dasypus novemcinctus isolate 3-136 unplaced genomic scaffold, Dasnov3.0 Scaffold25471	466177	465905	2.44e-07	158	91	40.659	N/A
QMP82376.1	160	230	NW_022436950	Sapajus apella	Sapajus apella isolate SASKATOON/1434 unplaced genomic scaffold, GSC_monkey_1.0 scaffold10	21224772	21224560	5.55e-39	321	71	78.873	N/A
QMP82376.1	133	164	NW_022436950	Sapajus apella	Sapajus apella isolate SASKATOON/1434 unplaced genomic scaffold, GSC_monkey_1.0 scaffold10	21224957	21224862	5.55e-39	158	32	93.750	N/A
QMP82376.1	160	230	NW_016107406	Cebus imitator	Cebus imitator isolate Cc_AM_T3 unplaced genomic scaffold, Cebus_imitator-1.0 Scaffold91	2575542	2575754	5.84e-39	321	71	78.873	N/A
QMP82376.1	133	164	NW_016107406	Cebus imitator	Cebus imitator isolate Cc_AM_T3 unplaced genomic scaffold, Cebus_imitator-1.0 Scaffold91	2575357	2575452	5.84e-39	158	32	93.750	N/A
QMP82376.1	164	230	NW_012142745	Propithecus coquereli	Propithecus coquereli isolate 6110/MARCELLA unplaced genomic scaffold, Pcoq_1.0 Scaffold18	490270	490470	6.69e-39	308	67	79.104	N/A
QMP82376.1	133	168	NW_012142745	Propithecus coquereli	Propithecus coquereli isolate 6110/MARCELLA unplaced genomic scaffold, Pcoq_1.0 Scaffold18	490064	490171	6.69e-39	170	36	86.111	N/A
QMP82376.1	221	261	NW_012142745	Propithecus coquereli	Propithecus coquereli isolate 6110/MARCELLA unplaced genomic scaffold, Pcoq_1.0 Scaffold18	491007	491129	3.41e-06	149	41	68.293	N/A
QMP82376.1	164	227	NW_024039041	Cyprinodon tularosa	Cyprinodon tularosa strain WSP-4 unplaced genomic scaffold, ASM1607723v1 ctg33	640287	640096	7.28e-39	322	64	87.500	N/A
QMP82376.1	133	164	NW_024039041	Cyprinodon tularosa	Cyprinodon tularosa strain WSP-4 unplaced genomic scaffold, ASM1607723v1 ctg33	640468	640373	7.28e-39	155	32	90.625	N/A
QMP82376.1	76	255	NW_022900951	Fukomys damarensis	Fukomys damarensis isolate Sample0158 unplaced genomic scaffold, DMR_v1.0_HiC HiC_scaffold_39	26989005	26989550	8.16e-39	398	185	44.324	N/A
QMP82376.1	164	261	NW_017728949	Crocodylus porosus	Crocodylus porosus isolate Cpor-Errol unplaced genomic scaffold, CroPor_comp1	52240976	52240611	8.98e-39	397	122	61.475	N/A
QMP82376.1	133	164	NW_017728949	Crocodylus porosus	Crocodylus porosus isolate Cpor-Errol unplaced genomic scaffold, CroPor_comp1	52241306	52241211	1.50e-07	160	32	90.625	N/A
QMP82376.1	165	261	NC_041341	Perca flavescens	Perca flavescens isolate YP-PL-M2 chromosome 11, PFLA_1.0	30836677	30837126	9.24e-39	397	150	54.000	N/A
QMP82376.1	133	164	NC_041341	Perca flavescens	Perca flavescens isolate YP-PL-M2 chromosome 11, PFLA_1.0	30834684	30834779	1.94e-06	151	32	87.500	N/A
QMP82376.1	124	229	NC_059160	Bubalus bubalis	Bubalus bubalis isolate 160015118507 breed Murrah chromosome 4, NDDB_SH_1	64763354	64762914	9.24e-39	397	147	57.143	N/A
QMP82376.1	163	227	NW_015151129	Cyprinodon variegatus	Cyprinodon variegatus isolate N-32 unplaced genomic scaffold, C_variegatus-1.0 Scaffold676	4081	3887	9.83e-39	321	65	86.154	N/A
QMP82376.1	133	164	NW_015151129	Cyprinodon variegatus	Cyprinodon variegatus isolate N-32 unplaced genomic scaffold, C_variegatus-1.0 Scaffold676	4259	4164	9.83e-39	155	32	90.625	N/A
QMP82376.1	163	227	NW_015152342	Cyprinodon variegatus	Cyprinodon variegatus isolate N-32 unplaced genomic scaffold, C_variegatus-1.0 Scaffold1889	63914	63720	1.00e-38	321	65	86.154	N/A
QMP82376.1	133	164	NW_015152342	Cyprinodon variegatus	Cyprinodon variegatus isolate N-32 unplaced genomic scaffold, C_variegatus-1.0 Scaffold1889	64092	63997	1.00e-38	155	32	90.625	N/A
QMP82376.1	162	227	NC_051289	Sebastes umbrosus	Sebastes umbrosus isolate fSebUmb1 chromosome 21, fSebUmb1.pri	10717700	10717503	1.05e-38	313	66	83.333	N/A
QMP82376.1	124	164	NC_051289	Sebastes umbrosus	Sebastes umbrosus isolate fSebUmb1 chromosome 21, fSebUmb1.pri	10717902	10717780	1.05e-38	163	41	78.049	N/A
QMP82376.1	164	227	NW_005371173	Myotis brandtii	Myotis brandtii unplaced genomic scaffold, ASM41265v1 scaffold79	1713108	1713299	1.19e-38	307	64	82.812	N/A
QMP82376.1	131	167	NW_005371173	Myotis brandtii	Myotis brandtii unplaced genomic scaffold, ASM41265v1 scaffold79	1712900	1713010	1.19e-38	169	37	86.486	N/A
QMP82376.1	221	261	NW_005371173	Myotis brandtii	Myotis brandtii unplaced genomic scaffold, ASM41265v1 scaffold79	1713797	1713919	4.07e-07	156	41	68.293	N/A
QMP82376.1	61	133	NW_005371173	Myotis brandtii	Myotis brandtii unplaced genomic scaffold, ASM41265v1 scaffold79	1711992	1712312	1.36e-06	152	110	38.182	N/A
QMP82376.1	174	259	NC_013669	Oryctolagus cuniculus	Oryctolagus cuniculus breed Thorbecke inbred chromosome 1, OryCun2.0	105325805	105325560	1.22e-38	273	86	60.465	N/A
QMP82376.1	114	169	NC_013669	Oryctolagus cuniculus	Oryctolagus cuniculus breed Thorbecke inbred chromosome 1, OryCun2.0	105325972	105325805	1.22e-38	203	56	69.643	N/A
QMP82376.1	164	229	NC_058021	Solea senegalensis	Solea senegalensis isolate Sse05_10M linkage group LG1, IFAPA_SoseM_1	30666906	30666709	1.26e-38	313	66	83.333	N/A
QMP82376.1	105	170	NC_058021	Solea senegalensis	Solea senegalensis isolate Sse05_10M linkage group LG1, IFAPA_SoseM_1	30667133	30666966	1.26e-38	163	66	54.545	N/A
QMP82376.1	156	227	NC_058021	Solea senegalensis	Solea senegalensis isolate Sse05_10M linkage group LG1, IFAPA_SoseM_1	5774375	5774160	1.14e-27	314	72	76.389	N/A
QMP82376.1	130	164	NC_058021	Solea senegalensis	Solea senegalensis isolate Sse05_10M linkage group LG1, IFAPA_SoseM_1	5775312	5775208	3.64e-07	157	35	85.714	N/A
QMP82376.1	164	232	NC_033667	Microcebus murinus	Microcebus murinus isolate mixed chromosome 8, Mmur_3.0	19750326	19750114	1.27e-38	308	71	77.465	N/A
QMP82376.1	133	168	NC_033667	Microcebus murinus	Microcebus murinus isolate mixed chromosome 8, Mmur_3.0	19750532	19750425	1.27e-38	168	36	86.111	N/A
QMP82376.1	182	261	NC_033667	Microcebus murinus	Microcebus murinus isolate mixed chromosome 8, Mmur_3.0	19749766	19749491	2.48e-06	150	92	45.652	N/A
QMP82376.1	149	227	NC_031776	Parus major	Parus major isolate Abel chromosome 7, Parus_major1.1	22425852	22425613	1.28e-38	325	80	72.500	N/A
QMP82376.1	227	261	NC_031776	Parus major	Parus major isolate Abel chromosome 7, Parus_major1.1	22425496	22425392	1.28e-38	150	35	77.143	N/A
QMP82376.1	133	168	NC_031776	Parus major	Parus major isolate Abel chromosome 7, Parus_major1.1	22426180	22426073	3.76e-08	164	36	86.111	N/A
QMP82376.1	161	240	NC_045444	Piliocolobus tephrosceles	Piliocolobus tephrosceles isolate RC106 chromosome 11, ASM277652v3	104889921	104890157	1.38e-38	316	80	70.000	N/A
QMP82376.1	133	164	NC_045444	Piliocolobus tephrosceles	Piliocolobus tephrosceles isolate RC106 chromosome 11, ASM277652v3	104889733	104889828	1.38e-38	160	32	93.750	N/A
QMP82376.1	183	261	NC_045444	Piliocolobus tephrosceles	Piliocolobus tephrosceles isolate RC106 chromosome 11, ASM277652v3	104890821	104891099	3.82e-07	157	93	41.935	N/A
QMP82376.1	161	227	NW_012123487	Colobus angolensis palliatus	Colobus angolensis palliatus isolate OR3802 unplaced genomic scaffold, Cang.pa_1.0 Scaffold95	2288457	2288257	1.59e-38	316	67	80.597	N/A
QMP82376.1	133	164	NW_012123487	Colobus angolensis palliatus	Colobus angolensis palliatus isolate OR3802 unplaced genomic scaffold, Cang.pa_1.0 Scaffold95	2288645	2288550	1.59e-38	159	32	93.750	N/A
QMP82376.1	220	261	NW_012123487	Colobus angolensis palliatus	Colobus angolensis palliatus isolate OR3802 unplaced genomic scaffold, Cang.pa_1.0 Scaffold95	2287400	2287275	2.50e-06	150	42	66.667	N/A
QMP82376.1	164	232	NW_004443977	Trichechus manatus latirostris	Trichechus manatus latirostris isolate Lorelei unplaced genomic scaffold, TriManLat1.0 scaffold00041	9503059	9503265	1.69e-38	316	69	78.261	N/A
QMP82376.1	133	164	NW_004443977	Trichechus manatus latirostris	Trichechus manatus latirostris isolate Lorelei unplaced genomic scaffold, TriManLat1.0 scaffold00041	9502881	9502976	1.69e-38	158	32	93.750	N/A
QMP82376.1	84	134	NW_004443977	Trichechus manatus latirostris	Trichechus manatus latirostris isolate Lorelei unplaced genomic scaffold, TriManLat1.0 scaffold00041	9501964	9502239	1.30e-06	152	92	39.130	N/A
QMP82376.1	223	261	NW_004443977	Trichechus manatus latirostris	Trichechus manatus latirostris isolate Lorelei unplaced genomic scaffold, TriManLat1.0 scaffold00041	9503745	9503861	9.26e-06	146	39	69.231	N/A
QMP82376.1	160	227	NC_022030	Microtus ochrogaster	Microtus ochrogaster isolate Prairie Vole_2 linkage group LG4, MicOch1.0	56630292	56630089	1.96e-38	312	68	80.882	N/A
QMP82376.1	131	166	NC_022030	Microtus ochrogaster	Microtus ochrogaster isolate Prairie Vole_2 linkage group LG4, MicOch1.0	56630495	56630388	1.96e-38	162	36	83.333	N/A
QMP82376.1	149	227	NW_019776435	Cyanistes caeruleus	Cyanistes caeruleus isolate BT333_1 chromosome 7 unlocalized genomic scaffold, cyaCae2 chr7_part1	23036580	23036341	1.97e-38	324	80	72.500	N/A
QMP82376.1	227	261	NW_019776435	Cyanistes caeruleus	Cyanistes caeruleus isolate BT333_1 chromosome 7 unlocalized genomic scaffold, cyaCae2 chr7_part1	23036224	23036120	1.97e-38	150	35	77.143	N/A
QMP82376.1	133	168	NW_019776435	Cyanistes caeruleus	Cyanistes caeruleus isolate BT333_1 chromosome 7 unlocalized genomic scaffold, cyaCae2 chr7_part1	23036908	23036801	3.13e-08	165	36	86.111	N/A
QMP82376.1	164	227	NW_009952974	Chaetura pelagica	Chaetura pelagica isolate M959 unplaced genomic scaffold, ChaPel_1.0 scaffold3	6758309	6758500	2.08e-38	320	64	84.375	N/A
QMP82376.1	227	261	NW_009952974	Chaetura pelagica	Chaetura pelagica isolate M959 unplaced genomic scaffold, ChaPel_1.0 scaffold3	6758589	6758693	2.08e-38	154	35	77.143	N/A
QMP82376.1	133	164	NW_009952974	Chaetura pelagica	Chaetura pelagica isolate M959 unplaced genomic scaffold, ChaPel_1.0 scaffold3	6757916	6758011	1.03e-07	161	32	93.750	N/A
QMP82376.1	164	227	NW_023416390	Myotis myotis	Myotis myotis isolate mMyoMyo1 unplaced genomic scaffold, mMyoMyo1.p scaffold_m19_p_8	21913426	21913617	2.15e-38	308	64	82.812	N/A
QMP82376.1	133	167	NW_023416390	Myotis myotis	Myotis myotis isolate mMyoMyo1 unplaced genomic scaffold, mMyoMyo1.p scaffold_m19_p_8	21913221	21913325	2.15e-38	166	35	88.571	N/A
QMP82376.1	221	261	NW_023416390	Myotis myotis	Myotis myotis isolate mMyoMyo1 unplaced genomic scaffold, mMyoMyo1.p scaffold_m19_p_8	21914115	21914237	3.39e-07	157	41	68.293	N/A
QMP82376.1	84	134	NW_023416390	Myotis myotis	Myotis myotis isolate mMyoMyo1 unplaced genomic scaffold, mMyoMyo1.p scaffold_m19_p_8	21912360	21912626	1.07e-06	153	89	40.449	N/A
QMP82376.1	165	261	NC_056510	Nematolebias whitei	Nematolebias whitei isolate Nwh7 chromosome 13, NemWhi1	9922211	9922606	2.17e-38	395	132	58.333	N/A
QMP82376.1	131	164	NC_056510	Nematolebias whitei	Nematolebias whitei isolate Nwh7 chromosome 13, NemWhi1	9919925	9920026	7.92e-07	154	34	85.294	N/A
QMP82376.1	122	227	NW_023416295	Rousettus aegyptiacus	Rousettus aegyptiacus isolate mRouAeg1 unplaced genomic scaffold, mRouAeg1.p scaffold_m13_p_2	125056771	125057217	2.30e-38	394	150	56.000	N/A
QMP82376.1	161	227	NW_023416295	Rousettus aegyptiacus	Rousettus aegyptiacus isolate mRouAeg1 unplaced genomic scaffold, mRouAeg1.p scaffold_m13_p_2	14584738	14584538	7.45e-38	307	67	80.597	N/A
QMP82376.1	133	168	NW_023416295	Rousettus aegyptiacus	Rousettus aegyptiacus isolate mRouAeg1 unplaced genomic scaffold, mRouAeg1.p scaffold_m13_p_2	14584950	14584843	7.45e-38	161	36	86.111	N/A
QMP82376.1	84	114	NW_023416295	Rousettus aegyptiacus	Rousettus aegyptiacus isolate mRouAeg1 unplaced genomic scaffold, mRouAeg1.p scaffold_m13_p_2	14585833	14585741	6.64e-09	111	31	67.742	N/A
QMP82376.1	111	134	NW_023416295	Rousettus aegyptiacus	Rousettus aegyptiacus isolate mRouAeg1 unplaced genomic scaffold, mRouAeg1.p scaffold_m13_p_2	14585637	14585566	6.64e-09	104	24	70.833	N/A
QMP82376.1	223	261	NW_023416295	Rousettus aegyptiacus	Rousettus aegyptiacus isolate mRouAeg1 unplaced genomic scaffold, mRouAeg1.p scaffold_m13_p_2	14584012	14583896	6.80e-06	147	39	69.231	N/A
QMP82376.1	149	229	NW_024356504	Passer montanus	Passer montanus isolate IOZ18808 unplaced genomic scaffold, ASM1480565v1 scaffold1	13423877	13423632	2.73e-38	321	82	71.951	N/A
QMP82376.1	227	261	NW_024356504	Passer montanus	Passer montanus isolate IOZ18808 unplaced genomic scaffold, ASM1480565v1 scaffold1	13423543	13423439	2.73e-38	151	35	77.143	N/A
QMP82376.1	133	169	NW_024356504	Passer montanus	Passer montanus isolate IOZ18808 unplaced genomic scaffold, ASM1480565v1 scaffold1	13424221	13424111	1.31e-07	160	37	81.081	N/A
QMP82376.1	149	227	NC_053456	Hirundo rustica	Hirundo rustica isolate bHirRus1 chromosome 7, bHirRus1.pri.v2	15258826	15259065	2.98e-38	324	80	73.750	N/A
QMP82376.1	227	261	NC_053456	Hirundo rustica	Hirundo rustica isolate bHirRus1 chromosome 7, bHirRus1.pri.v2	15259152	15259256	2.98e-38	148	35	77.143	N/A
QMP82376.1	133	164	NC_053456	Hirundo rustica	Hirundo rustica isolate bHirRus1 chromosome 7, bHirRus1.pri.v2	15258503	15258598	1.25e-07	160	32	93.750	N/A
QMP82376.1	164	227	NC_040033	Larimichthys crocea	Larimichthys crocea isolate SSNF chromosome XXIII, L_crocea_2.0	9864156	9863965	3.02e-38	310	64	84.375	N/A
QMP82376.1	129	170	NC_040033	Larimichthys crocea	Larimichthys crocea isolate SSNF chromosome XXIII, L_crocea_2.0	9864361	9864236	3.02e-38	162	42	71.429	N/A
QMP82376.1	124	229	NW_011494931	Bison bison bison	Bison bison bison isolate TAMUID 2011002044 unplaced genomic scaffold, Bison_UMD1.0 scf7180017864359	1833760	1834197	3.06e-38	393	146	57.534	N/A
QMP82376.1	162	227	NC_050531	Oryzias melastigma	Oryzias melastigma strain HK-1 linkage group LG20, ASM292280v2	8956178	8955981	3.09e-38	309	66	83.333	N/A
QMP82376.1	89	164	NC_050531	Oryzias melastigma	Oryzias melastigma strain HK-1 linkage group LG20, ASM292280v2	8956437	8956258	3.09e-38	163	76	46.053	N/A
QMP82376.1	165	227	NW_021941230	Salarias fasciatus	Salarias fasciatus chromosome 23 unlocalized genomic scaffold, fSalaFa1.1 super_scaffold_20	6090349	6090161	3.28e-38	310	63	87.302	N/A
QMP82376.1	133	169	NW_021941230	Salarias fasciatus	Salarias fasciatus chromosome 23 unlocalized genomic scaffold, fSalaFa1.1 super_scaffold_20	6090527	6090417	3.28e-38	162	37	83.784	N/A
QMP82376.1	86	145	NW_021941230	Salarias fasciatus	Salarias fasciatus chromosome 23 unlocalized genomic scaffold, fSalaFa1.1 super_scaffold_20	6091021	6090755	2.65e-08	166	89	46.067	N/A
QMP82376.1	227	261	NW_021941230	Salarias fasciatus	Salarias fasciatus chromosome 23 unlocalized genomic scaffold, fSalaFa1.1 super_scaffold_20	6089338	6089234	4.64e-08	164	35	88.571	N/A
QMP82376.1	149	227	NW_005087560	Pseudopodoces humilis	Pseudopodoces humilis unplaced genomic scaffold, PseHum1.0 scaffold42	15202192	15202431	3.46e-38	323	80	72.500	N/A
QMP82376.1	227	261	NW_005087560	Pseudopodoces humilis	Pseudopodoces humilis unplaced genomic scaffold, PseHum1.0 scaffold42	15202518	15202622	3.46e-38	148	35	77.143	N/A
QMP82376.1	133	174	NW_005087560	Pseudopodoces humilis	Pseudopodoces humilis unplaced genomic scaffold, PseHum1.0 scaffold42	15201894	15202019	8.33e-09	170	42	78.571	N/A
QMP82376.1	161	227	NC_052054	Arvicola amphibius	Arvicola amphibius chromosome 8, mArvAmp1.2	117014962	117014762	3.70e-38	310	67	80.597	N/A
QMP82376.1	133	166	NC_052054	Arvicola amphibius	Arvicola amphibius chromosome 8, mArvAmp1.2	117015162	117015061	3.70e-38	162	34	88.235	N/A
QMP82376.1	73	114	NC_052054	Arvicola amphibius	Arvicola amphibius chromosome 8, mArvAmp1.2	117016037	117015897	6.75e-09	115	47	57.447	N/A
QMP82376.1	112	139	NC_052054	Arvicola amphibius	Arvicola amphibius chromosome 8, mArvAmp1.2	117015780	117015697	6.75e-09	100	28	64.286	N/A
QMP82376.1	221	261	NC_052054	Arvicola amphibius	Arvicola amphibius chromosome 8, mArvAmp1.2	117014476	117014342	9.60e-06	145	45	62.222	N/A
QMP82376.1	164	227	NC_029656	Nothobranchius furzeri	Nothobranchius furzeri strain GRZ chromosome sgr08, Nfu_20140520	42121606	42121415	3.80e-38	310	64	84.375	N/A
QMP82376.1	122	164	NC_029656	Nothobranchius furzeri	Nothobranchius furzeri strain GRZ chromosome sgr08, Nfu_20140520	42121806	42121678	3.80e-38	162	43	72.093	N/A
QMP82376.1	161	227	NT_176266	Cavia porcellus	Cavia porcellus strain inbred line 2N unplaced genomic scaffold, Cavpor3.0 supercont2_153	47959	47759	3.89e-38	308	67	80.597	N/A
QMP82376.1	133	164	NT_176266	Cavia porcellus	Cavia porcellus strain inbred line 2N unplaced genomic scaffold, Cavpor3.0 supercont2_153	48158	48063	3.89e-38	163	32	93.750	N/A
QMP82376.1	84	134	NT_176266	Cavia porcellus	Cavia porcellus strain inbred line 2N unplaced genomic scaffold, Cavpor3.0 supercont2_153	49001	48726	2.39e-06	150	92	38.043	N/A
QMP82376.1	161	227	NW_007370680	Eptesicus fuscus	Eptesicus fuscus isolate BU_THK_EF1 unplaced genomic scaffold, EptFus1.0 scaffold00030	8324435	8324235	3.94e-38	306	67	80.597	N/A
QMP82376.1	133	167	NW_007370680	Eptesicus fuscus	Eptesicus fuscus isolate BU_THK_EF1 unplaced genomic scaffold, EptFus1.0 scaffold00030	8324628	8324524	3.94e-38	165	35	88.571	N/A
QMP82376.1	72	114	NW_007370680	Eptesicus fuscus	Eptesicus fuscus isolate BU_THK_EF1 unplaced genomic scaffold, EptFus1.0 scaffold00030	8325554	8325411	1.25e-07	117	48	54.167	N/A
QMP82376.1	116	134	NW_007370680	Eptesicus fuscus	Eptesicus fuscus isolate BU_THK_EF1 unplaced genomic scaffold, EptFus1.0 scaffold00030	8325295	8325239	1.25e-07	86	19	73.684	N/A
QMP82376.1	221	261	NW_007370680	Eptesicus fuscus	Eptesicus fuscus isolate BU_THK_EF1 unplaced genomic scaffold, EptFus1.0 scaffold00030	8323777	8323655	2.42e-07	158	41	68.293	N/A
QMP82376.1	161	227	NW_019716187	Paramormyrops kingsleyae	Paramormyrops kingsleyae isolate PKING1 ecotype Bambomo Creek, P0-Absent unplaced genomic scaffold, PKINGS_0.1 Scaffold96	152570	152370	4.12e-38	310	67	82.090	N/A
QMP82376.1	133	168	NW_019716187	Paramormyrops kingsleyae	Paramormyrops kingsleyae isolate PKING1 ecotype Bambomo Creek, P0-Absent unplaced genomic scaffold, PKINGS_0.1 Scaffold96	152775	152668	4.12e-38	161	36	83.333	N/A
QMP82376.1	221	261	NW_019716187	Paramormyrops kingsleyae	Paramormyrops kingsleyae isolate PKING1 ecotype Bambomo Creek, P0-Absent unplaced genomic scaffold, PKINGS_0.1 Scaffold96	152137	152015	1.99e-07	159	41	73.171	N/A
QMP82376.1	160	227	NW_008360326	Nannospalax galili	Nannospalax galili isolate Female #2095 unplaced genomic scaffold, S.galili_v1.0 scaffold127	4498422	4498625	4.28e-38	311	68	80.882	N/A
QMP82376.1	133	164	NW_008360326	Nannospalax galili	Nannospalax galili isolate Female #2095 unplaced genomic scaffold, S.galili_v1.0 scaffold127	4498225	4498320	4.28e-38	160	32	93.750	N/A
QMP82376.1	133	227	NC_063161	Perognathus longimembris pacificus	Perognathus longimembris pacificus isolate PPM17 chromosome 1, ASM2315922v1	44058760	44059152	4.54e-38	392	131	61.832	N/A
QMP82376.1	164	227	NW_017363863	Lates calcarifer	Lates calcarifer isolate ASB-BC8 unplaced genomic scaffold, ASM164080v1 scaffold_48	1933674	1933483	4.63e-38	311	64	84.375	N/A
QMP82376.1	133	164	NW_017363863	Lates calcarifer	Lates calcarifer isolate ASB-BC8 unplaced genomic scaffold, ASM164080v1 scaffold_48	1933862	1933767	4.63e-38	160	32	90.625	N/A
QMP82376.1	165	227	NW_018354884	Boleophthalmus pectinirostris	Boleophthalmus pectinirostris unplaced genomic scaffold, BP.fa scaffold28	5192819	5193007	4.86e-38	308	63	87.302	N/A
QMP82376.1	131	168	NW_018354884	Boleophthalmus pectinirostris	Boleophthalmus pectinirostris unplaced genomic scaffold, BP.fa scaffold28	5192643	5192756	4.86e-38	162	38	81.579	N/A
QMP82376.1	164	227	NC_058510	Scatophagus argus	Scatophagus argus isolate fScaArg1 chromosome 18, fScaArg1.pri	6867277	6867468	4.87e-38	310	64	84.375	N/A
QMP82376.1	125	164	NC_058510	Scatophagus argus	Scatophagus argus isolate fScaArg1 chromosome 18, fScaArg1.pri	6867069	6867188	4.87e-38	160	40	75.000	N/A
QMP82376.1	164	227	NC_061501	Hippoglossus stenolepis	Hippoglossus stenolepis isolate QCI-W04-F060 chromosome 19, HSTE1.2	12893767	12893958	5.38e-38	310	64	84.375	N/A
QMP82376.1	130	164	NC_061501	Hippoglossus stenolepis	Hippoglossus stenolepis isolate QCI-W04-F060 chromosome 19, HSTE1.2	12893582	12893686	5.38e-38	160	35	82.857	N/A
QMP82376.1	164	227	NC_047170	Hippoglossus hippoglossus	Hippoglossus hippoglossus isolate fHipHip1 chromosome 20, fHipHip1.pri	12852124	12852315	5.38e-38	310	64	84.375	N/A
QMP82376.1	130	164	NC_047170	Hippoglossus hippoglossus	Hippoglossus hippoglossus isolate fHipHip1 chromosome 20, fHipHip1.pri	12851939	12852043	5.38e-38	160	35	82.857	N/A
QMP82376.1	133	233	NC_045430	Sarcophilus harrisii	Sarcophilus harrisii chromosome 5, mSarHar1.11	82737037	82737447	5.44e-38	392	137	60.584	N/A
QMP82376.1	104	221	NC_045430	Sarcophilus harrisii	Sarcophilus harrisii chromosome 5, mSarHar1.11	85815255	85814947	2.32e-22	218	118	44.068	N/A
QMP82376.1	223	261	NC_045430	Sarcophilus harrisii	Sarcophilus harrisii chromosome 5, mSarHar1.11	85814945	85814829	2.32e-22	115	39	56.410	N/A
QMP82376.1	162	227	NC_047660	Arvicanthis niloticus	Arvicanthis niloticus isolate mArvNil1 chromosome 3, mArvNil1.pat.X	109372343	109372146	5.55e-38	312	66	81.818	N/A
QMP82376.1	131	164	NC_047660	Arvicanthis niloticus	Arvicanthis niloticus isolate mArvNil1 chromosome 3, mArvNil1.pat.X	109372549	109372448	5.55e-38	158	34	91.176	N/A
QMP82376.1	149	227	NC_044219	Taeniopygia guttata	Taeniopygia guttata isolate Blue55 chromosome 7, bTaeGut1.4.pri	9839658	9839897	5.62e-38	320	80	72.500	N/A
QMP82376.1	227	261	NC_044219	Taeniopygia guttata	Taeniopygia guttata isolate Blue55 chromosome 7, bTaeGut1.4.pri	9840001	9840105	5.62e-38	150	35	77.143	N/A
QMP82376.1	133	168	NC_044219	Taeniopygia guttata	Taeniopygia guttata isolate Blue55 chromosome 7, bTaeGut1.4.pri	9839334	9839441	1.72e-07	159	36	83.333	N/A
QMP82376.1	151	230	NW_022992193	Gymnodraco acuticeps	Gymnodraco acuticeps unplaced genomic scaffold, fGymAcu1.1	3007301	3007534	5.76e-38	304	80	73.750	N/A
QMP82376.1	227	261	NW_022992193	Gymnodraco acuticeps	Gymnodraco acuticeps unplaced genomic scaffold, fGymAcu1.1	3007602	3007706	5.76e-38	166	35	88.571	N/A
QMP82376.1	102	164	NW_022992193	Gymnodraco acuticeps	Gymnodraco acuticeps unplaced genomic scaffold, fGymAcu1.1	3006675	3006872	7.48e-08	162	66	56.061	N/A
QMP82376.1	161	227	NW_025965304	Myodes glareolus	Myodes glareolus unplaced genomic scaffold, Bank_vole1_10x scf_89	22595892	22596092	5.77e-38	310	67	80.597	N/A
QMP82376.1	131	164	NW_025965304	Myodes glareolus	Myodes glareolus unplaced genomic scaffold, Bank_vole1_10x scf_89	22595687	22595788	5.77e-38	160	34	88.235	N/A
QMP82376.1	165	231	NW_022103899	Echinops telfairi	Echinops telfairi isolate 266 unplaced genomic scaffold, ASM31398v2 ScPeMD7_3;HRSCAF=10	44827951	44828151	5.83e-38	306	67	79.104	N/A
QMP82376.1	131	164	NW_022103899	Echinops telfairi	Echinops telfairi isolate 266 unplaced genomic scaffold, ASM31398v2 ScPeMD7_3;HRSCAF=10	44827767	44827868	5.83e-38	163	34	88.235	N/A
QMP82376.1	75	114	NW_022103899	Echinops telfairi	Echinops telfairi isolate 266 unplaced genomic scaffold, ASM31398v2 ScPeMD7_3;HRSCAF=10	44826904	44827026	1.32e-07	113	41	58.537	N/A
QMP82376.1	114	134	NW_022103899	Echinops telfairi	Echinops telfairi isolate 266 unplaced genomic scaffold, ASM31398v2 ScPeMD7_3;HRSCAF=10	44827134	44827196	1.32e-07	91	21	71.429	N/A
QMP82376.1	192	261	NW_022103899	Echinops telfairi	Echinops telfairi isolate 266 unplaced genomic scaffold, ASM31398v2 ScPeMD7_3;HRSCAF=10	44828485	44828703	1.47e-06	152	73	45.205	N/A
QMP82376.1	164	227	NC_044281	Strigops habroptila	Strigops habroptila isolate Jane chromosome 5, bStrHab1.2.pri	59202993	59203184	5.91e-38	318	64	84.375	N/A
QMP82376.1	227	261	NC_044281	Strigops habroptila	Strigops habroptila isolate Jane chromosome 5, bStrHab1.2.pri	59203261	59203365	5.91e-38	152	35	77.143	N/A
QMP82376.1	133	164	NC_044281	Strigops habroptila	Strigops habroptila isolate Jane chromosome 5, bStrHab1.2.pri	59202668	59202763	4.90e-08	164	32	93.750	N/A
QMP82376.1	155	261	NC_046982	Cyclopterus lumpus	Cyclopterus lumpus isolate fCycLum1 chromosome 17, fCycLum1.pri	6040979	6041407	6.11e-38	391	145	56.552	N/A
QMP82376.1	130	164	NC_046982	Cyclopterus lumpus	Cyclopterus lumpus isolate fCycLum1 chromosome 17, fCycLum1.pri	6040485	6040589	2.53e-07	158	35	85.714	N/A
QMP82376.1	144	227	NW_014650714	Sturnus vulgaris	Sturnus vulgaris isolate 715 unplaced genomic scaffold, Sturnus_vulgaris-1.0 Scaffold253	517436	517690	6.31e-38	321	85	70.588	N/A
QMP82376.1	227	261	NW_014650714	Sturnus vulgaris	Sturnus vulgaris isolate 715 unplaced genomic scaffold, Sturnus_vulgaris-1.0 Scaffold253	517777	517881	6.31e-38	148	35	77.143	N/A
QMP82376.1	133	164	NW_014650714	Sturnus vulgaris	Sturnus vulgaris isolate 715 unplaced genomic scaffold, Sturnus_vulgaris-1.0 Scaffold253	517140	517235	1.38e-07	160	32	93.750	N/A
QMP82376.1	149	227	NC_042573	Lonchura striata domestica	Lonchura striata domestica isolate Mets1 chromosome 7, lonStrDom2	22956743	22956504	6.74e-38	321	80	73.750	N/A
QMP82376.1	227	261	NC_042573	Lonchura striata domestica	Lonchura striata domestica isolate Mets1 chromosome 7, lonStrDom2	22956417	22956313	6.74e-38	148	35	77.143	N/A
QMP82376.1	133	168	NC_042573	Lonchura striata domestica	Lonchura striata domestica isolate Mets1 chromosome 7, lonStrDom2	22957076	22956969	1.36e-07	160	36	83.333	N/A
QMP82376.1	162	238	NC_044365	Archocentrus centrarchus	Archocentrus centrarchus isolate MPI-CPG fArcCen1 chromosome 20, fArcCen1	25420746	25420516	6.75e-38	316	77	74.026	N/A
QMP82376.1	133	164	NC_044365	Archocentrus centrarchus	Archocentrus centrarchus isolate MPI-CPG fArcCen1 chromosome 20, fArcCen1	25420921	25420826	6.75e-38	154	32	87.500	N/A
QMP82376.1	162	229	NC_044210	Sparus aurata	Sparus aurata chromosome 24, fSpaAur1.1	15660854	15661057	6.89e-38	311	68	82.353	N/A
QMP82376.1	128	164	NC_044210	Sparus aurata	Sparus aurata chromosome 24, fSpaAur1.1	15660639	15660749	6.89e-38	158	37	81.081	N/A
QMP82376.1	227	261	NC_044210	Sparus aurata	Sparus aurata chromosome 24, fSpaAur1.1	15661451	15661555	1.10e-08	169	35	91.429	N/A
QMP82376.1	164	227	NC_054061	Falco naumanni	Falco naumanni isolate bFalNau1 chromosome 8, bFalNau1.pat	39473095	39473286	6.99e-38	321	64	84.375	N/A
QMP82376.1	227	261	NC_054061	Falco naumanni	Falco naumanni isolate bFalNau1 chromosome 8, bFalNau1.pat	39473376	39473480	6.99e-38	148	35	77.143	N/A
QMP82376.1	133	164	NC_054061	Falco naumanni	Falco naumanni isolate bFalNau1 chromosome 8, bFalNau1.pat	39472737	39472832	4.35e-08	164	32	93.750	N/A
QMP82376.1	149	227	NC_046227	Catharus ustulatus	Catharus ustulatus isolate bCatUst1 chromosome 7, bCatUst1.pri.v2	23399179	23398940	7.26e-38	319	80	72.500	N/A
QMP82376.1	227	261	NC_046227	Catharus ustulatus	Catharus ustulatus isolate bCatUst1 chromosome 7, bCatUst1.pri.v2	23398836	23398732	7.26e-38	150	35	77.143	N/A
QMP82376.1	133	168	NC_046227	Catharus ustulatus	Catharus ustulatus isolate bCatUst1 chromosome 7, bCatUst1.pri.v2	23399512	23399405	1.63e-08	167	36	86.111	N/A
QMP82376.1	161	239	NW_004955453	Chinchilla lanigera	Chinchilla lanigera isolate Chin_1 unplaced genomic scaffold, ChiLan1.0 scaffold00052	14973564	14973328	7.44e-38	309	79	70.886	N/A
QMP82376.1	133	164	NW_004955453	Chinchilla lanigera	Chinchilla lanigera isolate Chin_1 unplaced genomic scaffold, ChiLan1.0 scaffold00052	14973763	14973668	7.44e-38	160	32	93.750	N/A
QMP82376.1	164	227	NC_064824	Elephas maximus indicus	Elephas maximus indicus isolate mEleMax1 chromosome 6, mEleMax1 primary haplotype	117005187	117005378	7.59e-38	308	64	82.812	N/A
QMP82376.1	133	164	NC_064824	Elephas maximus indicus	Elephas maximus indicus isolate mEleMax1 chromosome 6, mEleMax1 primary haplotype	117005008	117005103	7.59e-38	161	32	93.750	N/A
QMP82376.1	112	262	NC_064824	Elephas maximus indicus	Elephas maximus indicus isolate mEleMax1 chromosome 6, mEleMax1 primary haplotype	10038903	10038472	6.70e-23	278	152	41.447	N/A
QMP82376.1	84	134	NC_064824	Elephas maximus indicus	Elephas maximus indicus isolate mEleMax1 chromosome 6, mEleMax1 primary haplotype	117004117	117004389	1.54e-06	152	91	39.560	N/A
QMP82376.1	164	227	NW_003573423	Loxodonta africana	Loxodonta africana isolate ISIS603380 unplaced genomic scaffold, Loxafr3.0 scaffold_3	8525421	8525230	7.62e-38	308	64	82.812	N/A
QMP82376.1	133	164	NW_003573423	Loxodonta africana	Loxodonta africana isolate ISIS603380 unplaced genomic scaffold, Loxafr3.0 scaffold_3	8525600	8525505	7.62e-38	161	32	93.750	N/A
QMP82376.1	84	134	NW_003573423	Loxodonta africana	Loxodonta africana isolate ISIS603380 unplaced genomic scaffold, Loxafr3.0 scaffold_3	8526492	8526220	1.54e-06	152	91	39.560	N/A
QMP82376.1	165	227	NW_019371784	Amphiprion ocellaris	Amphiprion ocellaris isolate DU_AmpOce unplaced genomic scaffold, AmpOce1.0 scaffold1957	374811	374999	7.88e-38	308	63	85.714	N/A
QMP82376.1	133	173	NW_019371784	Amphiprion ocellaris	Amphiprion ocellaris isolate DU_AmpOce unplaced genomic scaffold, AmpOce1.0 scaffold1957	374632	374754	7.88e-38	161	41	75.610	N/A
QMP82376.1	164	227	NW_009243373	Cuculus canorus	Cuculus canorus isolate BGI_N303 unplaced genomic scaffold, ASM70932v1 scaffold20	3288535	3288344	7.88e-38	322	64	84.375	N/A
QMP82376.1	227	261	NW_009243373	Cuculus canorus	Cuculus canorus isolate BGI_N303 unplaced genomic scaffold, ASM70932v1 scaffold20	3288254	3288150	7.88e-38	147	35	77.143	N/A
QMP82376.1	133	171	NW_009243373	Cuculus canorus	Cuculus canorus isolate BGI_N303 unplaced genomic scaffold, ASM70932v1 scaffold20	3289084	3288968	4.41e-09	172	39	82.051	N/A
QMP82376.1	165	227	NC_050484	Molothrus ater	Molothrus ater isolate BHLD 08-10-18 breed brown headed cowbird chromosome 7, BPBGC_Mater_1.0	15414528	15414716	7.95e-38	320	63	85.714	N/A
QMP82376.1	227	261	NC_050484	Molothrus ater	Molothrus ater isolate BHLD 08-10-18 breed brown headed cowbird chromosome 7, BPBGC_Mater_1.0	15414821	15414925	7.95e-38	149	35	77.143	N/A
QMP82376.1	133	171	NC_050484	Molothrus ater	Molothrus ater isolate BHLD 08-10-18 breed brown headed cowbird chromosome 7, BPBGC_Mater_1.0	15414162	15414278	1.82e-08	167	39	79.487	N/A
QMP82376.1	163	227	NC_062215	Neosciurus carolinensis	Neosciurus carolinensis chromosome 3, mSciCar1.2	164083740	164083934	8.30e-38	315	65	81.538	N/A
QMP82376.1	134	164	NC_062215	Neosciurus carolinensis	Neosciurus carolinensis chromosome 3, mSciCar1.2	164083555	164083647	8.30e-38	153	31	93.548	N/A
QMP82376.1	84	114	NC_062215	Neosciurus carolinensis	Neosciurus carolinensis chromosome 3, mSciCar1.2	164082751	164082843	8.65e-08	113	31	67.742	N/A
QMP82376.1	114	134	NC_062215	Neosciurus carolinensis	Neosciurus carolinensis chromosome 3, mSciCar1.2	164082966	164083028	8.65e-08	92	21	71.429	N/A
QMP82376.1	221	261	NC_062215	Neosciurus carolinensis	Neosciurus carolinensis chromosome 3, mSciCar1.2	164084069	164084191	2.26e-06	150	41	68.293	N/A
QMP82376.1	164	227	NC_044009	Aquila chrysaetos chrysaetos	Aquila chrysaetos chrysaetos chromosome 6, bAquChr1.4	36236933	36236742	8.61e-38	320	64	84.375	N/A
QMP82376.1	227	261	NC_044009	Aquila chrysaetos chrysaetos	Aquila chrysaetos chrysaetos chromosome 6, bAquChr1.4	36236649	36236545	8.61e-38	148	35	77.143	N/A
QMP82376.1	133	172	NC_044009	Aquila chrysaetos chrysaetos	Aquila chrysaetos chrysaetos chromosome 6, bAquChr1.4	36237292	36237173	2.49e-09	174	40	80.000	N/A
QMP82376.1	164	227	NW_004624823	Heterocephalus glaber	Heterocephalus glaber isolate NMR 29 unplaced genomic scaffold, HetGla_female_1.0 scaffold00094	6605331	6605140	9.21e-38	308	64	82.812	N/A
QMP82376.1	133	164	NW_004624823	Heterocephalus glaber	Heterocephalus glaber isolate NMR 29 unplaced genomic scaffold, HetGla_female_1.0 scaffold00094	6605539	6605444	9.21e-38	160	32	93.750	N/A
QMP82376.1	84	114	NW_004624823	Heterocephalus glaber	Heterocephalus glaber isolate NMR 29 unplaced genomic scaffold, HetGla_female_1.0 scaffold00094	6606349	6606257	2.94e-08	110	31	67.742	N/A
QMP82376.1	113	139	NW_004624823	Heterocephalus glaber	Heterocephalus glaber isolate NMR 29 unplaced genomic scaffold, HetGla_female_1.0 scaffold00094	6606177	6606097	2.94e-08	100	27	59.259	N/A
QMP82376.1	218	261	NW_004624823	Heterocephalus glaber	Heterocephalus glaber isolate NMR 29 unplaced genomic scaffold, HetGla_female_1.0 scaffold00094	6604656	6604528	8.93e-06	146	44	63.636	N/A
QMP82376.1	164	227	NW_024881328	Tyto alba	Tyto alba isolate M040663 unplaced genomic scaffold, T.alba_DEE_v4.0 Super-Scaffold_7	18101215	18101406	9.29e-38	320	64	84.375	N/A
QMP82376.1	227	261	NW_024881328	Tyto alba	Tyto alba isolate M040663 unplaced genomic scaffold, T.alba_DEE_v4.0 Super-Scaffold_7	18101514	18101618	9.29e-38	148	35	77.143	N/A
QMP82376.1	133	164	NW_024881328	Tyto alba	Tyto alba isolate M040663 unplaced genomic scaffold, T.alba_DEE_v4.0 Super-Scaffold_7	18100889	18100984	9.49e-08	161	32	93.750	N/A
QMP82376.1	165	235	NC_040248	Xiphophorus couchianus	Xiphophorus couchianus chromosome 21, X_couchianus-1.0	10770936	10770730	9.43e-38	312	71	80.282	N/A
QMP82376.1	134	164	NC_040248	Xiphophorus couchianus	Xiphophorus couchianus chromosome 21, X_couchianus-1.0	10771115	10771023	9.43e-38	156	31	90.323	N/A
QMP82376.1	164	231	NW_017861720	Paralichthys olivaceus	Paralichthys olivaceus breed gynogenesis unplaced genomic scaffold, Flounder_ref_guided_V1.0 scaffold2235	9230	9027	1.00e-37	311	68	80.882	N/A
QMP82376.1	131	164	NW_017861720	Paralichthys olivaceus	Paralichthys olivaceus breed gynogenesis unplaced genomic scaffold, Flounder_ref_guided_V1.0 scaffold2235	9421	9320	1.00e-37	157	34	88.235	N/A
QMP82376.1	227	261	NW_017861720	Paralichthys olivaceus	Paralichthys olivaceus breed gynogenesis unplaced genomic scaffold, Flounder_ref_guided_V1.0 scaffold2235	8771	8667	5.34e-08	163	35	88.571	N/A
QMP82376.1	161	227	NW_007247742	Carlito syrichta	Carlito syrichta isolate Samal-C Ts95f unplaced genomic scaffold, Tarsius_syrichta-2.0.1 Scaffold303646	2420	2620	1.02e-37	306	67	80.597	N/A
QMP82376.1	133	164	NW_007247742	Carlito syrichta	Carlito syrichta isolate Samal-C Ts95f unplaced genomic scaffold, Tarsius_syrichta-2.0.1 Scaffold303646	2217	2312	1.02e-37	162	32	93.750	N/A
QMP82376.1	223	261	NW_007247742	Carlito syrichta	Carlito syrichta isolate Samal-C Ts95f unplaced genomic scaffold, Tarsius_syrichta-2.0.1 Scaffold303646	3837	3953	4.81e-06	148	39	69.231	N/A
QMP82376.1	133	247	NW_021703783	Monodon monoceros	Monodon monoceros isolate NGI ecotype Baffin Bay Population unplaced genomic scaffold, NGI_Narwhal_1 Super_Scaffold_6	43698490	43698032	1.03e-37	389	156	55.128	N/A
QMP82376.1	164	227	NW_004994830	Falco cherrug	Falco cherrug unplaced genomic scaffold, F_cherrug_v1.0 scaffold200_1	1313886	1314077	1.11e-37	319	64	84.375	N/A
QMP82376.1	227	261	NW_004994830	Falco cherrug	Falco cherrug unplaced genomic scaffold, F_cherrug_v1.0 scaffold200_1	1314167	1314271	1.11e-37	148	35	77.143	N/A
QMP82376.1	133	171	NW_004994830	Falco cherrug	Falco cherrug unplaced genomic scaffold, F_cherrug_v1.0 scaffold200_1	1313529	1313645	1.85e-09	175	39	82.051	N/A
QMP82376.1	164	227	NW_004930056	Falco peregrinus	Falco peregrinus unplaced genomic scaffold, F_peregrinus_v1.0 scaffold387_1	33125	32934	1.11e-37	319	64	84.375	N/A
QMP82376.1	227	261	NW_004930056	Falco peregrinus	Falco peregrinus unplaced genomic scaffold, F_peregrinus_v1.0 scaffold387_1	32844	32740	1.11e-37	148	35	77.143	N/A
QMP82376.1	133	171	NW_004930056	Falco peregrinus	Falco peregrinus unplaced genomic scaffold, F_peregrinus_v1.0 scaffold387_1	33501	33385	1.94e-09	174	39	82.051	N/A
QMP82376.1	165	227	NW_025421341	Mustela putorius furo	Mustela putorius furo isolate JIRA1106 unplaced genomic scaffold, ASM1176430v1.1 tig00000275_pilon_pilon_pilon	22410664	22410852	1.12e-37	306	63	84.127	N/A
QMP82376.1	134	168	NW_025421341	Mustela putorius furo	Mustela putorius furo isolate JIRA1106 unplaced genomic scaffold, ASM1176430v1.1 tig00000275_pilon_pilon_pilon	22410456	22410560	1.12e-37	161	35	85.714	N/A
QMP82376.1	74	114	NW_025421341	Mustela putorius furo	Mustela putorius furo isolate JIRA1106 unplaced genomic scaffold, ASM1176430v1.1 tig00000275_pilon_pilon_pilon	22409537	22409659	7.87e-09	119	41	56.098	N/A
QMP82376.1	114	134	NW_025421341	Mustela putorius furo	Mustela putorius furo isolate JIRA1106 unplaced genomic scaffold, ASM1176430v1.1 tig00000275_pilon_pilon_pilon	22409772	22409834	7.87e-09	95	21	71.429	N/A
QMP82376.1	222	261	NW_025421341	Mustela putorius furo	Mustela putorius furo isolate JIRA1106 unplaced genomic scaffold, ASM1176430v1.1 tig00000275_pilon_pilon_pilon	22411458	22411577	4.54e-07	156	40	70.000	N/A
QMP82376.1	164	227	NC_051194	Falco rusticolus	Falco rusticolus isolate bFalRus1 chromosome 8, bFalRus1.pri	39519682	39519873	1.12e-37	319	64	84.375	N/A
QMP82376.1	227	261	NC_051194	Falco rusticolus	Falco rusticolus isolate bFalRus1 chromosome 8, bFalRus1.pri	39519963	39520067	1.12e-37	148	35	77.143	N/A
QMP82376.1	133	171	NC_051194	Falco rusticolus	Falco rusticolus isolate bFalRus1 chromosome 8, bFalRus1.pri	39519325	39519441	1.85e-09	175	39	82.051	N/A
QMP82376.1	164	227	NC_034570	Mus caroli	Mus caroli chromosome 1, CAROLI_EIJ_v1.1	67953612	67953803	1.14e-37	308	64	82.812	N/A
QMP82376.1	131	164	NC_034570	Mus caroli	Mus caroli chromosome 1, CAROLI_EIJ_v1.1	67953413	67953514	1.14e-37	159	34	88.235	N/A
QMP82376.1	84	201	NC_034570	Mus caroli	Mus caroli chromosome 1, CAROLI_EIJ_v1.1	67952591	67953040	3.92e-07	156	161	31.056	N/A
QMP82376.1	165	227	NC_057888	Gambusia affinis	Gambusia affinis linkage group LG21, SWU_Gaff_1.0	10234395	10234207	1.17e-37	311	63	87.302	N/A
QMP82376.1	134	167	NC_057888	Gambusia affinis	Gambusia affinis linkage group LG21, SWU_Gaff_1.0	10234574	10234473	1.17e-37	156	34	82.353	N/A
QMP82376.1	165	227	NC_000067	Mus musculus	Mus musculus strain C57BL/6J chromosome 1, GRCm39	74433996	74434184	1.17e-37	307	63	84.127	N/A
QMP82376.1	131	164	NC_000067	Mus musculus	Mus musculus strain C57BL/6J chromosome 1, GRCm39	74433790	74433891	1.17e-37	160	34	91.176	N/A
QMP82376.1	84	139	NC_000067	Mus musculus	Mus musculus strain C57BL/6J chromosome 1, GRCm39	74432968	74433252	5.11e-07	156	95	40.000	N/A
QMP82376.1	164	227	NC_047599	Pangasianodon hypophthalmus	Pangasianodon hypophthalmus strain Indonesia chromosome 5, GENO_Phyp_1.0	23475354	23475163	1.17e-37	309	64	85.938	N/A
QMP82376.1	227	261	NC_047599	Pangasianodon hypophthalmus	Pangasianodon hypophthalmus strain Indonesia chromosome 5, GENO_Phyp_1.0	23475046	23474942	1.17e-37	159	35	85.714	N/A
QMP82376.1	133	164	NC_047599	Pangasianodon hypophthalmus	Pangasianodon hypophthalmus strain Indonesia chromosome 5, GENO_Phyp_1.0	23476353	23476258	7.85e-07	154	32	90.625	N/A
QMP82376.1	162	227	NC_051047	Acanthopagrus latus	Acanthopagrus latus isolate v.2019 chromosome 9, fAcaLat1.1	24968380	24968577	1.18e-37	313	66	83.333	N/A
QMP82376.1	219	262	NC_051047	Acanthopagrus latus	Acanthopagrus latus isolate v.2019 chromosome 9, fAcaLat1.1	24968669	24968800	1.18e-37	154	44	65.909	N/A
QMP82376.1	133	164	NC_051047	Acanthopagrus latus	Acanthopagrus latus isolate v.2019 chromosome 9, fAcaLat1.1	24967008	24967103	2.18e-06	151	32	87.500	N/A
QMP82376.1	165	235	NC_036463	Xiphophorus maculatus	Xiphophorus maculatus strain JP 163 A chromosome 21, X_maculatus-5.0-male	10244836	10244630	1.19e-37	312	71	80.282	N/A
QMP82376.1	134	164	NC_036463	Xiphophorus maculatus	Xiphophorus maculatus strain JP 163 A chromosome 21, X_maculatus-5.0-male	10245015	10244923	1.19e-37	155	31	90.323	N/A
QMP82376.1	164	227	NC_046652	Mastacembelus armatus	Mastacembelus armatus chromosome 20, fMasArm1.2	8345804	8345995	1.19e-37	310	64	84.375	N/A
QMP82376.1	125	164	NC_046652	Mastacembelus armatus	Mastacembelus armatus chromosome 20, fMasArm1.2	8345599	8345718	1.19e-37	157	40	77.500	N/A
QMP82376.1	162	227	NC_053133	Perca fluviatilis	Perca fluviatilis chromosome 22, GENO_Pfluv_1.0	16584009	16584206	1.23e-37	310	66	81.818	N/A
QMP82376.1	130	164	NC_053133	Perca fluviatilis	Perca fluviatilis chromosome 22, GENO_Pfluv_1.0	16583818	16583922	1.23e-37	157	35	82.857	N/A
QMP82376.1	162	227	NC_041352	Perca flavescens	Perca flavescens isolate YP-PL-M2 chromosome 22, PFLA_1.0	15748339	15748536	1.24e-37	310	66	81.818	N/A
QMP82376.1	130	164	NC_041352	Perca flavescens	Perca flavescens isolate YP-PL-M2 chromosome 22, PFLA_1.0	15748148	15748252	1.24e-37	157	35	82.857	N/A
QMP82376.1	164	227	NC_047003	Epinephelus lanceolatus	Epinephelus lanceolatus isolate Andai001 chromosome 13, ASM528154v1	23551743	23551934	1.24e-37	312	64	84.375	N/A
QMP82376.1	133	164	NC_047003	Epinephelus lanceolatus	Epinephelus lanceolatus isolate Andai001 chromosome 13, ASM528154v1	23551556	23551651	1.24e-37	155	32	90.625	N/A
QMP82376.1	165	227	NC_045621	Mustela erminea	Mustela erminea isolate mMusErm1 chromosome 8, mMusErm1.Pri	28182944	28183132	1.29e-37	308	63	84.127	N/A
QMP82376.1	134	168	NC_045621	Mustela erminea	Mustela erminea isolate mMusErm1 chromosome 8, mMusErm1.Pri	28182735	28182839	1.29e-37	159	35	85.714	N/A
QMP82376.1	74	114	NC_045621	Mustela erminea	Mustela erminea isolate mMusErm1 chromosome 8, mMusErm1.Pri	28181815	28181937	2.04e-08	117	41	56.098	N/A
QMP82376.1	114	134	NC_045621	Mustela erminea	Mustela erminea isolate mMusErm1 chromosome 8, mMusErm1.Pri	28182051	28182113	2.04e-08	94	21	71.429	N/A
QMP82376.1	222	261	NC_045621	Mustela erminea	Mustela erminea isolate mMusErm1 chromosome 8, mMusErm1.Pri	28183735	28183854	4.71e-07	156	40	70.000	N/A
QMP82376.1	164	227	NW_008593410	Merops nubicus	Merops nubicus isolate BGI_N331 unplaced genomic scaffold, ASM69184v1 scaffold33572	4874	4683	1.36e-37	317	64	84.375	N/A
QMP82376.1	227	261	NW_008593410	Merops nubicus	Merops nubicus isolate BGI_N331 unplaced genomic scaffold, ASM69184v1 scaffold33572	4591	4487	1.36e-37	150	35	77.143	N/A
QMP82376.1	133	170	NW_008593410	Merops nubicus	Merops nubicus isolate BGI_N331 unplaced genomic scaffold, ASM69184v1 scaffold33572	5312	5199	1.16e-08	168	38	84.211	N/A
QMP82376.1	145	227	NW_011360359	Notothenia coriiceps	Notothenia coriiceps isolate Sejong01 unplaced genomic scaffold, NC01 NC01_scaffold00027658	439156	439404	1.36e-37	301	83	69.880	N/A
QMP82376.1	227	261	NW_011360359	Notothenia coriiceps	Notothenia coriiceps isolate Sejong01 unplaced genomic scaffold, NC01 NC01_scaffold00027658	439481	439585	1.36e-37	166	35	88.571	N/A
QMP82376.1	127	164	NW_011360359	Notothenia coriiceps	Notothenia coriiceps isolate Sejong01 unplaced genomic scaffold, NC01 NC01_scaffold00027658	438623	438736	1.11e-07	161	38	81.579	N/A
QMP82376.1	164	227	NC_064772	Epinephelus fuscoguttatus	Epinephelus fuscoguttatus linkage group LG21, E.fuscoguttatus.final_Chr_v1	20121617	20121426	1.37e-37	312	64	84.375	N/A
QMP82376.1	133	164	NC_064772	Epinephelus fuscoguttatus	Epinephelus fuscoguttatus linkage group LG21, E.fuscoguttatus.final_Chr_v1	20121805	20121710	1.37e-37	155	32	90.625	N/A
QMP82376.1	164	227	NC_065516	Epinephelus moara	Epinephelus moara isolate mb chromosome 11, YSFRI_EMoa_1.0	19615908	19616099	1.37e-37	312	64	84.375	N/A
QMP82376.1	133	164	NC_065516	Epinephelus moara	Epinephelus moara isolate mb chromosome 11, YSFRI_EMoa_1.0	19615720	19615815	1.37e-37	155	32	90.625	N/A
QMP82376.1	164	227	NC_060886	Silurus meridionalis	Silurus meridionalis isolate SWU-2019-XX chromosome 3, ASM1480568v1	24580521	24580330	1.37e-37	309	64	85.938	N/A
QMP82376.1	227	261	NC_060886	Silurus meridionalis	Silurus meridionalis isolate SWU-2019-XX chromosome 3, ASM1480568v1	24580217	24580113	1.37e-37	158	35	85.714	N/A
QMP82376.1	133	164	NC_060886	Silurus meridionalis	Silurus meridionalis isolate SWU-2019-XX chromosome 3, ASM1480568v1	24581974	24581879	7.85e-07	154	32	90.625	N/A
QMP82376.1	165	227	NW_006386073	Leptonychotes weddellii	Leptonychotes weddellii isolate WS11-02 unplaced genomic scaffold, LepWed1.0 scaffold03033	248378	248190	1.44e-37	308	63	84.127	N/A
QMP82376.1	134	168	NW_006386073	Leptonychotes weddellii	Leptonychotes weddellii isolate WS11-02 unplaced genomic scaffold, LepWed1.0 scaffold03033	248598	248494	1.44e-37	159	35	85.714	N/A
QMP82376.1	76	114	NW_006386073	Leptonychotes weddellii	Leptonychotes weddellii isolate WS11-02 unplaced genomic scaffold, LepWed1.0 scaffold03033	249509	249393	5.29e-08	113	39	58.974	N/A
QMP82376.1	114	134	NW_006386073	Leptonychotes weddellii	Leptonychotes weddellii isolate WS11-02 unplaced genomic scaffold, LepWed1.0 scaffold03033	249286	249224	5.29e-08	95	21	71.429	N/A
QMP82376.1	222	261	NW_006386073	Leptonychotes weddellii	Leptonychotes weddellii isolate WS11-02 unplaced genomic scaffold, LepWed1.0 scaffold03033	247605	247486	3.14e-07	157	40	70.000	N/A
QMP82376.1	159	230	NC_034594	Mus pahari	Mus pahari chromosome 5, PAHARI_EIJ_v1.1	52968457	52968672	1.48e-37	314	72	76.389	N/A
QMP82376.1	134	164	NC_034594	Mus pahari	Mus pahari chromosome 5, PAHARI_EIJ_v1.1	52968273	52968365	1.48e-37	152	31	93.548	N/A
QMP82376.1	84	114	NC_034594	Mus pahari	Mus pahari chromosome 5, PAHARI_EIJ_v1.1	52967438	52967530	3.29e-08	107	31	67.742	N/A
QMP82376.1	112	139	NC_034594	Mus pahari	Mus pahari chromosome 5, PAHARI_EIJ_v1.1	52967640	52967723	3.29e-08	101	28	64.286	N/A
QMP82376.1	227	261	NC_034594	Mus pahari	Mus pahari chromosome 5, PAHARI_EIJ_v1.1	52969047	52969151	8.69e-06	146	35	74.286	N/A
QMP82376.1	164	227	NW_010068973	Tauraco erythrolophus	Tauraco erythrolophus isolate BGI_N340 unplaced genomic scaffold, ASM70936v1 scaffold33197	807	998	1.48e-37	318	64	84.375	N/A
QMP82376.1	227	261	NW_010068973	Tauraco erythrolophus	Tauraco erythrolophus isolate BGI_N340 unplaced genomic scaffold, ASM70936v1 scaffold33197	1087	1191	1.48e-37	149	35	77.143	N/A
QMP82376.1	133	164	NW_010068973	Tauraco erythrolophus	Tauraco erythrolophus isolate BGI_N340 unplaced genomic scaffold, ASM70936v1 scaffold33197	413	508	1.84e-08	165	32	93.750	N/A
QMP82376.1	165	235	NC_045692	Xiphophorus hellerii	Xiphophorus hellerii strain 12219 chromosome 21, Xiphophorus_hellerii-4.1	14657860	14658066	1.56e-37	312	71	80.282	N/A
QMP82376.1	134	164	NC_045692	Xiphophorus hellerii	Xiphophorus hellerii strain 12219 chromosome 21, Xiphophorus_hellerii-4.1	14657681	14657773	1.56e-37	154	31	90.323	N/A
QMP82376.1	165	227	NW_022631007	Lontra canadensis	Lontra canadensis isolate GAN:19392208 unplaced genomic scaffold, GSC_riverotter_1.0 scaffold13	249583	249771	1.60e-37	310	63	84.127	N/A
QMP82376.1	134	173	NW_022631007	Lontra canadensis	Lontra canadensis isolate GAN:19392208 unplaced genomic scaffold, GSC_riverotter_1.0 scaffold13	249369	249488	1.60e-37	155	40	77.500	N/A
QMP82376.1	74	114	NW_022631007	Lontra canadensis	Lontra canadensis isolate GAN:19392208 unplaced genomic scaffold, GSC_riverotter_1.0 scaffold13	248467	248589	8.40e-08	115	41	56.098	N/A
QMP82376.1	114	134	NW_022631007	Lontra canadensis	Lontra canadensis isolate GAN:19392208 unplaced genomic scaffold, GSC_riverotter_1.0 scaffold13	248703	248765	8.40e-08	90	21	71.429	N/A
QMP82376.1	222	261	NW_022631007	Lontra canadensis	Lontra canadensis isolate GAN:19392208 unplaced genomic scaffold, GSC_riverotter_1.0 scaffold13	250369	250488	1.39e-06	152	40	70.000	N/A
QMP82376.1	133	227	NW_006795399	Lipotes vexillifer	Lipotes vexillifer unplaced genomic scaffold, Lipotes_vexillifer_v1 scaffold387	2443709	2444116	1.61e-37	388	136	59.559	N/A
QMP82376.1	165	227	NW_004450438	Odobenus rosmarus divergens	Odobenus rosmarus divergens isolate Ivan unplaced genomic scaffold, Oros_1.0 Scaffold175	1055962	1056150	1.73e-37	307	63	84.127	N/A
QMP82376.1	134	170	NW_004450438	Odobenus rosmarus divergens	Odobenus rosmarus divergens isolate Ivan unplaced genomic scaffold, Oros_1.0 Scaffold175	1055744	1055854	1.73e-37	159	37	83.784	N/A
QMP82376.1	222	261	NW_004450438	Odobenus rosmarus divergens	Odobenus rosmarus divergens isolate Ivan unplaced genomic scaffold, Oros_1.0 Scaffold175	1056737	1056856	3.85e-07	157	40	70.000	N/A
QMP82376.1	76	134	NW_004450438	Odobenus rosmarus divergens	Odobenus rosmarus divergens isolate Ivan unplaced genomic scaffold, Oros_1.0 Scaffold175	1054827	1055117	5.06e-07	156	97	39.175	N/A
QMP82376.1	165	227	NW_022589704	Phoca vitulina	Phoca vitulina isolate PV1807 unplaced genomic scaffold, GSC_HSeal_1.0 scaffold1	19111171	19110983	2.00e-37	308	63	84.127	N/A
QMP82376.1	134	168	NW_022589704	Phoca vitulina	Phoca vitulina isolate PV1807 unplaced genomic scaffold, GSC_HSeal_1.0 scaffold1	19111389	19111285	2.00e-37	157	35	85.714	N/A
QMP82376.1	76	134	NW_022589704	Phoca vitulina	Phoca vitulina isolate PV1807 unplaced genomic scaffold, GSC_HSeal_1.0 scaffold1	19112303	19112016	2.90e-07	157	96	39.583	N/A
QMP82376.1	222	261	NW_022589704	Phoca vitulina	Phoca vitulina isolate PV1807 unplaced genomic scaffold, GSC_HSeal_1.0 scaffold1	19110398	19110279	3.92e-07	156	40	70.000	N/A
QMP82376.1	163	261	NC_061069	Hypomesus transpacificus	Hypomesus transpacificus isolate Combined female chromosome 10, fHypTra1	7653984	7654433	2.06e-37	387	150	53.333	N/A
QMP82376.1	117	164	NC_061069	Hypomesus transpacificus	Hypomesus transpacificus isolate Combined female chromosome 10, fHypTra1	7653342	7653485	1.92e-08	167	48	70.833	N/A
QMP82376.1	165	227	NW_023403166	Halichoerus grypus	Halichoerus grypus isolate 241Hg ecotype Northwest Atlantic unplaced genomic scaffold, Tufts_HGry_1.1 scf7180000022293	1186487	1186299	2.09e-37	308	63	84.127	N/A
QMP82376.1	134	168	NW_023403166	Halichoerus grypus	Halichoerus grypus isolate 241Hg ecotype Northwest Atlantic unplaced genomic scaffold, Tufts_HGry_1.1 scf7180000022293	1186705	1186601	2.09e-37	157	35	85.714	N/A
QMP82376.1	76	114	NW_023403166	Halichoerus grypus	Halichoerus grypus isolate 241Hg ecotype Northwest Atlantic unplaced genomic scaffold, Tufts_HGry_1.1 scf7180000022293	1187617	1187501	4.88e-08	113	39	58.974	N/A
QMP82376.1	114	134	NW_023403166	Halichoerus grypus	Halichoerus grypus isolate 241Hg ecotype Northwest Atlantic unplaced genomic scaffold, Tufts_HGry_1.1 scf7180000022293	1187394	1187332	4.88e-08	95	21	71.429	N/A
QMP82376.1	222	261	NW_023403166	Halichoerus grypus	Halichoerus grypus isolate 241Hg ecotype Northwest Atlantic unplaced genomic scaffold, Tufts_HGry_1.1 scf7180000022293	1185713	1185594	3.48e-07	157	40	70.000	N/A
QMP82376.1	164	227	NW_022900928	Fukomys damarensis	Fukomys damarensis isolate Sample0158 unplaced genomic scaffold, DMR_v1.0_HiC HiC_scaffold_16	118267291	118267482	2.22e-37	306	64	82.812	N/A
QMP82376.1	133	164	NW_022900928	Fukomys damarensis	Fukomys damarensis isolate Sample0158 unplaced genomic scaffold, DMR_v1.0_HiC HiC_scaffold_16	118267083	118267178	2.22e-37	159	32	93.750	N/A
QMP82376.1	218	261	NW_022900928	Fukomys damarensis	Fukomys damarensis isolate Sample0158 unplaced genomic scaffold, DMR_v1.0_HiC HiC_scaffold_16	118267982	118268110	3.17e-06	149	44	63.636	N/A
QMP82376.1	161	227	NC_064533	Brienomyrus brachyistius	Brienomyrus brachyistius isolate T26 chromosome 1, BBRACH_0.4	55855431	55855631	2.24e-37	311	67	83.582	N/A
QMP82376.1	133	164	NC_064533	Brienomyrus brachyistius	Brienomyrus brachyistius isolate T26 chromosome 1, BBRACH_0.4	55855226	55855321	2.24e-37	154	32	90.625	N/A
QMP82376.1	161	227	NC_064533	Brienomyrus brachyistius	Brienomyrus brachyistius isolate T26 chromosome 1, BBRACH_0.4	24193933	24193733	2.14e-27	312	67	82.090	N/A
QMP82376.1	222	261	NC_064533	Brienomyrus brachyistius	Brienomyrus brachyistius isolate T26 chromosome 1, BBRACH_0.4	55855843	55855962	9.41e-08	161	40	77.500	N/A
QMP82376.1	133	164	NC_064533	Brienomyrus brachyistius	Brienomyrus brachyistius isolate T26 chromosome 1, BBRACH_0.4	24197366	24197271	4.24e-06	148	32	84.375	N/A
QMP82376.1	149	227	NW_024524377	Pyrgilauda ruficollis	Pyrgilauda ruficollis isolate IOZ18807 unplaced genomic scaffold, ASM1759013v1 scaffold3	13297882	13298121	2.38e-37	314	80	72.500	N/A
QMP82376.1	227	261	NW_024524377	Pyrgilauda ruficollis	Pyrgilauda ruficollis isolate IOZ18807 unplaced genomic scaffold, ASM1759013v1 scaffold3	13298225	13298329	2.38e-37	151	35	77.143	N/A
QMP82376.1	133	169	NW_024524377	Pyrgilauda ruficollis	Pyrgilauda ruficollis isolate IOZ18807 unplaced genomic scaffold, ASM1759013v1 scaffold3	13297564	13297674	1.60e-08	167	37	83.784	N/A
QMP82376.1	165	227	NC_050173	Sander lucioperca	Sander lucioperca isolate FBNREF2018 chromosome 1, SLUC_FBN_1.2	23350668	23350856	2.38e-37	308	63	85.714	N/A
QMP82376.1	130	164	NC_050173	Sander lucioperca	Sander lucioperca isolate FBNREF2018 chromosome 1, SLUC_FBN_1.2	23350468	23350572	2.38e-37	157	35	82.857	N/A
QMP82376.1	133	227	NC_045794	Balaenoptera musculus	Balaenoptera musculus isolate JJ_BM4_2016_0621 chromosome 10, mBalMus1.pri.v3	46113776	46113369	2.38e-37	387	136	59.559	N/A
QMP82376.1	164	230	NW_022987821	Trematomus bernacchii	Trematomus bernacchii unplaced genomic scaffold, fTreBer1.1	744453	744653	2.38e-37	299	67	80.597	N/A
QMP82376.1	227	261	NW_022987821	Trematomus bernacchii	Trematomus bernacchii unplaced genomic scaffold, fTreBer1.1	744718	744822	2.38e-37	166	35	88.571	N/A
QMP82376.1	127	164	NW_022987821	Trematomus bernacchii	Trematomus bernacchii unplaced genomic scaffold, fTreBer1.1	743836	743949	7.55e-08	162	38	81.579	N/A
QMP82376.1	133	227	NW_006726687	Balaenoptera acutorostrata scammoni	Balaenoptera acutorostrata scammoni unplaced genomic scaffold, BalAcu1.0 scaffold23	10964920	10964513	2.45e-37	387	136	59.559	N/A
QMP82376.1	165	227	NW_004524672	Octodon degus	Octodon degus isolate 3935 unplaced genomic scaffold, OctDeg1.0 scaffold00096	10626424	10626236	2.65e-37	304	63	84.127	N/A
QMP82376.1	133	164	NW_004524672	Octodon degus	Octodon degus isolate 3935 unplaced genomic scaffold, OctDeg1.0 scaffold00096	10626635	10626540	2.65e-37	160	32	93.750	N/A
QMP82376.1	165	227	NW_019030081	Acanthochromis polyacanthus	Acanthochromis polyacanthus ecotype Palm Islands unplaced genomic scaffold, ASM210954v1 orpheusFish_scaffold965	299883	300071	2.65e-37	308	63	85.714	N/A
QMP82376.1	133	164	NW_019030081	Acanthochromis polyacanthus	Acanthochromis polyacanthus ecotype Palm Islands unplaced genomic scaffold, ASM210954v1 orpheusFish_scaffold965	299704	299799	2.65e-37	157	32	90.625	N/A
QMP82376.1	165	227	NW_006408628	Chrysochloris asiatica	Chrysochloris asiatica unplaced genomic scaffold, ChrAsi1.0 scaffold00110	8494555	8494743	2.73e-37	310	63	84.127	N/A
QMP82376.1	134	164	NW_006408628	Chrysochloris asiatica	Chrysochloris asiatica unplaced genomic scaffold, ChrAsi1.0 scaffold00110	8494374	8494466	2.73e-37	154	31	93.548	N/A
QMP82376.1	84	114	NW_006408628	Chrysochloris asiatica	Chrysochloris asiatica unplaced genomic scaffold, ChrAsi1.0 scaffold00110	8493490	8493582	1.33e-07	110	31	67.742	N/A
QMP82376.1	114	134	NW_006408628	Chrysochloris asiatica	Chrysochloris asiatica unplaced genomic scaffold, ChrAsi1.0 scaffold00110	8493699	8493761	1.33e-07	93	21	66.667	N/A
QMP82376.1	227	261	NW_006408628	Chrysochloris asiatica	Chrysochloris asiatica unplaced genomic scaffold, ChrAsi1.0 scaffold00110	8495223	8495327	7.31e-06	146	35	74.286	N/A
QMP82376.1	133	227	NW_021145313	Physeter catodon	Physeter catodon isolate SW-GA unplaced genomic scaffold, ASM283717v2 random_27	63033	63440	2.74e-37	386	136	59.559	N/A
QMP82376.1	162	227	NC_019878	Oryzias latipes	Oryzias latipes chromosome 20, ASM223467v1	18096518	18096715	2.90e-37	309	66	83.333	N/A
QMP82376.1	133	164	NC_019878	Oryzias latipes	Oryzias latipes chromosome 20, ASM223467v1	18096354	18096449	2.90e-37	155	32	90.625	N/A
QMP82376.1	164	227	NC_059105	Jaculus jaculus	Jaculus jaculus isolate mJacJac1 chromosome 4, mJacJac1.mat.Y.cur	14732634	14732443	3.09e-37	306	64	82.812	N/A
QMP82376.1	133	164	NC_059105	Jaculus jaculus	Jaculus jaculus isolate mJacJac1 chromosome 4, mJacJac1.mat.Y.cur	14732837	14732742	3.09e-37	158	32	93.750	N/A
QMP82376.1	69	114	NC_059105	Jaculus jaculus	Jaculus jaculus isolate mJacJac1 chromosome 4, mJacJac1.mat.Y.cur	14733654	14733523	3.45e-08	119	46	56.522	N/A
QMP82376.1	116	184	NC_059105	Jaculus jaculus	Jaculus jaculus isolate mJacJac1 chromosome 4, mJacJac1.mat.Y.cur	14733407	14733243	3.45e-08	89	69	30.435	N/A
QMP82376.1	158	233	NC_058503	Scatophagus argus	Scatophagus argus isolate fScaArg1 chromosome 11, fScaArg1.pri	19986229	19986456	3.12e-37	313	76	75.000	N/A
QMP82376.1	227	262	NC_058503	Scatophagus argus	Scatophagus argus isolate fScaArg1 chromosome 11, fScaArg1.pri	19986533	19986640	3.12e-37	151	36	77.778	N/A
QMP82376.1	133	183	NC_058503	Scatophagus argus	Scatophagus argus isolate fScaArg1 chromosome 11, fScaArg1.pri	19985219	19985371	4.97e-07	156	51	62.745	N/A
QMP82376.1	165	227	NW_018114423	Labrus bergylta	Labrus bergylta unplaced genomic scaffold, BallGen_V1 LaB_20160104_scaffold_8	2656927	2657115	3.63e-37	308	63	85.714	N/A
QMP82376.1	133	164	NW_018114423	Labrus bergylta	Labrus bergylta unplaced genomic scaffold, BallGen_V1 LaB_20160104_scaffold_8	2656746	2656841	3.63e-37	155	32	90.625	N/A
QMP82376.1	165	227	NC_031974	Oreochromis niloticus	Oreochromis niloticus isolate F11D_XX linkage group LG9, O_niloticus_UMD_NMBU	18169910	18169722	3.67e-37	308	63	85.714	N/A
QMP82376.1	128	164	NC_031974	Oreochromis niloticus	Oreochromis niloticus isolate F11D_XX linkage group LG9, O_niloticus_UMD_NMBU	18170109	18169999	3.67e-37	155	37	78.378	N/A
QMP82376.1	164	229	NC_042292	Takifugu rubripes	Takifugu rubripes chromosome 8, fTakRub1.2	7793586	7793783	3.72e-37	310	66	83.333	N/A
QMP82376.1	134	167	NC_042292	Takifugu rubripes	Takifugu rubripes chromosome 8, fTakRub1.2	7793422	7793523	3.72e-37	153	34	85.294	N/A
QMP82376.1	42	114	NC_042292	Takifugu rubripes	Takifugu rubripes chromosome 8, fTakRub1.2	7792734	7792961	3.25e-10	131	80	43.750	N/A
QMP82376.1	114	134	NC_042292	Takifugu rubripes	Takifugu rubripes chromosome 8, fTakRub1.2	7793047	7793109	3.25e-10	96	21	76.190	N/A
QMP82376.1	227	261	NC_042292	Takifugu rubripes	Takifugu rubripes chromosome 8, fTakRub1.2	7793935	7794039	1.45e-08	168	35	88.571	N/A
QMP82376.1	165	227	NC_052950	Oreochromis aureus	Oreochromis aureus strain Israel breed Guangdong linkage group 9, ZZ_aureus	18903586	18903774	3.82e-37	308	63	85.714	N/A
QMP82376.1	128	164	NC_052950	Oreochromis aureus	Oreochromis aureus strain Israel breed Guangdong linkage group 9, ZZ_aureus	18903387	18903497	3.82e-37	155	37	78.378	N/A
QMP82376.1	162	227	NC_041040	Parambassis ranga	Parambassis ranga chromosome 20, fParRan2.1	11670483	11670286	3.94e-37	310	66	81.818	N/A
QMP82376.1	133	164	NC_041040	Parambassis ranga	Parambassis ranga chromosome 20, fParRan2.1	11670650	11670555	3.94e-37	152	32	84.375	N/A
QMP82376.1	155	227	NW_018114504	Labrus bergylta	Labrus bergylta unplaced genomic scaffold, BallGen_V1 LaB_20160104_scaffold_89	1078070	1077852	3.97e-37	312	73	76.712	N/A
QMP82376.1	227	261	NW_018114504	Labrus bergylta	Labrus bergylta unplaced genomic scaffold, BallGen_V1 LaB_20160104_scaffold_89	1077738	1077634	3.97e-37	151	35	80.000	N/A
QMP82376.1	133	164	NW_018114504	Labrus bergylta	Labrus bergylta unplaced genomic scaffold, BallGen_V1 LaB_20160104_scaffold_89	1080178	1080083	1.97e-06	151	32	84.375	N/A
QMP82376.1	149	227	NW_022041542	Serinus canaria	Serinus canaria isolate sc_yellow_7_cibi ecotype domestic yellow unplaced genomic scaffold, cibio_Scana_2019 scaffold_10	16155666	16155427	4.12e-37	313	80	72.500	N/A
QMP82376.1	222	261	NW_022041542	Serinus canaria	Serinus canaria isolate sc_yellow_7_cibi ecotype domestic yellow unplaced genomic scaffold, cibio_Scana_2019 scaffold_10	16155349	16155236	4.12e-37	149	40	72.500	N/A
QMP82376.1	133	164	NW_022041542	Serinus canaria	Serinus canaria isolate sc_yellow_7_cibi ecotype domestic yellow unplaced genomic scaffold, cibio_Scana_2019 scaffold_10	16155987	16155892	7.08e-08	162	32	93.750	N/A
QMP82376.1	164	231	NC_047530	Melopsittacus undulatus	Melopsittacus undulatus isolate bMelUnd1 chromosome 4, bMelUnd1.mat.Z	89116107	89116310	4.35e-37	315	68	80.882	N/A
QMP82376.1	227	261	NC_047530	Melopsittacus undulatus	Melopsittacus undulatus isolate bMelUnd1 chromosome 4, bMelUnd1.mat.Z	89116372	89116476	4.35e-37	147	35	77.143	N/A
QMP82376.1	133	164	NC_047530	Melopsittacus undulatus	Melopsittacus undulatus isolate bMelUnd1 chromosome 4, bMelUnd1.mat.Z	89115750	89115845	2.29e-07	158	32	93.750	N/A
QMP82376.1	165	227	NC_044577	Camarhynchus parvulus	Camarhynchus parvulus chromosome 7, STF_HiC	22598830	22598642	4.62e-37	311	63	85.714	N/A
QMP82376.1	227	261	NC_044577	Camarhynchus parvulus	Camarhynchus parvulus chromosome 7, STF_HiC	22598538	22598434	4.62e-37	151	35	77.143	N/A
QMP82376.1	133	171	NC_044577	Camarhynchus parvulus	Camarhynchus parvulus chromosome 7, STF_HiC	22599200	22599084	1.74e-08	167	39	79.487	N/A
QMP82376.1	165	227	NW_005054298	Geospiza fortis	Geospiza fortis unplaced genomic scaffold, GeoFor_1.0 scaffold112	13742854	13743042	4.63e-37	311	63	85.714	N/A
QMP82376.1	227	261	NW_005054298	Geospiza fortis	Geospiza fortis unplaced genomic scaffold, GeoFor_1.0 scaffold112	13743146	13743250	4.63e-37	151	35	77.143	N/A
QMP82376.1	133	171	NW_005054298	Geospiza fortis	Geospiza fortis unplaced genomic scaffold, GeoFor_1.0 scaffold112	13742484	13742600	1.74e-08	167	39	79.487	N/A
QMP82376.1	165	227	NW_021939632	Manacus vitellinus	Manacus vitellinus isolate BGI_N305 unplaced genomic scaffold, ASM171598v3 scaffold_22_pilon	8931635	8931823	4.82e-37	309	63	85.714	N/A
QMP82376.1	227	261	NW_021939632	Manacus vitellinus	Manacus vitellinus isolate BGI_N305 unplaced genomic scaffold, ASM171598v3 scaffold_22_pilon	8931904	8932008	4.82e-37	152	35	77.143	N/A
QMP82376.1	58	172	NW_021939632	Manacus vitellinus	Manacus vitellinus isolate BGI_N305 unplaced genomic scaffold, ASM171598v3 scaffold_22_pilon	8931062	8931376	9.27e-11	185	116	41.379	N/A
QMP82376.1	133	227	NW_020950547	Vombatus ursinus	Vombatus ursinus unplaced genomic scaffold, bare-nosed wombat genome assembly UNPS02010769.1	2477298	2477702	4.84e-37	384	135	59.259	N/A
QMP82376.1	133	227	NC_057865	Dromiciops gliroides	Dromiciops gliroides isolate mDroGli1 chromosome 5, mDroGli1.pri	226847074	226846670	4.84e-37	384	135	59.259	N/A
QMP82376.1	144	227	NW_007578156	Stegastes partitus	Stegastes partitus isolate 25-593 unplaced genomic scaffold, Stegastes_partitus-1.0.2 Scaffold425	129474	129235	4.95e-37	327	84	72.619	N/A
QMP82376.1	227	261	NW_007578156	Stegastes partitus	Stegastes partitus isolate 25-593 unplaced genomic scaffold, Stegastes_partitus-1.0.2 Scaffold425	129152	129048	4.95e-37	134	35	74.286	N/A
QMP82376.1	130	164	NW_007578156	Stegastes partitus	Stegastes partitus isolate 25-593 unplaced genomic scaffold, Stegastes_partitus-1.0.2 Scaffold425	130055	129951	2.18e-07	158	35	85.714	N/A
QMP82376.1	165	227	NW_024582362	Haplochromis burtoni	Haplochromis burtoni strain Fernald_Lab_line unplaced genomic scaffold, NCSU_Asbu1 Contig_1	1866362	1866174	4.98e-37	308	63	85.714	N/A
QMP82376.1	133	164	NW_024582362	Haplochromis burtoni	Haplochromis burtoni strain Fernald_Lab_line unplaced genomic scaffold, NCSU_Asbu1 Contig_1	1866546	1866451	4.98e-37	154	32	87.500	N/A
QMP82376.1	164	227	NC_061781	Mugil cephalus	Mugil cephalus isolate CIBA_MC_2020 chromosome 12, CIBA_Mcephalus_1.1	26263009	26262818	5.04e-37	304	64	81.250	N/A
QMP82376.1	227	261	NC_061781	Mugil cephalus	Mugil cephalus isolate CIBA_MC_2020 chromosome 12, CIBA_Mcephalus_1.1	26262699	26262595	5.04e-37	158	35	82.857	N/A
QMP82376.1	133	164	NC_061781	Mugil cephalus	Mugil cephalus isolate CIBA_MC_2020 chromosome 12, CIBA_Mcephalus_1.1	26264176	26264081	2.48e-06	150	32	84.375	N/A
QMP82376.1	155	233	NC_040011	Larimichthys crocea	Larimichthys crocea isolate SSNF chromosome I, L_crocea_2.0	4982032	4982268	5.31e-37	314	79	73.418	N/A
QMP82376.1	227	262	NC_040011	Larimichthys crocea	Larimichthys crocea isolate SSNF chromosome I, L_crocea_2.0	4982375	4982482	5.31e-37	147	36	75.000	N/A
QMP82376.1	133	164	NC_040011	Larimichthys crocea	Larimichthys crocea isolate SSNF chromosome I, L_crocea_2.0	4980657	4980752	1.46e-06	152	32	87.500	N/A
QMP82376.1	165	227	NC_044195	Sparus aurata	Sparus aurata chromosome 9, fSpaAur1.1	29823528	29823716	5.32e-37	308	63	85.714	N/A
QMP82376.1	219	262	NC_044195	Sparus aurata	Sparus aurata chromosome 9, fSpaAur1.1	29823806	29823937	5.32e-37	154	44	65.909	N/A
QMP82376.1	133	164	NC_044195	Sparus aurata	Sparus aurata chromosome 9, fSpaAur1.1	29822166	29822261	2.18e-06	151	32	87.500	N/A
QMP82376.1	165	227	NC_039310	Astatotilapia calliptera	Astatotilapia calliptera chromosome 9, fAstCal1.2	18144193	18144381	5.41e-37	308	63	85.714	N/A
QMP82376.1	133	164	NC_039310	Astatotilapia calliptera	Astatotilapia calliptera chromosome 9, fAstCal1.2	18144009	18144104	5.41e-37	154	32	87.500	N/A
QMP82376.1	165	227	NC_036788	Maylandia zebra	Maylandia zebra isolate #2_Kocher and #3_Kocher ecotype Mazinzi reef linkage group LG9, M_zebra_UMD2a	7283303	7283115	5.44e-37	308	63	85.714	N/A
QMP82376.1	133	164	NC_036788	Maylandia zebra	Maylandia zebra isolate #2_Kocher and #3_Kocher ecotype Mazinzi reef linkage group LG9, M_zebra_UMD2a	7283487	7283392	5.44e-37	154	32	87.500	N/A
QMP82376.1	164	230	NW_024405303	Ictidomys tridecemlineatus	Ictidomys tridecemlineatus isolate GS200 unplaced genomic scaffold, HiC_Itri_2 Itri6	174560367	174560567	5.45e-37	307	67	79.104	N/A
QMP82376.1	134	164	NW_024405303	Ictidomys tridecemlineatus	Ictidomys tridecemlineatus isolate GS200 unplaced genomic scaffold, HiC_Itri_2 Itri6	174560152	174560244	5.45e-37	154	31	93.548	N/A
QMP82376.1	84	134	NW_024405303	Ictidomys tridecemlineatus	Ictidomys tridecemlineatus isolate GS200 unplaced genomic scaffold, HiC_Itri_2 Itri6	174559290	174559550	5.04e-06	148	87	41.379	N/A
QMP82376.1	165	227	NW_024387040	Simochromis diagramma	Simochromis diagramma unplaced genomic scaffold, fSimDia1.1 OVJJ01000602.1	5920551	5920739	5.46e-37	308	63	85.714	N/A
QMP82376.1	133	164	NW_024387040	Simochromis diagramma	Simochromis diagramma unplaced genomic scaffold, fSimDia1.1 OVJJ01000602.1	5920367	5920462	5.46e-37	154	32	87.500	N/A
QMP82376.1	165	227	NW_005187408	Pundamilia nyererei	Pundamilia nyererei isolate P.nyererei 1_Seehausen unplaced genomic scaffold, PunNye1.0 scaffold00007	5827838	5828026	5.49e-37	308	63	85.714	N/A
QMP82376.1	133	164	NW_005187408	Pundamilia nyererei	Pundamilia nyererei isolate P.nyererei 1_Seehausen unplaced genomic scaffold, PunNye1.0 scaffold00007	5827654	5827749	5.49e-37	154	32	87.500	N/A
QMP82376.1	144	242	NC_013672	Oryctolagus cuniculus	Oryctolagus cuniculus breed Thorbecke inbred chromosome 4, OryCun2.0	68583528	68583809	5.87e-37	305	99	61.616	N/A
QMP82376.1	1	136	NC_013672	Oryctolagus cuniculus	Oryctolagus cuniculus breed Thorbecke inbred chromosome 4, OryCun2.0	68583122	68583526	5.87e-37	156	152	32.895	N/A
QMP82376.1	165	227	NW_006272036	Neolamprologus brichardi	Neolamprologus brichardi isolate N.brichardi 1_Salsburger unplaced genomic scaffold, NeoBri1.0 scaffold00036	5125916	5125728	6.50e-37	308	63	85.714	N/A
QMP82376.1	133	164	NW_006272036	Neolamprologus brichardi	Neolamprologus brichardi isolate N.brichardi 1_Salsburger unplaced genomic scaffold, NeoBri1.0 scaffold00036	5126100	5126005	6.50e-37	153	32	87.500	N/A
QMP82376.1	161	230	NW_017805385	Hippocampus comes	Hippocampus comes isolate QL1 unplaced genomic scaffold, H_comes_QL1_v1 scaffold242	2456042	2456251	6.94e-37	309	70	77.143	N/A
QMP82376.1	161	230	NW_017805385	Hippocampus comes	Hippocampus comes isolate QL1 unplaced genomic scaffold, H_comes_QL1_v1 scaffold242	2458015	2458224	6.94e-37	309	70	77.143	N/A
QMP82376.1	227	261	NW_017805385	Hippocampus comes	Hippocampus comes isolate QL1 unplaced genomic scaffold, H_comes_QL1_v1 scaffold242	2456296	2456400	6.94e-37	151	35	82.857	N/A
QMP82376.1	227	261	NW_017805385	Hippocampus comes	Hippocampus comes isolate QL1 unplaced genomic scaffold, H_comes_QL1_v1 scaffold242	2458269	2458373	6.94e-37	151	35	82.857	N/A
QMP82376.1	161	230	NW_017805385	Hippocampus comes	Hippocampus comes isolate QL1 unplaced genomic scaffold, H_comes_QL1_v1 scaffold242	2460023	2460232	2.50e-36	304	70	75.714	N/A
QMP82376.1	161	230	NW_017805385	Hippocampus comes	Hippocampus comes isolate QL1 unplaced genomic scaffold, H_comes_QL1_v1 scaffold242	2482980	2483189	2.50e-36	304	70	75.714	N/A
QMP82376.1	227	261	NW_017805385	Hippocampus comes	Hippocampus comes isolate QL1 unplaced genomic scaffold, H_comes_QL1_v1 scaffold242	2460277	2460381	2.50e-36	151	35	82.857	N/A
QMP82376.1	227	261	NW_017805385	Hippocampus comes	Hippocampus comes isolate QL1 unplaced genomic scaffold, H_comes_QL1_v1 scaffold242	2483234	2483338	2.50e-36	151	35	82.857	N/A
QMP82376.1	162	261	NC_041371	Cottoperca gobio	Cottoperca gobio chromosome 17, fCotGob3.1	18707773	18708213	7.10e-37	383	147	54.422	N/A
QMP82376.1	131	164	NC_041371	Cottoperca gobio	Cottoperca gobio chromosome 17, fCotGob3.1	18707214	18707315	5.55e-07	155	34	88.235	N/A
QMP82376.1	114	253	NW_016107385	Cebus imitator	Cebus imitator isolate Cc_AM_T3 unplaced genomic scaffold, Cebus_imitator-1.0 Scaffold70	904304	903894	7.73e-37	383	140	55.000	N/A
QMP82376.1	165	227	NC_052022	Motacilla alba alba	Motacilla alba alba isolate MOTALB_02 chromosome 7, Motacilla_alba_V1.0_pri	15456500	15456688	8.95e-37	309	63	85.714	N/A
QMP82376.1	227	261	NC_052022	Motacilla alba alba	Motacilla alba alba isolate MOTALB_02 chromosome 7, Motacilla_alba_V1.0_pri	15456783	15456887	8.95e-37	150	35	77.143	N/A
QMP82376.1	133	168	NC_052022	Motacilla alba alba	Motacilla alba alba isolate MOTALB_02 chromosome 7, Motacilla_alba_V1.0_pri	15456167	15456274	1.17e-08	168	36	86.111	N/A
QMP82376.1	164	227	NC_053404	Xiphias gladius	Xiphias gladius isolate SHS-SW01 ecotype Sanya breed wild chromosome 5, ASM1685928v1	14005011	14005202	8.99e-37	310	64	84.375	N/A
QMP82376.1	134	164	NC_053404	Xiphias gladius	Xiphias gladius isolate SHS-SW01 ecotype Sanya breed wild chromosome 5, ASM1685928v1	14004830	14004922	8.99e-37	150	31	90.323	N/A
QMP82376.1	145	227	NC_056506	Nematolebias whitei	Nematolebias whitei isolate Nwh7 chromosome 9, NemWhi1	13965064	13964813	9.22e-37	324	84	73.810	N/A
QMP82376.1	227	261	NC_056506	Nematolebias whitei	Nematolebias whitei isolate Nwh7 chromosome 9, NemWhi1	13964738	13964634	9.22e-37	135	35	71.429	N/A
QMP82376.1	125	170	NC_056506	Nematolebias whitei	Nematolebias whitei isolate Nwh7 chromosome 9, NemWhi1	13967086	13966949	3.51e-07	157	46	67.391	N/A
QMP82376.1	165	227	NC_045564	Aythya fuligula	Aythya fuligula isolate bAytFul2 chromosome 6, bAytFul2.pri	32160921	32160733	1.11e-36	313	63	85.714	N/A
QMP82376.1	230	261	NC_045564	Aythya fuligula	Aythya fuligula isolate bAytFul2 chromosome 6, bAytFul2.pri	32160631	32160536	1.11e-36	146	32	81.250	N/A
QMP82376.1	133	167	NC_045564	Aythya fuligula	Aythya fuligula isolate bAytFul2 chromosome 6, bAytFul2.pri	32161303	32161199	5.66e-09	171	35	88.571	N/A
QMP82376.1	73	114	NC_045564	Aythya fuligula	Aythya fuligula isolate bAytFul2 chromosome 6, bAytFul2.pri	32161932	32161813	1.52e-06	111	42	57.143	N/A
QMP82376.1	116	134	NC_045564	Aythya fuligula	Aythya fuligula isolate bAytFul2 chromosome 6, bAytFul2.pri	32161702	32161646	1.52e-06	83	19	68.421	N/A
QMP82376.1	165	227	NC_062280	Lutra lutra	Lutra lutra chromosome 3, mLutLut1.2	28763444	28763632	1.17e-36	303	63	84.127	N/A
QMP82376.1	134	168	NC_062280	Lutra lutra	Lutra lutra chromosome 3, mLutLut1.2	28763224	28763328	1.17e-36	155	35	85.714	N/A
QMP82376.1	74	114	NC_062280	Lutra lutra	Lutra lutra chromosome 3, mLutLut1.2	28762305	28762427	7.46e-08	115	41	56.098	N/A
QMP82376.1	114	134	NC_062280	Lutra lutra	Lutra lutra chromosome 3, mLutLut1.2	28762541	28762603	7.46e-08	90	21	71.429	N/A
QMP82376.1	222	261	NC_062280	Lutra lutra	Lutra lutra chromosome 3, mLutLut1.2	28764217	28764336	6.02e-07	155	40	70.000	N/A
QMP82376.1	164	227	NW_018127935	Monopterus albus	Monopterus albus unplaced genomic scaffold, M_albus_1.0 scaffold55.1	197634	197825	1.30e-36	303	64	82.812	N/A
QMP82376.1	133	164	NW_018127935	Monopterus albus	Monopterus albus unplaced genomic scaffold, M_albus_1.0 scaffold55.1	197456	197551	1.30e-36	155	32	90.625	N/A
QMP82376.1	164	227	NC_051778	Anas platyrhynchos	Anas platyrhynchos isolate Z2 breed Pekin duck chromosome 7, ZJU1.0	7372126	7372317	1.32e-36	314	64	84.375	N/A
QMP82376.1	230	261	NC_051778	Anas platyrhynchos	Anas platyrhynchos isolate Z2 breed Pekin duck chromosome 7, ZJU1.0	7372418	7372513	1.32e-36	144	32	81.250	N/A
QMP82376.1	118	167	NC_051778	Anas platyrhynchos	Anas platyrhynchos isolate Z2 breed Pekin duck chromosome 7, ZJU1.0	7371705	7371851	3.88e-09	172	50	66.000	N/A
QMP82376.1	73	114	NC_051778	Anas platyrhynchos	Anas platyrhynchos isolate Z2 breed Pekin duck chromosome 7, ZJU1.0	7371105	7371224	9.86e-08	114	42	57.143	N/A
QMP82376.1	107	134	NC_051778	Anas platyrhynchos	Anas platyrhynchos isolate Z2 breed Pekin duck chromosome 7, ZJU1.0	7371323	7371406	9.86e-08	91	28	57.143	N/A
QMP82376.1	161	227	NW_021620702	Grammomys surdaster	Grammomys surdaster isolate TR1022 unplaced genomic scaffold, NIH_TR_1.0 125877	882326	882126	1.59e-36	290	67	79.104	N/A
QMP82376.1	130	167	NW_021620702	Grammomys surdaster	Grammomys surdaster isolate TR1022 unplaced genomic scaffold, NIH_TR_1.0 125877	882507	882394	1.59e-36	167	38	84.211	N/A
QMP82376.1	162	232	NC_029657	Nothobranchius furzeri	Nothobranchius furzeri strain GRZ chromosome sgr09, Nfu_20140520	49917224	49917436	1.99e-36	324	71	80.282	N/A
QMP82376.1	224	261	NC_029657	Nothobranchius furzeri	Nothobranchius furzeri strain GRZ chromosome sgr09, Nfu_20140520	49917501	49917614	1.99e-36	133	38	65.789	N/A
QMP82376.1	122	164	NC_029657	Nothobranchius furzeri	Nothobranchius furzeri strain GRZ chromosome sgr09, Nfu_20140520	49916670	49916798	9.23e-08	161	43	74.419	N/A
QMP82376.1	165	227	NC_042531	Echeneis naucrates	Echeneis naucrates chromosome 21, fEcheNa1.1	18175942	18176130	2.04e-36	302	63	82.540	N/A
QMP82376.1	227	261	NC_042531	Echeneis naucrates	Echeneis naucrates chromosome 21, fEcheNa1.1	18176229	18176333	2.04e-36	155	35	80.000	N/A
QMP82376.1	134	164	NC_042531	Echeneis naucrates	Echeneis naucrates chromosome 21, fEcheNa1.1	18174938	18175030	5.62e-06	147	31	87.097	N/A
QMP82376.1	162	247	NT_176410	Cavia porcellus	Cavia porcellus strain inbred line 2N unplaced genomic scaffold, Cavpor3.0 supercont2_9	40004810	40005073	2.32e-36	294	88	62.500	N/A
QMP82376.1	133	164	NT_176410	Cavia porcellus	Cavia porcellus strain inbred line 2N unplaced genomic scaffold, Cavpor3.0 supercont2_9	40004605	40004700	2.32e-36	162	32	93.750	N/A
QMP82376.1	164	227	NC_047103	Thalassophryne amazonica	Thalassophryne amazonica chromosome 1, fThaAma1.1	162294825	162294634	2.60e-36	310	64	85.938	N/A
QMP82376.1	134	164	NC_047103	Thalassophryne amazonica	Thalassophryne amazonica chromosome 1, fThaAma1.1	162295022	162294930	2.60e-36	145	31	87.097	N/A
QMP82376.1	152	242	NC_047103	Thalassophryne amazonica	Thalassophryne amazonica chromosome 1, fThaAma1.1	45356585	45356313	7.01e-28	315	93	67.742	N/A
QMP82376.1	227	261	NC_047103	Thalassophryne amazonica	Thalassophryne amazonica chromosome 1, fThaAma1.1	162291236	162291132	1.10e-08	169	35	91.429	N/A
QMP82376.1	133	178	NC_047103	Thalassophryne amazonica	Thalassophryne amazonica chromosome 1, fThaAma1.1	45356731	45356597	1.99e-07	159	46	71.739	N/A
QMP82376.1	163	261	NC_050539	Ochotona princeps	Ochotona princeps isolate UAM:Mamm:113957 chromosome 4, OchPri4.0	18945429	18945049	2.66e-36	379	127	59.055	N/A
QMP82376.1	133	176	NC_050539	Ochotona princeps	Ochotona princeps isolate UAM:Mamm:113957 chromosome 4, OchPri4.0	18945658	18945521	1.24e-08	168	46	73.913	N/A
QMP82376.1	164	227	NC_054828	Vulpes lagopus	Vulpes lagopus strain Blue_001 chromosome 5, ASM1834538v1	67740465	67740656	3.13e-36	289	64	79.688	N/A
QMP82376.1	133	164	NC_054828	Vulpes lagopus	Vulpes lagopus strain Blue_001 chromosome 5, ASM1834538v1	67740253	67740348	3.13e-36	165	32	93.750	N/A
QMP82376.1	86	261	NW_007012375	Carlito syrichta	Carlito syrichta isolate Samal-C Ts95f unplaced genomic scaffold, Tarsius_syrichta-2.0.1 Scaffold68279	66332	65787	5.16e-36	377	188	44.149	N/A
QMP82376.1	164	251	NC_061071	Hypomesus transpacificus	Hypomesus transpacificus isolate Combined female chromosome 12, fHypTra1	4930608	4930342	5.58e-36	304	89	67.416	N/A
QMP82376.1	134	164	NC_061071	Hypomesus transpacificus	Hypomesus transpacificus isolate Combined female chromosome 12, fHypTra1	4930796	4930704	5.58e-36	148	31	90.323	N/A
QMP82376.1	230	261	NC_061071	Hypomesus transpacificus	Hypomesus transpacificus isolate Combined female chromosome 12, fHypTra1	4930098	4930003	1.04e-06	153	32	87.500	N/A
QMP82376.1	150	253	NW_018503519	Aotus nancymaae	Aotus nancymaae isolate 86115 unplaced genomic scaffold, Anan_2.0 Scaffold3.134	1104933	1105244	6.14e-36	376	104	68.269	N/A
QMP82376.1	113	143	NW_018503519	Aotus nancymaae	Aotus nancymaae isolate 86115 unplaced genomic scaffold, Anan_2.0 Scaffold3.134	1104830	1104922	6.14e-36	77	31	48.387	N/A
QMP82376.1	164	235	NW_024543060	Microtus oregoni	Microtus oregoni isolate MIOR12 unplaced genomic scaffold, Mior012 000001F_ref0000356	63254950	63255180	1.06e-35	292	77	71.429	N/A
QMP82376.1	133	164	NW_024543060	Microtus oregoni	Microtus oregoni isolate MIOR12 unplaced genomic scaffold, Mior012 000001F_ref0000356	63254759	63254854	1.06e-35	158	32	93.750	N/A
QMP82376.1	162	235	NC_022024	Microtus ochrogaster	Microtus ochrogaster isolate Prairie Vole_2 chromosome 24, MicOch1.0	8434680	8434916	1.09e-35	293	79	70.886	N/A
QMP82376.1	133	164	NC_022024	Microtus ochrogaster	Microtus ochrogaster isolate Prairie Vole_2 chromosome 24, MicOch1.0	8434495	8434590	1.09e-35	157	32	93.750	N/A
QMP82376.1	161	230	NW_022196910	Mastomys coucha	Mastomys coucha isolate ucsf_1 unplaced genomic scaffold, UCSF_Mcou_1 pScaffold4	54239370	54239579	1.29e-35	289	70	77.143	N/A
QMP82376.1	133	167	NW_022196910	Mastomys coucha	Mastomys coucha isolate ucsf_1 unplaced genomic scaffold, UCSF_Mcou_1 pScaffold4	54239189	54239293	1.29e-35	161	35	88.571	N/A
QMP82376.1	162	227	NW_023574534	Artibeus jamaicensis	Artibeus jamaicensis isolate 1a unplaced genomic scaffold, WHU_Ajam_v2 original_scaffold_14907	104715	104518	1.44e-35	290	66	78.788	N/A
QMP82376.1	133	164	NW_023574534	Artibeus jamaicensis	Artibeus jamaicensis isolate 1a unplaced genomic scaffold, WHU_Ajam_v2 original_scaffold_14907	104906	104811	1.44e-35	159	32	93.750	N/A
QMP82376.1	162	233	NW_022103898	Echinops telfairi	Echinops telfairi isolate 266 unplaced genomic scaffold, ASM31398v2 ScPeMD7_2;HRSCAF=8	75622341	75622550	1.47e-35	287	72	73.611	N/A
QMP82376.1	133	164	NW_022103898	Echinops telfairi	Echinops telfairi isolate 266 unplaced genomic scaffold, ASM31398v2 ScPeMD7_2;HRSCAF=8	75622147	75622242	1.47e-35	162	32	93.750	N/A
QMP82376.1	163	227	NC_056056	Ovis aries	Ovis aries strain OAR_USU_Benz2616 breed Rambouillet chromosome 3, ARS-UI_Ramb_v2.0	161839440	161839634	1.61e-35	286	65	78.462	N/A
QMP82376.1	124	164	NC_056056	Ovis aries	Ovis aries strain OAR_USU_Benz2616 breed Rambouillet chromosome 3, ARS-UI_Ramb_v2.0	161839201	161839323	1.61e-35	163	41	78.049	N/A
QMP82376.1	163	229	NC_032654	Bos indicus	Bos indicus isolate QUIL7308 breed Nelore chromosome 5, Bos_indicus_1.0	59963804	59964004	1.94e-35	287	67	77.612	N/A
QMP82376.1	124	164	NC_032654	Bos indicus	Bos indicus isolate QUIL7308 breed Nelore chromosome 5, Bos_indicus_1.0	59963565	59963687	1.94e-35	160	41	78.049	N/A
QMP82376.1	163	227	NC_057817	Cervus elaphus	Cervus elaphus chromosome 3, mCerEla1.1	53431673	53431867	1.94e-35	284	65	78.462	N/A
QMP82376.1	133	164	NC_057817	Cervus elaphus	Cervus elaphus chromosome 3, mCerEla1.1	53431459	53431554	1.94e-35	164	32	93.750	N/A
QMP82376.1	163	229	NC_040080	Bos indicus x Bos taurus	Bos indicus x Bos taurus breed Angus x Brahman F1 hybrid chromosome 5, Bos_hybrid_MaternalHap_v2.0	64654191	64653991	1.94e-35	287	67	77.612	N/A
QMP82376.1	124	164	NC_040080	Bos indicus x Bos taurus	Bos indicus x Bos taurus breed Angus x Brahman F1 hybrid chromosome 5, Bos_hybrid_MaternalHap_v2.0	64654430	64654308	1.94e-35	160	41	78.049	N/A
QMP82376.1	163	229	NC_037332	Bos taurus	Bos taurus isolate L1 Dominette 01449 registration number 42190680 breed Hereford chromosome 5, ARS-UCD1.2	55652654	55652854	1.94e-35	287	67	77.612	N/A
QMP82376.1	124	164	NC_037332	Bos taurus	Bos taurus isolate L1 Dominette 01449 registration number 42190680 breed Hereford chromosome 5, ARS-UCD1.2	55652415	55652537	1.94e-35	160	41	78.049	N/A
QMP82376.1	163	227	NC_057410	Cervus canadensis	Cervus canadensis isolate Bull #8, Minnesota chromosome 25, ASM1932006v1	2257353	2257159	1.94e-35	284	65	78.462	N/A
QMP82376.1	133	164	NC_057410	Cervus canadensis	Cervus canadensis isolate Bull #8, Minnesota chromosome 25, ASM1932006v1	2257567	2257472	1.94e-35	164	32	93.750	N/A
QMP82376.1	163	229	NW_005394390	Bos mutus	Bos mutus isolate yakQH1 unplaced genomic scaffold, BosGru_v2.0 scaffold1433_1	99709	99909	2.04e-35	287	67	77.612	N/A
QMP82376.1	124	164	NW_005394390	Bos mutus	Bos mutus isolate yakQH1 unplaced genomic scaffold, BosGru_v2.0 scaffold1433_1	99470	99592	2.04e-35	160	41	78.049	N/A
QMP82376.1	163	227	NC_030812	Capra hircus	Capra hircus breed San Clemente chromosome 5, ASM170441v1	54994006	54994200	2.55e-35	286	65	78.462	N/A
QMP82376.1	133	164	NC_030812	Capra hircus	Capra hircus breed San Clemente chromosome 5, ASM170441v1	54993794	54993889	2.55e-35	161	32	93.750	N/A
QMP82376.1	160	227	NC_058134	Gracilinanus agilis	Gracilinanus agilis isolate LMUSP501 chromosome 5, AgileGrace	281510117	281510320	2.56e-35	281	68	75.000	N/A
QMP82376.1	133	166	NC_058134	Gracilinanus agilis	Gracilinanus agilis isolate LMUSP501 chromosome 5, AgileGrace	281509935	281510036	2.56e-35	165	34	91.176	N/A
QMP82376.1	151	253	NW_022437062	Sapajus apella	Sapajus apella isolate SASKATOON/1434 unplaced genomic scaffold, GSC_monkey_1.0 scaffold122	2267563	2267871	2.75e-35	365	103	66.019	N/A
QMP82376.1	114	143	NW_022437062	Sapajus apella	Sapajus apella isolate SASKATOON/1434 unplaced genomic scaffold, GSC_monkey_1.0 scaffold122	2267460	2267549	2.75e-35	82	30	50.000	N/A
QMP82376.1	165	227	NC_048232	Ailuropoda melanoleuca	Ailuropoda melanoleuca isolate Jingjing chromosome 15, ASM200744v2	34816012	34815824	2.85e-35	284	63	80.952	N/A
QMP82376.1	133	164	NC_048232	Ailuropoda melanoleuca	Ailuropoda melanoleuca isolate Jingjing chromosome 15, ASM200744v2	34816220	34816125	2.85e-35	162	32	93.750	N/A
QMP82376.1	100	255	NW_004955520	Chinchilla lanigera	Chinchilla lanigera isolate Chin_1 unplaced genomic scaffold, ChiLan1.0 scaffold00119	666340	665870	3.00e-35	371	157	44.586	N/A
QMP82376.1	164	227	NW_007039967	Carlito syrichta	Carlito syrichta isolate Samal-C Ts95f unplaced genomic scaffold, Tarsius_syrichta-2.0.1 Scaffold95871	92344	92153	3.33e-35	285	64	79.688	N/A
QMP82376.1	133	164	NW_007039967	Carlito syrichta	Carlito syrichta isolate Samal-C Ts95f unplaced genomic scaffold, Tarsius_syrichta-2.0.1 Scaffold95871	92544	92449	3.33e-35	161	32	93.750	N/A
QMP82376.1	86	262	NC_061489	Hippoglossus stenolepis	Hippoglossus stenolepis isolate QCI-W04-F060 chromosome 7, HSTE1.2	4310420	4310977	4.36e-35	370	186	41.935	N/A
QMP82376.1	158	227	NC_057878	Gambusia affinis	Gambusia affinis linkage group LG11, SWU_Gaff_1.0	27901329	27901538	4.88e-35	294	70	72.857	N/A
QMP82376.1	227	261	NC_057878	Gambusia affinis	Gambusia affinis linkage group LG11, SWU_Gaff_1.0	27901610	27901714	4.88e-35	150	35	77.143	N/A
QMP82376.1	132	172	NC_057878	Gambusia affinis	Gambusia affinis linkage group LG11, SWU_Gaff_1.0	27899975	27900103	2.42e-07	158	43	69.767	N/A
QMP82376.1	163	247	NW_022098031	Delphinapterus leucas	Delphinapterus leucas isolate GAN/ISIS: 26980492/103006 unplaced genomic scaffold, ASM228892v3 scaffoldscaffold40	19964125	19964370	5.28e-35	285	85	65.882	N/A
QMP82376.1	133	164	NW_022098031	Delphinapterus leucas	Delphinapterus leucas isolate GAN/ISIS: 26980492/103006 unplaced genomic scaffold, ASM228892v3 scaffoldscaffold40	19963931	19964026	5.28e-35	159	32	93.750	N/A
QMP82376.1	163	227	NC_064569	Orcinus orca	Orcinus orca chromosome 11, mOrcOrc1.1	45777285	45777091	6.28e-35	284	65	78.462	N/A
QMP82376.1	133	164	NC_064569	Orcinus orca	Orcinus orca chromosome 11, mOrcOrc1.1	45777497	45777402	6.28e-35	159	32	93.750	N/A
QMP82376.1	163	227	NC_047044	Tursiops truncatus	Tursiops truncatus isolate mTurTru1 chromosome 11, mTurTru1.mat.Y	57122645	57122839	6.28e-35	284	65	78.462	N/A
QMP82376.1	133	164	NC_047044	Tursiops truncatus	Tursiops truncatus isolate mTurTru1 chromosome 11, mTurTru1.mat.Y	57122433	57122528	6.28e-35	159	32	93.750	N/A
QMP82376.1	163	227	NW_020837952	Lagenorhynchus obliquidens	Lagenorhynchus obliquidens isolate GAN/ISIS:26980383/991018 unplaced genomic scaffold, ASM367639v1 scaffold8	7728383	7728189	6.36e-35	284	65	78.462	N/A
QMP82376.1	133	164	NW_020837952	Lagenorhynchus obliquidens	Lagenorhynchus obliquidens isolate GAN/ISIS:26980383/991018 unplaced genomic scaffold, ASM367639v1 scaffold8	7728595	7728500	6.36e-35	159	32	93.750	N/A
QMP82376.1	164	233	NW_001583875	Monodelphis domestica	Monodelphis domestica unplaced genomic scaffold, MonDom5	213421	213206	7.22e-35	282	72	72.222	N/A
QMP82376.1	133	164	NW_001583875	Monodelphis domestica	Monodelphis domestica unplaced genomic scaffold, MonDom5	213593	213498	7.22e-35	161	32	93.750	N/A
QMP82376.1	163	227	NC_051449	Kryptolebias marmoratus	Kryptolebias marmoratus isolate JLee-2015 linkage group LG20, ASM164957v2	18272715	18272909	7.63e-35	307	65	83.077	N/A
QMP82376.1	227	261	NC_051449	Kryptolebias marmoratus	Kryptolebias marmoratus isolate JLee-2015 linkage group LG20, ASM164957v2	18272993	18273097	7.63e-35	136	35	74.286	N/A
QMP82376.1	133	172	NC_051449	Kryptolebias marmoratus	Kryptolebias marmoratus isolate JLee-2015 linkage group LG20, ASM164957v2	18270673	18270792	4.26e-07	156	40	75.000	N/A
QMP82376.1	164	227	NW_018657776	Meriones unguiculatus	Meriones unguiculatus strain 243 unplaced genomic scaffold, MunDraft-v1.0 scaffold33	1468531	1468722	8.86e-35	282	64	79.688	N/A
QMP82376.1	133	164	NW_018657776	Meriones unguiculatus	Meriones unguiculatus strain 243 unplaced genomic scaffold, MunDraft-v1.0 scaffold33	1468347	1468442	8.86e-35	160	32	93.750	N/A
QMP82376.1	164	227	NC_050462	Onychomys torridus	Onychomys torridus chromosome 20, mOncTor1.1	45553393	45553584	9.64e-35	282	64	79.688	N/A
QMP82376.1	133	171	NC_050462	Onychomys torridus	Onychomys torridus chromosome 20, mOncTor1.1	45553197	45553307	9.64e-35	159	39	82.051	N/A
QMP82376.1	159	234	NC_030436	Ictalurus punctatus	Ictalurus punctatus breed USDA103 chromosome 21, IpCoco_1.2	8953188	8953415	1.02e-34	279	76	65.789	N/A
QMP82376.1	125	164	NC_030436	Ictalurus punctatus	Ictalurus punctatus breed USDA103 chromosome 21, IpCoco_1.2	8952986	8953105	1.02e-34	162	40	77.500	N/A
QMP82376.1	86	134	NC_030436	Ictalurus punctatus	Ictalurus punctatus breed USDA103 chromosome 21, IpCoco_1.2	8952351	8952599	4.86e-06	148	83	45.783	N/A
QMP82376.1	163	227	NW_006160055	Tupaia chinensis	Tupaia chinensis unplaced genomic scaffold, TupChi_1.0 Scaffold000542_1	44717	44523	1.02e-34	311	65	81.538	N/A
QMP82376.1	134	164	NW_006160055	Tupaia chinensis	Tupaia chinensis unplaced genomic scaffold, TupChi_1.0 Scaffold000542_1	44902	44810	1.02e-34	130	31	83.871	N/A
QMP82376.1	38	114	NW_006160055	Tupaia chinensis	Tupaia chinensis unplaced genomic scaffold, TupChi_1.0 Scaffold000542_1	46135	45887	3.66e-08	115	88	36.364	N/A
QMP82376.1	111	134	NW_006160055	Tupaia chinensis	Tupaia chinensis unplaced genomic scaffold, TupChi_1.0 Scaffold000542_1	45788	45717	3.66e-08	93	24	66.667	N/A
QMP82376.1	134	164	NW_006160055	Tupaia chinensis	Tupaia chinensis unplaced genomic scaffold, TupChi_1.0 Scaffold000542_1	45133	45041	9.51e-07	153	31	93.548	N/A
QMP82376.1	163	227	NW_006286229	Myotis davidii	Myotis davidii unplaced genomic scaffold, ASM32734v1 scaffold1134	232776	232970	1.17e-34	282	65	78.462	N/A
QMP82376.1	133	164	NW_006286229	Myotis davidii	Myotis davidii unplaced genomic scaffold, ASM32734v1 scaffold1134	232565	232660	1.17e-34	159	32	93.750	N/A
QMP82376.1	163	227	NW_005871167	Myotis lucifugus	Myotis lucifugus unplaced genomic scaffold, Myoluc2.0 scaffold_119	1892458	1892652	1.20e-34	281	65	78.462	N/A
QMP82376.1	133	164	NW_005871167	Myotis lucifugus	Myotis lucifugus unplaced genomic scaffold, Myoluc2.0 scaffold_119	1892247	1892342	1.20e-34	160	32	93.750	N/A
QMP82376.1	151	253	NW_024100953	Saimiri boliviensis boliviensis	Saimiri boliviensis boliviensis isolate 100643 breed Bolivian squirrel monkey unplaced genomic scaffold, BCM_Sbol_2.0 Super-Scaffold_100355	17390264	17389956	1.25e-34	364	103	66.990	N/A
QMP82376.1	90	142	NW_024100953	Saimiri boliviensis boliviensis	Saimiri boliviensis boliviensis isolate 100643 breed Bolivian squirrel monkey unplaced genomic scaffold, BCM_Sbol_2.0 Super-Scaffold_100355	17390439	17390281	1.25e-34	77	53	33.962	N/A
QMP82376.1	163	231	NW_006399962	Elephantulus edwardii	Elephantulus edwardii isolate Elephantulus edwardi_28Jun2011 unplaced genomic scaffold, EleEdw1.0 scaffold00212	1722335	1722541	1.38e-34	283	69	73.913	N/A
QMP82376.1	133	164	NW_006399962	Elephantulus edwardii	Elephantulus edwardii isolate Elephantulus edwardi_28Jun2011 unplaced genomic scaffold, EleEdw1.0 scaffold00212	1722144	1722239	1.38e-34	157	32	93.750	N/A
QMP82376.1	163	227	NW_005370182	Myotis brandtii	Myotis brandtii unplaced genomic scaffold, ASM41265v1 scaffold581	767390	767196	1.50e-34	281	65	78.462	N/A
QMP82376.1	133	164	NW_005370182	Myotis brandtii	Myotis brandtii unplaced genomic scaffold, ASM41265v1 scaffold581	767601	767506	1.50e-34	159	32	93.750	N/A
QMP82376.1	164	227	NW_026061274	Syngnathus scovelli	Syngnathus scovelli strain Florida unplaced genomic scaffold, RoL_Ssco_1.1 HiC_scaffold_18	9418726	9418535	1.70e-34	313	64	87.500	N/A
QMP82376.1	227	261	NW_026061274	Syngnathus scovelli	Syngnathus scovelli strain Florida unplaced genomic scaffold, RoL_Ssco_1.1 HiC_scaffold_18	9418458	9418354	1.70e-34	126	35	68.571	N/A
QMP82376.1	133	164	NW_026061274	Syngnathus scovelli	Syngnathus scovelli strain Florida unplaced genomic scaffold, RoL_Ssco_1.1 HiC_scaffold_18	9419198	9419103	2.29e-07	158	32	93.750	N/A
QMP82376.1	164	227	NC_043762	Salarias fasciatus	Salarias fasciatus chromosome 18, fSalaFa1.1	19374855	19375046	1.99e-34	304	64	82.812	N/A
QMP82376.1	164	227	NC_043762	Salarias fasciatus	Salarias fasciatus chromosome 18, fSalaFa1.1	19636263	19636454	1.99e-34	304	64	82.812	N/A
QMP82376.1	223	261	NC_043762	Salarias fasciatus	Salarias fasciatus chromosome 18, fSalaFa1.1	19375150	19375266	1.99e-34	135	39	69.231	N/A
QMP82376.1	223	261	NC_043762	Salarias fasciatus	Salarias fasciatus chromosome 18, fSalaFa1.1	19636558	19636674	1.99e-34	135	39	69.231	N/A
QMP82376.1	131	164	NC_043762	Salarias fasciatus	Salarias fasciatus chromosome 18, fSalaFa1.1	19374237	19374338	3.64e-07	157	34	88.235	N/A
QMP82376.1	131	164	NC_043762	Salarias fasciatus	Salarias fasciatus chromosome 18, fSalaFa1.1	19635645	19635746	3.64e-07	157	34	88.235	N/A
QMP82376.1	113	161	NW_022680526	Trachypithecus francoisi	Trachypithecus francoisi isolate TF-2019V2 unplaced genomic scaffold, Tfra_2.0 Contig00248	79503	79357	2.22e-34	183	49	67.347	N/A
QMP82376.1	160	209	NW_022680526	Trachypithecus francoisi	Trachypithecus francoisi isolate TF-2019V2 unplaced genomic scaffold, Tfra_2.0 Contig00248	79363	79214	2.22e-34	161	50	64.000	N/A
QMP82376.1	203	239	NW_022680526	Trachypithecus francoisi	Trachypithecus francoisi isolate TF-2019V2 unplaced genomic scaffold, Tfra_2.0 Contig00248	79235	79125	2.22e-34	136	37	67.568	N/A
QMP82376.1	165	227	NW_022134883	Globicephala melas	Globicephala melas isolate X-22926-18 unplaced genomic scaffold, ASM654740v1 scaffold30	19697547	19697735	2.41e-34	279	63	80.952	N/A
QMP82376.1	133	164	NW_022134883	Globicephala melas	Globicephala melas isolate X-22926-18 unplaced genomic scaffold, ASM654740v1 scaffold30	19697329	19697424	2.41e-34	159	32	93.750	N/A
QMP82376.1	163	227	NC_050577	Trichosurus vulpecula	Trichosurus vulpecula isolate mTriVul1 chromosome 5, mTriVul1.pri	264472952	264473146	3.26e-34	279	65	76.923	N/A
QMP82376.1	133	164	NC_050577	Trichosurus vulpecula	Trichosurus vulpecula isolate mTriVul1 chromosome 5, mTriVul1.pri	264472743	264472838	3.26e-34	158	32	93.750	N/A
QMP82376.1	164	227	NW_018343989	Phascolarctos cinereus	Phascolarctos cinereus isolate Bilbo 61053 unplaced genomic scaffold, phaCin_unsw_v4.1 phaCin_unsw_v4.1.fa.scaf00038	2745141	2744950	3.28e-34	278	64	78.125	N/A
QMP82376.1	133	164	NW_018343989	Phascolarctos cinereus	Phascolarctos cinereus isolate Bilbo 61053 unplaced genomic scaffold, phaCin_unsw_v4.1 phaCin_unsw_v4.1.fa.scaf00038	2745355	2745260	3.28e-34	159	32	93.750	N/A
QMP82376.1	115	227	NW_024704747	Callorhinchus milii	Callorhinchus milii isolate IMCB2004 unplaced genomic scaffold, IMCB_Cmil_1.0 Scaffold6	329824	329381	3.94e-34	363	148	50.000	N/A
QMP82376.1	131	232	NC_049554	Electrophorus electricus	Electrophorus electricus isolate fEleEle1 chromosome 20, fEleEle1.pri	8127174	8126737	4.95e-34	362	146	53.425	N/A
QMP82376.1	99	255	NC_043705	Suricata suricatta	Suricata suricatta isolate VVHF042 chromosome 6, meerkat_22Aug2017_6uvM2_HiC	44153648	44153178	5.05e-34	362	158	45.570	N/A
QMP82376.1	164	227	NW_015150844	Cyprinodon variegatus	Cyprinodon variegatus isolate N-32 unplaced genomic scaffold, C_variegatus-1.0 Scaffold391	335740	335931	5.38e-34	287	64	76.562	N/A
QMP82376.1	227	261	NW_015150844	Cyprinodon variegatus	Cyprinodon variegatus isolate N-32 unplaced genomic scaffold, C_variegatus-1.0 Scaffold391	336036	336140	5.38e-34	149	35	80.000	N/A
QMP82376.1	133	168	NW_015150844	Cyprinodon variegatus	Cyprinodon variegatus isolate N-32 unplaced genomic scaffold, C_variegatus-1.0 Scaffold391	331801	331908	2.14e-06	151	36	75.000	N/A
QMP82376.1	1	168	NW_007251123	Carlito syrichta	Carlito syrichta isolate Samal-C Ts95f unplaced genomic scaffold, Tarsius_syrichta-2.0.1 Scaffold307027	209504	210019	1.17e-33	359	189	47.619	N/A
QMP82376.1	150	258	NW_007251123	Carlito syrichta	Carlito syrichta isolate Samal-C Ts95f unplaced genomic scaffold, Tarsius_syrichta-2.0.1 Scaffold307027	209965	210288	2.59e-31	341	109	61.468	N/A
QMP82376.1	150	253	NC_048392	Callithrix jacchus	Callithrix jacchus strain cj1700 chromosome 10, Callithrix_jacchus_cj1700_1.1	44678435	44678746	1.18e-33	348	104	63.462	N/A
QMP82376.1	94	143	NC_048392	Callithrix jacchus	Callithrix jacchus strain cj1700 chromosome 10, Callithrix_jacchus_cj1700_1.1	44678275	44678424	1.18e-33	84	50	36.000	N/A
QMP82376.1	180	222	NC_048392	Callithrix jacchus	Callithrix jacchus strain cj1700 chromosome 10, Callithrix_jacchus_cj1700_1.1	28753718	28753846	5.22e-06	148	43	60.465	N/A
QMP82376.1	164	227	NW_024038669	Cyprinodon tularosa	Cyprinodon tularosa strain WSP-4 unplaced genomic scaffold, ASM1607723v1 ctg189	3336933	3337124	1.42e-33	287	64	76.562	N/A
QMP82376.1	227	261	NW_024038669	Cyprinodon tularosa	Cyprinodon tularosa strain WSP-4 unplaced genomic scaffold, ASM1607723v1 ctg189	3337229	3337333	1.42e-33	145	35	77.143	N/A
QMP82376.1	133	168	NW_024038669	Cyprinodon tularosa	Cyprinodon tularosa strain WSP-4 unplaced genomic scaffold, ASM1607723v1 ctg189	3335104	3335211	1.87e-06	151	36	75.000	N/A
QMP82376.1	162	231	NC_042306	Takifugu rubripes	Takifugu rubripes chromosome 22, fTakRub1.2	13194447	13194238	1.50e-33	316	70	81.429	N/A
QMP82376.1	232	261	NC_042306	Takifugu rubripes	Takifugu rubripes chromosome 22, fTakRub1.2	13194161	13194072	1.50e-33	116	30	73.333	N/A
QMP82376.1	107	164	NC_042306	Takifugu rubripes	Takifugu rubripes chromosome 22, fTakRub1.2	13194948	13194775	3.13e-08	165	58	58.621	N/A
QMP82376.1	164	227	NC_029662	Nothobranchius furzeri	Nothobranchius furzeri strain GRZ chromosome sgr14, Nfu_20140520	277726	277535	1.82e-33	290	64	78.125	N/A
QMP82376.1	227	261	NC_029662	Nothobranchius furzeri	Nothobranchius furzeri strain GRZ chromosome sgr14, Nfu_20140520	277451	277347	1.82e-33	141	35	74.286	N/A
QMP82376.1	133	164	NC_029662	Nothobranchius furzeri	Nothobranchius furzeri strain GRZ chromosome sgr14, Nfu_20140520	279068	278973	2.10e-06	151	32	87.500	N/A
QMP82376.1	163	261	NC_050087	Dermochelys coriacea	Dermochelys coriacea isolate rDerCor1 chromosome 20, rDerCor1.pri.v4	4024650	4024240	2.20e-33	357	137	53.285	N/A
QMP82376.1	134	164	NC_050087	Dermochelys coriacea	Dermochelys coriacea isolate rDerCor1 chromosome 20, rDerCor1.pri.v4	4024969	4024877	7.78e-07	154	31	90.323	N/A
QMP82376.1	82	218	NW_008328000	Nannospalax galili	Nannospalax galili isolate Female #2095 unplaced genomic scaffold, S.galili_v1.0 scaffold730	349011	349382	4.14e-33	289	138	50.725	N/A
QMP82376.1	220	262	NW_008328000	Nannospalax galili	Nannospalax galili isolate Female #2095 unplaced genomic scaffold, S.galili_v1.0 scaffold730	349387	349515	4.14e-33	139	43	58.140	N/A
QMP82376.1	29	239	NW_021160018	Homo sapiens	Homo sapiens chromosome 15 genomic patch of type FIX, GRCh38.p14 PATCHES HG2511_PATCH	247934	247215	7.27e-33	353	244	40.984	N/A
QMP82376.1	169	239	NW_021160018	Homo sapiens	Homo sapiens chromosome 15 genomic patch of type FIX, GRCh38.p14 PATCHES HG2511_PATCH	185955	186167	1.01e-14	215	71	59.155	N/A
QMP82376.1	86	160	NW_021160018	Homo sapiens	Homo sapiens chromosome 15 genomic patch of type FIX, GRCh38.p14 PATCHES HG2511_PATCH	184394	184597	9.75e-13	200	75	54.667	N/A
QMP82376.1	161	261	NW_021160018	Homo sapiens	Homo sapiens chromosome 15 genomic patch of type FIX, GRCh38.p14 PATCHES HG2511_PATCH	247449	247147	3.90e-06	149	103	38.835	N/A
QMP82376.1	29	239	NC_000021	Homo sapiens	Homo sapiens chromosome 21, GRCh38.p14 Primary Assembly	6665004	6665723	7.78e-33	353	244	40.984	N/A
QMP82376.1	29	239	NC_000021	Homo sapiens	Homo sapiens chromosome 21, GRCh38.p14 Primary Assembly	6992074	6992793	7.78e-33	353	244	40.984	N/A
QMP82376.1	29	239	NC_000021	Homo sapiens	Homo sapiens chromosome 21, GRCh38.p14 Primary Assembly	6324122	6323403	7.78e-33	353	244	40.984	N/A
QMP82376.1	169	239	NC_000021	Homo sapiens	Homo sapiens chromosome 21, GRCh38.p14 Primary Assembly	6262140	6262352	1.01e-14	215	71	59.155	N/A
QMP82376.1	169	239	NC_000021	Homo sapiens	Homo sapiens chromosome 21, GRCh38.p14 Primary Assembly	7435833	7435621	1.01e-14	215	71	59.155	N/A
QMP82376.1	169	239	NC_000021	Homo sapiens	Homo sapiens chromosome 21, GRCh38.p14 Primary Assembly	7054055	7053843	1.01e-14	215	71	59.155	N/A
QMP82376.1	169	239	NC_000021	Homo sapiens	Homo sapiens chromosome 21, GRCh38.p14 Primary Assembly	6726986	6726774	1.01e-14	215	71	59.155	N/A
QMP82376.1	169	239	NC_000021	Homo sapiens	Homo sapiens chromosome 21, GRCh38.p14 Primary Assembly	5558833	5558621	1.01e-14	215	71	59.155	N/A
QMP82376.1	86	160	NC_000021	Homo sapiens	Homo sapiens chromosome 21, GRCh38.p14 Primary Assembly	6260578	6260781	9.77e-13	200	75	54.667	N/A
QMP82376.1	86	160	NC_000021	Homo sapiens	Homo sapiens chromosome 21, GRCh38.p14 Primary Assembly	7437395	7437192	9.77e-13	200	75	54.667	N/A
QMP82376.1	86	160	NC_000021	Homo sapiens	Homo sapiens chromosome 21, GRCh38.p14 Primary Assembly	7055617	7055414	9.77e-13	200	75	54.667	N/A
QMP82376.1	86	160	NC_000021	Homo sapiens	Homo sapiens chromosome 21, GRCh38.p14 Primary Assembly	6728548	6728345	9.77e-13	200	75	54.667	N/A
QMP82376.1	86	160	NC_000021	Homo sapiens	Homo sapiens chromosome 21, GRCh38.p14 Primary Assembly	5560395	5560192	9.77e-13	200	75	54.667	N/A
QMP82376.1	161	261	NC_000021	Homo sapiens	Homo sapiens chromosome 21, GRCh38.p14 Primary Assembly	6665489	6665791	9.87e-06	145	103	38.835	N/A
QMP82376.1	161	261	NC_000021	Homo sapiens	Homo sapiens chromosome 21, GRCh38.p14 Primary Assembly	6992559	6992861	9.87e-06	145	103	38.835	N/A
QMP82376.1	161	261	NC_000021	Homo sapiens	Homo sapiens chromosome 21, GRCh38.p14 Primary Assembly	6323637	6323335	9.87e-06	145	103	38.835	N/A
QMP82376.1	162	227	NC_007134	Danio rerio	Danio rerio strain Tuebingen chromosome 23, GRCz11 Primary Assembly	24672364	24672167	7.85e-33	267	66	74.242	N/A
QMP82376.1	134	164	NC_007134	Danio rerio	Danio rerio strain Tuebingen chromosome 23, GRCz11 Primary Assembly	24672552	24672460	7.85e-33	158	31	96.774	N/A
QMP82376.1	162	227	NW_018395151	Danio rerio	Danio rerio strain Tuebingen chromosome 23 genomic scaffold, GRCz11 alternate locus group ALT_DRER_TU_1 ALT_CTG23_1_25	292961	292764	8.28e-33	267	66	74.242	N/A
QMP82376.1	134	164	NW_018395151	Danio rerio	Danio rerio strain Tuebingen chromosome 23 genomic scaffold, GRCz11 alternate locus group ALT_DRER_TU_1 ALT_CTG23_1_25	293149	293057	8.28e-33	158	31	96.774	N/A
QMP82376.1	29	239	NT_113901	Homo sapiens	Homo sapiens unplaced genomic scaffold, GRCh38.p14 Primary Assembly HSCHRUN_RANDOM_CTG1	143665	142946	8.29e-33	353	244	40.984	N/A
QMP82376.1	169	239	NT_113901	Homo sapiens	Homo sapiens unplaced genomic scaffold, GRCh38.p14 Primary Assembly HSCHRUN_RANDOM_CTG1	81521	81733	1.01e-14	215	71	59.155	N/A
QMP82376.1	86	160	NT_113901	Homo sapiens	Homo sapiens unplaced genomic scaffold, GRCh38.p14 Primary Assembly HSCHRUN_RANDOM_CTG1	79959	80162	9.74e-13	200	75	54.667	N/A
QMP82376.1	161	261	NT_113901	Homo sapiens	Homo sapiens unplaced genomic scaffold, GRCh38.p14 Primary Assembly HSCHRUN_RANDOM_CTG1	143180	142878	9.84e-06	145	103	38.835	N/A
QMP82376.1	29	239	NW_021160013	Homo sapiens	Homo sapiens chromosome 14 genomic patch of type FIX, GRCh38.p14 PATCHES HG2510_PATCH	149571	150290	8.31e-33	353	244	40.984	N/A
QMP82376.1	169	239	NW_021160013	Homo sapiens	Homo sapiens chromosome 14 genomic patch of type FIX, GRCh38.p14 PATCHES HG2510_PATCH	211718	211506	1.01e-14	215	71	59.155	N/A
QMP82376.1	86	160	NW_021160013	Homo sapiens	Homo sapiens chromosome 14 genomic patch of type FIX, GRCh38.p14 PATCHES HG2510_PATCH	213280	213077	9.75e-13	200	75	54.667	N/A
QMP82376.1	161	261	NW_021160013	Homo sapiens	Homo sapiens chromosome 14 genomic patch of type FIX, GRCh38.p14 PATCHES HG2510_PATCH	150056	150358	9.85e-06	145	103	38.835	N/A
QMP82376.1	155	244	NW_004524647	Octodon degus	Octodon degus isolate 3935 unplaced genomic scaffold, OctDeg1.0 scaffold00071	2458952	2458683	8.98e-33	352	90	73.333	N/A
QMP82376.1	133	176	NW_004524647	Octodon degus	Octodon degus isolate 3935 unplaced genomic scaffold, OctDeg1.0 scaffold00071	2461348	2461217	4.30e-07	156	44	70.455	N/A
QMP82376.1	29	239	NW_019934584	Pan troglodytes	Pan troglodytes isolate Yerkes chimp pedigree #C0471 (Clint) unplaced genomic scaffold, Clint_PTRv2 002318F_qp_37k	3993	4712	1.15e-32	351	244	40.574	N/A
QMP82376.1	164	241	NW_005283594	Myotis brandtii	Myotis brandtii unplaced genomic scaffold, ASM41265v1 C40966642	167	400	2.07e-32	322	78	75.641	N/A
QMP82376.1	77	261	NW_005395936	Bos mutus	Bos mutus isolate yakQH1 unplaced genomic scaffold, BosGru_v2.0 scaffold2862_1	408029	408592	2.69e-32	349	194	39.691	N/A
QMP82376.1	37	253	NC_041760	Macaca mulatta	Macaca mulatta isolate AG07107 chromosome 7, Mmul_10	14883979	14883293	3.36e-32	348	233	42.489	N/A
QMP82376.1	180	221	NC_041760	Macaca mulatta	Macaca mulatta isolate AG07107 chromosome 7, Mmul_10	21026333	21026458	7.65e-06	146	42	61.905	N/A
QMP82376.1	164	227	NW_009891024	Leptosomus discolor	Leptosomus discolor isolate BGI_N330 unplaced genomic scaffold, ASM69178v1 C11589652	235	44	5.31e-32	313	64	84.375	N/A
QMP82376.1	91	262	NW_024100925	Saimiri boliviensis boliviensis	Saimiri boliviensis boliviensis isolate 100643 breed Bolivian squirrel monkey unplaced genomic scaffold, BCM_Sbol_2.0 Super-Scaffold_100009	36049663	36050205	5.37e-32	347	181	40.331	N/A
QMP82376.1	150	260	NW_006408621	Chrysochloris asiatica	Chrysochloris asiatica unplaced genomic scaffold, ChrAsi1.0 scaffold00103	1548456	1548764	5.63e-32	346	111	62.162	N/A
QMP82376.1	86	209	NW_006408621	Chrysochloris asiatica	Chrysochloris asiatica unplaced genomic scaffold, ChrAsi1.0 scaffold00103	1548268	1548636	1.05e-19	254	127	49.606	N/A
QMP82376.1	29	239	NT_113930	Homo sapiens	Homo sapiens chromosome 17 unlocalized genomic scaffold, GRCh38.p14 Primary Assembly HSCHR17_RANDOM_CTG3	135049	135768	6.54e-32	346	244	40.574	N/A
QMP82376.1	29	239	NW_021160023	Homo sapiens	Homo sapiens chromosome 21 genomic patch of type FIX, GRCh38.p14 PATCHES HG2513_PATCH	183658	184377	6.55e-32	346	244	40.574	N/A
QMP82376.1	37	160	NW_021160023	Homo sapiens	Homo sapiens chromosome 21 genomic patch of type FIX, GRCh38.p14 PATCHES HG2513_PATCH	247516	247067	3.00e-14	212	159	38.994	N/A
QMP82376.1	169	239	NW_021160023	Homo sapiens	Homo sapiens chromosome 21 genomic patch of type FIX, GRCh38.p14 PATCHES HG2513_PATCH	245708	245496	4.83e-14	210	71	57.746	N/A
QMP82376.1	77	261	NC_037345	Bos taurus	Bos taurus isolate L1 Dominette 01449 registration number 42190680 breed Hereford chromosome 18, ARS-UCD1.2	21139894	21140457	7.08e-32	346	194	40.206	N/A
QMP82376.1	140	238	NW_023667004	Chlorocebus sabaeus	Chlorocebus sabaeus strain WHO RCB 10-87 unplaced genomic scaffold, Vero_WHO_p1.0 scaffold-972	12312	12602	7.65e-32	266	102	56.863	N/A
QMP82376.1	110	147	NW_023667004	Chlorocebus sabaeus	Chlorocebus sabaeus strain WHO RCB 10-87 unplaced genomic scaffold, Vero_WHO_p1.0 scaffold-972	12205	12318	7.65e-32	151	38	73.684	N/A
QMP82376.1	140	238	NW_023666098	Chlorocebus sabaeus	Chlorocebus sabaeus strain WHO RCB 10-87 unplaced genomic scaffold, Vero_WHO_p1.0 scaffold-66	996252	996542	9.96e-32	265	102	56.863	N/A
QMP82376.1	110	147	NW_023666098	Chlorocebus sabaeus	Chlorocebus sabaeus strain WHO RCB 10-87 unplaced genomic scaffold, Vero_WHO_p1.0 scaffold-66	996145	996258	9.96e-32	151	38	73.684	N/A
QMP82376.1	1	238	NW_023666098	Chlorocebus sabaeus	Chlorocebus sabaeus strain WHO RCB 10-87 unplaced genomic scaffold, Vero_WHO_p1.0 scaffold-66	1088610	1087888	1.82e-17	236	262	33.206	N/A
QMP82376.1	153	227	NW_024429267	Mesocricetus auratus	Mesocricetus auratus isolate SY011 unplaced genomic scaffold, BCM_Maur_2.0 Super-Scaffold_100691	55836731	55836955	1.05e-31	344	75	80.000	N/A
QMP82376.1	133	171	NW_024429267	Mesocricetus auratus	Mesocricetus auratus isolate SY011 unplaced genomic scaffold, BCM_Maur_2.0 Super-Scaffold_100691	55832988	55833107	1.82e-07	159	40	80.000	N/A
QMP82376.1	77	261	NC_040093	Bos indicus x Bos taurus	Bos indicus x Bos taurus breed Angus x Brahman F1 hybrid chromosome 18, Bos_hybrid_MaternalHap_v2.0	44661805	44661242	1.13e-31	344	194	40.722	N/A
QMP82376.1	163	230	NC_051292	Sebastes umbrosus	Sebastes umbrosus isolate fSebUmb1 chromosome 24, fSebUmb1.pri	12137463	12137666	1.26e-31	246	68	69.118	N/A
QMP82376.1	227	261	NC_051292	Sebastes umbrosus	Sebastes umbrosus isolate fSebUmb1 chromosome 24, fSebUmb1.pri	12137764	12137868	1.26e-31	169	35	91.429	N/A
QMP82376.1	121	255	NC_059103	Jaculus jaculus	Jaculus jaculus isolate mJacJac1 chromosome 2, mJacJac1.mat.Y.cur	65737181	65737588	1.34e-31	344	136	49.265	N/A
QMP82376.1	156	262	NC_046221	Catharus ustulatus	Catharus ustulatus isolate bCatUst1 chromosome 1, bCatUst1.pri.v2	4149806	4150123	1.44e-31	343	108	61.111	N/A
QMP82376.1	133	164	NC_046221	Catharus ustulatus	Catharus ustulatus isolate bCatUst1 chromosome 1, bCatUst1.pri.v2	4148163	4148258	2.70e-07	158	32	93.750	N/A
QMP82376.1	156	231	NW_009223643	Fulmarus glacialis	Fulmarus glacialis isolate BGI_N327 unplaced genomic scaffold, ASM69083v1 scaffold2997	44677	44904	1.53e-31	343	76	81.579	N/A
QMP82376.1	133	164	NW_009223643	Fulmarus glacialis	Fulmarus glacialis isolate BGI_N327 unplaced genomic scaffold, ASM69083v1 scaffold2997	42960	43055	2.69e-07	158	32	93.750	N/A
QMP82376.1	91	261	NW_004524665	Octodon degus	Octodon degus isolate 3935 unplaced genomic scaffold, OctDeg1.0 scaffold00089	1311495	1310956	1.66e-31	343	180	40.556	N/A
QMP82376.1	158	246	NW_010584398	Tinamus guttatus	Tinamus guttatus isolate BGI_N309 unplaced genomic scaffold, ASM70537v2 scaffold2075	96093	95827	1.72e-31	343	89	71.910	N/A
QMP82376.1	133	164	NW_010584398	Tinamus guttatus	Tinamus guttatus isolate BGI_N309 unplaced genomic scaffold, ASM70537v2 scaffold2075	97761	97666	2.35e-07	158	32	93.750	N/A
QMP82376.1	212	261	NW_010584398	Tinamus guttatus	Tinamus guttatus isolate BGI_N309 unplaced genomic scaffold, ASM70537v2 scaffold2075	94037	93885	8.52e-06	146	51	58.824	N/A
QMP82376.1	156	231	NW_010135939	Pterocles gutturalis	Pterocles gutturalis isolate BGI_N339 unplaced genomic scaffold, ASM69924v1 scaffold9129	16028	16255	2.30e-31	342	76	81.579	N/A
QMP82376.1	133	177	NW_010135939	Pterocles gutturalis	Pterocles gutturalis isolate BGI_N339 unplaced genomic scaffold, ASM69924v1 scaffold9129	14337	14468	1.20e-07	160	45	71.111	N/A
QMP82376.1	29	239	NW_021160026	Homo sapiens	Homo sapiens chromosome 22 genomic patch of type FIX, GRCh38.p14 PATCHES HG2512_PATCH	168094	168813	2.57e-31	341	244	40.574	N/A
QMP82376.1	169	239	NW_021160026	Homo sapiens	Homo sapiens chromosome 22 genomic patch of type FIX, GRCh38.p14 PATCHES HG2512_PATCH	230234	230022	1.01e-14	215	71	59.155	N/A
QMP82376.1	86	160	NW_021160026	Homo sapiens	Homo sapiens chromosome 22 genomic patch of type FIX, GRCh38.p14 PATCHES HG2512_PATCH	231796	231593	9.75e-13	200	75	54.667	N/A
QMP82376.1	161	261	NW_021160026	Homo sapiens	Homo sapiens chromosome 22 genomic patch of type FIX, GRCh38.p14 PATCHES HG2512_PATCH	168579	168881	2.68e-06	150	103	39.806	N/A
QMP82376.1	157	231	NW_009168508	Phalacrocorax carbo	Phalacrocorax carbo isolate BGI_N336 unplaced genomic scaffold, ASM70892v1 scaffold30068	64972	65196	2.75e-31	341	75	80.000	N/A
QMP82376.1	133	164	NW_009168508	Phalacrocorax carbo	Phalacrocorax carbo isolate BGI_N336 unplaced genomic scaffold, ASM70892v1 scaffold30068	63274	63369	1.08e-07	161	32	93.750	N/A
QMP82376.1	200	261	NW_009168508	Phalacrocorax carbo	Phalacrocorax carbo isolate BGI_N336 unplaced genomic scaffold, ASM70892v1 scaffold30068	67042	67224	5.19e-06	148	62	51.613	N/A
QMP82376.1	156	231	NW_004973530	Columba livia	Columba livia breed Danish Tumbler unplaced genomic scaffold, Cliv_1.0 scaffold370	394453	394226	2.88e-31	341	76	80.263	N/A
QMP82376.1	133	172	NW_004973530	Columba livia	Columba livia breed Danish Tumbler unplaced genomic scaffold, Cliv_1.0 scaffold370	396032	395913	1.58e-07	160	40	77.500	N/A
QMP82376.1	184	261	NW_024543873	Microtus oregoni	Microtus oregoni isolate MIOR12 unplaced genomic scaffold, Mior012 000063F_ref0000156	7732851	7733084	2.91e-31	341	78	78.205	N/A
QMP82376.1	157	231	NW_020799095	Athene cunicularia	Athene cunicularia isolate RWA chromosome 2 unlocalized genomic scaffold, athCun1 chr2_part1	48217663	48217439	5.02e-31	339	75	81.333	N/A
QMP82376.1	133	177	NW_020799095	Athene cunicularia	Athene cunicularia isolate RWA chromosome 2 unlocalized genomic scaffold, athCun1 chr2_part1	48219343	48219212	8.66e-08	162	45	73.333	N/A
QMP82376.1	157	231	NW_020955817	Empidonax traillii	Empidonax traillii isolate 1590-97213 ecotype Southwest subspecies unplaced genomic scaffold, ASM303162v1 scaffold624:size695616	427397	427173	5.31e-31	339	75	81.333	N/A
QMP82376.1	133	164	NW_020955817	Empidonax traillii	Empidonax traillii isolate 1590-97213 ecotype Southwest subspecies unplaced genomic scaffold, ASM303162v1 scaffold624:size695616	429077	428982	1.70e-07	159	32	93.750	N/A
QMP82376.1	214	261	NW_020955817	Empidonax traillii	Empidonax traillii isolate 1590-97213 ecotype Southwest subspecies unplaced genomic scaffold, ASM303162v1 scaffold624:size695616	425306	425142	5.12e-06	148	55	58.182	N/A
QMP82376.1	156	231	NW_004930294	Falco peregrinus	Falco peregrinus unplaced genomic scaffold, F_peregrinus_v1.0 scaffold187_1	3072211	3071984	5.42e-31	339	76	80.263	N/A
QMP82376.1	133	164	NW_004930294	Falco peregrinus	Falco peregrinus unplaced genomic scaffold, F_peregrinus_v1.0 scaffold187_1	3073900	3073805	1.84e-07	159	32	93.750	N/A
QMP82376.1	156	231	NW_008580716	Merops nubicus	Merops nubicus isolate BGI_N331 unplaced genomic scaffold, ASM69184v1 scaffold2900	78188	78415	6.17e-31	339	76	78.947	N/A
QMP82376.1	133	164	NW_008580716	Merops nubicus	Merops nubicus isolate BGI_N331 unplaced genomic scaffold, ASM69184v1 scaffold2900	76494	76589	2.28e-07	158	32	93.750	N/A
QMP82376.1	227	261	NW_008580716	Merops nubicus	Merops nubicus isolate BGI_N331 unplaced genomic scaffold, ASM69184v1 scaffold2900	80551	80655	8.90e-06	146	35	77.143	N/A
QMP82376.1	142	231	NC_059435	Sphaerodactylus townsendi	Sphaerodactylus townsendi isolate TG3544 linkage group LG11, MPM_Stown_v2.3	72625388	72625119	6.25e-31	338	90	71.111	N/A
QMP82376.1	133	164	NC_059435	Sphaerodactylus townsendi	Sphaerodactylus townsendi isolate TG3544 linkage group LG11, MPM_Stown_v2.3	72632236	72632141	2.48e-07	158	32	93.750	N/A
QMP82376.1	227	261	NC_059435	Sphaerodactylus townsendi	Sphaerodactylus townsendi isolate TG3544 linkage group LG11, MPM_Stown_v2.3	72621802	72621698	4.60e-06	148	35	80.000	N/A
QMP82376.1	156	231	NW_014650516	Sturnus vulgaris	Sturnus vulgaris isolate 715 unplaced genomic scaffold, Sturnus_vulgaris-1.0 Scaffold55	2769426	2769653	6.75e-31	338	76	78.947	N/A
QMP82376.1	133	164	NW_014650516	Sturnus vulgaris	Sturnus vulgaris isolate 715 unplaced genomic scaffold, Sturnus_vulgaris-1.0 Scaffold55	2767712	2767807	1.67e-07	159	32	93.750	N/A
QMP82376.1	214	261	NW_014650516	Sturnus vulgaris	Sturnus vulgaris isolate 715 unplaced genomic scaffold, Sturnus_vulgaris-1.0 Scaffold55	2771455	2771619	2.81e-06	150	55	58.182	N/A
QMP82376.1	164	233	NC_024322	Cynoglossus semilaevis	Cynoglossus semilaevis isolate Cse_v1.0 chromosome 16, Cse_v1.0	16820476	16820279	7.22e-31	285	70	74.286	N/A
QMP82376.1	229	261	NC_024322	Cynoglossus semilaevis	Cynoglossus semilaevis isolate Cse_v1.0 chromosome 16, Cse_v1.0	16820192	16820094	7.22e-31	123	33	66.667	N/A
QMP82376.1	133	164	NC_024322	Cynoglossus semilaevis	Cynoglossus semilaevis isolate Cse_v1.0 chromosome 16, Cse_v1.0	16821467	16821372	1.18e-06	153	32	90.625	N/A
QMP82376.1	156	231	NW_009293462	Gavia stellata	Gavia stellata isolate BGI_N328 unplaced genomic scaffold, ASM69087v1 scaffold8962	32397	32624	7.67e-31	338	76	80.263	N/A
QMP82376.1	133	177	NW_009293462	Gavia stellata	Gavia stellata isolate BGI_N328 unplaced genomic scaffold, ASM69087v1 scaffold8962	30706	30837	1.36e-07	160	45	71.111	N/A
QMP82376.1	157	231	NW_021938949	Manacus vitellinus	Manacus vitellinus isolate BGI_N305 unplaced genomic scaffold, ASM171598v3 scaffold_12_pilon	2486836	2486612	8.01e-31	338	75	80.000	N/A
QMP82376.1	133	164	NW_021938949	Manacus vitellinus	Manacus vitellinus isolate BGI_N305 unplaced genomic scaffold, ASM171598v3 scaffold_12_pilon	2488574	2488479	7.41e-08	162	32	93.750	N/A
QMP82376.1	153	248	NC_063204	Alosa alosa	Alosa alosa isolate M-15738 ecotype Scorff River chromosome 16, AALO_Geno_1.1	19834409	19834116	8.01e-31	338	98	64.286	N/A
QMP82376.1	133	164	NC_063204	Alosa alosa	Alosa alosa isolate M-15738 ecotype Scorff River chromosome 16, AALO_Geno_1.1	19835052	19834957	5.70e-07	155	32	90.625	N/A
QMP82376.1	157	231	NW_008685157	Acanthisitta chloris	Acanthisitta chloris isolate BGI_N310 unplaced genomic scaffold, ASM69581v1 scaffold1548	132669	132445	9.49e-31	337	75	80.000	N/A
QMP82376.1	133	164	NW_008685157	Acanthisitta chloris	Acanthisitta chloris isolate BGI_N310 unplaced genomic scaffold, ASM69581v1 scaffold1548	134376	134281	1.83e-07	159	32	93.750	N/A
QMP82376.1	151	231	NW_009637282	Cariama cristata	Cariama cristata isolate BGI_N322 unplaced genomic scaffold, ASM69053v1 scaffold3119	128787	128515	9.66e-31	337	91	70.330	N/A
QMP82376.1	133	164	NW_009637282	Cariama cristata	Cariama cristata isolate BGI_N322 unplaced genomic scaffold, ASM69053v1 scaffold3119	130462	130367	1.83e-07	159	32	93.750	N/A
QMP82376.1	157	231	NW_009935654	Nestor notabilis	Nestor notabilis isolate BGI_N333 unplaced genomic scaffold, ASM69687v1 scaffold27597	74012	73788	1.01e-30	337	75	80.000	N/A
QMP82376.1	134	164	NW_009935654	Nestor notabilis	Nestor notabilis isolate BGI_N333 unplaced genomic scaffold, ASM69687v1 scaffold27597	75723	75631	1.02e-06	153	31	93.548	N/A
QMP82376.1	77	261	NC_032667	Bos indicus	Bos indicus isolate QUIL7308 breed Nelore chromosome 18, Bos_indicus_1.0	20431212	20431775	1.05e-30	337	194	40.206	N/A
QMP82376.1	157	231	NW_020884937	Corapipo altera	Corapipo altera isolate COAL_440 unplaced genomic scaffold, ASM394572v1 126	887507	887283	1.06e-30	337	75	80.000	N/A
QMP82376.1	133	164	NW_020884937	Corapipo altera	Corapipo altera isolate COAL_440 unplaced genomic scaffold, ASM394572v1 126	889243	889148	6.28e-08	163	32	93.750	N/A
QMP82376.1	125	231	NW_024370926	Passer montanus	Passer montanus isolate IOZ18808 unplaced genomic scaffold, ASM1480565v1 scaffold59	4215363	4215638	1.11e-30	337	107	61.682	N/A
QMP82376.1	133	164	NW_024370926	Passer montanus	Passer montanus isolate IOZ18808 unplaced genomic scaffold, ASM1480565v1 scaffold59	4213719	4213814	1.84e-07	159	32	93.750	N/A
QMP82376.1	214	261	NW_024370926	Passer montanus	Passer montanus isolate IOZ18808 unplaced genomic scaffold, ASM1480565v1 scaffold59	4217818	4217982	3.70e-06	149	55	58.182	N/A
QMP82376.1	86	261	NW_006399916	Elephantulus edwardii	Elephantulus edwardii isolate Elephantulus edwardi_28Jun2011 unplaced genomic scaffold, EleEdw1.0 scaffold00166	7603048	7603608	1.12e-30	337	187	40.642	N/A
QMP82376.1	158	231	NW_015090864	Calidris pugnax	Calidris pugnax isolate Ruff unplaced genomic scaffold, ASM143184v1 scaffold54	3884206	3884427	1.25e-30	336	74	81.081	N/A
QMP82376.1	132	164	NW_015090864	Calidris pugnax	Calidris pugnax isolate Ruff unplaced genomic scaffold, ASM143184v1 scaffold54	3882480	3882578	1.57e-07	160	33	90.909	N/A
QMP82376.1	157	231	NW_005087593	Pseudopodoces humilis	Pseudopodoces humilis unplaced genomic scaffold, PseHum1.0 scaffold24	3424650	3424426	1.35e-30	336	75	80.000	N/A
QMP82376.1	133	164	NW_005087593	Pseudopodoces humilis	Pseudopodoces humilis unplaced genomic scaffold, PseHum1.0 scaffold24	3426345	3426250	2.18e-07	158	32	93.750	N/A
QMP82376.1	157	231	NW_019776317	Cyanistes caeruleus	Cyanistes caeruleus isolate BT333_1 chromosome 2 unlocalized genomic scaffold, cyaCae2 chr2_part7	7553197	7552973	1.35e-30	336	75	80.000	N/A
QMP82376.1	133	164	NW_019776317	Cyanistes caeruleus	Cyanistes caeruleus isolate BT333_1 chromosome 2 unlocalized genomic scaffold, cyaCae2 chr2_part7	7554892	7554797	2.18e-07	158	32	93.750	N/A
QMP82376.1	157	231	NC_031769	Parus major	Parus major isolate Abel chromosome 2, Parus_major1.1	4036505	4036729	1.35e-30	336	75	80.000	N/A
QMP82376.1	133	164	NC_031769	Parus major	Parus major isolate Abel chromosome 2, Parus_major1.1	4034808	4034903	2.18e-07	158	32	93.750	N/A
QMP82376.1	157	231	NC_047527	Melopsittacus undulatus	Melopsittacus undulatus isolate bMelUnd1 chromosome 1, bMelUnd1.mat.Z	101924045	101924269	1.37e-30	336	75	78.667	N/A
QMP82376.1	133	177	NC_047527	Melopsittacus undulatus	Melopsittacus undulatus isolate bMelUnd1 chromosome 1, bMelUnd1.mat.Z	101922338	101922469	1.43e-07	160	45	73.333	N/A
QMP82376.1	163	227	NC_064498	Caretta caretta	Caretta caretta isolate SJ_126:Eziel1 chromosome 26, GSC_CCare_1.0	4253225	4253031	1.41e-30	277	65	76.923	N/A
QMP82376.1	227	261	NC_064498	Caretta caretta	Caretta caretta isolate SJ_126:Eziel1 chromosome 26, GSC_CCare_1.0	4252912	4252808	1.41e-30	128	35	68.571	N/A
QMP82376.1	52	164	NC_064498	Caretta caretta	Caretta caretta isolate SJ_126:Eziel1 chromosome 26, GSC_CCare_1.0	4253844	4253419	7.71e-07	154	148	34.459	N/A
QMP82376.1	157	231	NW_010193117	Mesitornis unicolor	Mesitornis unicolor isolate BGI_N332 unplaced genomic scaffold, ASM69576v1 scaffold13966	21129	20905	1.45e-30	336	75	80.000	N/A
QMP82376.1	133	177	NW_010193117	Mesitornis unicolor	Mesitornis unicolor isolate BGI_N332 unplaced genomic scaffold, ASM69576v1 scaffold13966	22843	22712	1.04e-07	161	45	71.111	N/A
QMP82376.1	157	231	NW_009260479	Egretta garzetta	Egretta garzetta isolate BGI_Z169 unplaced genomic scaffold, ASM68718v1 scaffold117	1716023	1716247	1.46e-30	336	75	80.000	N/A
QMP82376.1	133	164	NW_009260479	Egretta garzetta	Egretta garzetta isolate BGI_Z169 unplaced genomic scaffold, ASM68718v1 scaffold117	1714253	1714348	1.69e-07	159	32	93.750	N/A
QMP82376.1	157	231	NW_024881313	Tyto alba	Tyto alba isolate M040663 unplaced genomic scaffold, T.alba_DEE_v4.0 Super-Scaffold_38	36486788	36486564	1.46e-30	336	75	80.000	N/A
QMP82376.1	133	164	NW_024881313	Tyto alba	Tyto alba isolate M040663 unplaced genomic scaffold, T.alba_DEE_v4.0 Super-Scaffold_38	36488492	36488397	2.29e-07	158	32	93.750	N/A
QMP82376.1	153	230	NC_054536	Polyodon spathula	Polyodon spathula isolate WHYD16114869_AA chromosome 3, ASM1765450v1	576843	577085	1.46e-30	336	81	75.309	N/A
QMP82376.1	100	167	NC_054536	Polyodon spathula	Polyodon spathula isolate WHYD16114869_AA chromosome 3, ASM1765450v1	574071	574283	3.89e-07	156	71	47.887	N/A
QMP82376.1	157	231	NW_024104310	Pipra filicauda	Pipra filicauda isolate LSUMZ 115617 unplaced genomic scaffold, ASM394559v2 scaffold1_size10287979_pilon	6036873	6037097	1.53e-30	336	75	80.000	N/A
QMP82376.1	133	164	NW_024104310	Pipra filicauda	Pipra filicauda isolate LSUMZ 115617 unplaced genomic scaffold, ASM394559v2 scaffold1_size10287979_pilon	6035122	6035217	8.98e-08	161	32	93.750	N/A
QMP82376.1	158	231	NW_010754245	Balearica regulorum gibbericeps	Balearica regulorum gibbericeps isolate BGI_N312 unplaced genomic scaffold, ASM70989v1 scaffold16034	14977	14756	1.62e-30	335	74	81.081	N/A
QMP82376.1	133	164	NW_010754245	Balearica regulorum gibbericeps	Balearica regulorum gibbericeps isolate BGI_N312 unplaced genomic scaffold, ASM70989v1 scaffold16034	16648	16553	2.25e-07	158	32	93.750	N/A
QMP82376.1	156	231	NC_050479	Molothrus ater	Molothrus ater isolate BHLD 08-10-18 breed brown headed cowbird chromosome 2, BPBGC_Mater_1.0	95803250	95803477	1.64e-30	335	76	77.632	N/A
QMP82376.1	133	164	NC_050479	Molothrus ater	Molothrus ater isolate BHLD 08-10-18 breed brown headed cowbird chromosome 2, BPBGC_Mater_1.0	95801575	95801670	1.84e-07	159	32	93.750	N/A
QMP82376.1	214	261	NC_050479	Molothrus ater	Molothrus ater isolate BHLD 08-10-18 breed brown headed cowbird chromosome 2, BPBGC_Mater_1.0	95805678	95805842	3.70e-06	149	55	58.182	N/A
QMP82376.1	157	229	NC_044277	Strigops habroptila	Strigops habroptila isolate Jane chromosome 1, bStrHab1.2.pri	101911513	101911731	1.69e-30	335	73	80.822	N/A
QMP82376.1	133	164	NC_044277	Strigops habroptila	Strigops habroptila isolate Jane chromosome 1, bStrHab1.2.pri	101909793	101909888	1.80e-07	159	32	93.750	N/A
QMP82376.1	157	231	NW_004994813	Falco cherrug	Falco cherrug unplaced genomic scaffold, F_cherrug_v1.0 scaffold20_1	13232507	13232283	1.70e-30	335	75	80.000	N/A
QMP82376.1	133	164	NW_004994813	Falco cherrug	Falco cherrug unplaced genomic scaffold, F_cherrug_v1.0 scaffold20_1	13234199	13234104	1.84e-07	159	32	93.750	N/A
QMP82376.1	157	231	NC_051190	Falco rusticolus	Falco rusticolus isolate bFalRus1 chromosome 4, bFalRus1.pri	55708582	55708806	1.70e-30	335	75	80.000	N/A
QMP82376.1	133	164	NC_051190	Falco rusticolus	Falco rusticolus isolate bFalRus1 chromosome 4, bFalRus1.pri	55706890	55706985	1.84e-07	159	32	93.750	N/A
QMP82376.1	157	231	NC_054057	Falco naumanni	Falco naumanni isolate bFalNau1 chromosome 4, bFalNau1.pat	57622878	57622654	1.70e-30	335	75	80.000	N/A
QMP82376.1	133	164	NC_054057	Falco naumanni	Falco naumanni isolate bFalNau1 chromosome 4, bFalNau1.pat	57624572	57624477	1.84e-07	159	32	93.750	N/A
QMP82376.1	157	231	NW_016690331	Lepidothrix coronata	Lepidothrix coronata isolate B3197 unplaced genomic scaffold, Lepidothrix_coronata-1.0 Scaffold151	1357750	1357974	1.86e-30	335	75	80.000	N/A
QMP82376.1	133	164	NW_016690331	Lepidothrix coronata	Lepidothrix coronata isolate B3197 unplaced genomic scaffold, Lepidothrix_coronata-1.0 Scaffold151	1356010	1356105	8.58e-08	162	32	93.750	N/A
QMP82376.1	136	229	NW_024500349	Onychostruthus taczanowskii	Onychostruthus taczanowskii isolate IOZ18803 unplaced genomic scaffold, ASM1759005v1 scaffold3	21785815	21785534	1.91e-30	335	94	64.894	N/A
QMP82376.1	133	164	NW_024500349	Onychostruthus taczanowskii	Onychostruthus taczanowskii isolate IOZ18803 unplaced genomic scaffold, ASM1759005v1 scaffold3	21787452	21787357	1.84e-07	159	32	93.750	N/A
QMP82376.1	156	241	NW_004955421	Chinchilla lanigera	Chinchilla lanigera isolate Chin_1 unplaced genomic scaffold, ChiLan1.0 scaffold00020	4823222	4823479	1.91e-30	335	86	73.256	N/A
QMP82376.1	48	261	NW_004955421	Chinchilla lanigera	Chinchilla lanigera isolate Chin_1 unplaced genomic scaffold, ChiLan1.0 scaffold00020	22790852	22790193	1.08e-09	177	234	30.342	N/A
QMP82376.1	133	164	NW_004955421	Chinchilla lanigera	Chinchilla lanigera isolate Chin_1 unplaced genomic scaffold, ChiLan1.0 scaffold00020	4820264	4820359	5.86e-07	155	32	90.625	N/A
QMP82376.1	219	261	NW_004955421	Chinchilla lanigera	Chinchilla lanigera isolate Chin_1 unplaced genomic scaffold, ChiLan1.0 scaffold00020	4827741	4827878	4.43e-06	148	46	65.217	N/A
QMP82376.1	157	231	NW_010332186	Antrostomus carolinensis	Antrostomus carolinensis isolate BGI_N321 unplaced genomic scaffold, ASM70074v1 scaffold5048	40128	40352	1.98e-30	335	75	80.000	N/A
QMP82376.1	133	177	NW_010332186	Antrostomus carolinensis	Antrostomus carolinensis isolate BGI_N321 unplaced genomic scaffold, ASM70074v1 scaffold5048	38392	38523	1.37e-07	160	45	71.111	N/A
QMP82376.1	157	231	NW_020897764	Neopelma chrysocephalum	Neopelma chrysocephalum unplaced genomic scaffold, ASM398488v2 Primary Assembly neopelma1_101	2809789	2810013	2.06e-30	335	75	80.000	N/A
QMP82376.1	133	164	NW_020897764	Neopelma chrysocephalum	Neopelma chrysocephalum unplaced genomic scaffold, ASM398488v2 Primary Assembly neopelma1_101	2808065	2808160	1.71e-07	159	32	93.750	N/A
QMP82376.1	157	231	NW_009953184	Chaetura pelagica	Chaetura pelagica isolate M959 unplaced genomic scaffold, ChaPel_1.0 scaffold184	1116525	1116749	2.12e-30	334	75	81.333	N/A
QMP82376.1	133	164	NW_009953184	Chaetura pelagica	Chaetura pelagica isolate M959 unplaced genomic scaffold, ChaPel_1.0 scaffold184	1114833	1114928	1.83e-07	159	32	93.750	N/A
QMP82376.1	157	229	NC_044245	Calypte anna	Calypte anna isolate BGI_N300 chromosome 2, bCalAnn1_v1.p	5266678	5266896	2.14e-30	334	73	82.192	N/A
QMP82376.1	133	169	NC_044245	Calypte anna	Calypte anna isolate BGI_N300 chromosome 2, bCalAnn1_v1.p	5264975	5265085	3.43e-08	165	37	83.784	N/A
# TBLASTN 2.13.0+
# Query: AZQ20747.1 |RNA-dependent RNA polymerase|Crimean-Congo hemorrhagic fever orthonairovirus|Orthonairovirus|Nairoviridae|Homo sapiens|Kazakhstan: Kyzylorda|Kazakhstan||2018-12-26T00:00:00Z|RNA-dependent RNA polymerase, partial [Crimean-Congo hemorrhagic fever orthonairovirus]
# Database: ref_euk_rep_genomes
# 0 hits found
# TBLASTN 2.13.0+
# Query: AEX28239.1 |nucleoprotein|Crimean-Congo hemorrhagic fever orthonairovirus|Orthonairovirus|Nairoviridae|Ixodoidea|Egypt|Egypt|2009-07|2012-01-11T00:00:00Z|nucleoprotein, partial [Crimean-Congo hemorrhagic fever orthonairovirus]
# Database: ref_euk_rep_genomes
# Fields: query acc., q. start, q. end, subject acc., subject sci name, subject title, s. start, s. end, evalue, score, alignment length, % identity, subject strand
# 1 hits found
AEX28239.1	4	75	NC_064855	Suncus etruscus	Suncus etruscus isolate mSunEtr1 chromosome 8, mSunEtr1.pri.cur	1507226	1507011	4.40e-16	204	72	50.000	N/A
# TBLASTN 2.13.0+
# Query: AAX98271.2 |RNA-dependent RNA polymerase|Crimean-Congo hemorrhagic fever orthonairovirus|Orthonairovirus|Nairoviridae||Russia|Russia|2000|2005-04-24T00:00:00Z|RNA-dependent RNA polymerase, partial [Crimean-Congo hemorrhagic fever orthonairovirus]
# Database: ref_euk_rep_genomes
# 0 hits found
# TBLASTN 2.13.0+
# Query: 6DX5_B ||Hughes orthonairovirus|Orthonairovirus|Nairoviridae|||||2018-12-20T00:00:00Z|Chain B, RNA-dependent RNA polymerase
# Database: ref_euk_rep_genomes
# 0 hits found
# TBLASTN 2.13.0+
# Query: UCR91751.1 |nucleoprotein|Orthonairovirus sp.|Orthonairovirus|Nairoviridae|Soricidae|China|China|2019-07|2021-10-17T00:00:00Z|nucleoprotein [Orthonairovirus sp.]
# Database: ref_euk_rep_genomes
# Fields: query acc., q. start, q. end, subject acc., subject sci name, subject title, s. start, s. end, evalue, score, alignment length, % identity, subject strand
# 1 hits found
UCR91751.1	1	475	NC_064855	Suncus etruscus	Suncus etruscus isolate mSunEtr1 chromosome 8, mSunEtr1.pri.cur	1507538	1506087	8.17e-125	1082	484	43.802	N/A
# TBLASTN 2.13.0+
# Query: QFU19354.1 |nucleocapsid protein|Tamdy orthonairovirus|Orthonairovirus|Nairoviridae|Ixodida|China|China||2019-11-02T00:00:00Z|nucleocapsid protein [Tamdy virus]
# Database: ref_euk_rep_genomes
# Fields: query acc., q. start, q. end, subject acc., subject sci name, subject title, s. start, s. end, evalue, score, alignment length, % identity, subject strand
# 1 hits found
QFU19354.1	1	481	NC_064855	Suncus etruscus	Suncus etruscus isolate mSunEtr1 chromosome 8, mSunEtr1.pri.cur	1507538	1506087	2.68e-60	578	495	30.909	N/A
# TBLASTN 2.13.0+
# Query: QMP82377.1 |glycoprotein|Blattodean nairo-related virus OKIAV321||Nairoviridae|Paratemnopteryx couloniana|Germany|Germany|2011-03-13|2020-08-03T00:00:00Z|glycoprotein [Blattodean nairo-related virus OKIAV321]
# Database: ref_euk_rep_genomes
# 0 hits found
# TBLASTN 2.13.0+
# Query: ANF06645.1 |RNA-dependent RNA polymerase|Crimean-Congo hemorrhagic fever orthonairovirus|Orthonairovirus|Nairoviridae|Homo sapiens|Russia|Russia|2013|2016-06-01T00:00:00Z|RNA-dependent RNA polymerase, partial [Crimean-Congo hemorrhagic fever orthonairovirus]
# Database: ref_euk_rep_genomes
# 0 hits found
# TBLASTN 2.13.0+
# Query: AEH41133.1 |envelope glycoprotein precursor|Crimean-Congo hemorrhagic fever orthonairovirus|Orthonairovirus|Nairoviridae|Homo sapiens|Turkey|Turkey|2010|2011-06-14T00:00:00Z|envelope glycoprotein precursor, partial [Crimean-Congo hemorrhagic fever orthonairovirus]
# Database: ref_euk_rep_genomes
# 0 hits found
# TBLASTN 2.13.0+
# Query: 7JMS_A ||Hazara orthonairovirus|Orthonairovirus|Nairoviridae|||||2020-10-21T00:00:00Z|Chain A, Replicase
# Database: ref_euk_rep_genomes
# 0 hits found
# TBLASTN 2.13.0+
# Query: ACJ26836.1 |RNA-dependent RNA polymerase|Kupe orthonairovirus|Orthonairovirus|Nairoviridae|Rhipicephalus pulchellus|Kenya|Kenya|1999-10-26|2009-01-09T00:00:00Z|RNA-dependent RNA polymerase, partial [Kupe virus]
# Database: ref_euk_rep_genomes
# 0 hits found
# TBLASTN 2.13.0+
# Query: QGW36124.1 |RNA-dependent RNA polymerase|Orthonairovirus sp.|Orthonairovirus|Nairoviridae|Rodentia|China|China|2016|2019-12-16T00:00:00Z|RNA-dependent RNA polymerase, partial [Orthonairovirus sp.]
# Database: ref_euk_rep_genomes
# 0 hits found
# TBLASTN 2.13.0+
# Query: QPO14983.1 |glycoprotein precursor|Songling virus|Orthonairovirus|Nairoviridae|Homo sapiens|China: Heilongjiang, Muohe|China|1925-05|2020-12-14T00:00:00Z|glycoprotein precursor, partial [Songling virus]
# Database: ref_euk_rep_genomes
# 0 hits found
# TBLASTN 2.13.0+
# Query: QEI22771.1 |glycoprotein precursor|Tacheng orthonairovirus|Orthonairovirus|Nairoviridae|Ovis aries|China: Shihezi, Xinjiang|China|2018-09-30|2019-09-01T00:00:00Z|glycoprotein precursor, partial [Tacheng Tick Virus 1]
# Database: ref_euk_rep_genomes
# 0 hits found
# TBLASTN 2.13.0+
# Query: BAU21075.1 |RNA-dependent RNA polymerase|Tofla orthonairovirus|Orthonairovirus|Nairoviridae|Haemaphysalis flava|Japan|Japan|2013-11-12|2016-01-05T00:00:00Z|RNA-dependent RNA polymerase, partial [Tofla virus]
# Database: ref_euk_rep_genomes
# 0 hits found
# TBLASTN 2.13.0+
# Query: QMP82413.1 |RNA-dependent RNA polymerase|Blattodean nairo-related virus OKIAV321||Nairoviridae|Paratemnopteryx couloniana|Germany|Germany|2011-03-13|2020-08-03T00:00:00Z|RNA-dependent RNA polymerase [Blattodean nairo-related virus OKIAV321]
# Database: ref_euk_rep_genomes
# 0 hits found
# TBLASTN 2.13.0+
# Query: AXN56996.1 |nucleoprotein|Crimean-Congo hemorrhagic fever orthonairovirus|Orthonairovirus|Nairoviridae|Hyalomma rufipes|Italy|Italy|2017-04-21|2018-08-20T00:00:00Z|nucleoprotein, partial [Crimean-Congo hemorrhagic fever orthonairovirus]
# Database: ref_euk_rep_genomes
# Fields: query acc., q. start, q. end, subject acc., subject sci name, subject title, s. start, s. end, evalue, score, alignment length, % identity, subject strand
# 1 hits found
AXN56996.1	3	72	NC_064855	Suncus etruscus	Suncus etruscus isolate mSunEtr1 chromosome 8, mSunEtr1.pri.cur	1507511	1507302	5.66e-07	136	70	37.143	N/A
# TBLASTN 2.13.0+
# Query: AEH41134.1 |envelope glycoprotein precursor|Crimean-Congo hemorrhagic fever orthonairovirus|Orthonairovirus|Nairoviridae|Homo sapiens|Turkey|Turkey|2010|2011-06-14T00:00:00Z|envelope glycoprotein precursor, partial [Crimean-Congo hemorrhagic fever orthonairovirus]
# Database: ref_euk_rep_genomes
# 0 hits found
# TBLASTN 2.13.0+
# Query: AAQ23149.1 |nucleocapsid protein|Crimean-Congo hemorrhagic fever orthonairovirus|Orthonairovirus|Nairoviridae||Tajikistan|Tajikistan||2003-08-18T00:00:00Z|nucleocapsid protein, partial [Crimean-Congo hemorrhagic fever orthonairovirus]
# Database: ref_euk_rep_genomes
# Fields: query acc., q. start, q. end, subject acc., subject sci name, subject title, s. start, s. end, evalue, score, alignment length, % identity, subject strand
# 1 hits found
AAQ23149.1	5	163	NC_064855	Suncus etruscus	Suncus etruscus isolate mSunEtr1 chromosome 8, mSunEtr1.pri.cur	1506749	1506273	9.67e-55	502	159	55.975	N/A
# TBLASTN 2.13.0+
# Query: AKC89317.1 |glycoprotein precursor|Hughes orthonairovirus|Orthonairovirus|Nairoviridae|||||2017-03-01T00:00:00Z|glycoprotein precursor, partial [Hughes orthonairovirus]
# Database: ref_euk_rep_genomes
# 0 hits found
# TBLASTN 2.13.0+
# Query: BBM96694.1 |nucleoprotein|Issyk-kul orthonairovirus|Orthonairovirus|Nairoviridae|Nyctalus noctula|Kyrgyzstan|Kyrgyzstan|1970-05-15|2020-02-21T00:00:00Z|nucleoprotein [Issyk-Kul virus]
# Database: ref_euk_rep_genomes
# Fields: query acc., q. start, q. end, subject acc., subject sci name, subject title, s. start, s. end, evalue, score, alignment length, % identity, subject strand
# 1 hits found
BBM96694.1	2	483	NC_064855	Suncus etruscus	Suncus etruscus isolate mSunEtr1 chromosome 8, mSunEtr1.pri.cur	1507532	1506087	1.16e-69	649	488	31.557	N/A
# TBLASTN 2.13.0+
# Query: QGW36125.1 |RNA-dependent RNA polymerase|Orthonairovirus sp.|Orthonairovirus|Nairoviridae|Rodentia|China|China|2016|2019-12-16T00:00:00Z|RNA-dependent RNA polymerase, partial [Orthonairovirus sp.]
# Database: ref_euk_rep_genomes
# 0 hits found
# BLAST processed 27 queries
```
