## Supplementary material for "Deep-mining of vertebrate genomes reveals an unexpected diversity of endogenous viral elements": batch_006-tblastn-ref_euk_rep_genomes.out

```
# TBLASTN 2.13.0+
# Query: AKC89320.1 |glycoprotein precursor|Qalyub orthonairovirus|Orthonairovirus|Nairoviridae|Ornithodoros erraticus|Egypt|Egypt|1952|2017-03-01T00:00:00Z|glycoprotein precursor, partial [Qalyub orthonairovirus]
# Database: ref_euk_rep_genomes
# 0 hits found
# TBLASTN 2.13.0+
# Query: QEI22772.1 |glycoprotein precursor|Tacheng orthonairovirus|Orthonairovirus|Nairoviridae|Hyalomma asiaticum|China: Shawan, Xinjiang|China|2018-04-05|2019-09-01T00:00:00Z|glycoprotein precursor, partial [Tacheng Tick Virus 1]
# Database: ref_euk_rep_genomes
# 0 hits found
# TBLASTN 2.13.0+
# Query: AJG39253.1 |RNA-dependent RNA polymerase|Tacheng orthonairovirus|Orthonairovirus|Nairoviridae|Dermacentor marginatus|China|China|2012|2015-02-08T00:00:00Z|RNA-dependent RNA polymerase [Tacheng Tick Virus 1]
# Database: ref_euk_rep_genomes
# 0 hits found
# TBLASTN 2.13.0+
# Query: AWK68116.1 |envelope protein|Tamdy orthonairovirus|Orthonairovirus|Nairoviridae|Hyalomma|Turkey|Turkey|2015-07-29|2018-05-22T00:00:00Z|envelope protein, partial [Tamdy orthonairovirus]
# Database: ref_euk_rep_genomes
# 0 hits found
# TBLASTN 2.13.0+
# Query: AKC89353.1 |glycoprotein precursor|Artashat orthonairovirus|Orthonairovirus|Nairoviridae|Ornithodoros alactagalis|Armenia: Artashat district|Armenia|1972|2017-03-01T00:00:00Z|glycoprotein precursor, partial [Artashat orthonairovirus]
# Database: ref_euk_rep_genomes
# 0 hits found
# TBLASTN 2.13.0+
# Query: QIM40872.1 |glycoprotein precursor|Crimean-Congo hemorrhagic fever orthonairovirus|Orthonairovirus|Nairoviridae|Hyalomma dromedarii|United Arab Emirates|United Arab Emirates|2019-04-28|2020-03-22T00:00:00Z|glycoprotein precursor, partial [Crimean-Congo hemorrhagic fever orthonairovirus]
# Database: ref_euk_rep_genomes
# 0 hits found
# TBLASTN 2.13.0+
# Query: AXN56997.1 |nucleoprotein|Crimean-Congo hemorrhagic fever orthonairovirus|Orthonairovirus|Nairoviridae|Hyalomma rufipes|Italy|Italy|2017-04-21|2018-08-20T00:00:00Z|nucleoprotein, partial [Crimean-Congo hemorrhagic fever orthonairovirus]
# Database: ref_euk_rep_genomes
# Fields: query acc., q. start, q. end, subject acc., subject sci name, subject title, s. start, s. end, evalue, score, alignment length, % identity, subject strand
# 1 hits found
AXN56997.1	1	88	NC_064855	Suncus etruscus	Suncus etruscus isolate mSunEtr1 chromosome 8, mSunEtr1.pri.cur	1506350	1506087	3.74e-25	273	88	54.545	N/A
# TBLASTN 2.13.0+
# Query: ARF06300.1 |S protein|Crimean-Congo hemorrhagic fever orthonairovirus|Orthonairovirus|Nairoviridae|Hyalomma marginatum|Turkey|Turkey||2017-04-12T00:00:00Z|S protein, partial [Crimean-Congo hemorrhagic fever orthonairovirus]
# Database: ref_euk_rep_genomes
# Fields: query acc., q. start, q. end, subject acc., subject sci name, subject title, s. start, s. end, evalue, score, alignment length, % identity, subject strand
# 1 hits found
ARF06300.1	1	93	NC_064855	Suncus etruscus	Suncus etruscus isolate mSunEtr1 chromosome 8, mSunEtr1.pri.cur	1507403	1507119	1.53e-23	262	95	48.421	N/A
# TBLASTN 2.13.0+
# Query: ALM24056.1 |glycoprotein precursor|Crimean-Congo hemorrhagic fever orthonairovirus|Orthonairovirus|Nairoviridae|Homo sapiens|Turkey|Turkey|2012|2015-12-01T00:00:00Z|glycoprotein precursor, partial [Crimean-Congo hemorrhagic fever orthonairovirus]
# Database: ref_euk_rep_genomes
# 0 hits found
# TBLASTN 2.13.0+
# Query: 3PT2_A ||Crimean-Congo hemorrhagic fever orthonairovirus|Orthonairovirus|Nairoviridae|||||2011-01-19T00:00:00Z|Chain A, RNA polymerase
# Database: ref_euk_rep_genomes
# 0 hits found
# TBLASTN 2.13.0+
# Query: QGW36126.1 |RNA-dependent RNA polymerase|Orthonairovirus sp.|Orthonairovirus|Nairoviridae|Rodentia|China|China|2016|2019-12-16T00:00:00Z|RNA-dependent RNA polymerase, partial [Orthonairovirus sp.]
# Database: ref_euk_rep_genomes
# 0 hits found
# TBLASTN 2.13.0+
# Query: YP_009553333.1 |glycoprotein precursor|Tunis orthonairovirus|Orthonairovirus|Nairoviridae|Columbidae|Tunisia: El Kof|Tunisia|1989-10|2019-02-12T00:00:00Z|glycoprotein precursor [Tunis virus]
# Database: ref_euk_rep_genomes
# 0 hits found
# TBLASTN 2.13.0+
# Query: AXN56998.1 |glycoprotein precursor|Crimean-Congo hemorrhagic fever orthonairovirus|Orthonairovirus|Nairoviridae|Hyalomma rufipes|Italy|Italy|2017-04-21|2018-08-20T00:00:00Z|glycoprotein precursor, partial [Crimean-Congo hemorrhagic fever orthonairovirus]
# Database: ref_euk_rep_genomes
# 0 hits found
# TBLASTN 2.13.0+
# Query: AFH89034.1 |nucleoprotein|Erve orthonairovirus|Orthonairovirus|Nairoviridae|||||2012-08-18T00:00:00Z|nucleoprotein [Erve virus]
# Database: ref_euk_rep_genomes
# Fields: query acc., q. start, q. end, subject acc., subject sci name, subject title, s. start, s. end, evalue, score, alignment length, % identity, subject strand
# 1 hits found
AFH89034.1	1	475	NC_064855	Suncus etruscus	Suncus etruscus isolate mSunEtr1 chromosome 8, mSunEtr1.pri.cur	1507538	1506087	5.03e-123	1066	487	43.326	N/A
# TBLASTN 2.13.0+
# Query: AEK67595.1 |glycoprotein|Nairobi sheep disease orthonairovirus|Orthonairovirus|Nairoviridae|Hyalomma|India|India|1961|2011-07-26T00:00:00Z|glycoprotein, partial [Nairobi sheep disease virus]
# Database: ref_euk_rep_genomes
# 0 hits found
# TBLASTN 2.13.0+
# Query: QGW36127.1 |nucleocapsid protein|Orthonairovirus sp.|Orthonairovirus|Nairoviridae|Rodentia|China|China|2016|2019-12-16T00:00:00Z|nucleocapsid protein, partial [Orthonairovirus sp.]
# Database: ref_euk_rep_genomes
# Fields: query acc., q. start, q. end, subject acc., subject sci name, subject title, s. start, s. end, evalue, score, alignment length, % identity, subject strand
# 1 hits found
QGW36127.1	3	110	NC_064855	Suncus etruscus	Suncus etruscus isolate mSunEtr1 chromosome 8, mSunEtr1.pri.cur	1506458	1506135	2.03e-13	189	110	40.000	N/A
# TBLASTN 2.13.0+
# Query: QPO14986.1 |glycoprotein precursor|Songling virus|Orthonairovirus|Nairoviridae|Haemaphysalis longicornis|China: Heilongjiang, Yichun|China|2003-06|2020-12-14T00:00:00Z|glycoprotein precursor [Songling virus]
# Database: ref_euk_rep_genomes
# 0 hits found
# TBLASTN 2.13.0+
# Query: YP_009246490.1 |envelope glycoprotein|Yogue orthonairovirus|Orthonairovirus|Nairoviridae|Rousettus aegyptiacus|Senegal|Senegal|1968-06-19|2016-04-20T00:00:00Z|envelope glycoprotein [Yogue virus]
# Database: ref_euk_rep_genomes
# 0 hits found
# TBLASTN 2.13.0+
# Query: QZR93728.1 |RNA-dependent RNA polymerase|Crimean-Congo hemorrhagic fever orthonairovirus|Orthonairovirus|Nairoviridae|Hyalomma|Saudi Arabia: Al-Khurma|Saudi Arabia|2019|2021-09-06T00:00:00Z|RNA-dependent RNA polymerase, partial [Crimean-Congo hemorrhagic fever orthonairovirus]
# Database: ref_euk_rep_genomes
# 0 hits found
# TBLASTN 2.13.0+
# Query: AXN56999.1 |glycoprotein precursor|Crimean-Congo hemorrhagic fever orthonairovirus|Orthonairovirus|Nairoviridae|Hyalomma rufipes|Italy|Italy|2017-04-21|2018-08-20T00:00:00Z|glycoprotein precursor, partial [Crimean-Congo hemorrhagic fever orthonairovirus]
# Database: ref_euk_rep_genomes
# 0 hits found
# TBLASTN 2.13.0+
# Query: AFK29906.1 |nucleoprotein|Crimean-Congo hemorrhagic fever orthonairovirus|Orthonairovirus|Nairoviridae|Homo sapiens|Sudan|Sudan|2011-10|2013-05-24T00:00:00Z|nucleoprotein, partial [Crimean-Congo hemorrhagic fever orthonairovirus]
# Database: ref_euk_rep_genomes
# Fields: query acc., q. start, q. end, subject acc., subject sci name, subject title, s. start, s. end, evalue, score, alignment length, % identity, subject strand
# 1 hits found
AFK29906.1	1	68	NC_064855	Suncus etruscus	Suncus etruscus isolate mSunEtr1 chromosome 8, mSunEtr1.pri.cur	1507121	1506918	7.87e-14	186	68	47.059	N/A
# TBLASTN 2.13.0+
# Query: ABC18319.1 |envelope glycoprotein precursor|Crimean-Congo hemorrhagic fever orthonairovirus|Orthonairovirus|Nairoviridae|Ixodoidea|China|China||2005-12-14T00:00:00Z|envelope glycoprotein precursor, partial [Crimean-Congo hemorrhagic fever orthonairovirus]
# Database: ref_euk_rep_genomes
# 0 hits found
# TBLASTN 2.13.0+
# Query: UQM93877.1 |glycoprotein precursor|Meihua Mountain virus|Orthonairovirus|Nairoviridae||China|China|2020|2022-05-18T00:00:00Z|glycoprotein precursor [Meihua Mountain virus]
# Database: ref_euk_rep_genomes
# 0 hits found
# TBLASTN 2.13.0+
# Query: AEK67596.1 |glycoprotein|Nairobi sheep disease orthonairovirus|Orthonairovirus|Nairoviridae|Hyalomma|India|India|1962|2011-07-26T00:00:00Z|glycoprotein, partial [Nairobi sheep disease virus]
# Database: ref_euk_rep_genomes
# 0 hits found
# TBLASTN 2.13.0+
# Query: ARF07703.1 |glycoprotein|Pacific coast tick nairovirus|Orthonairovirus|Nairoviridae|Dermacentor occidentalis|USA|USA|2011|2018-04-07T00:00:00Z|glycoprotein [Pacific coast tick nairovirus]
# Database: ref_euk_rep_genomes
# 0 hits found
# TBLASTN 2.13.0+
# Query: QPO14987.1 |RNA-dependent RNA polymerase|Songling virus|Orthonairovirus|Nairoviridae|Homo sapiens|China: Inner Mongolia, Genhe|China|2019-05|2020-12-14T00:00:00Z|RNA-dependent RNA polymerase, partial [Songling virus]
# Database: ref_euk_rep_genomes
# 0 hits found
# BLAST processed 26 queries
```
