## Supplementary material for "Deep-mining of vertebrate genomes reveals an unexpected diversity of endogenous viral elements": batch_007-tblastn-ref_euk_rep_genomes.out

```
# TBLASTN 2.13.0+
# Query: QKK82908.1 |RNA-dependent RNA polymerase|Taggert orthonairovirus|Orthonairovirus|Nairoviridae|Ixodes uriae|Antarctica|Antarctica|2018|2020-06-14T00:00:00Z|RNA-dependent RNA polymerase [Taggert virus]
# Database: ref_euk_rep_genomes
# 0 hits found
# TBLASTN 2.13.0+
# Query: AMT75434.1 |RNA-dependent RNA polymerase|Tunis orthonairovirus|Orthonairovirus|Nairoviridae|Columbidae|Tunisia: El Kof|Tunisia|1989-10|2016-06-29T00:00:00Z|RNA-dependent RNA polymerase [Tunis virus]
# Database: ref_euk_rep_genomes
# 0 hits found
# TBLASTN 2.13.0+
# Query: YP_009246491.1 |nucleoprotein|Yogue orthonairovirus|Orthonairovirus|Nairoviridae|Rousettus aegyptiacus|Senegal|Senegal|1968-06-19|2016-04-20T00:00:00Z|nucleoprotein [Yogue virus]
# Database: ref_euk_rep_genomes
# Fields: query acc., q. start, q. end, subject acc., subject sci name, subject title, s. start, s. end, evalue, score, alignment length, % identity, subject strand
# 1 hits found
YP_009246491.1	3	488	NC_064855	Suncus etruscus	Suncus etruscus isolate mSunEtr1 chromosome 8, mSunEtr1.pri.cur	1507523	1506087	2.45e-77	710	491	31.772	N/A
# TBLASTN 2.13.0+
# Query: QZR93729.1 |glycoprotein|Crimean-Congo hemorrhagic fever orthonairovirus|Orthonairovirus|Nairoviridae|Hyalomma|Saudi Arabia: Al-Khurma|Saudi Arabia|2019|2021-09-06T00:00:00Z|glycoprotein, partial [Crimean-Congo hemorrhagic fever orthonairovirus]
# Database: ref_euk_rep_genomes
# 0 hits found
# TBLASTN 2.13.0+
# Query: AXN57000.1 |glycoprotein precursor|Crimean-Congo hemorrhagic fever orthonairovirus|Orthonairovirus|Nairoviridae|Hyalomma rufipes|Italy|Italy|2017-04-21|2018-08-20T00:00:00Z|glycoprotein precursor, partial [Crimean-Congo hemorrhagic fever orthonairovirus]
# Database: ref_euk_rep_genomes
# 0 hits found
# TBLASTN 2.13.0+
# Query: ALR35255.1 |glycoprotein precursor|Crimean-Congo hemorrhagic fever orthonairovirus|Orthonairovirus|Nairoviridae|Homo sapiens|Turkey|Turkey|2014|2015-12-09T00:00:00Z|glycoprotein precursor, partial [Crimean-Congo hemorrhagic fever orthonairovirus]
# Database: ref_euk_rep_genomes
# 0 hits found
# TBLASTN 2.13.0+
# Query: 5A97_A ||Hazara orthonairovirus|Orthonairovirus|Nairoviridae|||||2016-01-13T00:00:00Z|Chain A, Nucleocapsid Protein
# Database: ref_euk_rep_genomes
# Fields: query acc., q. start, q. end, subject acc., subject sci name, subject title, s. start, s. end, evalue, score, alignment length, % identity, subject strand
# 1 hits found
5A97_A	4	489	NC_064855	Suncus etruscus	Suncus etruscus isolate mSunEtr1 chromosome 8, mSunEtr1.pri.cur	1507541	1506087	1.05e-165	1369	486	53.704	N/A
# TBLASTN 2.13.0+
# Query: QYW06763.1 |glycoprotein precursor|Huangpi orthonairovirus|Orthonairovirus|Nairoviridae|Haemaphysalis longicornis|China|China|2017-06-09|2021-08-18T00:00:00Z|MAG: glycoprotein precursor, partial [Huangpi Tick Virus 1]
# Database: ref_euk_rep_genomes
# 0 hits found
# TBLASTN 2.13.0+
# Query: ABY82501.1 |glycoprotein|Kupe orthonairovirus|Orthonairovirus|Nairoviridae|Amblyomma gemma|Kenya|Kenya|1999|2008-12-31T00:00:00Z|glycoprotein [Kupe virus]
# Database: ref_euk_rep_genomes
# 0 hits found
# TBLASTN 2.13.0+
# Query: ARF07704.1 |polymerase|Pacific coast tick nairovirus|Orthonairovirus|Nairoviridae|Dermacentor occidentalis|USA|USA|2011|2018-04-07T00:00:00Z|polymerase [Pacific coast tick nairovirus]
# Database: ref_euk_rep_genomes
# 0 hits found
# TBLASTN 2.13.0+
# Query: QZR93730.1 |nucleoprotein|Crimean-Congo hemorrhagic fever orthonairovirus|Orthonairovirus|Nairoviridae|Hyalomma|Saudi Arabia: Al-Khurma|Saudi Arabia|2019|2021-09-06T00:00:00Z|nucleoprotein, partial [Crimean-Congo hemorrhagic fever orthonairovirus]
# Database: ref_euk_rep_genomes
# Fields: query acc., q. start, q. end, subject acc., subject sci name, subject title, s. start, s. end, evalue, score, alignment length, % identity, subject strand
# 1 hits found
QZR93730.1	2	205	NC_064855	Suncus etruscus	Suncus etruscus isolate mSunEtr1 chromosome 8, mSunEtr1.pri.cur	1506899	1506288	2.05e-66	594	204	52.941	N/A
# TBLASTN 2.13.0+
# Query: QIJ55889.1 |structural capsid protein|Crimean-Congo hemorrhagic fever orthonairovirus|Orthonairovirus|Nairoviridae|Hyalomma marginatum|Turkey: Kirklareli|Turkey|2014|2020-03-16T00:00:00Z|structural capsid protein, partial [Crimean-Congo hemorrhagic fever orthonairovirus]
# Database: ref_euk_rep_genomes
# Fields: query acc., q. start, q. end, subject acc., subject sci name, subject title, s. start, s. end, evalue, score, alignment length, % identity, subject strand
# 1 hits found
QIJ55889.1	2	56	NC_064855	Suncus etruscus	Suncus etruscus isolate mSunEtr1 chromosome 8, mSunEtr1.pri.cur	1507295	1507125	1.73e-11	167	57	54.386	N/A
# TBLASTN 2.13.0+
# Query: AXN57001.1 |glycoprotein precursor|Crimean-Congo hemorrhagic fever orthonairovirus|Orthonairovirus|Nairoviridae|Hyalomma rufipes|Italy|Italy|2017-04-21|2018-08-20T00:00:00Z|glycoprotein precursor, partial [Crimean-Congo hemorrhagic fever orthonairovirus]
# Database: ref_euk_rep_genomes
# 0 hits found
# TBLASTN 2.13.0+
# Query: 2L7X_A ||Crimean-Congo hemorrhagic fever orthonairovirus|Orthonairovirus|Nairoviridae|||||2011-04-20T00:00:00Z|Chain A, Envelope glycoprotein
# Database: ref_euk_rep_genomes
# 0 hits found
# TBLASTN 2.13.0+
# Query: AAP46046.1 |nucleocapsid protein|Crimean-Congo hemorrhagic fever orthonairovirus|Orthonairovirus|Nairoviridae|Hyalomma anatolicum|Tajikistan|Tajikistan||2003-07-14T00:00:00Z|nucleocapsid protein, partial [Crimean-Congo hemorrhagic fever orthonairovirus]
# Database: ref_euk_rep_genomes
# Fields: query acc., q. start, q. end, subject acc., subject sci name, subject title, s. start, s. end, evalue, score, alignment length, % identity, subject strand
# 1 hits found
AAP46046.1	1	100	NC_064855	Suncus etruscus	Suncus etruscus isolate mSunEtr1 chromosome 8, mSunEtr1.pri.cur	1506605	1506306	1.21e-36	359	100	61.000	N/A
# TBLASTN 2.13.0+
# Query: YP_010085110.1 |glycoprotein precursor|Estero Real orthonairovirus|Orthonairovirus|Nairoviridae|Alectorobius tadaridae|Cuba|Cuba|1980-04-26|2021-06-01T00:00:00Z|glycoprotein precursor [Estero Real virus]
# Database: ref_euk_rep_genomes
# 0 hits found
# TBLASTN 2.13.0+
# Query: QYW06764.1 |glycoprotein precursor|Huangpi orthonairovirus|Orthonairovirus|Nairoviridae|Haemaphysalis longicornis|China|China|2017-06-09|2021-08-18T00:00:00Z|MAG: glycoprotein precursor, partial [Huangpi Tick Virus 1]
# Database: ref_euk_rep_genomes
# 0 hits found
# TBLASTN 2.13.0+
# Query: ARF07705.1 |nucleocapsid protein|Pacific coast tick nairovirus|Orthonairovirus|Nairoviridae|Dermacentor occidentalis|USA|USA|2011|2018-04-07T00:00:00Z|nucleocapsid protein [Pacific coast tick nairovirus]
# Database: ref_euk_rep_genomes
# Fields: query acc., q. start, q. end, subject acc., subject sci name, subject title, s. start, s. end, evalue, score, alignment length, % identity, subject strand
# 1 hits found
ARF07705.1	7	489	NC_064855	Suncus etruscus	Suncus etruscus isolate mSunEtr1 chromosome 8, mSunEtr1.pri.cur	1507553	1506090	1.22e-61	590	501	30.938	N/A
# TBLASTN 2.13.0+
# Query: AHH24344.1 |RNA-dependent RNA-polymerase|Qalyub orthonairovirus|Orthonairovirus|Nairoviridae|Ornithodoros asperus|Azerbaijan|Azerbaijan|1985-09-12|2014-02-01T00:00:00Z|RNA-dependent RNA-polymerase, partial [Geran virus]
# Database: ref_euk_rep_genomes
# 0 hits found
# BLAST processed 19 queries
```
