## Supplementary material for "Deep-mining of vertebrate genomes reveals an unexpected diversity of endogenous viral elements": batch_008-tblastn-ref_euk_rep_genomes.out

```
# TBLASTN 2.13.0+
# Query: AMT75422.1 |RNA-dependent RNA polymerase|Saphire II virus|Orthonairovirus|Nairoviridae|Argas sp.|USA: Garza County, Texas|USA|1969-08|2016-06-29T00:00:00Z|RNA-dependent RNA polymerase [Saphire II virus]
# Database: ref_euk_rep_genomes
# 0 hits found
# TBLASTN 2.13.0+
# Query: AKC89358.1 |RNA-dependent RNA-polymerase|Artashat orthonairovirus|Orthonairovirus|Nairoviridae|Ornithodoros|Azerbaijan|Azerbaijan|1985|2017-03-01T00:00:00Z|RNA-dependent RNA-polymerase, partial [Artashat orthonairovirus]
# Database: ref_euk_rep_genomes
# 0 hits found
# TBLASTN 2.13.0+
# Query: YP_010085111.1 |RNA-dependent RNA polymerase|Estero Real orthonairovirus|Orthonairovirus|Nairoviridae|Alectorobius tadaridae|Cuba|Cuba|1980-04-26|2021-06-01T00:00:00Z|RNA-dependent RNA polymerase [Estero Real virus]
# Database: ref_euk_rep_genomes
# 0 hits found
# TBLASTN 2.13.0+
# Query: QYW06765.1 |glycoprotein precursor|Huangpi orthonairovirus|Orthonairovirus|Nairoviridae|Haemaphysalis longicornis|China|China|2017-06-09|2021-08-18T00:00:00Z|MAG: glycoprotein precursor, partial [Huangpi Tick Virus 1]
# Database: ref_euk_rep_genomes
# 0 hits found
# TBLASTN 2.13.0+
# Query: QNH88012.1 |glycoprotein precursor|Meram orthonairovirus|Orthonairovirus|Nairoviridae|Hyalomma aegyptium|Turkey|Turkey|2017-05-22|2020-08-25T00:00:00Z|glycoprotein precursor [Meram virus]
# Database: ref_euk_rep_genomes
# 0 hits found
# TBLASTN 2.13.0+
# Query: AMT75423.1 |glycoprotein precursor|Saphire II virus|Orthonairovirus|Nairoviridae|Argas sp.|USA: Garza County, Texas|USA|1969-08|2016-06-29T00:00:00Z|glycoprotein precursor [Saphire II virus]
# Database: ref_euk_rep_genomes
# 0 hits found
# TBLASTN 2.13.0+
# Query: QRR19151.1 |N|Sulina virus|Orthonairovirus|Nairoviridae|Ixodes ricinus|Romania: Danube Delta|Romania|2016|2021-02-21T00:00:00Z|N [Sulina virus]
# Database: ref_euk_rep_genomes
# Fields: query acc., q. start, q. end, subject acc., subject sci name, subject title, s. start, s. end, evalue, score, alignment length, % identity, subject strand
# 1 hits found
QRR19151.1	1	496	NC_064855	Suncus etruscus	Suncus etruscus isolate mSunEtr1 chromosome 8, mSunEtr1.pri.cur	1507538	1506087	1.74e-71	665	499	31.663	N/A
# TBLASTN 2.13.0+
# Query: AKC89343.1 |RNA-dependent RNA-polymerase|Chim orthonairovirus|Orthonairovirus|Nairoviridae|Ornithodoros tartakovskyi|Uzbekistan: near Chim village|Uzbekistan|1972|2017-03-01T00:00:00Z|RNA-dependent RNA-polymerase, partial [Chim orthonairovirus]
# Database: ref_euk_rep_genomes
# 0 hits found
# TBLASTN 2.13.0+
# Query: AFQ62661.1 |nucleocapsid protein|Crimean-Congo hemorrhagic fever orthonairovirus|Orthonairovirus|Nairoviridae|Homo sapiens|Pakistan|Pakistan|2011|2012-09-03T00:00:00Z|nucleocapsid protein, partial [Crimean-Congo hemorrhagic fever orthonairovirus]
# Database: ref_euk_rep_genomes
# Fields: query acc., q. start, q. end, subject acc., subject sci name, subject title, s. start, s. end, evalue, score, alignment length, % identity, subject strand
# 1 hits found
AFQ62661.1	1	279	NC_064855	Suncus etruscus	Suncus etruscus isolate mSunEtr1 chromosome 8, mSunEtr1.pri.cur	1506923	1506087	5.49e-99	846	279	54.122	N/A
# BLAST processed 9 queries
```
