## Supplementary material for "Deep-mining of vertebrate genomes reveals an unexpected diversity of endogenous viral elements": batch_009-tblastn-ref_euk_rep_genomes.out

```
# TBLASTN 2.13.0+
# Query: YP_010085112.1 |nucleocapsid|Estero Real orthonairovirus|Orthonairovirus|Nairoviridae|Alectorobius tadaridae|Cuba|Cuba|1980-04-26|2021-06-01T00:00:00Z|nucleocapsid [Estero Real virus]
# Database: ref_euk_rep_genomes
# Fields: query acc., q. start, q. end, subject acc., subject sci name, subject title, s. start, s. end, evalue, score, alignment length, % identity, subject strand
# 1 hits found
YP_010085112.1	18	495	NC_064855	Suncus etruscus	Suncus etruscus isolate mSunEtr1 chromosome 8, mSunEtr1.pri.cur	1507511	1506087	2.66e-60	580	498	32.129	N/A
# TBLASTN 2.13.0+
# Query: QNH88013.1 |nucleoprotein|Meram orthonairovirus|Orthonairovirus|Nairoviridae|Hyalomma aegyptium|Turkey|Turkey|2017-05-22|2020-08-25T00:00:00Z|nucleoprotein [Meram virus]
# Database: ref_euk_rep_genomes
# Fields: query acc., q. start, q. end, subject acc., subject sci name, subject title, s. start, s. end, evalue, score, alignment length, % identity, subject strand
# 1 hits found
QNH88013.1	1	485	NC_064855	Suncus etruscus	Suncus etruscus isolate mSunEtr1 chromosome 8, mSunEtr1.pri.cur	1507538	1506087	3.39e-173	1424	486	53.909	N/A
# TBLASTN 2.13.0+
# Query: URZ29346.1 |glycoprotein precursor|Pangolin orthonairovirus|Orthonairovirus|Nairoviridae|Pholidota|China|China|2018|2022-06-16T00:00:00Z|glycoprotein precursor [Pangolin orthonairovirus]
# Database: ref_euk_rep_genomes
# 0 hits found
# TBLASTN 2.13.0+
# Query: QHI42105.1 |nucleocapsid|Rondonia orthonairovirus|Orthonairovirus|Nairoviridae|Antricola delacruzi|Brazil|Brazil|2017|2020-01-22T00:00:00Z|nucleocapsid [Rondonia orthonairovirus]
# Database: ref_euk_rep_genomes
# Fields: query acc., q. start, q. end, subject acc., subject sci name, subject title, s. start, s. end, evalue, score, alignment length, % identity, subject strand
# 1 hits found
QHI42105.1	4	470	NC_064855	Suncus etruscus	Suncus etruscus isolate mSunEtr1 chromosome 8, mSunEtr1.pri.cur	1507523	1506090	1.36e-85	771	484	36.157	N/A
# TBLASTN 2.13.0+
# Query: AMT75424.1 |nucleoprotein|Saphire II virus|Orthonairovirus|Nairoviridae|Argas sp.|USA: Garza County, Texas|USA|1969-08|2016-06-29T00:00:00Z|nucleoprotein [Saphire II virus]
# Database: ref_euk_rep_genomes
# Fields: query acc., q. start, q. end, subject acc., subject sci name, subject title, s. start, s. end, evalue, score, alignment length, % identity, subject strand
# 1 hits found
AMT75424.1	10	490	NC_064855	Suncus etruscus	Suncus etruscus isolate mSunEtr1 chromosome 8, mSunEtr1.pri.cur	1507514	1506087	1.29e-67	635	484	33.264	N/A
# TBLASTN 2.13.0+
# Query: AUD40047.1 |glycoprotein precursor|Vinegar Hill orthonairovirus|Orthonairovirus|Nairoviridae|Argas robertsi|Australia|Australia|1981-12-17|2017-12-17T00:00:00Z|glycoprotein precursor [Vinegar Hill virus]
# Database: ref_euk_rep_genomes
# 0 hits found
# TBLASTN 2.13.0+
# Query: AKC89344.1 |glycoprotein precursor|Chim orthonairovirus|Orthonairovirus|Nairoviridae|Ornithodoros tartakovskyi|Uzbekistan: near Chim village|Uzbekistan|1972|2017-03-01T00:00:00Z|glycoprotein precursor, partial [Chim orthonairovirus]
# Database: ref_euk_rep_genomes
# 0 hits found
# TBLASTN 2.13.0+
# Query: QYW06767.1 |RNA-dependent RNA polymerase|Huangpi orthonairovirus|Orthonairovirus|Nairoviridae|Haemaphysalis longicornis|China|China|2017-06-09|2021-08-18T00:00:00Z|MAG: RNA-dependent RNA polymerase, partial [Huangpi Tick Virus 1]
# Database: ref_euk_rep_genomes
# 0 hits found
# TBLASTN 2.13.0+
# Query: AII79367.1 |glycoprotein precursor|Issyk-kul orthonairovirus|Orthonairovirus|Nairoviridae|Nyctalus noctula|Kyrgyzstan|Kyrgyzstan|1973|2014-08-11T00:00:00Z|glycoprotein precursor, partial [Issyk-Kul virus]
# Database: ref_euk_rep_genomes
# 0 hits found
# TBLASTN 2.13.0+
# Query: URZ29347.1 |nucleocapsid protein|Pangolin orthonairovirus|Orthonairovirus|Nairoviridae|Pholidota|China|China|2018|2022-06-16T00:00:00Z|nucleocapsid protein [Pangolin orthonairovirus]
# Database: ref_euk_rep_genomes
# Fields: query acc., q. start, q. end, subject acc., subject sci name, subject title, s. start, s. end, evalue, score, alignment length, % identity, subject strand
# 1 hits found
URZ29347.1	14	486	NC_064855	Suncus etruscus	Suncus etruscus isolate mSunEtr1 chromosome 8, mSunEtr1.pri.cur	1507511	1506087	2.93e-60	579	496	31.048	N/A
# TBLASTN 2.13.0+
# Query: QHI42106.1 |nucleocapsid|Rondonia orthonairovirus|Orthonairovirus|Nairoviridae|Antricola delacruzi|Brazil|Brazil|2017|2020-01-22T00:00:00Z|nucleocapsid, partial [Rondonia orthonairovirus]
# Database: ref_euk_rep_genomes
# Fields: query acc., q. start, q. end, subject acc., subject sci name, subject title, s. start, s. end, evalue, score, alignment length, % identity, subject strand
# 1 hits found
QHI42106.1	46	266	NC_064855	Suncus etruscus	Suncus etruscus isolate mSunEtr1 chromosome 8, mSunEtr1.pri.cur	1507406	1506714	7.81e-34	359	233	35.193	N/A
# TBLASTN 2.13.0+
# Query: QPO14992.1 |RNA-dependent RNA polymerase|Songling virus|Orthonairovirus|Nairoviridae|Haemaphysalis longicornis|China: Heilongjiang, Yichun|China|2004-06|2020-12-14T00:00:00Z|RNA-dependent RNA polymerase [Songling virus]
# Database: ref_euk_rep_genomes
# 0 hits found
# TBLASTN 2.13.0+
# Query: AKC89345.1 |nucleocapsid protein|Chim orthonairovirus|Orthonairovirus|Nairoviridae|Ornithodoros tartakovskyi|Uzbekistan: near Chim village|Uzbekistan|1972|2017-03-01T00:00:00Z|nucleocapsid protein, partial [Chim orthonairovirus]
# Database: ref_euk_rep_genomes
# Fields: query acc., q. start, q. end, subject acc., subject sci name, subject title, s. start, s. end, evalue, score, alignment length, % identity, subject strand
# 1 hits found
AKC89345.1	2	490	NC_064855	Suncus etruscus	Suncus etruscus isolate mSunEtr1 chromosome 8, mSunEtr1.pri.cur	1507532	1506087	7.55e-65	614	495	30.505	N/A
# TBLASTN 2.13.0+
# Query: ARF06308.1 |S protein|Crimean-Congo hemorrhagic fever orthonairovirus|Orthonairovirus|Nairoviridae|Hyalomma marginatum|Turkey|Turkey||2017-04-12T00:00:00Z|S protein, partial [Crimean-Congo hemorrhagic fever orthonairovirus]
# Database: ref_euk_rep_genomes
# Fields: query acc., q. start, q. end, subject acc., subject sci name, subject title, s. start, s. end, evalue, score, alignment length, % identity, subject strand
# 1 hits found
ARF06308.1	2	80	NC_064855	Suncus etruscus	Suncus etruscus isolate mSunEtr1 chromosome 8, mSunEtr1.pri.cur	1507331	1507089	2.08e-19	229	81	49.383	N/A
# TBLASTN 2.13.0+
# Query: AKC56159.1 |nucleocapsid protein|Crimean-Congo hemorrhagic fever orthonairovirus|Orthonairovirus|Nairoviridae|Homo sapiens|Turkey|Turkey|2012|2015-12-01T00:00:00Z|nucleocapsid protein, partial [Crimean-Congo hemorrhagic fever orthonairovirus]
# Database: ref_euk_rep_genomes
# Fields: query acc., q. start, q. end, subject acc., subject sci name, subject title, s. start, s. end, evalue, score, alignment length, % identity, subject strand
# 1 hits found
AKC56159.1	1	67	NC_064855	Suncus etruscus	Suncus etruscus isolate mSunEtr1 chromosome 8, mSunEtr1.pri.cur	1507265	1507059	2.40e-13	183	69	49.275	N/A
# TBLASTN 2.13.0+
# Query: QYW06768.1 |RNA-dependent RNA polymerase|Huangpi orthonairovirus|Orthonairovirus|Nairoviridae|Haemaphysalis longicornis|China|China|2017-06-09|2021-08-18T00:00:00Z|MAG: RNA-dependent RNA polymerase, partial [Huangpi Tick Virus 1]
# Database: ref_euk_rep_genomes
# 0 hits found
# TBLASTN 2.13.0+
# Query: QHI42107.1 |glycoprotein precursor|Rondonia orthonairovirus|Orthonairovirus|Nairoviridae|Antricola delacruzi|Brazil|Brazil|2017|2020-01-22T00:00:00Z|glycoprotein precursor [Rondonia orthonairovirus]
# Database: ref_euk_rep_genomes
# 0 hits found
# TBLASTN 2.13.0+
# Query: QPO14993.1 |nucleocapsid protein|Songling virus|Orthonairovirus|Nairoviridae|Homo sapiens|China: Inner Mongolia, Genhe|China|1921-05|2020-12-14T00:00:00Z|nucleocapsid protein, partial [Songling virus]
# Database: ref_euk_rep_genomes
# Fields: query acc., q. start, q. end, subject acc., subject sci name, subject title, s. start, s. end, evalue, score, alignment length, % identity, subject strand
# 1 hits found
QPO14993.1	13	171	NC_064855	Suncus etruscus	Suncus etruscus isolate mSunEtr1 chromosome 8, mSunEtr1.pri.cur	1507316	1506825	2.21e-16	224	170	33.529	N/A
# TBLASTN 2.13.0+
# Query: YP_009551598.1 |nucleoprotein|Avalon orthonairovirus|Orthonairovirus|Nairoviridae|Ixodes uriae|Canada: Great Island, Newfoundland|Canada|1972-07-31|2019-02-12T00:00:00Z|nucleoprotein [Avalon virus]
# Database: ref_euk_rep_genomes
# Fields: query acc., q. start, q. end, subject acc., subject sci name, subject title, s. start, s. end, evalue, score, alignment length, % identity, subject strand
# 1 hits found
YP_009551598.1	1	477	NC_064855	Suncus etruscus	Suncus etruscus isolate mSunEtr1 chromosome 8, mSunEtr1.pri.cur	1507538	1506087	1.73e-92	820	489	39.059	N/A
# TBLASTN 2.13.0+
# Query: QNU41074.1 |RNA-dependent RNA polymerase|Beiji nairovirus|Orthonairovirus|Nairoviridae|Ovis aries|China: Inner Mongolia, Alongshan|China|2015-05-09|2021-09-24T00:00:00Z|RNA-dependent RNA polymerase, partial [Beiji nairovirus]
# Database: ref_euk_rep_genomes
# 0 hits found
# BLAST processed 20 queries
```
