## Supplementary material for "Deep-mining of vertebrate genomes reveals an unexpected diversity of endogenous viral elements": batch_010-tblastn-ref_euk_rep_genomes.out

```
# TBLASTN 2.13.0+
# Query: YP_010229107.1 |RNA-dependent RNA polymerase|Dera Ghazi Khan orthonairovirus|Orthonairovirus|Nairoviridae|Hyalomma dromedarii|Pakistan|Pakistan|1966-04-04|2021-12-10T00:00:00Z|RNA-dependent RNA polymerase [Dera Ghazi Khan orthonairovirus]
# Database: ref_euk_rep_genomes
# 0 hits found
# TBLASTN 2.13.0+
# Query: QYW06769.1 |RNA-dependent RNA polymerase|Huangpi orthonairovirus|Orthonairovirus|Nairoviridae|Haemaphysalis longicornis|China|China|2017-06-09|2021-08-18T00:00:00Z|MAG: RNA-dependent RNA polymerase, partial [Huangpi Tick Virus 1]
# Database: ref_euk_rep_genomes
# 0 hits found
# TBLASTN 2.13.0+
# Query: AKC89313.1 |RNA-dependent RNA-polymerase|Keterah orthonairovirus|Orthonairovirus|Nairoviridae|Myotis blythii|Kazakhstan: Alma-Ata district|Kazakhstan|1977|2017-03-01T00:00:00Z|RNA-dependent RNA-polymerase, partial [Uzun-Agach virus]
# Database: ref_euk_rep_genomes
# 0 hits found
# TBLASTN 2.13.0+
# Query: AZB49554.1 |glycoprotein precursor|Paramushir virus|Orthonairovirus|Nairoviridae|Ixodes uriae|Russia|Russia|2015|2018-12-02T00:00:00Z|glycoprotein precursor, partial [Paramushir virus]
# Database: ref_euk_rep_genomes
# 0 hits found
# TBLASTN 2.13.0+
# Query: QHI42108.1 |glycoprotein precursor|Rondonia orthonairovirus|Orthonairovirus|Nairoviridae|Antricola delacruzi|Brazil|Brazil|2017|2020-01-22T00:00:00Z|glycoprotein precursor, partial [Rondonia orthonairovirus]
# Database: ref_euk_rep_genomes
# 0 hits found
# TBLASTN 2.13.0+
# Query: BCB92248.1 |Glycoprotein precursor|Crimean-Congo hemorrhagic fever orthonairovirus|Orthonairovirus|Nairoviridae|Hyalomma truncatum|Zambia|Zambia|2015|2021-05-14T00:00:00Z|Glycoprotein precursor, partial [Crimean-Congo hemorrhagic fever orthonairovirus]
# Database: ref_euk_rep_genomes
# 0 hits found
# TBLASTN 2.13.0+
# Query: AER10520.1 |glycoprotein precursor|Crimean-Congo hemorrhagic fever orthonairovirus|Orthonairovirus|Nairoviridae|Homo sapiens|Democratic Republic of the Congo|Democratic Republic of the Congo|2008|2011-10-26T00:00:00Z|glycoprotein precursor, partial [Crimean-Congo hemorrhagic fever orthonairovirus]
# Database: ref_euk_rep_genomes
# 0 hits found
# TBLASTN 2.13.0+
# Query: AAZ38663.1 |L protein|Crimean-Congo hemorrhagic fever orthonairovirus|Orthonairovirus|Nairoviridae||South Africa|South Africa||2005-11-23T00:00:00Z|L protein [Crimean-Congo hemorrhagic fever orthonairovirus]
# Database: ref_euk_rep_genomes
# 0 hits found
# TBLASTN 2.13.0+
# Query: QYW06770.1 |RNA-dependent RNA polymerase|Huangpi orthonairovirus|Orthonairovirus|Nairoviridae|Haemaphysalis longicornis|China|China|2017-06-09|2021-08-18T00:00:00Z|MAG: RNA-dependent RNA polymerase, partial [Huangpi Tick Virus 1]
# Database: ref_euk_rep_genomes
# 0 hits found
# TBLASTN 2.13.0+
# Query: AKC89314.1 |glycoprotein precursor|Keterah orthonairovirus|Orthonairovirus|Nairoviridae|Myotis blythii|Kazakhstan: Alma-Ata district|Kazakhstan|1977|2017-03-01T00:00:00Z|glycoprotein precursor, partial [Uzun-Agach virus]
# Database: ref_euk_rep_genomes
# 0 hits found
# TBLASTN 2.13.0+
# Query: QHI42109.1 |RNA-dependent RNA polymerase|Rondonia orthonairovirus|Orthonairovirus|Nairoviridae|Antricola delacruzi|Brazil|Brazil|2017|2020-01-22T00:00:00Z|RNA-dependent RNA polymerase, partial [Rondonia orthonairovirus]
# Database: ref_euk_rep_genomes
# 0 hits found
# BLAST processed 11 queries
```
