## Supplementary material for "Deep-mining of vertebrate genomes reveals an unexpected diversity of endogenous viral elements": batch_011-tblastn-ref_euk_rep_genomes.out

```
# TBLASTN 2.13.0+
# Query: USZ80656.1 |RNA-dependent RNA polymerase|Sichuan tick nairovirus|Orthonairovirus|Nairoviridae|Ixodida|China: Sichuan Province|China|2020|2022-07-10T00:00:00Z|RNA-dependent RNA polymerase [Sichuan tick nairovirus]
# Database: ref_euk_rep_genomes
# 0 hits found
# TBLASTN 2.13.0+
# Query: QRR19156.1 |GP|Sulina virus|Orthonairovirus|Nairoviridae|Ixodes ricinus|Romania: Danube Delta|Romania|2016|2021-02-21T00:00:00Z|GP [Sulina virus]
# Database: ref_euk_rep_genomes
# 0 hits found
# TBLASTN 2.13.0+
# Query: AAO62017.1 |envelope glycoprotein precursor|Crimean-Congo hemorrhagic fever orthonairovirus|Orthonairovirus|Nairoviridae||Russia|Russia||2003-12-01T00:00:00Z|envelope glycoprotein precursor, partial [Crimean-Congo hemorrhagic fever orthonairovirus]
# Database: ref_euk_rep_genomes
# 0 hits found
# TBLASTN 2.13.0+
# Query: QYW06771.1 |RNA-dependent RNA polymerase|Huangpi orthonairovirus|Orthonairovirus|Nairoviridae|Haemaphysalis longicornis|China|China|2017-06-09|2021-08-18T00:00:00Z|MAG: RNA-dependent RNA polymerase, partial [Huangpi Tick Virus 1]
# Database: ref_euk_rep_genomes
# 0 hits found
# TBLASTN 2.13.0+
# Query: UGM45806.1 |glycoprotein|Nairobi sheep disease orthonairovirus|Orthonairovirus|Nairoviridae|Haemaphysalis longicornis|China|China|2019|2021-12-14T00:00:00Z|glycoprotein [Nairobi sheep disease virus]
# Database: ref_euk_rep_genomes
# 0 hits found
# TBLASTN 2.13.0+
# Query: QHI42110.1 |RNA-dependent RNA polymerase|Rondonia orthonairovirus|Orthonairovirus|Nairoviridae|Antricola delacruzi|Brazil|Brazil|2017|2020-01-22T00:00:00Z|RNA-dependent RNA polymerase, partial [Rondonia orthonairovirus]
# Database: ref_euk_rep_genomes
# 0 hits found
# TBLASTN 2.13.0+
# Query: USZ80657.1 |nucleocapsid protein|Sichuan tick nairovirus|Orthonairovirus|Nairoviridae|Ixodida|China: Sichuan Province|China|2020|2022-07-10T00:00:00Z|nucleocapsid protein [Sichuan tick nairovirus]
# Database: ref_euk_rep_genomes
# Fields: query acc., q. start, q. end, subject acc., subject sci name, subject title, s. start, s. end, evalue, score, alignment length, % identity, subject strand
# 1 hits found
USZ80657.1	30	511	NC_064855	Suncus etruscus	Suncus etruscus isolate mSunEtr1 chromosome 8, mSunEtr1.pri.cur	1507469	1506090	7.99e-10	187	497	22.334	N/A
# TBLASTN 2.13.0+
# Query: AKC89351.1 |nucleocapsid protein|Tamdy orthonairovirus|Orthonairovirus|Nairoviridae|Haemaphysalis punctata|Kyrgyzstan: near Burana village in the Chu Valley|Kyrgyzstan|1971|2017-03-01T00:00:00Z|nucleocapsid protein, partial [Burana virus]
# Database: ref_euk_rep_genomes
# Fields: query acc., q. start, q. end, subject acc., subject sci name, subject title, s. start, s. end, evalue, score, alignment length, % identity, subject strand
# 1 hits found
AKC89351.1	56	486	NC_064855	Suncus etruscus	Suncus etruscus isolate mSunEtr1 chromosome 8, mSunEtr1.pri.cur	1507379	1506090	4.14e-56	548	439	31.207	N/A
# TBLASTN 2.13.0+
# Query: AJG39255.1 |RNA-dependent RNA polymerase|Wenzhou orthonairovirus|Orthonairovirus|Nairoviridae|Haemaphysalis hystricis|China|China|2012|2015-02-08T00:00:00Z|RNA-dependent RNA polymerase [Wenzhou Tick Virus]
# Database: ref_euk_rep_genomes
# 0 hits found
# TBLASTN 2.13.0+
# Query: AAX86905.1 |nucleoprotein|Crimean-Congo hemorrhagic fever orthonairovirus|Orthonairovirus|Nairoviridae||South Africa|South Africa||2005-06-01T00:00:00Z|nucleoprotein, partial [Crimean-Congo hemorrhagic fever orthonairovirus]
# Database: ref_euk_rep_genomes
# Fields: query acc., q. start, q. end, subject acc., subject sci name, subject title, s. start, s. end, evalue, score, alignment length, % identity, subject strand
# 1 hits found
AAX86905.1	2	144	NC_064855	Suncus etruscus	Suncus etruscus isolate mSunEtr1 chromosome 8, mSunEtr1.pri.cur	1507403	1506972	1.43e-40	395	145	49.655	N/A
# TBLASTN 2.13.0+
# Query: 6DX2_B ||Dera Ghazi Khan orthonairovirus|Orthonairovirus|Nairoviridae|||||2018-12-20T00:00:00Z|Chain B, RNA-dependent RNA polymerase
# Database: ref_euk_rep_genomes
# 0 hits found
# TBLASTN 2.13.0+
# Query: QYW06772.1 |RNA-dependent RNA polymerase|Huangpi orthonairovirus|Orthonairovirus|Nairoviridae|Haemaphysalis longicornis|China|China|2017-06-09|2021-08-18T00:00:00Z|MAG: RNA-dependent RNA polymerase, partial [Huangpi Tick Virus 1]
# Database: ref_euk_rep_genomes
# 0 hits found
# TBLASTN 2.13.0+
# Query: YP_009666117.1 |glycoprotein precursor|Tamdy orthonairovirus|Orthonairovirus|Nairoviridae|Haemaphysalis punctata|Kyrgyzstan: near Burana village in the Chu Valley|Kyrgyzstan|1971|2019-06-28T00:00:00Z|glycoprotein precursor, partial [Burana virus]
# Database: ref_euk_rep_genomes
# 0 hits found
# TBLASTN 2.13.0+
# Query: AJG39288.1 |glycoprotein precursor|Wenzhou orthonairovirus|Orthonairovirus|Nairoviridae|Haemaphysalis hystricis|China|China|2012|2015-02-08T00:00:00Z|glycoprotein precursor [Wenzhou Tick Virus]
# Database: ref_euk_rep_genomes
# 0 hits found
# TBLASTN 2.13.0+
# Query: QIJ58426.1 |nucleocapsid protein|Crimean-Congo hemorrhagic fever orthonairovirus|Orthonairovirus|Nairoviridae|Homo sapiens|Russia|Russia|2016|2020-03-16T00:00:00Z|nucleocapsid protein, partial [Crimean-Congo hemorrhagic fever orthonairovirus]
# Database: ref_euk_rep_genomes
# Fields: query acc., q. start, q. end, subject acc., subject sci name, subject title, s. start, s. end, evalue, score, alignment length, % identity, subject strand
# 1 hits found
QIJ58426.1	1	61	NC_064855	Suncus etruscus	Suncus etruscus isolate mSunEtr1 chromosome 8, mSunEtr1.pri.cur	1506512	1506330	2.66e-15	196	61	54.098	N/A
# TBLASTN 2.13.0+
# Query: ASN67016.1 |nucleoprotein|Crimean-Congo hemorrhagic fever orthonairovirus|Orthonairovirus|Nairoviridae|Homo sapiens|Spain|Spain|2016-08|2017-07-27T00:00:00Z|nucleoprotein, partial [Crimean-Congo hemorrhagic fever orthonairovirus]
# Database: ref_euk_rep_genomes
# Fields: query acc., q. start, q. end, subject acc., subject sci name, subject title, s. start, s. end, evalue, score, alignment length, % identity, subject strand
# 1 hits found
ASN67016.1	1	197	NC_064855	Suncus etruscus	Suncus etruscus isolate mSunEtr1 chromosome 8, mSunEtr1.pri.cur	1507445	1506849	1.38e-60	550	199	48.744	N/A
# TBLASTN 2.13.0+
# Query: ANA50709.1 |glycoprotein precursor|Crimean-Congo hemorrhagic fever orthonairovirus|Orthonairovirus|Nairoviridae|Hyalomma scupense|Kazakhstan: Maktaaral district|Kazakhstan|2015|2016-04-30T00:00:00Z|glycoprotein precursor, partial [Crimean-Congo hemorrhagic fever orthonairovirus]
# Database: ref_euk_rep_genomes
# 0 hits found
# TBLASTN 2.13.0+
# Query: QNS31058.1 |putative RNA dependent RNA polymerase|Frankliniella occidentalis nairo-like virus 1||Nairoviridae|Frankliniella occidentalis|Italy|Italy|2018|2020-09-21T00:00:00Z|putative RNA dependent RNA polymerase, partial [Frankliniella occidentalis nairo-like virus 1]
# Database: ref_euk_rep_genomes
# 0 hits found
# BLAST processed 18 queries
```
