## Supplementary material for "Deep-mining of vertebrate genomes reveals an unexpected diversity of endogenous viral elements": batch_012-tblastn-ref_euk_rep_genomes.out

```
# TBLASTN 2.13.0+
# Query: ALD84353.1 |envelope glycoprotein|Keterah orthonairovirus|Orthonairovirus|Nairoviridae|Carios pusillus|Malaysia|Malaysia|1966-02-11|2015-09-16T00:00:00Z|envelope glycoprotein [Keterah virus]
# Database: ref_euk_rep_genomes
# 0 hits found
# TBLASTN 2.13.0+
# Query: QYW05742.1 |nucleocapsid protein|Nairoviridae sp.||Nairoviridae|Ixodidae|China: Yunnan|China|2012|2021-08-18T00:00:00Z|MAG: nucleocapsid protein [Nairoviridae sp.]
# Database: ref_euk_rep_genomes
# Fields: query acc., q. start, q. end, subject acc., subject sci name, subject title, s. start, s. end, evalue, score, alignment length, % identity, subject strand
# 1 hits found
QYW05742.1	309	501	NC_064855	Suncus etruscus	Suncus etruscus isolate mSunEtr1 chromosome 8, mSunEtr1.pri.cur	1506671	1506087	9.93e-08	169	200	27.500	N/A
# TBLASTN 2.13.0+
# Query: QHI42112.1 |RNA-dependent RNA polymerase|Rondonia orthonairovirus|Orthonairovirus|Nairoviridae|Antricola delacruzi|Brazil|Brazil|2017|2020-01-22T00:00:00Z|RNA-dependent RNA polymerase, partial [Rondonia orthonairovirus]
# Database: ref_euk_rep_genomes
# 0 hits found
# TBLASTN 2.13.0+
# Query: QPO14998.1 |nucleocapsid protein|Songling virus|Orthonairovirus|Nairoviridae|Haemaphysalis longicornis|China: Heilongjiang, Yichun|China|2005-06|2020-12-14T00:00:00Z|nucleocapsid protein [Songling virus]
# Database: ref_euk_rep_genomes
# Fields: query acc., q. start, q. end, subject acc., subject sci name, subject title, s. start, s. end, evalue, score, alignment length, % identity, subject strand
# 1 hits found
QPO14998.1	59	484	NC_064855	Suncus etruscus	Suncus etruscus isolate mSunEtr1 chromosome 8, mSunEtr1.pri.cur	1507367	1506090	1.27e-58	566	442	32.127	N/A
# TBLASTN 2.13.0+
# Query: YP_009304987.1 |glycoprotein precursor|Tacheng orthonairovirus|Orthonairovirus|Nairoviridae|Dermacentor marginatus|China|China|2012|2016-09-27T00:00:00Z|glycoprotein precursor [Tacheng Tick Virus 1]
# Database: ref_euk_rep_genomes
# 0 hits found
# TBLASTN 2.13.0+
# Query: YP_009666118.1 |RNA-dependent RNA-polymerase|Tamdy orthonairovirus|Orthonairovirus|Nairoviridae|Haemaphysalis punctata|Kyrgyzstan: near Burana village in the Chu Valley|Kyrgyzstan|1971|2019-06-28T00:00:00Z|RNA-dependent RNA-polymerase, partial [Burana virus]
# Database: ref_euk_rep_genomes
# 0 hits found
# TBLASTN 2.13.0+
# Query: AHH24348.1 |RNA-dependent RNA-polymerase|Tamdy orthonairovirus|Orthonairovirus|Nairoviridae|Hyalomma asiaticum|Uzbekistan|Uzbekistan|1971|2014-02-01T00:00:00Z|RNA-dependent RNA-polymerase, partial [Tamdy virus]
# Database: ref_euk_rep_genomes
# 0 hits found
# TBLASTN 2.13.0+
# Query: AJG39317.1 |nucleocapsid protein|Wenzhou orthonairovirus|Orthonairovirus|Nairoviridae|Haemaphysalis hystricis|China|China|2012|2015-02-08T00:00:00Z|nucleocapsid protein [Wenzhou Tick Virus]
# Database: ref_euk_rep_genomes
# Fields: query acc., q. start, q. end, subject acc., subject sci name, subject title, s. start, s. end, evalue, score, alignment length, % identity, subject strand
# 1 hits found
AJG39317.1	38	486	NC_064855	Suncus etruscus	Suncus etruscus isolate mSunEtr1 chromosome 8, mSunEtr1.pri.cur	1507448	1506087	3.19e-57	556	466	33.047	N/A
# TBLASTN 2.13.0+
# Query: QCY54394.1 |nucleoprotein precursor|Crimean-Congo hemorrhagic fever orthonairovirus|Orthonairovirus|Nairoviridae|Homo sapiens|India: Amreli District, Gujarat State|India|2018|2020-06-30T00:00:00Z|nucleoprotein precursor, partial [Crimean-Congo hemorrhagic fever orthonairovirus]
# Database: ref_euk_rep_genomes
# Fields: query acc., q. start, q. end, subject acc., subject sci name, subject title, s. start, s. end, evalue, score, alignment length, % identity, subject strand
# 1 hits found
QCY54394.1	10	493	NC_064855	Suncus etruscus	Suncus etruscus isolate mSunEtr1 chromosome 8, mSunEtr1.pri.cur	1507544	1506087	6.35e-165	1364	486	50.617	N/A
# TBLASTN 2.13.0+
# Query: AFV60737.1 |RNA-dependent RNA polymerase|Crimean-Congo hemorrhagic fever orthonairovirus|Orthonairovirus|Nairoviridae|Homo sapiens|Afghanistan|Afghanistan|2012-10-03|2012-10-31T00:00:00Z|RNA-dependent RNA polymerase, partial [Crimean-Congo hemorrhagic fever orthonairovirus]
# Database: ref_euk_rep_genomes
# 0 hits found
# TBLASTN 2.13.0+
# Query: AAZ38667.1 |L protein|Crimean-Congo hemorrhagic fever orthonairovirus|Orthonairovirus|Nairoviridae||Nigeria|Nigeria||2005-11-23T00:00:00Z|L protein, partial [Crimean-Congo hemorrhagic fever orthonairovirus]
# Database: ref_euk_rep_genomes
# 0 hits found
# TBLASTN 2.13.0+
# Query: AAO85484.1 |envelope glycoprotein precusor|Crimean-Congo hemorrhagic fever orthonairovirus|Orthonairovirus|Nairoviridae||Russia: Volgograd region|Russia||2003-04-02T00:00:00Z|envelope glycoprotein precusor, partial [Crimean-Congo hemorrhagic fever orthonairovirus]
# Database: ref_euk_rep_genomes
# 0 hits found
# TBLASTN 2.13.0+
# Query: AMT75390.1 |glycoprotein precursor|Dera Ghazi Khan orthonairovirus|Orthonairovirus|Nairoviridae|Hyalomma dromedarii|Pakistan: Sakhi Sarwar, D.G. Khan District|Pakistan|1966-04-04|2016-06-29T00:00:00Z|glycoprotein precursor [Dera Ghazi Khan orthonairovirus]
# Database: ref_euk_rep_genomes
# 0 hits found
# TBLASTN 2.13.0+
# Query: UHM27692.1 |RNA-dependent RNA polymerase|Fushun diaea subdola nairovirus 1||Nairoviridae|Diaea subdola|China|China|2017-09-23|2021-12-27T00:00:00Z|MAG: RNA-dependent RNA polymerase [Fushun diaea subdola nairovirus 1]
# Database: ref_euk_rep_genomes
# 0 hits found
# TBLASTN 2.13.0+
# Query: QUJ17999.1 |nucleoprotein|Nayun tick nairovirus|Orthonairovirus|Nairoviridae|Rhipicephalus sanguineus|Romania|Romania|2019|2021-05-03T00:00:00Z|nucleoprotein, partial [Nayun tick nairovirus]
# Database: ref_euk_rep_genomes
# Fields: query acc., q. start, q. end, subject acc., subject sci name, subject title, s. start, s. end, evalue, score, alignment length, % identity, subject strand
# 1 hits found
QUJ17999.1	1	417	NC_064855	Suncus etruscus	Suncus etruscus isolate mSunEtr1 chromosome 8, mSunEtr1.pri.cur	1507403	1506147	4.51e-72	661	425	34.824	N/A
# TBLASTN 2.13.0+
# Query: YP_009304988.1 |nucleocapsid protein|Tacheng orthonairovirus|Orthonairovirus|Nairoviridae|Dermacentor marginatus|China|China|2012|2016-09-27T00:00:00Z|nucleocapsid protein [Tacheng Tick Virus 1]
# Database: ref_euk_rep_genomes
# Fields: query acc., q. start, q. end, subject acc., subject sci name, subject title, s. start, s. end, evalue, score, alignment length, % identity, subject strand
# 1 hits found
YP_009304988.1	17	483	NC_064855	Suncus etruscus	Suncus etruscus isolate mSunEtr1 chromosome 8, mSunEtr1.pri.cur	1507502	1506090	2.70e-62	594	485	32.990	N/A
# BLAST processed 16 queries
```
