## Supplementary material for "Deep-mining of vertebrate genomes reveals an unexpected diversity of endogenous viral elements": batch_013-tblastn-ref_euk_rep_genomes.out

```
# TBLASTN 2.13.0+
# Query: UOL48895.1 |RNA-dependent RNA polymerase|Wufeng Crocidura attenuata orthonairovirus 1|Orthonairovirus|Nairoviridae|Crocidura attenuata|China|China|2016|2022-04-13T00:00:00Z|RNA-dependent RNA polymerase [Wufeng Crocidura attenuata orthonairovirus 1]
# Database: ref_euk_rep_genomes
# 0 hits found
# TBLASTN 2.13.0+
# Query: AAO85485.1 |envelope glycoprotein precusor|Crimean-Congo hemorrhagic fever orthonairovirus|Orthonairovirus|Nairoviridae||Russia: Astrahan region|Russia||2003-04-02T00:00:00Z|envelope glycoprotein precusor, partial [Crimean-Congo hemorrhagic fever orthonairovirus]
# Database: ref_euk_rep_genomes
# 0 hits found
# TBLASTN 2.13.0+
# Query: AMT75391.1 |nucleoprotein|Dera Ghazi Khan orthonairovirus|Orthonairovirus|Nairoviridae|Hyalomma dromedarii|Pakistan: Sakhi Sarwar, D.G. Khan District|Pakistan|1966-04-04|2016-06-29T00:00:00Z|nucleoprotein [Dera Ghazi Khan orthonairovirus]
# Database: ref_euk_rep_genomes
# Fields: query acc., q. start, q. end, subject acc., subject sci name, subject title, s. start, s. end, evalue, score, alignment length, % identity, subject strand
# 1 hits found
AMT75391.1	20	497	NC_064855	Suncus etruscus	Suncus etruscus isolate mSunEtr1 chromosome 8, mSunEtr1.pri.cur	1507493	1506090	8.32e-70	652	481	32.432	N/A
# TBLASTN 2.13.0+
# Query: UHM27693.1 |glycoprotein precursor|Fushun diaea subdola nairovirus 1||Nairoviridae|Diaea subdola|China|China|2017-09-23|2021-12-27T00:00:00Z|MAG: glycoprotein precursor [Fushun diaea subdola nairovirus 1]
# Database: ref_euk_rep_genomes
# 0 hits found
# TBLASTN 2.13.0+
# Query: QIS88061.1 |RNA-dependent RNA polymerase|Sakhalin orthonairovirus|Orthonairovirus|Nairoviridae|Ixodes uriae|Antarctica: Paradise Bay|Antarctica|2017|2020-04-06T00:00:00Z|RNA-dependent RNA polymerase, partial [Taggert virus]
# Database: ref_euk_rep_genomes
# 0 hits found
# TBLASTN 2.13.0+
# Query: ANT80543.1 |N protein|South Bay sabavirus|Sabavirus|Nairoviridae|Ixodes scapularis|USA|USA|2014|2016-07-24T00:00:00Z|N protein [South Bay virus]
# Database: ref_euk_rep_genomes
# Fields: query acc., q. start, q. end, subject acc., subject sci name, subject title, s. start, s. end, evalue, score, alignment length, % identity, subject strand
# 1 hits found
ANT80543.1	311	501	NC_064855	Suncus etruscus	Suncus etruscus isolate mSunEtr1 chromosome 8, mSunEtr1.pri.cur	1506665	1506087	9.24e-11	194	199	27.638	N/A
# TBLASTN 2.13.0+
# Query: USU43338.1 |RNA-dependent RNA polymerase|Tacheng orthonairovirus|Orthonairovirus|Nairoviridae|Rhombomys opimus|China|China|2021-06-15|2022-07-05T00:00:00Z|RNA-dependent RNA polymerase, partial [Tacheng Tick Virus 1]
# Database: ref_euk_rep_genomes
# 0 hits found
# TBLASTN 2.13.0+
# Query: AMT75383.1 |RNA-dependent RNA polymerase|Bandia orthonairovirus|Orthonairovirus|Nairoviridae|Mastomys sp.|Senegal: Bandia Forest, Thies Region|Senegal|1965-02-26|2016-06-29T00:00:00Z|RNA-dependent RNA polymerase [Bandia virus]
# Database: ref_euk_rep_genomes
# 0 hits found
# TBLASTN 2.13.0+
# Query: 7FGF_A ||Crimean-Congo hemorrhagic fever orthonairovirus|Orthonairovirus|Nairoviridae|||||2022-03-16T00:00:00Z|Chain A, Glycoprotein C
# Database: ref_euk_rep_genomes
# 0 hits found
# TBLASTN 2.13.0+
# Query: ASM41890.1 |glycoprotein precursor|Crimean-Congo hemorrhagic fever orthonairovirus|Orthonairovirus|Nairoviridae|Hyalomma marginatum|Turkey|Turkey|2016-05-01|2017-07-24T00:00:00Z|glycoprotein precursor, partial [Crimean-Congo hemorrhagic fever orthonairovirus]
# Database: ref_euk_rep_genomes
# 0 hits found
# TBLASTN 2.13.0+
# Query: AEI70570.1 |glycoprotein precursor|Crimean-Congo hemorrhagic fever orthonairovirus|Orthonairovirus|Nairoviridae|Homo sapiens|Turkey|Turkey|2010|2011-06-28T00:00:00Z|glycoprotein precursor, partial [Crimean-Congo hemorrhagic fever orthonairovirus]
# Database: ref_euk_rep_genomes
# 0 hits found
# TBLASTN 2.13.0+
# Query: ACN32715.1 |envelope glycoprotein|Crimean-Congo hemorrhagic fever orthonairovirus|Orthonairovirus|Nairoviridae|Homo sapiens|Greece: Rodopi|Greece|2008|2009-03-01T00:00:00Z|envelope glycoprotein, partial [Crimean-Congo hemorrhagic fever orthonairovirus]
# Database: ref_euk_rep_genomes
# 0 hits found
# TBLASTN 2.13.0+
# Query: NP_955542.1 |G1 protein|Dugbe orthonairovirus|Orthonairovirus|Nairoviridae|||||2004-01-12T00:00:00Z|G1 protein [Dugbe orthonairovirus]
# Database: ref_euk_rep_genomes
# 0 hits found
# TBLASTN 2.13.0+
# Query: AHH24353.1 |RNA-dependent RNA-polymerase|Hughes orthonairovirus|Orthonairovirus|Nairoviridae|Larus argentatus|Azerbaijan|Azerbaijan|1970|2014-02-01T00:00:00Z|RNA-dependent RNA-polymerase, partial [Caspiy virus]
# Database: ref_euk_rep_genomes
# 0 hits found
# TBLASTN 2.13.0+
# Query: 6OAR_A ||Kupe orthonairovirus|Orthonairovirus|Nairoviridae|||||2020-01-17T00:00:00Z|Chain A, RNA-dependent RNA polymerase
# Database: ref_euk_rep_genomes
# 0 hits found
# TBLASTN 2.13.0+
# Query: QYW06752.1 |RNA-dependent RNA polymerase|Nairobi sheep disease orthonairovirus|Orthonairovirus|Nairoviridae|Haemaphysalis longicornis|China|China|2017-06-09|2021-08-18T00:00:00Z|MAG: RNA-dependent RNA polymerase, partial [Nairobi sheep disease virus]
# Database: ref_euk_rep_genomes
# 0 hits found
# TBLASTN 2.13.0+
# Query: AJM13634.1 |nucleoprotein|Nayun tick nairovirus|Orthonairovirus|Nairoviridae|Rhipicephalus|China: Nayun, Yunnan|China|2013-05-11|2015-02-17T00:00:00Z|nucleoprotein, partial [Nayun tick nairovirus]
# Database: ref_euk_rep_genomes
# Fields: query acc., q. start, q. end, subject acc., subject sci name, subject title, s. start, s. end, evalue, score, alignment length, % identity, subject strand
# 1 hits found
AJM13634.1	1	480	NC_064855	Suncus etruscus	Suncus etruscus isolate mSunEtr1 chromosome 8, mSunEtr1.pri.cur	1507532	1506087	1.89e-97	858	487	37.577	N/A
# TBLASTN 2.13.0+
# Query: QIS88062.1 |nucleocapsid protein|Sakhalin orthonairovirus|Orthonairovirus|Nairoviridae|Ixodes uriae|Antarctica: Paradise Bay|Antarctica|2017|2020-04-06T00:00:00Z|nucleocapsid protein, partial [Taggert virus]
# Database: ref_euk_rep_genomes
# Fields: query acc., q. start, q. end, subject acc., subject sci name, subject title, s. start, s. end, evalue, score, alignment length, % identity, subject strand
# 1 hits found
QIS88062.1	7	486	NC_064855	Suncus etruscus	Suncus etruscus isolate mSunEtr1 chromosome 8, mSunEtr1.pri.cur	1507547	1506087	2.78e-105	917	492	40.650	N/A
# BLAST processed 18 queries
```
