## Supplementary material for "Deep-mining of vertebrate genomes reveals an unexpected diversity of endogenous viral elements": batch_014-tblastn-ref_euk_rep_genomes.out

```
# TBLASTN 2.13.0+
# Query: USZ80662.1 |RNA-dependent RNA polymerase|Sichuan tick nairovirus|Orthonairovirus|Nairoviridae|Ixodida|China: Sichuan Province|China|2020|2022-07-10T00:00:00Z|RNA-dependent RNA polymerase, partial [Sichuan tick nairovirus]
# Database: ref_euk_rep_genomes
# 0 hits found
# TBLASTN 2.13.0+
# Query: UOL48897.1 |nucleocapsid protein|Wufeng Crocidura attenuata orthonairovirus 1|Orthonairovirus|Nairoviridae|Crocidura attenuata|China|China|2016|2022-04-13T00:00:00Z|nucleocapsid protein [Wufeng Crocidura attenuata orthonairovirus 1]
# Database: ref_euk_rep_genomes
# Fields: query acc., q. start, q. end, subject acc., subject sci name, subject title, s. start, s. end, evalue, score, alignment length, % identity, subject strand
# 1 hits found
UOL48897.1	1	475	NC_064855	Suncus etruscus	Suncus etruscus isolate mSunEtr1 chromosome 8, mSunEtr1.pri.cur	1507538	1506087	4.98e-129	1113	484	44.835	N/A
# TBLASTN 2.13.0+
# Query: AMT75384.1 |glycoprotein precursor|Bandia orthonairovirus|Orthonairovirus|Nairoviridae|Mastomys sp.|Senegal: Bandia Forest, Thies Region|Senegal|1965-02-26|2016-06-29T00:00:00Z|glycoprotein precursor [Bandia virus]
# Database: ref_euk_rep_genomes
# 0 hits found
# TBLASTN 2.13.0+
# Query: 6VKF_B ||Crimean-Congo hemorrhagic fever orthonairovirus|Orthonairovirus|Nairoviridae|||||2020-02-06T00:00:00Z|Chain B, GP38
# Database: ref_euk_rep_genomes
# 0 hits found
# TBLASTN 2.13.0+
# Query: AAB69342.1 |nucleoprotein|Dugbe orthonairovirus|Orthonairovirus|Nairoviridae|||||1997-08-27T00:00:00Z|nucleoprotein, partial [Dugbe orthonairovirus]
# Database: ref_euk_rep_genomes
# Fields: query acc., q. start, q. end, subject acc., subject sci name, subject title, s. start, s. end, evalue, score, alignment length, % identity, subject strand
# 1 hits found
AAB69342.1	1	170	NC_064855	Suncus etruscus	Suncus etruscus isolate mSunEtr1 chromosome 8, mSunEtr1.pri.cur	1507457	1506945	8.86e-42	407	173	48.555	N/A
# TBLASTN 2.13.0+
# Query: QYW06753.1 |RNA-dependent RNA polymerase|Nairobi sheep disease orthonairovirus|Orthonairovirus|Nairoviridae|Haemaphysalis longicornis|China|China|2017-06-09|2021-08-18T00:00:00Z|MAG: RNA-dependent RNA polymerase, partial [Nairobi sheep disease virus]
# Database: ref_euk_rep_genomes
# 0 hits found
# TBLASTN 2.13.0+
# Query: USZ80663.1 |RNA-dependent RNA polymerase|Sichuan tick nairovirus|Orthonairovirus|Nairoviridae|Ixodida|China: Sichuan Province|China|2020|2022-07-10T00:00:00Z|RNA-dependent RNA polymerase, partial [Sichuan tick nairovirus]
# Database: ref_euk_rep_genomes
# 0 hits found
# TBLASTN 2.13.0+
# Query: YP_009513192.1 |envelope glycoprotein|Thiafora orthonairovirus|Orthonairovirus|Nairoviridae|Crocidura|Senegal|Senegal|1971-02-17|2018-08-24T00:00:00Z|envelope glycoprotein [Thiafora orthonairovirus]
# Database: ref_euk_rep_genomes
# 0 hits found
# TBLASTN 2.13.0+
# Query: AJG39272.1 |RNA-dependent RNA polymerase|Xinzhou xinspivirus|Xinspivirus|Nairoviridae|Neoscona nautica|China|China|2013|2015-02-08T00:00:00Z|RNA-dependent RNA polymerase [Xinzhou Spider Virus]
# Database: ref_euk_rep_genomes
# 0 hits found
# TBLASTN 2.13.0+
# Query: AMT75385.1 |nucleoprotein|Bandia orthonairovirus|Orthonairovirus|Nairoviridae|Mastomys sp.|Senegal: Bandia Forest, Thies Region|Senegal|1965-02-26|2016-06-29T00:00:00Z|nucleoprotein [Bandia virus]
# Database: ref_euk_rep_genomes
# Fields: query acc., q. start, q. end, subject acc., subject sci name, subject title, s. start, s. end, evalue, score, alignment length, % identity, subject strand
# 1 hits found
AMT75385.1	12	491	NC_064855	Suncus etruscus	Suncus etruscus isolate mSunEtr1 chromosome 8, mSunEtr1.pri.cur	1507502	1506087	1.95e-72	672	485	30.928	N/A
# TBLASTN 2.13.0+
# Query: ALD83624.1 |nucleoprotein|Gossas orthonairovirus|Orthonairovirus|Nairoviridae|Tadarida|Senegal|Senegal|1964-11-19|2015-09-16T00:00:00Z|nucleoprotein [Gossas virus]
# Database: ref_euk_rep_genomes
# Fields: query acc., q. start, q. end, subject acc., subject sci name, subject title, s. start, s. end, evalue, score, alignment length, % identity, subject strand
# 1 hits found
ALD83624.1	12	487	NC_064855	Suncus etruscus	Suncus etruscus isolate mSunEtr1 chromosome 8, mSunEtr1.pri.cur	1507502	1506078	4.43e-69	645	481	30.353	N/A
# TBLASTN 2.13.0+
# Query: QYW06754.1 |RNA-dependent RNA polymerase|Nairobi sheep disease orthonairovirus|Orthonairovirus|Nairoviridae|Haemaphysalis longicornis|China|China|2017-06-09|2021-08-18T00:00:00Z|MAG: RNA-dependent RNA polymerase, partial [Nairobi sheep disease virus]
# Database: ref_euk_rep_genomes
# 0 hits found
# TBLASTN 2.13.0+
# Query: AEK67458.1 |RNA-dependent RNA polymerase|Nairobi sheep disease orthonairovirus|Orthonairovirus|Nairoviridae|Hyalomma|India: Ganjam|India|1962|2011-07-26T00:00:00Z|RNA-dependent RNA polymerase, partial [Nairobi sheep disease virus]
# Database: ref_euk_rep_genomes
# 0 hits found
# TBLASTN 2.13.0+
# Query: QOL70871.1 |RNA-dependent RNA polymerase|Prackenbach bat nairovirus||Nairoviridae|Chiroptera|Germany|Germany|2011|2020-10-25T00:00:00Z|RNA-dependent RNA polymerase, partial [Prackenbach bat nairovirus]
# Database: ref_euk_rep_genomes
# 0 hits found
# BLAST processed 14 queries
```
