## Supplementary material for "Deep-mining of vertebrate genomes reveals an unexpected diversity of endogenous viral elements": BLAST_RUNTIME-000.out

```
1662476893042176947 run start 000 tblastn ref_euk_rep_genomes 7269.17 107580.83 1124.92 1495%
1662484162416270013 run exitCode 000 0
```
