## Supplementary material for "Deep-mining of vertebrate genomes reveals an unexpected diversity of endogenous viral elements": BLAST_RUNTIME-001.out

```
1662476893044201933 run start 001 tblastn ref_euk_rep_genomes 6967.84 103061.08 1116.83 1495%
1662483861483951893 run exitCode 001 0
1662483861485576950 run end
```
