## Supplementary material for "Deep-mining of vertebrate genomes reveals an unexpected diversity of endogenous viral elements": BLAST_RUNTIME-002.out

```
1662476893042057105 run start 002 tblastn ref_euk_rep_genomes 6896.14 102025.26 1042.42 1494%
1662483789420916163 run exitCode 002 0
```
