## Supplementary material for "Deep-mining of vertebrate genomes reveals an unexpected diversity of endogenous viral elements": BLAST_RUNTIME-003.out

```
1662476893042644151 run start 003 tblastn ref_euk_rep_genomes 7050.96 104284.28 1150.56 1495%
1662483944205060557 run exitCode 003 0
```
