## Supplementary material for "Deep-mining of vertebrate genomes reveals an unexpected diversity of endogenous viral elements": BLAST_RUNTIME-004.out

```
1662477287265910203 run start 004 tblastn ref_euk_rep_genomes 6787.09 100476.95 1006.52 1495%
1662484074543821630 run exitCode 004 0
```
