## Supplementary material for "Deep-mining of vertebrate genomes reveals an unexpected diversity of endogenous viral elements": BLAST_RUNTIME-005.out

```
1662477287265903921 run start 005 tblastn ref_euk_rep_genomes 6865.59 101601.07 1050.44 1495%
1662484153044376155 run exitCode 005 0
```
