## Supplementary material for "Deep-mining of vertebrate genomes reveals an unexpected diversity of endogenous viral elements": BLAST_RUNTIME-006.out

```
1662477274730637847 run start 006 tblastn ref_euk_rep_genomes 7257.22 107550.81 1001.07 1495%
1662484532137337714 run exitCode 006 0
```
