## Supplementary material for "Deep-mining of vertebrate genomes reveals an unexpected diversity of endogenous viral elements": BLAST_RUNTIME-007.out

```
1662477274730666955 run start 007 tblastn ref_euk_rep_genomes 6726.00 99453.80 1110.80 1495%
1662484000967088634 run exitCode 007 0
```
