## Supplementary material for "Deep-mining of vertebrate genomes reveals an unexpected diversity of endogenous viral elements": BLAST_RUNTIME-008.out

```
1662477272959994363 run start 008 tblastn ref_euk_rep_genomes 6685.54 98952.36 1038.34 1495%
1662483958691936098 run exitCode 008 0
```
