## Supplementary material for "Deep-mining of vertebrate genomes reveals an unexpected diversity of endogenous viral elements": BLAST_RUNTIME-009.out

```
1662477274730597669 run start 009 tblastn ref_euk_rep_genomes 6808.09 100759.33 1057.57 1495%
1662484083004813894 run exitCode 009 0
```
