## Supplementary material for "Deep-mining of vertebrate genomes reveals an unexpected diversity of endogenous viral elements": BLAST_RUNTIME-010.out

```
1662477287265987757 run start 010 tblastn ref_euk_rep_genomes 6596.51 97631.41 983.17 1494%
1662483883965814003 run exitCode 010 0
```
