## Supplementary material for "Deep-mining of vertebrate genomes reveals an unexpected diversity of endogenous viral elements": BLAST_RUNTIME-011.out

```
1662477272959876831 run start 011 tblastn ref_euk_rep_genomes 6915.02 102405.15 1038.51 1495%
1662484188347576804 run exitCode 011 0
```
