## Supplementary material for "Deep-mining of vertebrate genomes reveals an unexpected diversity of endogenous viral elements": BLAST_RUNTIME-012.out

```
1662477274730457156 run start 012 tblastn ref_euk_rep_genomes 6659.66 98502.68 1051.45 1494%
1662483934587193413 run exitCode 012 0
```
