## Supplementary material for "Deep-mining of vertebrate genomes reveals an unexpected diversity of endogenous viral elements": BLAST_RUNTIME-013.out

```
1662477272961403528 run start 013 tblastn ref_euk_rep_genomes 6453.04 95492.60 993.93 1495%
1662483726195635739 run exitCode 013 0
```
