## Supplementary material for "Deep-mining of vertebrate genomes reveals an unexpected diversity of endogenous viral elements": BLAST_RUNTIME-014.out

```
1662477287265895570 run start 014 tblastn ref_euk_rep_genomes 5814.47 85856.41 1048.72 1494%
1662483101939073368 run exitCode 014 0
```
