## Supplementary material for "Deep-mining of vertebrate genomes reveals an unexpected diversity of endogenous viral elements": k8s-init-pv-69pxj-import-query-batches.log

```
2022-09-06T14:52:57.037352249Z + shopt -s nullglob
2022-09-06T14:52:57.037388250Z + k8s_job_limit=5000
2022-09-06T14:52:57.037423313Z + batch_len=5000000
2022-09-06T14:52:57.037427687Z + show_help=0
2022-09-06T14:52:57.037431717Z + copy_only=0
2022-09-06T14:52:57.037435688Z + split_to_cloud=0
2022-09-06T14:52:57.037439333Z + input=
2022-09-06T14:52:57.037443987Z + output_bucket=
2022-09-06T14:52:57.037466478Z + local_output_dir=/blast/queries
2022-09-06T14:52:57.037542396Z + getopts o:i:b:c:q:p:h OPT
2022-09-06T14:52:57.037566572Z + case $OPT in
2022-09-06T14:52:57.037584476Z + input=gs://nairoviridae/Nairoviridae_rep.fasta
2022-09-06T14:52:57.037609518Z + getopts o:i:b:c:q:p:h OPT
2022-09-06T14:52:57.037635578Z + case $OPT in
2022-09-06T14:52:57.037643578Z + output_bucket=gs://nairoviridae/results
2022-09-06T14:52:57.037750013Z + getopts o:i:b:c:q:p:h OPT
2022-09-06T14:52:57.037777048Z + case $OPT in
2022-09-06T14:52:57.037786085Z + batch_len=20000
2022-09-06T14:52:57.037797686Z + getopts o:i:b:c:q:p:h OPT
2022-09-06T14:52:57.037801879Z + case $OPT in
2022-09-06T14:52:57.037851925Z + copy_only=0
2022-09-06T14:52:57.037856411Z + getopts o:i:b:c:q:p:h OPT
2022-09-06T14:52:57.037860631Z + case $OPT in
2022-09-06T14:52:57.037865405Z + local_output_dir=/blast/queries/
2022-09-06T14:52:57.037871148Z + getopts o:i:b:c:q:p:h OPT
2022-09-06T14:52:57.037904978Z + '[' -z gs://nairoviridae/results ']'
2022-09-06T14:52:57.037926347Z + '[' -z gs://nairoviridae/Nairoviridae_rep.fasta ']'
2022-09-06T14:52:57.037933200Z + [[ 0 -eq 1 ]]
2022-09-06T14:52:57.037951094Z + '[' 0 -eq 1 ']'
2022-09-06T14:52:57.038347587Z ++ mktemp
2022-09-06T14:52:57.039348162Z + TMP=/tmp/tmp.KMEaDo
2022-09-06T14:52:57.039550878Z + [[ gs://nairoviridae/results =~ ^s3:// ]]
2022-09-06T14:52:57.039680337Z + '[' 0 -eq 1 ']'
2022-09-06T14:52:57.039748546Z + fasta_split.py gs://nairoviridae/Nairoviridae_rep.fasta -l 20000 -o /blast/queries/ -c /tmp/tmp.KMEaDo
2022-09-06T14:53:00.590064264Z 
2022-09-06T14:53:00.590131521Z real	0m3.550s
2022-09-06T14:53:00.590140124Z user	0m2.725s
2022-09-06T14:53:00.590144945Z sys	0m0.569s
2022-09-06T14:53:00.590798649Z ++ find /blast/queries/ -type f -name 'batch_*.fa'
2022-09-06T14:53:00.590864059Z ++ wc -l
2022-09-06T14:53:00.597899343Z + num_batches=16
2022-09-06T14:53:00.598224113Z ++ cat /tmp/tmp.KMEaDo
2022-09-06T14:53:00.599162411Z + query_length=286111
2022-09-06T14:53:00.599183756Z + '[' 16 -gt 5000 ']'
2022-09-06T14:53:00.599217136Z + gsutil -qm cp /tmp/tmp.KMEaDo gs://nairoviridae/results/metadata/query_length.txt
2022-09-06T14:53:02.462878537Z 
2022-09-06T14:53:02.462916523Z real	0m1.864s
2022-09-06T14:53:02.462923202Z user	0m1.271s
2022-09-06T14:53:02.462927852Z sys	0m0.237s
2022-09-06T14:53:02.462931674Z + '[' 0 -eq 1 ']'
2022-09-06T14:53:02.463166896Z + find /blast/queries/ -type f -name 'batch_*.fa'
2022-09-06T14:53:02.463332866Z + xargs -n1 basename
2022-09-06T14:53:02.473256080Z + gsutil -qm cp batch_list.txt gs://nairoviridae/results/metadata/batch_list.txt
2022-09-06T14:53:04.413268705Z 
2022-09-06T14:53:04.413318399Z real	0m1.940s
2022-09-06T14:53:04.413325417Z user	0m1.307s
2022-09-06T14:53:04.413329364Z sys	0m0.257s
```
