## Supplementary material for "Deep-mining of vertebrate genomes reveals an unexpected diversity of endogenous viral elements": papillomaviridae_all-ids.txt

```
YP_004306466.1
YP_656502.1
NP_647587.1
NP_041832.1
NP_040312.1
UUK30346.1
UUA80639.1
UKD60056.1
UJP31700.1
BCU08877.1
UBK24599.1
QYW06010.1
QYW06042.1
QYI89532.1
QYI89596.1
QXW15365.1
BCG55609.1
QPZ44491.1
QNO58557.1
CAD1807077.1
CAD1807109.1
CAD1807141.1
CAD1807173.1
CAD1807333.1
CAD1807366.1
CAD1807622.1
CAD1807654.1
CAD1813811.1
CAD1813875.1
CAD1814035.1
CAD1814067.1
CAD1814131.1
CAD1814259.1
CAD1814323.1
CAD1814387.1
CAD1814451.1
CAD1814483.1
CAD1814579.1
BBP06087.1
QJD31529.1
QIQ60732.1
QIA98999.1
QGF19309.1
BBI16002.1
QBA86141.1
BBC43194.1
AYD41535.1
AYA93395.1
AYA93753.1
AYA94560.1
AYA94737.1
AXQ03959.1
AXH77347.1
AXB87781.1
ANG08968.1
BBC83368.1
ATX74935.1
ATQ38137.1
ATQ38169.1
ATQ38265.1
ATQ38521.1
ASJ77477.1
ASH99063.1
ARQ82603.1
AQM73670.1
ANA05278.1
ALT54635.1
ALT54699.1
ALT55003.1
ALT55035.1
CRF31160.1
ALJ32266.1
ALJ32426.1
ALJ32810.1
ALJ32938.1
AIN81126.1
AGV40802.1
BAN63302.1
AGC93430.1
AFF57242.1
AFK84998.1
AFA26577.1
AEX31123.1
AEI60931.1
AEI61283.1
AEG21067.1
ADQ85975.1
ADE45485.1
ACU27459.1
ACI46049.1
ABS12700.1
ACA61500.1
ABO76814.1
AAZ39517.1
AAU11496.1
CAF05786.1
AAO15451.1
AAM75205.1
YP_009552558.1
YP_009507279.1
YP_009507311.1
YP_009508230.1
YP_009134743.1
NP_647588.1
NP_077119.1
NP_041833.1
UUK30347.1
UUA80640.1
UNR78510.1
UJP31701.1
UBK24600.1
QYW06011.1
QYW06043.1
QYI89661.1
QPZ44492.1
QNR09281.1
CAD1807046.1
CAD1807110.1
CAD1807238.1
CAD1807367.1
CAD1807655.1
CAD1814356.1
CAD1814484.1
BBP06088.1
QJD31530.1
QIQ60733.1
QHQ97054.1
QDH76383.1
QBA86142.1
AZB50218.1
AYP67479.1
AYA93535.1
AYA93611.1
AYA93754.1
AYA93866.1
AYA94463.1
AYA94495.1
AYA94738.1
AXZ95681.1
AXQ03960.1
AXH77348.1
AXB87782.1
ANG08931.1
ANG09001.1
AVM18349.1
AVH76831.1
ATQ38106.1
ATL23478.1
ARQ82604.1
AQM73671.1
ALJ32523.1
ALJ32715.1
AIN81127.1
AGU90650.1
AGM75115.1
AGC93431.1
AEM24621.1
AFK84999.1
AEX31156.1
AET11875.1
ACT32130.1
ACL12329.1
ACI46050.1
AAX86622.1
AAU11497.1
AAQ95184.1
AAM46852.1
AAB61641.1
AAA79417.1
AAA79188.1
AAA61744.1
YP_009553627.1
YP_009508231.1
YP_009345872.1
YP_004306468.1
YP_803393.1
NP_647589.1
NP_077120.1
NP_041834.1
UVN22518.1
UNR78511.1
UJP31702.1
BCU08879.1
UBK24601.1
QYW06012.1
QYW06044.1
QYI89662.1
QPZ44493.1
QNR09282.1
CAD1807015.1
CAD1807207.1
CAD1807335.1
CAD1807656.1
CAD1813813.1
CAD1814037.1
CAD1814389.1
QJC70281.1
QIQ60734.1
QBR99481.1
BBC43196.1
AYA93504.1
AYA93536.2
AYA93645.1
AYA93755.1
AYA93835.1
AYA94317.1
AYA94362.1
AYA94432.1
AYA94673.1
AXQ03961.1
AXH77349.1
ANG08970.1
ANG09002.1
AVH76832.1
AUT11897.1
ATQ38331.1
ATQ38363.1
ATQ38619.1
ATL23479.1
ASH99065.1
ARQ82701.1
ALT54965.1
ALJ33036.1
AGV40804.1
AGU90843.1
AGM75116.1
AGC93432.1
AET11876.1
AEL99910.1
ADE45487.1
ACT32131.1
ACL12330.1
ABP99837.1
AAY86731.1
AAX86623.1
AAU11498.1
AAQ95185.1
CAF05788.1
CAB96119.1
AAA79418.1
AAA61745.1
YP_009552047.1
YP_009022057.1
YP_004306469.1
YP_004169285.1
NP_043417.1
NP_041835.1
UUK30349.1
UNR78512.1
UJP31703.1
UBK24602.1
QYW06013.1
QYI89599.1
QYI89631.1
QWC92946.1
QNR09283.1
CAD1807593.1
QIQ60735.1
QHQ97056.1
QBR99482.1
QAB08759.1
BBC43197.1
AYP67481.1
AYD41538.1
AYA93756.1
AYA93836.1
AYA93870.1
AYA93934.1
AYA93998.1
AYA94109.1
AYA94174.2
AYA94401.1
AYA94433.1
AYA94465.1
AYA94708.1
AXZ95683.1
AXQ03962.1
AXH77350.1
AWK28213.1
ANG09003.1
AVH76833.1
AUT11898.1
AUB51262.1
ATQ38140.1
ATQ38236.1
ATQ38300.1
ATQ38332.1
ATQ38364.1
ATQ38396.1
ATL23480.1
ASQ42040.1
ASH99066.1
AQM73673.1
ALT54734.1
ALT55102.1
AKP16346.1
AHV82125.1
AFV27134.1
AFQ90281.1
AFA26580.1
AEL99911.1
ADQ85978.1
ACT32132.1
CAR82085.1
ACI46052.1
ABN79870.1
AAX86624.1
AAU11499.1
AAN09894.1
AAM46854.1
CAB96120.1
AAA61746.1
YP_009552048.1
YP_009507314.1
YP_009345874.1
YP_009272572.1
YP_006393302.1
YP_004857842.1
YP_004306470.1
NP_694431.1
UUK30350.1
BDO24740.1
UNR78513.1
BCT09955.1
QYW06014.1
QYI89502.1
QYI89664.1
CAD1807337.1
CAD1814231.1
QMS92574.1
QHQ97057.1
QFF92670.1
QBR99483.1
QAB14015.1
AYD41506.1
AYA93538.1
AYA94364.1
AXZ95684.1
AXU25204.1
AXQ03963.1
AXH77351.1
AWX36186.1
AVY53528.1
AVH76834.1
AUT11899.1
ATQ38141.1
ATL23481.1
ASH99067.1
ALT55071.1
ALT55103.1
AMQ81154.1
ALJ32814.1
AHV82126.1
AHJ81384.1
AGV40806.1
AGM75118.1
AFV27135.1
AEM24640.1
BAJ12072.1
CBD35696.1
ACI46053.1
ABO14913.1
CAF05685.1
AAN09895.1
AAB61644.1
AAA79191.1
AAA61747.1
YP_009552049.1
YP_009552749.1
YP_009345875.1
YP_009134747.1
YP_009021236.1
NP_040889.1
UNR78514.1
BCT09956.1
QYW06015.1
QYI89601.1
QWC92948.1
QOI17596.1
CAD1807659.1
QMS92575.1
QHQ97058.1
QBR99484.1
QAB08761.1
QAB14016.1
AZL94137.1
AYD41540.1
AYA93473.1
AYA93648.1
AYA94144.2
AYA94365.1
AYA94710.1
AYA94742.1
AXQ03964.1
AWK28215.1
ANG09005.1
AVH76835.1
AUT11900.1
ATP66837.1
ATQ38622.1
ATL23482.1
AQT33339.1
ALJ32655.1
AJP70541.1
AGV40807.1
AFU07689.1
AEP82751.1
ADJ96337.1
ADG21984.1
CBD35697.1
ABX56074.1
ABG56160.1
AAQ95188.1
CAF05791.1
AAN09896.1
CAB96160.1
BAA90740.1
BAA14295.1
YP_009552050.1
YP_009507316.1
YP_009508734.1
YP_009272606.1
YP_009175014.1
YP_009021237.1
YP_717904.1
YP_164628.1
NP_041299.1
UUK30352.1
UNR78515.1
UJQ88220.1
QYW06016.1
BCZ99001.1
QXT57756.1
QOI17597.1
CAD1814137.1
QHQ97059.1
QEE83787.1
QCT25593.1
QBR99485.1
AZL94138.1
AYA93937.1
AYA94218.1
AYA94711.2
AVX45649.1
AUT11901.1
ATQ38175.1
ATQ38207.1
ATQ38303.1
ATL23483.1
ASH99069.1
ALJ32528.1
ALJ32816.1
ALF36870.1
AIM47228.1
AHZ58191.1
AGU90847.1
AFU07678.1
AFQ52497.1
AFA26583.1
AEQ98805.1
ADJ96338.1
ADG21985.1
CBD35698.2
ABX56075.1
CAR82088.1
ABQ66263.2
AAU11447.1
CAF05792.1
AAN09897.1
AAA79454.1
YP_009551921.1
YP_009552751.1
YP_009553516.1
YP_009507253.1
YP_009507285.1
YP_009508735.1
YP_009272607.1
YP_009175015.1
YP_009021238.1
YP_008083106.1
YP_006393305.1
NP_041741.1
NP_040891.1
UUK30353.1
UNR78516.1
BCT09958.1
QYI89505.1
QYI89603.1
QXT57757.1
QOI17566.1
QOI17630.1
CAD1807853.1
CAD1813914.1
QMS92577.1
QJX58433.1
QHQ97060.1
QEE83788.1
QEE83916.1
QCT25594.1
AXN57283.1
AYA93970.1
AYA94113.1
AYA94146.1
AYA94678.1
AYA94712.1
AXQ00532.1
AWX36189.1
AVN89946.1
ATQ38176.1
ATQ38400.1
ATQ38592.1
AST11577.1
ASH99070.1
AQT33341.1
APG30984.1
AOP12498.1
AMQ81157.1
ALJ32817.1
AJP70543.1
AIM47229.1
AFV27138.1
AFQ52498.1
AFA26584.1
AEP82753.1
BAJ12075.1
ADG21986.1
AAU11448.1
CAB96162.1
YP_009552752.1
YP_009507254.1
YP_009507286.1
YP_009465976.1
YP_006393306.1
QXI66641.1
UNR78517.1
UJQ88222.1
BCT09959.1
QYW06018.1
QYI89668.1
QXT57758.1
QOI17567.1
CAD1814235.1
QMS92578.1
QJX58434.1
QHB18520.1
QCT25595.1
QBR53185.1
AZL94140.1
AXN57284.1
AYA93404.1
AYA93728.1
AYA94179.1
AXQ00533.1
AVX45651.1
AWW06051.1
ATQ38177.1
ATQ38401.1
ATQ38433.1
ATQ38529.1
ATQ38593.1
ASQ41885.1
AQT33342.1
AOC55278.1
ANZ90251.1
ALT55075.1
ALT55107.1
AMQ81158.1
ALX18463.1
ALT22404.1
AKZ17771.1
AJP70544.1
AEP82754.1
AEO16186.1
AEI61099.1
ADR77923.1
BAJ12076.1
ADG21987.1
ABX56078.1
ACC99402.1
ACD38209.1
ABN49458.1
AAU11449.1
CAF05689.1
CAB96163.1
YP_009551931.1
YP_009552753.1
YP_009507287.1
YP_009508737.1
YP_009465977.1
YP_008519308.1
YP_001672011.1
YP_717907.1
NP_043423.1
QXI66642.1
UDM59204.1
BCT09960.1
QYW06019.1
QXT57759.1
CAD1814236.1
QMS92579.1
QJX58435.1
QCT25596.1
QBR53186.1
AZL94141.1
AXN57285.1
AYA93580.1
AYA94006.1
AYA94714.1
AXQ00534.1
AWW06052.1
AWK28219.1
ATP66841.1
ATQ38178.1
ATQ38306.1
ATQ38402.1
ATQ38466.1
ASH99072.1
AOP12500.1
AOC55279.1
ALX18464.1
ALT22405.1
ALF36873.1
AJP70545.1
AGC93439.1
AEO16187.1
ADR77924.1
ADG21988.1
ABU90816.1
ABP99908.1
AAZ39801.1
AAX86630.1
AAU11450.1
CAB96164.1
BAA14299.1
YP_009507256.1
YP_009507288.1
YP_009508738.1
YP_008519309.1
YP_001672012.1
YP_717908.1
YP_406557.1
NP_043424.1
NP_056741.1
QXI66643.1
UNR78519.1
UJQ88224.1
UDM59205.1
QYW06020.1
QYI89510.1
QXT57760.1
CAD1813917.1
CAD1814237.1
QJX58436.1
QIH12241.1
QCT25597.1
QBR53187.1
QAB14025.1
AYD41512.1
AYA94573.1
AXQ00535.1
AWW06053.1
ATQ38083.1
ATQ38179.1
ATQ38307.1
ATQ38403.1
ATQ38435.1
ATQ38563.1
ASH99073.1
AOC55280.1
ANZ90253.1
ALT54709.1
ALX18465.1
ALO65141.1
AJP70546.1
AHN65798.1
AHA37345.1
AGC93440.1
AEM24644.1
AFA26587.1
AEQ98809.1
ADZ73316.1
ADR77925.1
ADG21989.1
ABX56080.1
ACK76239.1
ABY73455.1
AAZ39802.1
AAU11451.1
AAN09916.1
YP_009551933.1
YP_009552780.1
YP_009507289.1
YP_009389452.1
YP_008519310.1
YP_007195266.1
YP_004646331.1
YP_001672013.1
YP_717909.1
YP_406558.1
NP_043425.1
QXI66644.1
UNR78520.1
UJQ88225.1
UDM59206.1
QYW06021.1
QYI89511.1
QYI89575.1
QYI89671.1
QXP49524.1
BCW91353.1
QKR71895.1
QJX58437.1
QIH12242.1
QCT25598.1
QBR53188.1
AXN57287.1
AYA93441.1
AYA93796.1
AYA93942.1
AYA94117.1
AYA94182.2
AYA94224.1
AYA94505.1
AWW06054.1
AUB51270.1
ATQ38180.1
ATQ38308.1
ATQ38404.1
ATQ38436.1
ATQ38596.1
AHY96042.1
ASH99074.1
AOP12502.1
AOC55281.1
ANZ90254.1
ALT54710.1
ALX18466.1
ALO65142.1
AKZ17774.1
AHN65799.1
AHC00354.1
AFR33949.1
AFA26588.1
ADQ85954.1
ADG63119.1
ADG21990.1
ABY73456.1
AAZ39803.1
AAM19223.1
YP_009551934.1
YP_009552781.1
YP_009507290.1
YP_009508740.1
YP_009508772.1
YP_009002599.1
YP_008519311.1
YP_006393310.1
YP_004646332.1
YP_003204675.1
YP_002235541.1
YP_001672014.1
YP_717910.1
YP_406559.1
NP_043426.1
NP_040896.1
UNR78521.1
UJQ88226.1
UDM59207.1
QYW06022.1
QYI89512.1
QYI89576.1
QYI89672.1
QKR71896.1
QJX58438.1
QEE83793.1
QDG02456.1
QBR99459.1
QBR53189.1
AYD74605.1
AYA93514.1
AYA93583.1
AYA93845.1
AYA93879.1
AYA94118.1
AYA94183.1
AYA94717.1
AVX45655.1
AWW06055.1
AWK28222.1
AVY53536.1
ATQ38085.1
ATQ38181.1
ATQ38341.1
ATQ38405.1
AST11848.1
AOP12503.1
ANZ90255.1
ALT54711.1
ALT55047.1
ALT55111.1
ALX18467.1
AKZ17775.1
AKG54925.1
AHI45084.1
AFS89104.1
AEX31135.1
AEX31167.1
ADJ96344.1
ADG63120.1
ACU32894.1
ACC99407.1
AAZ39804.1
AAN09918.1
YP_009508773.1
YP_009175021.1
YP_009022074.1
YP_007195268.1
YP_004895378.1
YP_003204676.1
YP_002756549.1
YP_717911.1
YP_406560.1
QXI66646.1
UJQ88227.1
UHA47096.1
UDM59208.1
QYW06023.1
QYI89513.1
QXP49526.1
QLM04840.1
QKR71897.1
QJX58439.1
QIH12244.1
QDG02457.1
QBR99460.1
QBR53190.1
AYD74606.1
AYA93584.1
AYA93846.1
AYA94184.1
AXQ00538.1
AUT11908.1
ATQ38342.1
ATQ38438.1
BBA19890.1
AHY96044.1
AOP12504.1
ANZ90256.1
ALX18468.1
AKZ17776.1
AKG54926.1
AHN65801.1
AHI45085.1
AGU62955.1
AFL02863.1
BAM93535.1
AFS89105.1
AEM24656.1
AEX31136.1
AEO16191.1
AEI00701.1
ADW41701.1
ACU27440.1
ACC78266.1
AAZ39805.1
AAQ88288.1
AAN09919.1
YP_009552783.1
YP_009507260.1
YP_009508774.1
YP_009002601.1
YP_004646334.1
YP_003204677.1
YP_002242153.1
YP_717912.1
YP_406561.1
NP_043428.1
UMZ08539.1
UJQ88228.1
UDM59209.1
QYW06024.1
QYI89514.1
QYI89578.1
QXP49527.1
QKR71898.1
QOI17573.1
CAD1807219.1
QIH12245.1
QDY91917.1
QBR99461.1
QBR53191.1
AYD74607.1
AXN57290.1
AYA93553.1
AYA94577.1
AYA94651.1
AYA94685.1
AYA94719.1
AXU25214.1
AXL96271.1
AWK28224.1
AVC68884.1
ATQ38151.1
AHY96045.1
AHN65802.1
AHI45086.1
AGU62956.1
AFS89106.1
AFA26591.1
AEX31169.1
ADW41702.1
ACU27441.1
AAZ39806.1
AAQ88289.1
AAA79398.1
YP_009552784.1
YP_009507261.1
YP_009508775.1
YP_009345098.1
YP_008519314.1
YP_004646335.1
YP_003204678.1
YP_717913.1
UJQ88229.1
UHA47098.1
UDM59210.1
QYW06025.1
QYI89515.1
QYI89579.1
QYI89675.1
QDY91918.1
QBR99462.1
QBR53192.1
QAB13909.1
AYD74608.1
AXN57291.1
AYA93517.2
AYA93848.1
AYA93882.1
AYA94121.1
AYA94228.1
AYA94298.1
AYA94578.1
AYA94618.1
AYA94686.1
AXZ95695.1
AXL96272.1
ANG08945.1
AVY53539.1
AVC68885.1
AUT11910.1
AUB51274.1
ATQ38088.1
ATQ38376.1
AST11851.1
AQA28215.1
ALO50061.1
AKG54928.1
AHN65803.1
AFS89107.1
AEO16193.1
ADW41703.1
ADJ96347.1
ACO58659.1
ACU27442.1
AAZ39807.1
AAN09921.1
AAF67121.1
BAA18879.1
CAB46512.1
YP_009507262.1
YP_009508776.1
YP_009345099.1
YP_009175024.1
YP_009058912.1
YP_008519315.1
YP_006393314.1
YP_004646336.1
YP_003204679.1
YP_002117841.1
YP_406565.1
UUK30330.1
UMZ08541.1
UJQ88230.1
UHA47099.1
UDM59448.1
QYW06026.1
QYI89516.1
QYI89580.1
QYI89612.1
QXP49529.1
QOI17607.1
CAD1814403.1
QGM48357.1
QDY91919.1
QBR99463.1
QBR53193.1
QAB13910.1
QAB13943.1
AYD74609.1
AYD41518.1
AXN57292.1
AYA93446.1
AYA93555.1
AYA93849.1
AYA94085.1
AXL96273.1
AVX45659.1
AVC68886.1
AUT11911.1
AQR57909.1
ATQ38217.1
ATQ38313.1
ATQ38473.1
AST11852.1
AQA28216.1
ALP46951.1
AMR98485.1
AHN65804.1
AFS89108.1
AEO16194.1
ADW41704.1
ADJ96348.1
ADO63736.1
ADG63124.1
ACO58660.1
ABO76830.1
BAF95811.1
ABC79061.1
AAK09275.1
AAF67122.1
YP_009507263.1
YP_009345100.1
YP_004895382.1
YP_002117842.1
NP_597848.1
UJQ88231.1
UDM59449.1
QYW06027.1
QYI89517.1
QXP49530.1
QDY91920.1
QBR99464.1
QBR53194.1
QAB13911.1
AYA93447.2
AYA93884.1
AYA94156.1
AYA94415.1
AXL96274.1
AWK28195.1
ANG08958.1
AVC68887.1
AUT11912.1
ATQ38186.1
ATQ38314.1
AQM73687.1
AQA28217.1
ALP46952.1
ALO50063.1
AKZ17780.1
AHJ81397.1
AEM24660.1
AEX31140.1
ADJ96349.1
ADQ85960.1
CAW42247.1
ABU90825.1
ABA61871.1
AAY32853.1
AAF67123.1
AAD38968.1
AAA79433.1
CAA50161.1
YP_009507264.1
YP_009345101.1
YP_004646338.1
YP_004169268.1
YP_003858575.1
YP_002117843.1
YP_249599.1
NP_932323.1
UUA80625.1
UMZ08543.1
UJQ88232.1
UDM59450.1
QYW06028.1
QYI89518.1
QYI89582.1
QXP49531.1
CAD1807640.1
QDY91921.1
QBR99465.1
QBR53195.1
AXN57294.1
AYA93448.1
AYA93981.1
AYA94087.1
AYA94416.1
AXL96275.1
AWK28196.1
ANG08948.1
ANG08959.1
AVC68888.1
AUT11913.1
ATQ38155.1
AQA28218.1
ALP46953.1
ANZ90261.1
AMB19785.1
AKZ17781.1
AKE50896.1
AGK28591.1
AGC09613.1
AFS89110.1
AFA26595.1
ADJ96350.1
ADZ53053.1
ADI99505.1
ACU27445.1
ACD39812.1
AAY32854.1
AAF67124.1
AAA67144.1
YP_009507265.1
YP_009507297.1
YP_009345102.1
YP_009268707.1
YP_006393285.1
YP_004169269.1
YP_003104797.1
YP_002117844.1
YP_001595471.1
NP_597850.1
NP_041370.1
NP_041862.1
NP_040285.1
UJQ88233.1
UDM59451.1
QYW06029.1
QYI89519.1
CAD1807641.1
QGM48360.1
QDY91922.1
QBR99466.1
QBR53196.1
AYD74612.1
AXN57295.1
AYA93415.2
AYA93521.1
AYA93558.1
AYA94049.1
AYA94190.1
AYA94302.1
AYA94334.1
AXL96276.1
AWK28197.1
AVC68889.1
AUT11914.1
AUB51278.1
ATQ38380.1
ATQ38412.1
ASQ42056.1
BBA20056.1
AQA28219.1
ALP46954.1
ANA05265.1
AMZ04153.1
AMR98488.1
AMB19786.1
AKE50897.1
CDX10174.1
AEM24674.1
AFA26596.1
AEO16197.1
AEI00707.1
ADJ96351.1
ADH29821.1
ACU27446.1
ABX61087.1
ACD39813.1
AAY32855.1
CAF05700.1
AAF67125.1
AAA66834.1
AAA67145.1
YP_009507333.1
YP_009508748.1
YP_009345103.1
YP_006393286.1
YP_003104798.1
YP_001595472.1
YP_249601.1
NP_043437.1
NP_040286.1
UUA80627.1
UMZ08545.1
UJQ88234.1
UDM59452.1
QYW06030.1
QYI89520.1
QYI89552.1
QXP49533.1
QUP08142.1
BBU60030.1
CAD1807257.1
CAD1814279.1
CAD1814311.1
QIA98987.1
QBR99467.1
QBR53197.1
AZG02905.1
AXN57296.1
AYA94335.1
AYA94450.2
AYA94725.1
AYA94759.1
AXL96277.1
AUT11915.1
AUB51279.1
ASC60394.1
AQA28220.1
ALP46955.1
ANW12191.1
ANZ90231.1
ANZ90263.1
ALT54751.1
AMR98489.1
ALO50066.1
AKE50898.1
AFC88079.1
AFA26597.1
AEI00708.1
ADJ96352.1
ADQ85963.1
CBK38948.1
ACC99416.1
ACC78273.1
AAY32856.1
CAF05701.1
AAF67126.1
AAA79468.1
YP_009552033.1
YP_009553530.1
YP_009507334.1
YP_009508749.1
YP_009252391.1
YP_008828145.1
YP_004646341.1
YP_249602.1
NP_043438.1
NP_040287.1
UUA80628.1
UQE90567.1
UJQ88235.1
UDM59453.1
QYW06031.1
QYI89521.1
QYI89585.1
QLM04848.1
QUP08143.1
CAD1814376.1
QJD34970.1
QIT07806.1
QGM48362.1
QBR99468.1
AYD74614.1
AYD41523.1
AXN57297.1
AYA93854.1
AYA93888.1
AYA93920.1
AYA94051.1
AXH74258.1
ANG08919.1
ANG08951.1
AUB51280.1
ATQ38094.1
ATQ38286.1
ASH99052.1
ASC60395.1
ALP46956.1
ANZ90232.1
ANZ90264.1
AMB19788.1
AKE50899.1
AHL46428.1
AGV05014.1
AFC88080.1
AFA26598.1
AEX31176.1
ADJ96353.1
ADZ53056.1
ADH29823.1
ACZ58403.1
CAW42253.1
ACD67919.1
ACD39815.1
ABA61875.1
ABM67065.1
AAY32857.1
CAC80269.1
AAF67127.1
AAA66836.1
AAA67147.1
CAA50165.1
YP_009552034.1
YP_009553023.1
YP_009553531.1
YP_009507268.1
YP_009507335.1
YP_009508750.1
YP_009408610.1
YP_009252392.1
YP_008828146.1
YP_006299862.1
YP_003104800.1
YP_249603.1
NP_077106.1
NP_041301.1
NP_040288.1
UQE90568.1
UJQ88236.1
QYW06032.1
QYI89586.1
QUP08144.1
QBR99469.1
AYD41524.1
AXN57298.1
AYA93675.1
AYA93707.1
AYA93743.1
AYA93855.1
AYA94382.1
AYA94452.1
AXH74259.1
AWK28200.1
ATQ38127.1
ASH99053.1
ASC60396.1
ANZ90233.1
ANZ90265.1
AMB19789.1
AHL46429.1
AHJ81402.1
AEA35055.1
AGV05015.1
AGD99644.1
AFA26599.1
AEI00710.1
ADZ53057.1
CBK38950.1
ACZ58404.1
ABX56093.1
ACD39816.1
ABM67066.1
AAY32858.1
CAC80270.1
AAF67128.1
AAA66837.1
AAA67148.1
CAA50166.1
YP_009552035.1
YP_009553532.1
YP_009507269.1
YP_009507336.1
YP_009408611.1
YP_009315922.1
YP_009252393.1
YP_008828147.1
YP_003104801.1
NP_043440.1
NP_041302.1
NP_041804.1
NP_040289.1
UJQ88237.1
QYW06033.1
QYI89523.1
QYI89587.1
QUP08145.1
QIA98990.1
QDA34090.1
QBR99470.1
QAB13917.1
AYD74616.1
AXN57299.1
AYA93676.1
AYA93708.1
AYA93776.1
AYA94551.1
AYA94762.1
AXZ95703.1
AXH74260.1
AWK28201.1
ANG08921.1
AUB51250.1
ASH99054.1
ASC60397.1
AQM73693.1
ANZ90234.1
ANZ90266.1
AMB19790.1
ALO50069.1
AKE50901.1
AHJ81403.1
AEA35056.1
AGV05016.1
CDG41969.1
AEM24613.1
AFA26600.1
AEI61818.1
ADJ96355.1
ADZ53058.1
ADH29793.1
ACU27450.1
ACD39817.1
ABU86866.1
BAF95818.1
CAC80271.1
AAF67129.1
CAA50167.1
YP_009552036.1
YP_009553533.1
YP_009507270.1
YP_009507337.1
YP_009465950.1
YP_009408612.1
YP_009315923.1
YP_009272592.1
YP_009252394.1
YP_004346962.1
YP_003104802.1
NP_663762.1
NP_043441.1
NP_043336.1
NP_041303.1
NP_041805.1
NP_597792.1
NP_040290.1
NP_040306.1
UUA80631.1
UQE90570.1
QYW06034.1
QYI89524.1
QUP08146.1
QDA34091.1
QBR99471.1
QAB13918.1
AYD74617.1
AYD41526.1
AXN57300.1
AYA93677.1
AYA93955.1
AXH74261.1
ANG08922.1
AOS89495.1
BBD06723.1
AUB51283.1
ATQ38321.1
ATQ38481.1
ASH99055.1
AQM73694.1
ANZ90235.1
ANZ90267.1
AKE50902.1
AHJ81404.1
AGV05017.1
CDI44922.1
CCV02862.1
AFS89116.1
AFK84990.1
AFA26569.1
AFA26601.1
AEI00712.1
ADJ96356.1
ADZ53059.1
ADQ85935.1
ADH29794.1
ACZ58406.1
ABX56059.1
ABM67068.1
AAX86613.1
CAC80272.1
AAA79440.1
CAA50168.1
YP_009552037.1
YP_009553534.1
YP_009507338.1
YP_009508753.1
YP_009465951.1
YP_009315924.1
YP_009272593.1
YP_009252395.1
YP_008828149.1
YP_007518503.1
YP_006202688.1
YP_004346963.1
YP_003104803.1
NP_848023.1
NP_663763.1
NP_043442.1
NP_597793.1
NP_040291.1
NP_040307.1
UQE90571.1
UJP31693.1
QYW06003.1
QYW06035.1
QYI89525.1
QYI89589.1
QUP08147.1
CAD1814284.1
QJD35938.1
QDG02469.1
QBR99472.1
QBA86134.1
QAB13919.1
AYD74618.1
AYA93678.1
AYA93858.1
AYA94764.1
AXH74262.1
ANG08923.1
AOS89496.1
AVH76288.1
AUW64479.1
ATQ38130.1
ATQ38418.1
ATQ38546.1
ATQ38578.1
ARV85573.1
ARG42053.1
ANZ90236.1
ANZ90268.1
ANA05271.1
ALL29331.1
AKE50903.1
AHV82115.1
AHJ81405.1
AEA35058.1
AHG99484.1
AFS89117.1
AFK84991.1
AFA26570.1
ADZ53060.1
ADH29795.1
ACZ58407.1
ABX56096.1
ACD67923.1
ABU86868.1
CAC80273.1
CAA50169.1
YP_009552038.1
YP_009553370.1
YP_009507272.1
YP_009465952.1
YP_009408614.1
YP_009315925.1
YP_009272594.1
YP_009021866.1
YP_007518504.1
YP_006666518.1
YP_006393292.1
YP_004934016.1
YP_004346964.1
YP_003778195.1
NP_663764.1
NP_077110.1
NP_041305.1
NP_043331.1
NP_040292.1
NP_040308.1
QYW06004.1
QYW06036.1
QYI89526.1
QLM04853.1
QUP08148.1
CAD1814157.1
BBN79891.1
QIA98993.1
QDA34093.1
QBR99473.1
QBN12686.1
QAB13920.1
AYA93528.1
AYA93597.1
AYA94100.1
AYA94197.1
AYA94271.1
AYA94663.1
AYA94765.1
AXZ95706.1
AXQ03953.1
AXH74263.1
AWK28204.1
ANG08924.1
AOS89497.1
AVH76289.1
AUT11889.1
AUB51285.1
ATQ38419.1
ASH99057.1
ASC49548.1
ARV85574.1
ANZ90237.1
ANZ90269.1
ANA05272.1
AMS04011.1
AKE50904.1
AHV82116.1
AHJ81406.1
CDG41972.1
AGA15831.1
AEM24681.1
AFK84992.1
ADZ53061.1
ABV80245.1
CAC80274.1
AAB71707.1
AAA66841.1
AAA66859.1
CAA50170.1
YP_009553371.1
YP_009507273.1
YP_009508755.1
YP_009465953.1
YP_009408615.1
YP_009272698.1
YP_009272595.1
YP_009041471.1
YP_009021867.1
YP_008720071.1
YP_008378670.1
YP_007349382.1
YP_006666519.1
YP_004346965.1
YP_004169277.1
YP_003778196.1
YP_002427690.1
NP_663765.1
NP_077111.1
NP_040293.1
UOV22675.1
QYW06005.1
QYW06037.1
QYI89527.1
QLM04854.1
BBN79892.1
QDA34094.1
QBR99474.1
AYA93638.1
AYA94766.1
AXH74264.1
AWK28205.1
ANG08925.1
AOS89498.1
AVH76290.1
AUT11890.1
ATQ38132.1
ATQ38356.1
ASC49549.1
AQM73665.1
ANZ90238.1
AKE50905.1
AHV82117.1
AHC00338.1
AFV27094.1
AFK84993.1
AFA26572.1
AEX31150.1
AEP82741.1
AEI00715.1
ADJ96359.1
ADQ85970.1
ACD67925.1
ABU86870.1
ABB85352.1
AAX86616.1
CAC80275.1
AAA66842.1
AAA66860.1
AAA79312.1
YP_009552040.1
YP_009553595.1
YP_009507274.1
YP_009508756.1
YP_009465954.1
YP_009408616.1
YP_009272699.1
YP_009272596.1
YP_009021868.1
YP_008720072.1
YP_007349383.1
YP_004346966.1
YP_004169278.1
YP_002427691.1
NP_663766.1
NP_041307.1
QYW06038.1
QYI89528.1
QYI89592.1
QIA98995.1
QAB14007.1
AYA93464.2
AYA94102.1
AYA94665.2
AYA94701.1
AYA94767.2
AXH75394.1
AWK28206.1
AOS89499.1
AVH76291.1
AUT11891.1
AUT11923.1
ATQ38101.1
ATQ38165.1
ATQ38293.1
ASH99059.1
ASC49550.1
AQM73666.1
AQM73698.1
ANZ90239.1
ALY11240.1
AKE50906.1
AIS41103.1
AFV27127.1
AER38247.1
AFA26573.1
AEX31151.1
AEP82742.1
ADQ85939.1
ADH29830.1
ABX56064.1
ACL12356.1
ABV80247.1
ABU86871.1
ABW76698.1
ABB85353.1
AAA79412.1
AAA66861.1
CAA50172.1
YP_009552041.1
YP_009553373.1
YP_009507275.1
YP_009508757.1
YP_009465955.1
YP_009408617.1
YP_009362309.1
YP_009272700.1
YP_009272597.1
YP_009158855.1
YP_009041473.1
YP_008720073.1
YP_007349384.1
YP_006470622.1
YP_004857835.1
YP_004346967.1
YP_002427692.1
YP_803388.1
NP_041308.1
NP_040295.1
NP_597740.1
QYW06039.1
QYI89561.1
BBN79894.1
QIA98996.1
QBR99476.1
BBI18865.1
QAB14008.1
AYA94242.1
AXY87757.1
AXH75395.1
AWK28207.1
AVH76292.1
AUT11892.1
AUT11924.1
ATQ38102.1
ATQ38262.1
ATQ38390.1
ASH99060.1
ASC49551.1
ANZ90240.1
ANA05275.1
ALY11241.1
ALL29335.1
AKP16340.1
AHV82119.1
BAO74123.1
AHL83542.1
AGA15834.1
AFV27128.1
AER38248.1
AFK84995.1
AEM24633.1
AFA26574.1
ADJ96361.1
ABR20502.1
AAA66844.1
AAA66862.1
YP_009552042.1
YP_009552555.1
YP_009553374.1
YP_009553597.1
YP_009507276.1
YP_009508758.1
YP_009465958.1
YP_009408618.1
YP_009362310.1
YP_009272701.1
YP_009272598.1
YP_009158856.1
YP_009041474.1
YP_009021882.1
YP_008720074.1
YP_007349385.1
YP_006470623.1
YP_004857836.1
YP_004346968.1
YP_004169280.1
YP_003668025.1
YP_002427693.1
YP_803389.1
NP_041309.1
UBK24597.1
QYW06008.1
QYW06040.1
QIA98997.1
QGF19307.1
QBR99477.1
AYD41533.1
AYA93466.1
AYA93569.1
AYA93716.1
AYA93831.1
AYA93863.1
AYA94104.1
AYA94526.1
AYA94635.1
AYA94667.1
AYA94703.1
AYA94735.1
AXH75396.1
ANG08928.1
AVX45445.1
AVH76293.1
AUT11893.1
AUT11925.1
AUB51257.1
ATQ38391.1
ASK07866.1
ASC49552.1
APR72337.1
AOY65114.1
ANZ90241.1
ALY11242.1
AKP16341.1
AKB94037.1
AHV82120.1
AHL83543.1
AHC00341.1
CDI44930.1
AGS08606.1
AER38249.1
AFK84996.1
AFK65664.1
AFA26575.1
AEX31153.1
AEP82744.1
AEI00718.1
ADJ96362.1
CAW42214.1
CAW42270.1
ABX56066.1
ABR20503.1
ABB85355.1
AAU11494.1
AAL06736.1
AAA66845.1
AAA66863.1
YP_009552043.1
YP_009552556.1
YP_009507277.1
YP_009508759.1
YP_009465959.1
YP_009408619.1
YP_009362311.1
YP_009272702.1
YP_009272599.1
YP_009158857.1
YP_009041475.1
YP_009021883.1
YP_008720075.1
YP_008083732.1
YP_007349386.1
YP_006470624.1
YP_004857837.1
YP_004306465.1
YP_004169281.1
YP_003084350.1
YP_002427694.1
YP_164621.1
NP_041310.1
UOV22679.1
UBK24598.1
QYW06009.1
QYW06041.1
QYI89531.1
QIA98998.1
QBA86140.1
AYA93467.1
AYA93501.1
AYA93570.1
AYA93752.1
AYA94359.1
AYA94600.1
AYA94736.1
AXH75397.1
AXB87780.1
AVX45446.1
AVH76294.1
AUT11894.1
AUT11926.1
AUB51258.1
ATQ38264.1
ATQ38456.1
ATQ38488.1
ATQ38616.1
ATL15085.1
ASH99062.1
ASC49553.1
ARA71352.1
AQM73701.1
APR72338.1
AOY65115.1
ANZ90242.1
ALT54922.1
AKP16342.1
AKB94038.1
AHV82121.1
AEA35064.1
AHC00342.1
AGS08607.1
AER38250.1
AEM24619.1
AFK84997.1
AFK65665.1
AFA26576.1
AEX31154.1
AET11873.1
AEP82745.1
ADQ85942.1
ACT32128.1
ABR20504.1
ABB85356.1
AAZ39516.1
AAW88321.1
AAN09962.1
AAL06737.1
AAA79415.1
```
