## Supplementary material for "Deep-mining of vertebrate genomes reveals an unexpected diversity of endogenous viral elements": papillomaviridae_remaining-ids.txt

```
QYI89521.1
YP_009021868.1
AAA66863.1
AYA94725.1
ACC99416.1
YP_006470624.1
QYI89528.1
YP_009272599.1
ABB85352.1
QYW06041.1
QYI89592.1
AAA66845.1
AAY32856.1
ANZ90263.1
YP_009507334.1
ABR20503.1
AYD74614.1
ADJ96362.1
YP_002427691.1
AVH76294.1
NP_663766.1
QYI89520.1
QUP08142.1
AYA94102.1
AFA26575.1
YP_009158857.1
YP_008720075.1
AYA93464.2
NP_041310.1
ADH29830.1
CDI44930.1
QBR53197.1
AEP82744.1
AYA93501.1
AUT11894.1
UQE90567.1
AAA66842.1
CAD1814311.1
AIS41103.1
ALT54751.1
AYA94600.1
YP_002427694.1
ALP46955.1
CAC80275.1
AFK84996.1
QBA86140.1
YP_009252391.1
AXH75397.1
AYA93854.1
AFA26572.1
CBK38948.1
QYI89531.1
QYI89552.1
QYI89585.1
ACL12356.1
ADQ85939.1
YP_008083732.1
AEX31153.1
AAU11494.1
YP_009508749.1
ANW12191.1
QIA98998.1
YP_004857837.1
ABX56066.1
YP_009408616.1
YP_004169278.1
AUT11926.1
AKE50898.1
YP_009465959.1
QIT07806.1
AER38247.1
ATQ38293.1
YP_004346966.1
AYA94450.2
AYA94665.2
YP_164621.1
ADQ85970.1
AUB51258.1
UBK24598.1
AYA94736.1
UOV22679.1
ABB85355.1
QUP08143.1
YP_009021883.1
AYD41523.1
NP_040287.1
AYA94759.1
AEX31150.1
QYW06030.1
ADJ96359.1
AYA93888.1
AUT11891.1
AAA66860.1
AEI00715.1
QXP49533.1
QBR99468.1
AYA93752.1
AER38249.1
QGM48362.1
ASC60394.1
AYA94359.1
AQM73666.1
AYA93467.1
AGS08606.1
YP_009507277.1
YP_009465954.1
QIA98995.1
CAF05701.1
UJQ88235.1
NP_041307.1
YP_009553595.1
ADJ96352.1
YP_008720072.1
YP_009507274.1
ANZ90239.1
AUB51279.1
AFC88079.1
AFV27127.1
ALY11240.1
CAD1807257.1
AAA79312.1
YP_009272699.1
QYW06038.1
ACC78273.1
AEP82741.1
YP_009272702.1
AYA94767.2
AEX31151.1
QBR99467.1
QLM04848.1
ABX56064.1
YP_009408619.1
ATQ38165.1
AXB87780.1
AYA94335.1
CAW42214.1
AQM73698.1
AFA26573.1
YP_004169281.1
YP_009508756.1
AYA94051.1
AWK28206.1
YP_009041475.1
AYA94701.1
ADQ85963.1
ASC49550.1
YP_009362311.1
AAF67126.1
YP_008828145.1
YP_007349386.1
ABU86870.1
AUT11915.1
QJD34970.1
AXN57297.1
YP_009272596.1
CAD1814376.1
AXH75394.1
AEI00718.1
YP_249602.1
AYA93570.1
AKE50906.1
YP_003084350.1
YP_009552040.1
YP_009552556.1
QAB14007.1
CAD1814279.1
AXH74258.1
ACD67925.1
YP_007349383.1
YP_009553530.1
UDM59452.1
QYW06031.1
YP_009552033.1
ANZ90231.1
BBU60030.1
AUT11923.1
AYA93920.1
AXL96277.1
YP_009508759.1
AVH76291.1
AAL06736.1
YP_004646341.1
AFK65664.1
AAA79468.1
AEI00708.1
AVX45446.1
AAX86616.1
ASH99059.1
QYW06009.1
AMR98489.1
UDM59453.1
AQA28220.1
AEP82742.1
AZG02905.1
AXN57296.1
UUA80628.1
ATQ38101.1
NP_043438.1
AOS89499.1
YP_004306465.1
QIA98987.1
CAW42270.1
ALO50066.1
AFA26597.1
YP_009552043.1
```
