## Supplementary material for "Deep-mining of vertebrate genomes reveals an unexpected diversity of endogenous viral elements": batch_000-tblastn-ref_euk_rep_genomes.out

```
# TBLASTN 2.13.0+
# Query: YP_004306466.1 |E7|Deltapapillomavirus 6|Deltapapillomavirus|Papillomaviridae|Camelus dromedarius|Sudan|Sudan|2009-08-01|2011-03-22T00:00:00Z|E7 [Camelus dromedarius papillomavirus 1]
# Database: ref_euk_rep_genomes
# 0 hits found
# TBLASTN 2.13.0+
# Query: YP_656502.1 |E4 protein|Gammapapillomavirus 6|Gammapapillomavirus|Papillomaviridae||Costa Rica|Costa Rica||2006-06-21T00:00:00Z|E4 protein [Human papillomavirus type 101]
# Database: ref_euk_rep_genomes
# 0 hits found
# TBLASTN 2.13.0+
# Query: NP_647587.1 |E9|Thetapapillomavirus 1|Thetapapillomavirus|Papillomaviridae|Psittacus erithacus||||2002-06-02T00:00:00Z|E9 [Psittacus erithacus papillomavirus 1]
# Database: ref_euk_rep_genomes
# 0 hits found
# TBLASTN 2.13.0+
# Query: NP_041832.1 |E6 protein|Betapapillomavirus 3|Betapapillomavirus|Papillomaviridae|||||1993-08-22T00:00:00Z|E6 protein [Human papillomavirus type 49]
# Database: ref_euk_rep_genomes
# Fields: query acc., q. start, q. end, subject acc., subject sci name, subject title, s. start, s. end, evalue, score, alignment length, % identity, subject strand
# 1 hits found
NP_041832.1	4	134	NW_023450026	Manis javanica	Manis javanica isolate MJ74 unplaced genomic scaffold, YNU_ManJav_2.0 scaffold_14136	6055	5663	1.39e-16	215	131	34.351	N/A
# TBLASTN 2.13.0+
# Query: NP_040312.1 |E1|Alphapapillomavirus 7|Alphapapillomavirus|Papillomaviridae|||||1987-09-19T00:00:00Z|E1 protein [Alphapapillomavirus 7]
# Database: ref_euk_rep_genomes
# Fields: query acc., q. start, q. end, subject acc., subject sci name, subject title, s. start, s. end, evalue, score, alignment length, % identity, subject strand
# 1 hits found
NP_040312.1	13	643	NW_023450026	Manis javanica	Manis javanica isolate MJ74 unplaced genomic scaffold, YNU_ManJav_2.0 scaffold_14136	5348	3621	1.05e-136	1170	642	39.252	N/A
# TBLASTN 2.13.0+
# Query: UUK30346.1 |E5|Taupapillomavirus 3|Taupapillomavirus|Papillomaviridae|Feliformia|China|China|2019|2022-08-09T00:00:00Z|E5 [Felis catus papillomavirus 3]
# Database: ref_euk_rep_genomes
# 0 hits found
# TBLASTN 2.13.0+
# Query: UUA80639.1 |E8/E2 fusion protein|Erethizon dorsatum papillomavirus 2||Papillomaviridae|Erethizon dorsatum|France|France|2020-07|2022-08-01T00:00:00Z|E8/E2 fusion protein [Erethizon dorsatum papillomavirus 2]
# Database: ref_euk_rep_genomes
# Fields: query acc., q. start, q. end, subject acc., subject sci name, subject title, s. start, s. end, evalue, score, alignment length, % identity, subject strand
# 1 hits found
UUA80639.1	58	180	NW_023450026	Manis javanica	Manis javanica isolate MJ74 unplaced genomic scaffold, YNU_ManJav_2.0 scaffold_14136	2722	2381	2.64e-15	210	124	34.677	N/A
# TBLASTN 2.13.0+
# Query: UKD60056.1 |E2 protein|Alphapapillomavirus 9|Alphapapillomavirus|Papillomaviridae|Homo sapiens|Mexico|Mexico||2022-02-08T00:00:00Z|E2 protein [human papillomavirus 31]
# Database: ref_euk_rep_genomes
# Fields: query acc., q. start, q. end, subject acc., subject sci name, subject title, s. start, s. end, evalue, score, alignment length, % identity, subject strand
# 1 hits found
UKD60056.1	1	187	NW_023450026	Manis javanica	Manis javanica isolate MJ74 unplaced genomic scaffold, YNU_ManJav_2.0 scaffold_14136	3643	3077	6.09e-32	353	189	37.566	N/A
# TBLASTN 2.13.0+
# Query: UJP31700.1 |E7 protein|Dyorhopapillomavirus 1|Dyorhopapillomavirus|Papillomaviridae||China|China|2020|2022-01-30T00:00:00Z|E7 protein [Equus caballus papillomavirus 7]
# Database: ref_euk_rep_genomes
# 0 hits found
# TBLASTN 2.13.0+
# Query: BCU08877.1 |E1 protein|Alphapapillomavirus 9|Alphapapillomavirus|Papillomaviridae|Homo sapiens|Japan|Japan||2021-10-13T00:00:00Z|E1 protein [human papillomavirus 67]
# Database: ref_euk_rep_genomes
# Fields: query acc., q. start, q. end, subject acc., subject sci name, subject title, s. start, s. end, evalue, score, alignment length, % identity, subject strand
# 1 hits found
BCU08877.1	179	627	NW_023450026	Manis javanica	Manis javanica isolate MJ74 unplaced genomic scaffold, YNU_ManJav_2.0 scaffold_14136	4949	3609	1.65e-138	1181	449	48.330	N/A
# TBLASTN 2.13.0+
# Query: UBK24599.1 |E6|Eptesicus regulus papillomavirus||Papillomaviridae|Eptesicus regulus|Australia|Australia|2017|2021-09-29T00:00:00Z|E6 [Eptesicus regulus papillomavirus]
# Database: ref_euk_rep_genomes
# 0 hits found
# TBLASTN 2.13.0+
# Query: QYW06010.1 |E1 protein|Papillomaviridae sp. Haddock_c145||Papillomaviridae|Melanogrammus aeglefinus|USA: Bethesda, Maryland|USA|2016-10|2021-08-18T00:00:00Z|E1 protein [Papillomaviridae sp. Haddock_c145]
# Database: ref_euk_rep_genomes
# Fields: query acc., q. start, q. end, subject acc., subject sci name, subject title, s. start, s. end, evalue, score, alignment length, % identity, subject strand
# 1 hits found
QYW06010.1	122	511	NW_023450026	Manis javanica	Manis javanica isolate MJ74 unplaced genomic scaffold, YNU_ManJav_2.0 scaffold_14136	4874	3687	2.65e-26	319	403	24.566	N/A
# TBLASTN 2.13.0+
# Query: QYW06042.1 |E4 protein|Papillomaviridae sp. Seabass_c24797||Papillomaviridae|Centropristis striata|USA: Wheaton, Maryland|USA|2016-01|2021-08-18T00:00:00Z|E4 protein [Papillomaviridae sp. Seabass_c24797]
# Database: ref_euk_rep_genomes
# 0 hits found
# TBLASTN 2.13.0+
# Query: QYI89532.1 |E4 early protein|Bos taurus papillomavirus 34||Papillomaviridae|Bos taurus|Brazil|Brazil|2016|2021-08-08T00:00:00Z|E4 early protein [Bos taurus papillomavirus 34]
# Database: ref_euk_rep_genomes
# 0 hits found
# TBLASTN 2.13.0+
# Query: QYI89596.1 |E7 early protein|Bos taurus papillomavirus 43||Papillomaviridae|Bos taurus|Brazil|Brazil|2016|2021-08-08T00:00:00Z|E7 early protein [Bos taurus papillomavirus 43]
# Database: ref_euk_rep_genomes
# 0 hits found
# TBLASTN 2.13.0+
# Query: QXW15365.1 |E5B|Alphapapillomavirus 10|Alphapapillomavirus|Papillomaviridae|Homo sapiens|China: ShanDong,Jinan|China|2021-05-01|2021-07-29T00:00:00Z|E5B [Human papillomavirus type 6]
# Database: ref_euk_rep_genomes
# 0 hits found
# TBLASTN 2.13.0+
# Query: BCG55609.1 |E5 protein|Bovine papillomavirus||Papillomaviridae|Equus caballus|Japan: Kanagawa|Japan|2019-07|2021-04-02T00:00:00Z|E5 protein [Bovine papillomavirus]
# Database: ref_euk_rep_genomes
# 0 hits found
# TBLASTN 2.13.0+
# Query: QPZ44491.1 |L1|Dyodeltapapillomavirus 1|Dyodeltapapillomavirus|Papillomaviridae|Sus scrofa|China|China|2019|2020-12-21T00:00:00Z|L1 [Sus scrofa papillomavirus 1]
# Database: ref_euk_rep_genomes
# Fields: query acc., q. start, q. end, subject acc., subject sci name, subject title, s. start, s. end, evalue, score, alignment length, % identity, subject strand
# 2 hits found
QPZ44491.1	15	317	NW_023450026	Manis javanica	Manis javanica isolate MJ74 unplaced genomic scaffold, YNU_ManJav_2.0 scaffold_14136	917	3	4.43e-105	920	307	55.700	N/A
QPZ44491.1	291	503	NW_023450026	Manis javanica	Manis javanica isolate MJ74 unplaced genomic scaffold, YNU_ManJav_2.0 scaffold_14136	7306	6656	1.38e-65	622	217	59.447	N/A
# TBLASTN 2.13.0+
# Query: QNO58557.1 |E2 regulatory protein|Alphapapillomavirus 10|Alphapapillomavirus|Papillomaviridae|Homo sapiens|Hungary|Hungary|2018-06-26|2020-09-09T00:00:00Z|E2 regulatory protein [human papillomavirus 11]
# Database: ref_euk_rep_genomes
# Fields: query acc., q. start, q. end, subject acc., subject sci name, subject title, s. start, s. end, evalue, score, alignment length, % identity, subject strand
# 1 hits found
QNO58557.1	1	195	NW_023450026	Manis javanica	Manis javanica isolate MJ74 unplaced genomic scaffold, YNU_ManJav_2.0 scaffold_14136	3643	3053	2.24e-54	522	198	48.990	N/A
# TBLASTN 2.13.0+
# Query: CAD1807077.1 |early protein E5|Alphapapillomavirus 9|Alphapapillomavirus|Papillomaviridae|Homo sapiens|Luxembourg|Luxembourg||2020-09-01T00:00:00Z|early protein E5 [human papillomavirus 67]
# Database: ref_euk_rep_genomes
# 0 hits found
# TBLASTN 2.13.0+
# Query: CAD1807109.1 |putative transforming protein E7|Alphapapillomavirus 6|Alphapapillomavirus|Papillomaviridae|Homo sapiens|Luxembourg|Luxembourg||2020-09-01T00:00:00Z|putative transforming protein E7 [human papillomavirus 66]
# Database: ref_euk_rep_genomes
# 0 hits found
# TBLASTN 2.13.0+
# Query: CAD1807141.1 |early protein E4|Alphapapillomavirus 9|Alphapapillomavirus|Papillomaviridae|Homo sapiens|Luxembourg|Luxembourg||2020-09-01T00:00:00Z|early protein E4 [human papillomavirus 31]
# Database: ref_euk_rep_genomes
# 0 hits found
# TBLASTN 2.13.0+
# Query: CAD1807173.1 |putative minor capsid protein L2|Alphapapillomavirus 6|Alphapapillomavirus|Papillomaviridae|Homo sapiens|Luxembourg|Luxembourg||2020-09-01T00:00:00Z|putative minor capsid protein L2 [human papillomavirus 56]
# Database: ref_euk_rep_genomes
# 0 hits found
# TBLASTN 2.13.0+
# Query: CAD1807333.1 |early protein E1|Alphapapillomavirus 11|Alphapapillomavirus|Papillomaviridae|Homo sapiens|Luxembourg|Luxembourg||2020-09-01T00:00:00Z|early protein E1 [human papillomavirus 73]
# Database: ref_euk_rep_genomes
# Fields: query acc., q. start, q. end, subject acc., subject sci name, subject title, s. start, s. end, evalue, score, alignment length, % identity, subject strand
# 1 hits found
CAD1807333.1	6	643	NW_023450026	Manis javanica	Manis javanica isolate MJ74 unplaced genomic scaffold, YNU_ManJav_2.0 scaffold_14136	5360	3609	1.88e-137	1175	638	41.223	N/A
# TBLASTN 2.13.0+
# Query: CAD1807366.1 |early protein L1|Gammapapillomavirus 6|Gammapapillomavirus|Papillomaviridae|Homo sapiens|Luxembourg|Luxembourg||2020-09-01T00:00:00Z|early protein L1 [human papillomavirus 108]
# Database: ref_euk_rep_genomes
# Fields: query acc., q. start, q. end, subject acc., subject sci name, subject title, s. start, s. end, evalue, score, alignment length, % identity, subject strand
# 2 hits found
CAD1807366.1	1	281	NW_023450026	Manis javanica	Manis javanica isolate MJ74 unplaced genomic scaffold, YNU_ManJav_2.0 scaffold_14136	878	27	1.84e-88	793	288	51.389	N/A
CAD1807366.1	263	485	NW_023450026	Manis javanica	Manis javanica isolate MJ74 unplaced genomic scaffold, YNU_ManJav_2.0 scaffold_14136	7306	6656	1.17e-59	576	225	49.333	N/A
# TBLASTN 2.13.0+
# Query: CAD1807622.1 |E4|Alphapapillomavirus 1|Alphapapillomavirus|Papillomaviridae|Homo sapiens|Luxembourg|Luxembourg||2020-09-01T00:00:00Z|E4 [human papillomavirus 42]
# Database: ref_euk_rep_genomes
# 0 hits found
# TBLASTN 2.13.0+
# Query: CAD1807654.1 |E2|Alphapapillomavirus 7|Alphapapillomavirus|Papillomaviridae|Homo sapiens|Luxembourg|Luxembourg||2020-09-01T00:00:00Z|E2 [human papillomavirus 59]
# Database: ref_euk_rep_genomes
# Fields: query acc., q. start, q. end, subject acc., subject sci name, subject title, s. start, s. end, evalue, score, alignment length, % identity, subject strand
# 1 hits found
CAD1807654.1	5	215	NW_023450026	Manis javanica	Manis javanica isolate MJ74 unplaced genomic scaffold, YNU_ManJav_2.0 scaffold_14136	3646	3029	9.51e-45	450	213	42.723	N/A
# TBLASTN 2.13.0+
# Query: CAD1813811.1 |putative E2 protein|Alphapapillomavirus 3|Alphapapillomavirus|Papillomaviridae|Homo sapiens|Luxembourg|Luxembourg||2020-09-01T00:00:00Z|putative E2 protein [human papillomavirus 87]
# Database: ref_euk_rep_genomes
# Fields: query acc., q. start, q. end, subject acc., subject sci name, subject title, s. start, s. end, evalue, score, alignment length, % identity, subject strand
# 1 hits found
CAD1813811.1	1	205	NW_023450026	Manis javanica	Manis javanica isolate MJ74 unplaced genomic scaffold, YNU_ManJav_2.0 scaffold_14136	3643	3029	1.23e-42	435	206	41.262	N/A
# TBLASTN 2.13.0+
# Query: CAD1813875.1 |early protein E2|Alphapapillomavirus 5|Alphapapillomavirus|Papillomaviridae|Homo sapiens|Luxembourg|Luxembourg||2020-09-01T00:00:00Z|early protein E2 [human papillomavirus 51]
# Database: ref_euk_rep_genomes
# Fields: query acc., q. start, q. end, subject acc., subject sci name, subject title, s. start, s. end, evalue, score, alignment length, % identity, subject strand
# 1 hits found
CAD1813875.1	1	185	NW_023450026	Manis javanica	Manis javanica isolate MJ74 unplaced genomic scaffold, YNU_ManJav_2.0 scaffold_14136	3643	3080	1.61e-39	409	188	42.553	N/A
# TBLASTN 2.13.0+
# Query: CAD1814035.1 |E6|Alphapapillomavirus 1|Alphapapillomavirus|Papillomaviridae|Homo sapiens|Luxembourg|Luxembourg||2020-09-01T00:00:00Z|E6 [human papillomavirus 42]
# Database: ref_euk_rep_genomes
# 0 hits found
# TBLASTN 2.13.0+
# Query: CAD1814067.1 |early protein E1|Alphapapillomavirus 11|Alphapapillomavirus|Papillomaviridae|Homo sapiens|Luxembourg|Luxembourg||2020-09-01T00:00:00Z|early protein E1 [Human papillomavirus type 34]
# Database: ref_euk_rep_genomes
# Fields: query acc., q. start, q. end, subject acc., subject sci name, subject title, s. start, s. end, evalue, score, alignment length, % identity, subject strand
# 1 hits found
CAD1814067.1	6	427	NW_023450026	Manis javanica	Manis javanica isolate MJ74 unplaced genomic scaffold, YNU_ManJav_2.0 scaffold_14136	5360	4242	1.12e-67	628	427	35.831	N/A
# TBLASTN 2.13.0+
# Query: CAD1814131.1 |E4|Alphapapillomavirus 6|Alphapapillomavirus|Papillomaviridae|Homo sapiens|Luxembourg|Luxembourg||2020-09-01T00:00:00Z|E4, partial [human papillomavirus 66]
# Database: ref_euk_rep_genomes
# 0 hits found
# TBLASTN 2.13.0+
# Query: CAD1814259.1 |late protein L2|Alphapapillomavirus 9|Alphapapillomavirus|Papillomaviridae|Homo sapiens|Luxembourg|Luxembourg||2020-09-01T00:00:00Z|late protein L2 [human papillomavirus 67]
# Database: ref_euk_rep_genomes
# Fields: query acc., q. start, q. end, subject acc., subject sci name, subject title, s. start, s. end, evalue, score, alignment length, % identity, subject strand
# 1 hits found
CAD1814259.1	234	465	NW_023450026	Manis javanica	Manis javanica isolate MJ74 unplaced genomic scaffold, YNU_ManJav_2.0 scaffold_14136	1596	862	6.58e-16	234	255	32.549	N/A
# TBLASTN 2.13.0+
# Query: CAD1814323.1 |early protein|Alphapapillomavirus 8|Alphapapillomavirus|Papillomaviridae|Homo sapiens|Luxembourg|Luxembourg||2020-09-01T00:00:00Z|early protein [human papillomavirus 40]
# Database: ref_euk_rep_genomes
# Fields: query acc., q. start, q. end, subject acc., subject sci name, subject title, s. start, s. end, evalue, score, alignment length, % identity, subject strand
# 1 hits found
CAD1814323.1	13	637	NW_023450026	Manis javanica	Manis javanica isolate MJ74 unplaced genomic scaffold, YNU_ManJav_2.0 scaffold_14136	5348	3618	5.41e-135	1156	628	40.446	N/A
# TBLASTN 2.13.0+
# Query: CAD1814387.1 |E2|Human papillomavirus type 213||Papillomaviridae|Homo sapiens|Luxembourg|Luxembourg||2020-09-01T00:00:00Z|E2 [Human papillomavirus type 213]
# Database: ref_euk_rep_genomes
# Fields: query acc., q. start, q. end, subject acc., subject sci name, subject title, s. start, s. end, evalue, score, alignment length, % identity, subject strand
# 2 hits found
CAD1814387.1	5	188	NW_023450026	Manis javanica	Manis javanica isolate MJ74 unplaced genomic scaffold, YNU_ManJav_2.0 scaffold_14136	3637	3086	9.25e-40	414	184	41.304	N/A
CAD1814387.1	275	391	NW_023450026	Manis javanica	Manis javanica isolate MJ74 unplaced genomic scaffold, YNU_ManJav_2.0 scaffold_14136	2734	2381	1.22e-19	260	121	41.322	N/A
# TBLASTN 2.13.0+
# Query: CAD1814451.1 |E5|Alphapapillomavirus 7|Alphapapillomavirus|Papillomaviridae|Homo sapiens|Luxembourg|Luxembourg||2020-09-01T00:00:00Z|E5 [Human papillomavirus type 70]
# Database: ref_euk_rep_genomes
# 0 hits found
# TBLASTN 2.13.0+
# Query: CAD1814483.1 |early protein E4|Alphapapillomavirus 5|Alphapapillomavirus|Papillomaviridae|Homo sapiens|Luxembourg|Luxembourg||2020-09-01T00:00:00Z|early protein E4 [human papillomavirus 51]
# Database: ref_euk_rep_genomes
# 0 hits found
# TBLASTN 2.13.0+
# Query: CAD1814579.1 |E6|Alphapapillomavirus 8|Alphapapillomavirus|Papillomaviridae|Homo sapiens|Luxembourg|Luxembourg||2020-09-01T00:00:00Z|E6 [human papillomavirus 91]
# Database: ref_euk_rep_genomes
# 0 hits found
# TBLASTN 2.13.0+
# Query: BBP06087.1 |E2 protein|Alphapapillomavirus 7|Alphapapillomavirus|Papillomaviridae|Homo sapiens|Japan|Japan||2020-05-02T00:00:00Z|E2 protein [Human papillomavirus type 18]
# Database: ref_euk_rep_genomes
# Fields: query acc., q. start, q. end, subject acc., subject sci name, subject title, s. start, s. end, evalue, score, alignment length, % identity, subject strand
# 1 hits found
BBP06087.1	6	353	NW_023450026	Manis javanica	Manis javanica isolate MJ74 unplaced genomic scaffold, YNU_ManJav_2.0 scaffold_14136	3640	2420	7.47e-51	496	413	30.751	N/A
# TBLASTN 2.13.0+
# Query: QJD31529.1 |E2|Alphapapillomavirus 9|Alphapapillomavirus|Papillomaviridae|Homo sapiens|Mongolia|Mongolia||2020-04-27T00:00:00Z|E2 [human papillomavirus 35]
# Database: ref_euk_rep_genomes
# Fields: query acc., q. start, q. end, subject acc., subject sci name, subject title, s. start, s. end, evalue, score, alignment length, % identity, subject strand
# 1 hits found
QJD31529.1	2	214	NW_023450026	Manis javanica	Manis javanica isolate MJ74 unplaced genomic scaffold, YNU_ManJav_2.0 scaffold_14136	3643	3011	1.12e-33	366	215	35.349	N/A
# TBLASTN 2.13.0+
# Query: QIQ60732.1 |E9|Epsilonpapillomavirus 2|Epsilonpapillomavirus|Papillomaviridae|Cervus elaphus|Italy|Italy|2012|2020-04-01T00:00:00Z|E9 [Cervus elaphus papillomavirus 1]
# Database: ref_euk_rep_genomes
# 0 hits found
# TBLASTN 2.13.0+
# Query: QIA98999.1 |late protein 1|Callithrix penicillata papillomavirus type 2||Papillomaviridae|Callithrix penicillata|Brazil|Brazil|2015|2020-02-19T00:00:00Z|late protein 1 [Callithrix penicillata papillomavirus type 2]
# Database: ref_euk_rep_genomes
# Fields: query acc., q. start, q. end, subject acc., subject sci name, subject title, s. start, s. end, evalue, score, alignment length, % identity, subject strand
# 2 hits found
QIA98999.1	1	268	NW_023450026	Manis javanica	Manis javanica isolate MJ74 unplaced genomic scaffold, YNU_ManJav_2.0 scaffold_14136	878	69	1.16e-76	704	274	52.555	N/A
QIA98999.1	263	484	NW_023450026	Manis javanica	Manis javanica isolate MJ74 unplaced genomic scaffold, YNU_ManJav_2.0 scaffold_14136	7306	6644	3.12e-57	557	225	50.222	N/A
# TBLASTN 2.13.0+
# Query: QGF19309.1 |early protein E4|Tadarida brasiliensis papillomavirus 1||Papillomaviridae|Tadarida brasiliensis|Argentina|Argentina|2016|2019-11-13T00:00:00Z|early protein E4 [Tadarida brasiliensis papillomavirus 1]
# Database: ref_euk_rep_genomes
# 0 hits found
# TBLASTN 2.13.0+
# Query: BBI16002.1 |E5 protein|Alphapapillomavirus 9|Alphapapillomavirus|Papillomaviridae|Homo sapiens|Japan|Japan||2019-03-14T00:00:00Z|E5 protein [Human papillomavirus type 16]
# Database: ref_euk_rep_genomes
# 0 hits found
# TBLASTN 2.13.0+
# Query: QBA86141.1 |E1-E4|Alphapapillomavirus 10|Alphapapillomavirus|Papillomaviridae|Pan paniscus|Germany|Germany|2017|2019-02-12T00:00:00Z|E1-E4 [Pan paniscus papillomavirus 1]
# Database: ref_euk_rep_genomes
# 0 hits found
# TBLASTN 2.13.0+
# Query: BBC43194.1 |E2 protein|Taupapillomavirus 1|Taupapillomavirus|Papillomaviridae|Canis lupus familiaris|Japan|Japan|2017-03-16|2018-12-27T00:00:00Z|E2 protein [Canis familiaris papillomavirus 2]
# Database: ref_euk_rep_genomes
# Fields: query acc., q. start, q. end, subject acc., subject sci name, subject title, s. start, s. end, evalue, score, alignment length, % identity, subject strand
# 2 hits found
BBC43194.1	2	195	NW_023450026	Manis javanica	Manis javanica isolate MJ74 unplaced genomic scaffold, YNU_ManJav_2.0 scaffold_14136	3643	3062	4.61e-52	519	194	50.000	N/A
BBC43194.1	443	531	NW_023450026	Manis javanica	Manis javanica isolate MJ74 unplaced genomic scaffold, YNU_ManJav_2.0 scaffold_14136	2647	2381	6.13e-08	170	89	38.202	N/A
# TBLASTN 2.13.0+
# Query: AYD41535.1 |E4 protein|Human papillomavirus||Papillomaviridae|Homo sapiens|USA|USA|2017-03|2018-10-01T00:00:00Z|MAG: E4 protein [Human papillomavirus]
# Database: ref_euk_rep_genomes
# 0 hits found
# TBLASTN 2.13.0+
# Query: AYA93395.1 |E6 protein|Human papillomavirus||Papillomaviridae|Homo sapiens|USA|USA|2014-03|2018-09-26T00:00:00Z|MAG: E6 protein [Human papillomavirus]
# Database: ref_euk_rep_genomes
# 0 hits found
# TBLASTN 2.13.0+
# Query: AYA93753.1 |E7 protein|Human papillomavirus||Papillomaviridae|Homo sapiens|USA|USA|2014-03|2018-09-26T00:00:00Z|MAG: E7 protein [Human papillomavirus]
# Database: ref_euk_rep_genomes
# 0 hits found
# TBLASTN 2.13.0+
# Query: AYA94560.1 |E6 protein|Human papillomavirus||Papillomaviridae|Homo sapiens|USA|USA|2015-10|2018-09-26T00:00:00Z|MAG: E6 protein [Human papillomavirus]
# Database: ref_euk_rep_genomes
# 0 hits found
# TBLASTN 2.13.0+
# Query: AYA94737.1 |E2 protein|Human papillomavirus||Papillomaviridae|Homo sapiens|USA|USA|2015-10|2018-09-26T00:00:00Z|MAG: E2 protein [Human papillomavirus]
# Database: ref_euk_rep_genomes
# Fields: query acc., q. start, q. end, subject acc., subject sci name, subject title, s. start, s. end, evalue, score, alignment length, % identity, subject strand
# 2 hits found
AYA94737.1	3	194	NW_023450026	Manis javanica	Manis javanica isolate MJ74 unplaced genomic scaffold, YNU_ManJav_2.0 scaffold_14136	3646	3071	5.85e-50	491	192	47.917	N/A
AYA94737.1	275	384	NW_023450026	Manis javanica	Manis javanica isolate MJ74 unplaced genomic scaffold, YNU_ManJav_2.0 scaffold_14136	2722	2381	1.78e-13	211	114	39.474	N/A
# TBLASTN 2.13.0+
# Query: AXQ03959.1 |E2|Canine papillomavirus 23|Taupapillomavirus|Papillomaviridae|Canis lupus familiaris|USA|USA|2017|2018-08-29T00:00:00Z|E2 [Canine papillomavirus 23]
# Database: ref_euk_rep_genomes
# Fields: query acc., q. start, q. end, subject acc., subject sci name, subject title, s. start, s. end, evalue, score, alignment length, % identity, subject strand
# 1 hits found
AXQ03959.1	1	191	NW_023450026	Manis javanica	Manis javanica isolate MJ74 unplaced genomic scaffold, YNU_ManJav_2.0 scaffold_14136	3643	3071	1.36e-41	436	191	44.503	N/A
# TBLASTN 2.13.0+
# Query: AXH77347.1 |hypothetical protein|Papillomaviridae sp.||Papillomaviridae|Lutjanus campechanus|USA|USA|2017-06-01|2018-08-05T00:00:00Z|hypothetical protein [Papillomaviridae sp.]
# Database: ref_euk_rep_genomes
# 0 hits found
# TBLASTN 2.13.0+
# Query: AXB87781.1 |L2 protein|Erethizon dorsatum papillomavirus 2||Papillomaviridae|Erethizon dorsatum|USA|USA|2016|2018-07-17T00:00:00Z|L2 protein [Erethizon dorsatum papillomavirus 2]
# Database: ref_euk_rep_genomes
# Fields: query acc., q. start, q. end, subject acc., subject sci name, subject title, s. start, s. end, evalue, score, alignment length, % identity, subject strand
# 1 hits found
AXB87781.1	7	502	NW_023450026	Manis javanica	Manis javanica isolate MJ74 unplaced genomic scaffold, YNU_ManJav_2.0 scaffold_14136	2370	919	2.11e-36	398	530	34.151	N/A
# TBLASTN 2.13.0+
# Query: ANG08968.1 |L1|Gammapapillomavirus 3|Gammapapillomavirus|Papillomaviridae|Homo sapiens||||2018-05-16T00:00:00Z|L1 [Human papillomavirus type 188]
# Database: ref_euk_rep_genomes
# Fields: query acc., q. start, q. end, subject acc., subject sci name, subject title, s. start, s. end, evalue, score, alignment length, % identity, subject strand
# 2 hits found
ANG08968.1	1	271	NW_023450026	Manis javanica	Manis javanica isolate MJ74 unplaced genomic scaffold, YNU_ManJav_2.0 scaffold_14136	878	54	5.64e-86	775	276	53.623	N/A
ANG08968.1	291	491	NW_023450026	Manis javanica	Manis javanica isolate MJ74 unplaced genomic scaffold, YNU_ManJav_2.0 scaffold_14136	7237	6656	7.38e-49	494	201	48.259	N/A
# TBLASTN 2.13.0+
# Query: BBC83368.1 |E4 protein|Alphapapillomavirus 9|Alphapapillomavirus|Papillomaviridae|||||2018-03-21T00:00:00Z|E4 protein, partial [Human papillomavirus type 16]
# Database: ref_euk_rep_genomes
# 0 hits found
# TBLASTN 2.13.0+
# Query: ATX74935.1 |E7 protein|Deltapapillomavirus 4|Deltapapillomavirus|Papillomaviridae|Bos taurus|China|China|2016|2017-11-29T00:00:00Z|E7 protein [Deltapapillomavirus 4]
# Database: ref_euk_rep_genomes
# 0 hits found
# TBLASTN 2.13.0+
# Query: ATQ38137.1 |E4|Betapapillomavirus 2|Betapapillomavirus|Papillomaviridae|Homo sapiens|USA|USA|2014-04|2017-11-08T00:00:00Z|E4 [Betapapillomavirus 2]
# Database: ref_euk_rep_genomes
# 0 hits found
# TBLASTN 2.13.0+
# Query: ATQ38169.1 |E7|Gammapapillomavirus sp.|Gammapapillomavirus|Papillomaviridae|Homo sapiens|USA|USA|2013-02|2017-11-08T00:00:00Z|E7 [Gammapapillomavirus sp.]
# Database: ref_euk_rep_genomes
# 0 hits found
# TBLASTN 2.13.0+
# Query: ATQ38265.1 |^E4|Gammapapillomavirus 7|Gammapapillomavirus|Papillomaviridae|Homo sapiens|USA|USA|2015-05|2017-11-08T00:00:00Z|^E4, partial [Gammapapillomavirus 7]
# Database: ref_euk_rep_genomes
# 0 hits found
# TBLASTN 2.13.0+
# Query: ATQ38521.1 |E2|Gammapapillomavirus 22|Gammapapillomavirus|Papillomaviridae|Homo sapiens|USA|USA|2015-09|2017-11-08T00:00:00Z|E2 [Gammapapillomavirus 22]
# Database: ref_euk_rep_genomes
# Fields: query acc., q. start, q. end, subject acc., subject sci name, subject title, s. start, s. end, evalue, score, alignment length, % identity, subject strand
# 2 hits found
ATQ38521.1	6	199	NW_023450026	Manis javanica	Manis javanica isolate MJ74 unplaced genomic scaffold, YNU_ManJav_2.0 scaffold_14136	3634	3053	1.65e-42	435	194	42.784	N/A
ATQ38521.1	284	395	NW_023450026	Manis javanica	Manis javanica isolate MJ74 unplaced genomic scaffold, YNU_ManJav_2.0 scaffold_14136	2719	2381	2.05e-14	219	113	38.938	N/A
# TBLASTN 2.13.0+
# Query: ASJ77477.1 |E2|Alphapapillomavirus 9|Alphapapillomavirus|Papillomaviridae|Homo sapiens|Netherlands|Netherlands|2008|2017-07-11T00:00:00Z|E2 [Human papillomavirus type 16]
# Database: ref_euk_rep_genomes
# Fields: query acc., q. start, q. end, subject acc., subject sci name, subject title, s. start, s. end, evalue, score, alignment length, % identity, subject strand
# 1 hits found
ASJ77477.1	1	363	NW_023450026	Manis javanica	Manis javanica isolate MJ74 unplaced genomic scaffold, YNU_ManJav_2.0 scaffold_14136	3643	2390	9.43e-45	450	428	30.140	N/A
# TBLASTN 2.13.0+
# Query: ASH99063.1 |E7|Dyonupapillomavirus 1|Dyonupapillomavirus|Papillomaviridae||China|China|2015|2017-07-08T00:00:00Z|E7 [Ailuropoda melanoleuca papillomavirus 4]
# Database: ref_euk_rep_genomes
# 0 hits found
# TBLASTN 2.13.0+
# Query: ARQ82603.1 |E7|Alphapapillomavirus 9|Alphapapillomavirus|Papillomaviridae|Homo sapiens|Brazil|Brazil||2017-05-17T00:00:00Z|E7 [human papillomavirus 35]
# Database: ref_euk_rep_genomes
# 0 hits found
# TBLASTN 2.13.0+
# Query: AQM73670.1 |E7|Human papillomavirus||Papillomaviridae||Czechoslovakia|Czechoslovakia|2016-07|2017-02-15T00:00:00Z|E7 [Human papillomavirus]
# Database: ref_euk_rep_genomes
# 0 hits found
# TBLASTN 2.13.0+
# Query: ANA05278.1 |early protein E7|Gammapapillomavirus 12|Gammapapillomavirus|Papillomaviridae|Homo sapiens|Argentina|Argentina|2008|2016-04-25T00:00:00Z|early protein E7 [Human papillomavirus 158]
# Database: ref_euk_rep_genomes
# 0 hits found
# TBLASTN 2.13.0+
# Query: ALT54635.1 |E6|Alphapapillomavirus 7|Alphapapillomavirus|Papillomaviridae|Homo sapiens|Brazil|Brazil||2016-04-14T00:00:00Z|E6 [Human papillomavirus type 18]
# Database: ref_euk_rep_genomes
# 0 hits found
# TBLASTN 2.13.0+
# Query: ALT54699.1 |E7|Alphapapillomavirus 9|Alphapapillomavirus|Papillomaviridae|Homo sapiens|Brazil|Brazil||2016-04-14T00:00:00Z|E7 [human papillomavirus 33]
# Database: ref_euk_rep_genomes
# 0 hits found
# TBLASTN 2.13.0+
# Query: ALT55003.1 |E7|Alphapapillomavirus 11|Alphapapillomavirus|Papillomaviridae|Homo sapiens|Brazil|Brazil||2016-04-14T00:00:00Z|E7 [human papillomavirus 73]
# Database: ref_euk_rep_genomes
# 0 hits found
# TBLASTN 2.13.0+
# Query: ALT55035.1 |E7|Alphapapillomavirus 3|Alphapapillomavirus|Papillomaviridae|Homo sapiens|Brazil|Brazil||2016-04-14T00:00:00Z|E7 [human papillomavirus 81]
# Database: ref_euk_rep_genomes
# 0 hits found
# TBLASTN 2.13.0+
# Query: CRF31160.1 |E5b protein|Alphapapillomavirus 10|Alphapapillomavirus|Papillomaviridae|Homo sapiens||||2016-01-31T00:00:00Z|E5b protein [human papillomavirus 11]
# Database: ref_euk_rep_genomes
# 0 hits found
# TBLASTN 2.13.0+
# Query: ALJ32266.1 |early protein E7|Alphapapillomavirus 5|Alphapapillomavirus|Papillomaviridae|||||2015-10-19T00:00:00Z|early protein E7 [human papillomavirus 82]
# Database: ref_euk_rep_genomes
# 0 hits found
# TBLASTN 2.13.0+
# Query: ALJ32426.1 |early protein E5|Alphapapillomavirus 11|Alphapapillomavirus|Papillomaviridae|||||2015-10-19T00:00:00Z|early protein E5 [Human papillomavirus type 34]
# Database: ref_euk_rep_genomes
# 0 hits found
# TBLASTN 2.13.0+
# Query: ALJ32810.1 |early protein E5|Alphapapillomavirus 5|Alphapapillomavirus|Papillomaviridae|||||2015-10-19T00:00:00Z|early protein E5, partial [human papillomavirus 69]
# Database: ref_euk_rep_genomes
# 0 hits found
# TBLASTN 2.13.0+
# Query: ALJ32938.1 |early protein E6|Alphapapillomavirus 5|Alphapapillomavirus|Papillomaviridae|||||2015-10-19T00:00:00Z|early protein E6 [human papillomavirus 51]
# Database: ref_euk_rep_genomes
# 0 hits found
# TBLASTN 2.13.0+
# Query: AIN81126.1 |E1 regulatory protein|Deltapapillomavirus 4|Deltapapillomavirus|Papillomaviridae|Bos taurus|China|China|2014-04-20|2014-09-21T00:00:00Z|E1 regulatory protein [Bos taurus papillomavirus 13]
# Database: ref_euk_rep_genomes
# Fields: query acc., q. start, q. end, subject acc., subject sci name, subject title, s. start, s. end, evalue, score, alignment length, % identity, subject strand
# 1 hits found
AIN81126.1	3	575	NW_023450026	Manis javanica	Manis javanica isolate MJ74 unplaced genomic scaffold, YNU_ManJav_2.0 scaffold_14136	5381	3675	1.47e-132	1134	576	42.188	N/A
# TBLASTN 2.13.0+
# Query: AGV40802.1 |putative E6 protein|Taupapillomavirus 3|Taupapillomavirus|Papillomaviridae|Felis catus|New Zealand|New Zealand|2011|2013-09-17T00:00:00Z|putative E6 protein [Felis catus papillomavirus 4]
# Database: ref_euk_rep_genomes
# 0 hits found
# TBLASTN 2.13.0+
# Query: BAN63302.1 |E4 protein|Alphapapillomavirus 9|Alphapapillomavirus|Papillomaviridae|||||2013-07-19T00:00:00Z|E4 protein, partial [human papillomavirus 58]
# Database: ref_euk_rep_genomes
# 0 hits found
# TBLASTN 2.13.0+
# Query: AGC93430.1 |E1|Gammapapillomavirus 23|Gammapapillomavirus|Papillomaviridae|Homo sapiens|Sweden|Sweden|2009|2013-01-29T00:00:00Z|E1 [Human papillomavirus 175]
# Database: ref_euk_rep_genomes
# Fields: query acc., q. start, q. end, subject acc., subject sci name, subject title, s. start, s. end, evalue, score, alignment length, % identity, subject strand
# 1 hits found
AGC93430.1	17	601	NW_023450026	Manis javanica	Manis javanica isolate MJ74 unplaced genomic scaffold, YNU_ManJav_2.0 scaffold_14136	5351	3606	5.49e-161	1344	597	47.571	N/A
# TBLASTN 2.13.0+
# Query: AFF57242.1 |E4 protein|Alphapapillomavirus 10|Alphapapillomavirus|Papillomaviridae|Homo sapiens|Thailand|Thailand|2012-01|2012-10-02T00:00:00Z|E4 protein [human papillomavirus 11]
# Database: ref_euk_rep_genomes
# 0 hits found
# BLAST processed 80 queries
```
