## Supplementary material for "Deep-mining of vertebrate genomes reveals an unexpected diversity of endogenous viral elements": batch_001-tblastn-ref_euk_rep_genomes.out

```
# TBLASTN 2.13.0+
# Query: AFK84998.1 |E2|Dyotaupapillomavirus 1|Dyotaupapillomavirus|Papillomaviridae|Miniopterus schreibersii|China|China|2010-12|2012-06-06T00:00:00Z|E2 [Miniopterus schreibersii papillomavirus 1]
# Database: ref_euk_rep_genomes
# Fields: query acc., q. start, q. end, subject acc., subject sci name, subject title, s. start, s. end, evalue, score, alignment length, % identity, subject strand
# 2 hits found
AFK84998.1	1	195	NW_023450026	Manis javanica	Manis javanica isolate MJ74 unplaced genomic scaffold, YNU_ManJav_2.0 scaffold_14136	3643	3059	3.19e-39	416	196	42.857	N/A
AFK84998.1	354	467	NW_023450026	Manis javanica	Manis javanica isolate MJ74 unplaced genomic scaffold, YNU_ManJav_2.0 scaffold_14136	2722	2381	5.15e-17	243	114	42.982	N/A
# TBLASTN 2.13.0+
# Query: AFA26577.1 |E4|Omikronpapillomavirus 1|Omikronpapillomavirus|Papillomaviridae|Tursiops truncatus|USA|USA|2008-01-18|2012-02-13T00:00:00Z|E4 [Tursiops truncatus papillomavirus 5]
# Database: ref_euk_rep_genomes
# 0 hits found
# TBLASTN 2.13.0+
# Query: AEX31123.1 |E6 protein|Human papillomavirus||Papillomaviridae|Homo sapiens|France|France|2009-05|2012-01-11T00:00:00Z|E6 protein [Human papillomavirus]
# Database: ref_euk_rep_genomes
# 0 hits found
# TBLASTN 2.13.0+
# Query: AEI60931.1 |early protein E5|Alphapapillomavirus 9|Alphapapillomavirus|Papillomaviridae|Homo sapiens||||2011-06-27T00:00:00Z|early protein E5 [human papillomavirus 31]
# Database: ref_euk_rep_genomes
# 0 hits found
# TBLASTN 2.13.0+
# Query: AEI61283.1 |early protein E5|Alphapapillomavirus 9|Alphapapillomavirus|Papillomaviridae|Homo sapiens||||2011-06-27T00:00:00Z|early protein E5 [human papillomavirus 35]
# Database: ref_euk_rep_genomes
# 0 hits found
# TBLASTN 2.13.0+
# Query: AEG21067.1 |E2|Kappapapillomavirus 2|Kappapapillomavirus|Papillomaviridae|Sylvilagus floridanus|USA: Kansas|USA||2011-05-29T00:00:00Z|E2 [Kappapapillomavirus 2]
# Database: ref_euk_rep_genomes
# Fields: query acc., q. start, q. end, subject acc., subject sci name, subject title, s. start, s. end, evalue, score, alignment length, % identity, subject strand
# 1 hits found
AEG21067.1	1	390	NW_023450026	Manis javanica	Manis javanica isolate MJ74 unplaced genomic scaffold, YNU_ManJav_2.0 scaffold_14136	3643	2381	8.89e-66	610	426	36.150	N/A
# TBLASTN 2.13.0+
# Query: ADQ85975.1 |E1|Gammapapillomavirus 7|Gammapapillomavirus|Papillomaviridae|Homo sapiens|Germany|Germany||2010-12-31T00:00:00Z|E1 [Human papillomavirus 134]
# Database: ref_euk_rep_genomes
# Fields: query acc., q. start, q. end, subject acc., subject sci name, subject title, s. start, s. end, evalue, score, alignment length, % identity, subject strand
# 1 hits found
ADQ85975.1	3	602	NW_023450026	Manis javanica	Manis javanica isolate MJ74 unplaced genomic scaffold, YNU_ManJav_2.0 scaffold_14136	5381	3588	8.88e-150	1261	613	44.698	N/A
# TBLASTN 2.13.0+
# Query: ADE45485.1 |E2|Gammapapillomavirus 12|Gammapapillomavirus|Papillomaviridae|Homo sapiens|USA|USA|2009|2010-08-24T00:00:00Z|E2 [Human papillomavirus 127]
# Database: ref_euk_rep_genomes
# Fields: query acc., q. start, q. end, subject acc., subject sci name, subject title, s. start, s. end, evalue, score, alignment length, % identity, subject strand
# 1 hits found
ADE45485.1	3	403	NW_023450026	Manis javanica	Manis javanica isolate MJ74 unplaced genomic scaffold, YNU_ManJav_2.0 scaffold_14136	3646	2381	1.73e-56	542	427	32.084	N/A
# TBLASTN 2.13.0+
# Query: ACU27459.1 |L1|Lambdapapillomavirus 3|Lambdapapillomavirus|Papillomaviridae|Canis lupus familiaris|Switzerland|Switzerland|2006-04|2009-09-14T00:00:00Z|L1 [Canis familiaris papillomavirus 6]
# Database: ref_euk_rep_genomes
# Fields: query acc., q. start, q. end, subject acc., subject sci name, subject title, s. start, s. end, evalue, score, alignment length, % identity, subject strand
# 2 hits found
ACU27459.1	1	287	NW_023450026	Manis javanica	Manis javanica isolate MJ74 unplaced genomic scaffold, YNU_ManJav_2.0 scaffold_14136	878	21	4.09e-109	947	289	62.630	N/A
ACU27459.1	267	481	NW_023450026	Manis javanica	Manis javanica isolate MJ74 unplaced genomic scaffold, YNU_ManJav_2.0 scaffold_14136	7306	6644	1.26e-61	590	221	51.131	N/A
# TBLASTN 2.13.0+
# Query: ACI46049.1 |E7|Dyothetapapillomavirus 1|Dyothetapapillomavirus|Papillomaviridae|Felis catus|Germany|Germany|2007-10|2008-12-31T00:00:00Z|E7 [Felis domesticus papillomavirus 2]
# Database: ref_euk_rep_genomes
# Fields: query acc., q. start, q. end, subject acc., subject sci name, subject title, s. start, s. end, evalue, score, alignment length, % identity, subject strand
# 1 hits found
ACI46049.1	1	93	NW_023450026	Manis javanica	Manis javanica isolate MJ74 unplaced genomic scaffold, YNU_ManJav_2.0 scaffold_14136	5655	5389	2.58e-07	142	93	46.237	N/A
# TBLASTN 2.13.0+
# Query: ABS12700.1 |E2|Dyodeltapapillomavirus 1|Dyodeltapapillomavirus|Papillomaviridae||Belgium|Belgium||2008-09-23T00:00:00Z|E2 [Sus scrofa papillomavirus 1]
# Database: ref_euk_rep_genomes
# Fields: query acc., q. start, q. end, subject acc., subject sci name, subject title, s. start, s. end, evalue, score, alignment length, % identity, subject strand
# 1 hits found
ABS12700.1	1	186	NW_023450026	Manis javanica	Manis javanica isolate MJ74 unplaced genomic scaffold, YNU_ManJav_2.0 scaffold_14136	3643	3080	5.40e-31	349	188	40.957	N/A
# TBLASTN 2.13.0+
# Query: ACA61500.1 |E7 protein|Xipapillomavirus 1|Xipapillomavirus|Papillomaviridae|||||2008-03-11T00:00:00Z|E7 protein [Bovine papillomavirus BAA5-Japan]
# Database: ref_euk_rep_genomes
# 0 hits found
# TBLASTN 2.13.0+
# Query: ABO76814.1 |putative E4 protein|Alphapapillomavirus 6|Alphapapillomavirus|Papillomaviridae|||||2007-12-31T00:00:00Z|putative E4 protein [human papillomavirus 56]
# Database: ref_euk_rep_genomes
# 0 hits found
# TBLASTN 2.13.0+
# Query: AAZ39517.1 |E4 protein|Alphapapillomavirus 14|Alphapapillomavirus|Papillomaviridae||Costa Rica|Costa Rica||2005-12-06T00:00:00Z|E4 protein [human papillomavirus 106]
# Database: ref_euk_rep_genomes
# 0 hits found
# TBLASTN 2.13.0+
# Query: AAU11496.1 |E2|Sigmapapillomavirus 1|Sigmapapillomavirus|Papillomaviridae|Erethizon dorsatum|USA: New York|USA||2005-01-10T00:00:00Z|E2 [Erethizon dorsatum papillomavirus 1]
# Database: ref_euk_rep_genomes
# Fields: query acc., q. start, q. end, subject acc., subject sci name, subject title, s. start, s. end, evalue, score, alignment length, % identity, subject strand
# 1 hits found
AAU11496.1	1	188	NW_023450026	Manis javanica	Manis javanica isolate MJ74 unplaced genomic scaffold, YNU_ManJav_2.0 scaffold_14136	3643	3080	2.77e-44	448	188	45.745	N/A
# TBLASTN 2.13.0+
# Query: CAF05786.1 |E2 protein|Alphapapillomavirus 8|Alphapapillomavirus|Papillomaviridae|Homo sapiens||||2004-01-12T00:00:00Z|E2 protein [human papillomavirus 43]
# Database: ref_euk_rep_genomes
# Fields: query acc., q. start, q. end, subject acc., subject sci name, subject title, s. start, s. end, evalue, score, alignment length, % identity, subject strand
# 1 hits found
CAF05786.1	1	195	NW_023450026	Manis javanica	Manis javanica isolate MJ74 unplaced genomic scaffold, YNU_ManJav_2.0 scaffold_14136	3643	3053	1.59e-38	403	197	44.162	N/A
# TBLASTN 2.13.0+
# Query: AAO15451.1 |putative regulatory protein E2|Alphapapillomavirus 13|Alphapapillomavirus|Papillomaviridae|||||2003-01-02T00:00:00Z|putative regulatory protein E2 [Human papillomavirus type 54]
# Database: ref_euk_rep_genomes
# Fields: query acc., q. start, q. end, subject acc., subject sci name, subject title, s. start, s. end, evalue, score, alignment length, % identity, subject strand
# 1 hits found
AAO15451.1	1	247	NW_023450026	Manis javanica	Manis javanica isolate MJ74 unplaced genomic scaffold, YNU_ManJav_2.0 scaffold_14136	3643	2903	4.19e-38	399	249	38.956	N/A
# TBLASTN 2.13.0+
# Query: AAM75205.1 |putative major capsid protein L1|Thetapapillomavirus 1|Thetapapillomavirus|Papillomaviridae|||||2002-07-04T00:00:00Z|putative major capsid protein L1 [Thetapapillomavirus 1]
# Database: ref_euk_rep_genomes
# Fields: query acc., q. start, q. end, subject acc., subject sci name, subject title, s. start, s. end, evalue, score, alignment length, % identity, subject strand
# 2 hits found
AAM75205.1	26	283	NW_023450026	Manis javanica	Manis javanica isolate MJ74 unplaced genomic scaffold, YNU_ManJav_2.0 scaffold_14136	818	39	3.79e-66	626	264	48.864	N/A
AAM75205.1	272	479	NW_023450026	Manis javanica	Manis javanica isolate MJ74 unplaced genomic scaffold, YNU_ManJav_2.0 scaffold_14136	7300	6659	2.30e-45	467	220	48.182	N/A
# TBLASTN 2.13.0+
# Query: YP_009552558.1 |E2|Gammapapillomavirus sp.|Gammapapillomavirus|Papillomaviridae|Homo sapiens|USA|USA|2016-04|2019-02-12T00:00:00Z|E2 [Gammapapillomavirus sp.]
# Database: ref_euk_rep_genomes
# Fields: query acc., q. start, q. end, subject acc., subject sci name, subject title, s. start, s. end, evalue, score, alignment length, % identity, subject strand
# 1 hits found
YP_009552558.1	6	396	NW_023450026	Manis javanica	Manis javanica isolate MJ74 unplaced genomic scaffold, YNU_ManJav_2.0 scaffold_14136	3634	2381	2.20e-56	540	430	34.884	N/A
# TBLASTN 2.13.0+
# Query: YP_009507279.1 |E6|Dyothetapapillomavirus 1|Dyothetapapillomavirus|Papillomaviridae|Felis catus|Germany|Germany|2007-10|2018-08-24T00:00:00Z|E6 [Feline papillomavirus type 2]
# Database: ref_euk_rep_genomes
# Fields: query acc., q. start, q. end, subject acc., subject sci name, subject title, s. start, s. end, evalue, score, alignment length, % identity, subject strand
# 1 hits found
YP_009507279.1	2	134	NW_023450026	Manis javanica	Manis javanica isolate MJ74 unplaced genomic scaffold, YNU_ManJav_2.0 scaffold_14136	6061	5663	1.83e-09	162	133	30.827	N/A
# TBLASTN 2.13.0+
# Query: YP_009507311.1 |E6 protein|Mupapillomavirus 3|Mupapillomavirus|Papillomaviridae|Homo sapiens|Slovenia|Slovenia|2009|2018-08-24T00:00:00Z|E6 protein [Human papillomavirus 204]
# Database: ref_euk_rep_genomes
# Fields: query acc., q. start, q. end, subject acc., subject sci name, subject title, s. start, s. end, evalue, score, alignment length, % identity, subject strand
# 1 hits found
YP_009507311.1	10	135	NW_023450026	Manis javanica	Manis javanica isolate MJ74 unplaced genomic scaffold, YNU_ManJav_2.0 scaffold_14136	6037	5660	8.73e-15	202	126	31.746	N/A
# TBLASTN 2.13.0+
# Query: YP_009508230.1 |E7 protein|Gammapapillomavirus 25|Gammapapillomavirus|Papillomaviridae|Homo sapiens|Slovenia|Slovenia||2018-08-24T00:00:00Z|E7 protein [Human papillomavirus 184]
# Database: ref_euk_rep_genomes
# 0 hits found
# TBLASTN 2.13.0+
# Query: YP_009134743.1 |E6|Human papillomavirus KC5|Gammapapillomavirus|Papillomaviridae|Homo sapiens|China|China|2008-11-01|2015-05-05T00:00:00Z|E6 [Human papillomavirus KC5]
# Database: ref_euk_rep_genomes
# 0 hits found
# TBLASTN 2.13.0+
# Query: NP_647588.1 |E2|Thetapapillomavirus 1|Thetapapillomavirus|Papillomaviridae|Psittacus erithacus||||2002-06-02T00:00:00Z|E2 [Psittacus erithacus papillomavirus 1]
# Database: ref_euk_rep_genomes
# 0 hits found
# TBLASTN 2.13.0+
# Query: NP_077119.1 |early protein E2|Alphapapillomavirus 4|Alphapapillomavirus|Papillomaviridae|||||2001-03-02T00:00:00Z|early protein E2 [Alphapapillomavirus 4]
# Database: ref_euk_rep_genomes
# Fields: query acc., q. start, q. end, subject acc., subject sci name, subject title, s. start, s. end, evalue, score, alignment length, % identity, subject strand
# 1 hits found
NP_077119.1	1	188	NW_023450026	Manis javanica	Manis javanica isolate MJ74 unplaced genomic scaffold, YNU_ManJav_2.0 scaffold_14136	3643	3080	6.53e-42	430	189	44.444	N/A
# TBLASTN 2.13.0+
# Query: NP_041833.1 |E7 protein|Betapapillomavirus 3|Betapapillomavirus|Papillomaviridae|||||1993-08-22T00:00:00Z|E7 protein [Human papillomavirus type 49]
# Database: ref_euk_rep_genomes
# 0 hits found
# TBLASTN 2.13.0+
# Query: UUK30347.1 |L2|Taupapillomavirus 3|Taupapillomavirus|Papillomaviridae|Feliformia|China|China|2019|2022-08-09T00:00:00Z|L2 [Felis catus papillomavirus 3]
# Database: ref_euk_rep_genomes
# Fields: query acc., q. start, q. end, subject acc., subject sci name, subject title, s. start, s. end, evalue, score, alignment length, % identity, subject strand
# 1 hits found
UUK30347.1	6	501	NW_023450026	Manis javanica	Manis javanica isolate MJ74 unplaced genomic scaffold, YNU_ManJav_2.0 scaffold_14136	2370	922	2.88e-38	412	527	34.156	N/A
# TBLASTN 2.13.0+
# Query: UUA80640.1 |E1/E4 fusion protein|Erethizon dorsatum papillomavirus 2||Papillomaviridae|Erethizon dorsatum|France|France|2020-07|2022-08-01T00:00:00Z|E1/E4 fusion protein [Erethizon dorsatum papillomavirus 2]
# Database: ref_euk_rep_genomes
# 0 hits found
# TBLASTN 2.13.0+
# Query: UNR78510.1 |E1|Tadarida brasiliensis papillomavirus 2||Papillomaviridae|Tadarida brasiliensis|USA|USA||2022-03-30T00:00:00Z|E1 [Tadarida brasiliensis papillomavirus 2]
# Database: ref_euk_rep_genomes
# Fields: query acc., q. start, q. end, subject acc., subject sci name, subject title, s. start, s. end, evalue, score, alignment length, % identity, subject strand
# 1 hits found
UNR78510.1	3	598	NW_023450026	Manis javanica	Manis javanica isolate MJ74 unplaced genomic scaffold, YNU_ManJav_2.0 scaffold_14136	5354	3684	5.33e-93	839	610	35.738	N/A
# TBLASTN 2.13.0+
# Query: UJP31701.1 |E1 protein|Dyorhopapillomavirus 1|Dyorhopapillomavirus|Papillomaviridae||China|China|2020|2022-01-30T00:00:00Z|E1 protein [Equus caballus papillomavirus 7]
# Database: ref_euk_rep_genomes
# Fields: query acc., q. start, q. end, subject acc., subject sci name, subject title, s. start, s. end, evalue, score, alignment length, % identity, subject strand
# 1 hits found
UJP31701.1	6	618	NW_023450026	Manis javanica	Manis javanica isolate MJ74 unplaced genomic scaffold, YNU_ManJav_2.0 scaffold_14136	5363	3588	3.46e-165	1376	615	45.041	N/A
# TBLASTN 2.13.0+
# Query: UBK24600.1 |E7|Eptesicus regulus papillomavirus||Papillomaviridae|Eptesicus regulus|Australia|Australia|2017|2021-09-29T00:00:00Z|E7 [Eptesicus regulus papillomavirus]
# Database: ref_euk_rep_genomes
# 0 hits found
# TBLASTN 2.13.0+
# Query: QYW06011.1 |E2 protein|Papillomaviridae sp. Haddock_c145||Papillomaviridae|Melanogrammus aeglefinus|USA: Bethesda, Maryland|USA|2016-10|2021-08-18T00:00:00Z|E2 protein [Papillomaviridae sp. Haddock_c145]
# Database: ref_euk_rep_genomes
# 0 hits found
# TBLASTN 2.13.0+
# Query: QYW06043.1 |L2 protein|Papillomaviridae sp. Seabass_c24797||Papillomaviridae|Centropristis striata|USA: Wheaton, Maryland|USA|2016-01|2021-08-18T00:00:00Z|L2 protein [Papillomaviridae sp. Seabass_c24797]
# Database: ref_euk_rep_genomes
# 0 hits found
# TBLASTN 2.13.0+
# Query: QYI89661.1 |E4 early protein|Epsilonpapillomavirus 1|Epsilonpapillomavirus|Papillomaviridae|Bos taurus|Brazil|Brazil|2016|2021-08-08T00:00:00Z|E4 early protein [Bos taurus papillomavirus 8]
# Database: ref_euk_rep_genomes
# 0 hits found
# TBLASTN 2.13.0+
# Query: QPZ44492.1 |E6|Dyodeltapapillomavirus 1|Dyodeltapapillomavirus|Papillomaviridae|Sus scrofa|China|China|2019|2020-12-21T00:00:00Z|E6 [Sus scrofa papillomavirus 1]
# Database: ref_euk_rep_genomes
# 0 hits found
# TBLASTN 2.13.0+
# Query: QNR09281.1 |E4|Deltapapillomavirus 5|Deltapapillomavirus|Papillomaviridae|Capreolus capreolus|Slovenia|Slovenia|2014|2020-09-16T00:00:00Z|E4 [Capreolus capreolus papillomavirus 1]
# Database: ref_euk_rep_genomes
# 0 hits found
# TBLASTN 2.13.0+
# Query: CAD1807046.1 |early protein E2|Alphapapillomavirus 6|Alphapapillomavirus|Papillomaviridae|Homo sapiens|Luxembourg|Luxembourg||2020-09-01T00:00:00Z|early protein E2 [human papillomavirus 30]
# Database: ref_euk_rep_genomes
# Fields: query acc., q. start, q. end, subject acc., subject sci name, subject title, s. start, s. end, evalue, score, alignment length, % identity, subject strand
# 1 hits found
CAD1807046.1	1	186	NW_023450026	Manis javanica	Manis javanica isolate MJ74 unplaced genomic scaffold, YNU_ManJav_2.0 scaffold_14136	3643	3080	8.63e-35	375	188	37.234	N/A
# TBLASTN 2.13.0+
# Query: CAD1807110.1 |putative replication protein E1|Alphapapillomavirus 6|Alphapapillomavirus|Papillomaviridae|Homo sapiens|Luxembourg|Luxembourg||2020-09-01T00:00:00Z|putative replication protein E1 [human papillomavirus 66]
# Database: ref_euk_rep_genomes
# Fields: query acc., q. start, q. end, subject acc., subject sci name, subject title, s. start, s. end, evalue, score, alignment length, % identity, subject strand
# 1 hits found
CAD1807110.1	55	621	NW_023450026	Manis javanica	Manis javanica isolate MJ74 unplaced genomic scaffold, YNU_ManJav_2.0 scaffold_14136	5246	3615	5.89e-143	1214	577	43.154	N/A
# TBLASTN 2.13.0+
# Query: CAD1807238.1 |early protein E2|Alphapapillomavirus 11|Alphapapillomavirus|Papillomaviridae|Homo sapiens|Luxembourg|Luxembourg||2020-09-01T00:00:00Z|early protein E2 [Human papillomavirus type 34]
# Database: ref_euk_rep_genomes
# Fields: query acc., q. start, q. end, subject acc., subject sci name, subject title, s. start, s. end, evalue, score, alignment length, % identity, subject strand
# 1 hits found
CAD1807238.1	2	196	NW_023450026	Manis javanica	Manis javanica isolate MJ74 unplaced genomic scaffold, YNU_ManJav_2.0 scaffold_14136	3643	3056	4.60e-47	465	196	45.408	N/A
# TBLASTN 2.13.0+
# Query: CAD1807367.1 |E6 protein|Alphapapillomavirus 7|Alphapapillomavirus|Papillomaviridae|Homo sapiens|Luxembourg|Luxembourg||2020-09-01T00:00:00Z|E6 protein [Human papillomavirus type 68a]
# Database: ref_euk_rep_genomes
# Fields: query acc., q. start, q. end, subject acc., subject sci name, subject title, s. start, s. end, evalue, score, alignment length, % identity, subject strand
# 1 hits found
CAD1807367.1	8	141	NW_023450026	Manis javanica	Manis javanica isolate MJ74 unplaced genomic scaffold, YNU_ManJav_2.0 scaffold_14136	6064	5663	4.31e-07	147	134	26.119	N/A
# TBLASTN 2.13.0+
# Query: CAD1807655.1 |E4|Alphapapillomavirus 7|Alphapapillomavirus|Papillomaviridae|Homo sapiens|Luxembourg|Luxembourg||2020-09-01T00:00:00Z|E4 [human papillomavirus 59]
# Database: ref_euk_rep_genomes
# 0 hits found
# TBLASTN 2.13.0+
# Query: CAD1814356.1 |putative minor capsid protein L2|Alphapapillomavirus 10|Alphapapillomavirus|Papillomaviridae|Homo sapiens|Luxembourg|Luxembourg||2020-09-01T00:00:00Z|putative minor capsid protein L2 [human papillomavirus 74]
# Database: ref_euk_rep_genomes
# Fields: query acc., q. start, q. end, subject acc., subject sci name, subject title, s. start, s. end, evalue, score, alignment length, % identity, subject strand
# 1 hits found
CAD1814356.1	213	324	NW_023450026	Manis javanica	Manis javanica isolate MJ74 unplaced genomic scaffold, YNU_ManJav_2.0 scaffold_14136	1656	1315	2.66e-13	212	114	41.228	N/A
# TBLASTN 2.13.0+
# Query: CAD1814484.1 |putative regulatory protein E2|Alphapapillomavirus 6|Alphapapillomavirus|Papillomaviridae|Homo sapiens|Luxembourg|Luxembourg||2020-09-01T00:00:00Z|putative regulatory protein E2 [human papillomavirus 66]
# Database: ref_euk_rep_genomes
# Fields: query acc., q. start, q. end, subject acc., subject sci name, subject title, s. start, s. end, evalue, score, alignment length, % identity, subject strand
# 1 hits found
CAD1814484.1	1	190	NW_023450026	Manis javanica	Manis javanica isolate MJ74 unplaced genomic scaffold, YNU_ManJav_2.0 scaffold_14136	3643	3068	1.06e-33	366	192	35.938	N/A
# TBLASTN 2.13.0+
# Query: BBP06088.1 |E4 protein|Alphapapillomavirus 7|Alphapapillomavirus|Papillomaviridae|Homo sapiens|Japan|Japan||2020-05-02T00:00:00Z|E4 protein, partial [Human papillomavirus type 18]
# Database: ref_euk_rep_genomes
# 0 hits found
# TBLASTN 2.13.0+
# Query: QJD31530.1 |E4|Alphapapillomavirus 9|Alphapapillomavirus|Papillomaviridae|Homo sapiens|Mongolia|Mongolia||2020-04-27T00:00:00Z|E4 [human papillomavirus 35]
# Database: ref_euk_rep_genomes
# 0 hits found
# TBLASTN 2.13.0+
# Query: QIQ60733.1 |E6|Epsilonpapillomavirus 2|Epsilonpapillomavirus|Papillomaviridae|Cervus elaphus|Italy|Italy|2012|2020-04-01T00:00:00Z|E6 [Cervus elaphus papillomavirus 1]
# Database: ref_euk_rep_genomes
# 0 hits found
# TBLASTN 2.13.0+
# Query: QHQ97054.1 |E7 protein|Felis catus papillomavirus 6||Papillomaviridae|Felis catus|Australia|Australia||2020-02-02T00:00:00Z|E7 protein [Felis catus papillomavirus 6]
# Database: ref_euk_rep_genomes
# 0 hits found
# TBLASTN 2.13.0+
# Query: QDH76383.1 |E7|Human papillomavirus||Papillomaviridae|Homo sapiens|Spain|Spain|2013-09-26|2019-07-08T00:00:00Z|E7 [Human papillomavirus]
# Database: ref_euk_rep_genomes
# 0 hits found
# TBLASTN 2.13.0+
# Query: QBA86142.1 |E8-E2|Alphapapillomavirus 10|Alphapapillomavirus|Papillomaviridae|Pan paniscus|Germany|Germany|2017|2019-02-12T00:00:00Z|E8-E2 [Pan paniscus papillomavirus 1]
# Database: ref_euk_rep_genomes
# 0 hits found
# TBLASTN 2.13.0+
# Query: AZB50218.1 |E6|Epsilonpapillomavirus 1|Epsilonpapillomavirus|Papillomaviridae|Bos taurus|Brazil|Brazil||2018-12-02T00:00:00Z|E6 [Bos taurus papillomavirus 8]
# Database: ref_euk_rep_genomes
# 0 hits found
# TBLASTN 2.13.0+
# Query: AYP67479.1 |E2 protein|Xipapillomavirus 1|Xipapillomavirus|Papillomaviridae||China|China||2018-11-06T00:00:00Z|E2 protein [Bos taurus papillomavirus 10]
# Database: ref_euk_rep_genomes
# Fields: query acc., q. start, q. end, subject acc., subject sci name, subject title, s. start, s. end, evalue, score, alignment length, % identity, subject strand
# 2 hits found
AYP67479.1	1	196	NW_023450026	Manis javanica	Manis javanica isolate MJ74 unplaced genomic scaffold, YNU_ManJav_2.0 scaffold_14136	3643	3056	1.49e-49	491	196	45.408	N/A
AYP67479.1	305	418	NW_023450026	Manis javanica	Manis javanica isolate MJ74 unplaced genomic scaffold, YNU_ManJav_2.0 scaffold_14136	2725	2381	8.91e-17	239	115	41.739	N/A
# TBLASTN 2.13.0+
# Query: AYA93535.1 |E4 protein|Human papillomavirus||Papillomaviridae|Homo sapiens|USA|USA|2014-03|2018-09-26T00:00:00Z|MAG: E4 protein [Human papillomavirus]
# Database: ref_euk_rep_genomes
# 0 hits found
# TBLASTN 2.13.0+
# Query: AYA93611.1 |E4 protein|Human papillomavirus||Papillomaviridae|Homo sapiens|USA|USA|2014-03|2018-09-26T00:00:00Z|MAG: E4 protein [Human papillomavirus]
# Database: ref_euk_rep_genomes
# 0 hits found
# TBLASTN 2.13.0+
# Query: AYA93754.1 |E1 protein|Human papillomavirus||Papillomaviridae|Homo sapiens|USA|USA|2014-03|2018-09-26T00:00:00Z|MAG: E1 protein [Human papillomavirus]
# Database: ref_euk_rep_genomes
# Fields: query acc., q. start, q. end, subject acc., subject sci name, subject title, s. start, s. end, evalue, score, alignment length, % identity, subject strand
# 1 hits found
AYA93754.1	30	633	NW_023450026	Manis javanica	Manis javanica isolate MJ74 unplaced genomic scaffold, YNU_ManJav_2.0 scaffold_14136	5312	3597	4.10e-160	1341	608	43.092	N/A
# TBLASTN 2.13.0+
# Query: AYA93866.1 |E1 protein|Human papillomavirus||Papillomaviridae|Homo sapiens|USA|USA|2014-03|2018-09-26T00:00:00Z|MAG: E1 protein [Human papillomavirus]
# Database: ref_euk_rep_genomes
# Fields: query acc., q. start, q. end, subject acc., subject sci name, subject title, s. start, s. end, evalue, score, alignment length, % identity, subject strand
# 1 hits found
AYA93866.1	6	596	NW_023450026	Manis javanica	Manis javanica isolate MJ74 unplaced genomic scaffold, YNU_ManJav_2.0 scaffold_14136	5375	3600	4.03e-144	1219	604	46.854	N/A
# TBLASTN 2.13.0+
# Query: AYA94463.1 |E4 protein|Human papillomavirus||Papillomaviridae|Homo sapiens|USA|USA|2015-01|2018-09-26T00:00:00Z|MAG: E4 protein [Human papillomavirus]
# Database: ref_euk_rep_genomes
# 0 hits found
# TBLASTN 2.13.0+
# Query: AYA94495.1 |E2 protein|Human papillomavirus||Papillomaviridae|Homo sapiens|USA|USA|2015-01|2018-09-26T00:00:00Z|MAG: E2 protein [Human papillomavirus]
# Database: ref_euk_rep_genomes
# Fields: query acc., q. start, q. end, subject acc., subject sci name, subject title, s. start, s. end, evalue, score, alignment length, % identity, subject strand
# 2 hits found
AYA94495.1	7	197	NW_023450026	Manis javanica	Manis javanica isolate MJ74 unplaced genomic scaffold, YNU_ManJav_2.0 scaffold_14136	3634	3065	1.36e-40	420	191	41.361	N/A
AYA94495.1	279	391	NW_023450026	Manis javanica	Manis javanica isolate MJ74 unplaced genomic scaffold, YNU_ManJav_2.0 scaffold_14136	2722	2381	4.09e-20	263	114	45.614	N/A
# TBLASTN 2.13.0+
# Query: AYA94738.1 |E4 protein|Human papillomavirus||Papillomaviridae|Homo sapiens|USA|USA|2015-10|2018-09-26T00:00:00Z|MAG: E4 protein [Human papillomavirus]
# Database: ref_euk_rep_genomes
# 0 hits found
# TBLASTN 2.13.0+
# Query: AXZ95681.1 |L2|Iotapapillomavirus 1|Iotapapillomavirus|Papillomaviridae|Rattus|China|China|2015|2018-09-22T00:00:00Z|L2 [Rattus norvegicus papillomavirus 2]
# Database: ref_euk_rep_genomes
# Fields: query acc., q. start, q. end, subject acc., subject sci name, subject title, s. start, s. end, evalue, score, alignment length, % identity, subject strand
# 1 hits found
AXZ95681.1	5	507	NW_023450026	Manis javanica	Manis javanica isolate MJ74 unplaced genomic scaffold, YNU_ManJav_2.0 scaffold_14136	2388	925	2.90e-33	374	538	34.944	N/A
# TBLASTN 2.13.0+
# Query: AXQ03960.1 |E4|Canine papillomavirus 23|Taupapillomavirus|Papillomaviridae|Canis lupus familiaris|USA|USA|2017|2018-08-29T00:00:00Z|E4 [Canine papillomavirus 23]
# Database: ref_euk_rep_genomes
# 0 hits found
# TBLASTN 2.13.0+
# Query: AXH77348.1 |L2 protein|Lutjanus campechanus-associated papillomavirus 1||Papillomaviridae|Lutjanus campechanus|USA|USA|2017-06-01|2018-08-05T00:00:00Z|L2 protein [Lutjanus campechanus-associated papillomavirus 1]
# Database: ref_euk_rep_genomes
# 0 hits found
# TBLASTN 2.13.0+
# Query: AXB87782.1 |L1 protein|Erethizon dorsatum papillomavirus 2||Papillomaviridae|Erethizon dorsatum|USA|USA|2016|2018-07-17T00:00:00Z|L1 protein [Erethizon dorsatum papillomavirus 2]
# Database: ref_euk_rep_genomes
# Fields: query acc., q. start, q. end, subject acc., subject sci name, subject title, s. start, s. end, evalue, score, alignment length, % identity, subject strand
# 2 hits found
AXB87782.1	1	289	NW_023450026	Manis javanica	Manis javanica isolate MJ74 unplaced genomic scaffold, YNU_ManJav_2.0 scaffold_14136	890	3	6.34e-89	796	299	51.839	N/A
AXB87782.1	262	484	NW_023450026	Manis javanica	Manis javanica isolate MJ74 unplaced genomic scaffold, YNU_ManJav_2.0 scaffold_14136	7306	6641	2.59e-62	595	225	50.222	N/A
# TBLASTN 2.13.0+
# Query: ANG08931.1 |L2|Gammapapillomavirus 11|Gammapapillomavirus|Papillomaviridae|Homo sapiens||||2018-05-16T00:00:00Z|L2 [Human papillomavirus 181]
# Database: ref_euk_rep_genomes
# Fields: query acc., q. start, q. end, subject acc., subject sci name, subject title, s. start, s. end, evalue, score, alignment length, % identity, subject strand
# 1 hits found
ANG08931.1	5	496	NW_023450026	Manis javanica	Manis javanica isolate MJ74 unplaced genomic scaffold, YNU_ManJav_2.0 scaffold_14136	2370	907	1.21e-14	224	536	27.425	N/A
# TBLASTN 2.13.0+
# Query: ANG09001.1 |E1|Human papillomavirus type 194|Gammapapillomavirus|Papillomaviridae|Homo sapiens||||2018-05-16T00:00:00Z|E1 [Human papillomavirus type 194]
# Database: ref_euk_rep_genomes
# Fields: query acc., q. start, q. end, subject acc., subject sci name, subject title, s. start, s. end, evalue, score, alignment length, % identity, subject strand
# 1 hits found
ANG09001.1	3	605	NW_023450026	Manis javanica	Manis javanica isolate MJ74 unplaced genomic scaffold, YNU_ManJav_2.0 scaffold_14136	5381	3594	1.74e-158	1326	614	43.811	N/A
# TBLASTN 2.13.0+
# Query: AVM18349.1 |late product 2|Lambdapapillomavirus 2|Lambdapapillomavirus|Papillomaviridae|Canis lupus familiaris|USA|USA|2012-05|2018-03-17T00:00:00Z|late product 2 [Lambdapapillomavirus 2]
# Database: ref_euk_rep_genomes
# Fields: query acc., q. start, q. end, subject acc., subject sci name, subject title, s. start, s. end, evalue, score, alignment length, % identity, subject strand
# 1 hits found
AVM18349.1	3	513	NW_023450026	Manis javanica	Manis javanica isolate MJ74 unplaced genomic scaffold, YNU_ManJav_2.0 scaffold_14136	2373	892	1.68e-77	711	524	41.985	N/A
# TBLASTN 2.13.0+
# Query: AVH76831.1 |E6 protein|Dyopipapillomavirus 1|Dyopipapillomavirus|Papillomaviridae|Tursiops truncatus|USA|USA|2012|2018-02-27T00:00:00Z|E6 protein [Tursiops truncatus papillomavirus 8]
# Database: ref_euk_rep_genomes
# Fields: query acc., q. start, q. end, subject acc., subject sci name, subject title, s. start, s. end, evalue, score, alignment length, % identity, subject strand
# 1 hits found
AVH76831.1	3	140	NW_023450026	Manis javanica	Manis javanica isolate MJ74 unplaced genomic scaffold, YNU_ManJav_2.0 scaffold_14136	6076	5663	1.88e-08	160	138	30.435	N/A
# TBLASTN 2.13.0+
# Query: ATQ38106.1 |E7|Betapapillomavirus 2|Betapapillomavirus|Papillomaviridae|Homo sapiens|USA|USA|2009-10|2017-11-08T00:00:00Z|E7 [Betapapillomavirus 2]
# Database: ref_euk_rep_genomes
# 0 hits found
# TBLASTN 2.13.0+
# Query: ATL23478.1 |E6|Treisepsilonpapillomavirus 1|Treisepsilonpapillomavirus|Papillomaviridae||Antarctica|Antarctica||2017-10-21T00:00:00Z|E6 [Pygoscelis adeliae papillomavirus 2]
# Database: ref_euk_rep_genomes
# 0 hits found
# BLAST processed 68 queries
```
