## Supplementary material for "Deep-mining of vertebrate genomes reveals an unexpected diversity of endogenous viral elements": batch_002-tblastn-ref_euk_rep_genomes.out

```
# TBLASTN 2.13.0+
# Query: ARQ82604.1 |E1|Alphapapillomavirus 9|Alphapapillomavirus|Papillomaviridae|Homo sapiens|Brazil|Brazil||2017-05-17T00:00:00Z|E1 [human papillomavirus 35]
# Database: ref_euk_rep_genomes
# Fields: query acc., q. start, q. end, subject acc., subject sci name, subject title, s. start, s. end, evalue, score, alignment length, % identity, subject strand
# 1 hits found
ARQ82604.1	3	628	NW_023450026	Manis javanica	Manis javanica isolate MJ74 unplaced genomic scaffold, YNU_ManJav_2.0 scaffold_14136	5381	3609	2.60e-162	1357	631	43.265	N/A
# TBLASTN 2.13.0+
# Query: AQM73671.1 |E1|Human papillomavirus||Papillomaviridae||Czechoslovakia|Czechoslovakia|2016-07|2017-02-15T00:00:00Z|E1 [Human papillomavirus]
# Database: ref_euk_rep_genomes
# Fields: query acc., q. start, q. end, subject acc., subject sci name, subject title, s. start, s. end, evalue, score, alignment length, % identity, subject strand
# 1 hits found
AQM73671.1	15	602	NW_023450026	Manis javanica	Manis javanica isolate MJ74 unplaced genomic scaffold, YNU_ManJav_2.0 scaffold_14136	5351	3606	3.37e-151	1272	600	43.333	N/A
# TBLASTN 2.13.0+
# Query: ALJ32523.1 |early protein E6|Alphapapillomavirus 6|Alphapapillomavirus|Papillomaviridae|||||2015-10-19T00:00:00Z|early protein E6 [Human papillomavirus type 53]
# Database: ref_euk_rep_genomes
# Fields: query acc., q. start, q. end, subject acc., subject sci name, subject title, s. start, s. end, evalue, score, alignment length, % identity, subject strand
# 1 hits found
ALJ32523.1	5	143	NW_023450026	Manis javanica	Manis javanica isolate MJ74 unplaced genomic scaffold, YNU_ManJav_2.0 scaffold_14136	6079	5663	3.37e-06	140	139	24.460	N/A
# TBLASTN 2.13.0+
# Query: ALJ32715.1 |early protein E7|Alphapapillomavirus 6|Alphapapillomavirus|Papillomaviridae|||||2015-10-19T00:00:00Z|early protein E7 [human papillomavirus 30]
# Database: ref_euk_rep_genomes
# 0 hits found
# TBLASTN 2.13.0+
# Query: AIN81127.1 |E2 regulatory protein|Deltapapillomavirus 4|Deltapapillomavirus|Papillomaviridae|Bos taurus|China|China|2014-04-20|2014-09-21T00:00:00Z|E2 regulatory protein [Bos taurus papillomavirus 13]
# Database: ref_euk_rep_genomes
# Fields: query acc., q. start, q. end, subject acc., subject sci name, subject title, s. start, s. end, evalue, score, alignment length, % identity, subject strand
# 1 hits found
AIN81127.1	1	199	NW_023450026	Manis javanica	Manis javanica isolate MJ74 unplaced genomic scaffold, YNU_ManJav_2.0 scaffold_14136	3643	3047	1.58e-34	376	200	39.000	N/A
# TBLASTN 2.13.0+
# Query: AGU90650.1 |E7|Alphapapillomavirus 7|Alphapapillomavirus|Papillomaviridae|Homo sapiens||||2013-09-08T00:00:00Z|E7 [human papillomavirus 59]
# Database: ref_euk_rep_genomes
# 0 hits found
# TBLASTN 2.13.0+
# Query: AGM75115.1 |E2 protein|Dyophipapillomavirus 1|Dyophipapillomavirus|Papillomaviridae|Talpa europaea|Belgium|Belgium|2009-08-06|2013-06-04T00:00:00Z|E2 protein [Talpa europaea papillomavirus 1]
# Database: ref_euk_rep_genomes
# Fields: query acc., q. start, q. end, subject acc., subject sci name, subject title, s. start, s. end, evalue, score, alignment length, % identity, subject strand
# 2 hits found
AGM75115.1	1	191	NW_023450026	Manis javanica	Manis javanica isolate MJ74 unplaced genomic scaffold, YNU_ManJav_2.0 scaffold_14136	3643	3065	1.53e-45	456	193	45.078	N/A
AGM75115.1	248	363	NW_023450026	Manis javanica	Manis javanica isolate MJ74 unplaced genomic scaffold, YNU_ManJav_2.0 scaffold_14136	2728	2390	5.44e-17	238	116	43.103	N/A
# TBLASTN 2.13.0+
# Query: AGC93431.1 |E2|Gammapapillomavirus 23|Gammapapillomavirus|Papillomaviridae|Homo sapiens|Sweden|Sweden|2009|2013-01-29T00:00:00Z|E2 [Human papillomavirus 175]
# Database: ref_euk_rep_genomes
# Fields: query acc., q. start, q. end, subject acc., subject sci name, subject title, s. start, s. end, evalue, score, alignment length, % identity, subject strand
# 2 hits found
AGC93431.1	6	199	NW_023450026	Manis javanica	Manis javanica isolate MJ74 unplaced genomic scaffold, YNU_ManJav_2.0 scaffold_14136	3634	3053	2.46e-42	435	194	42.784	N/A
AGC93431.1	311	403	NW_023450026	Manis javanica	Manis javanica isolate MJ74 unplaced genomic scaffold, YNU_ManJav_2.0 scaffold_14136	2668	2381	5.77e-12	200	96	43.750	N/A
# TBLASTN 2.13.0+
# Query: AEM24621.1 |transforming protein|Gammapapillomavirus 7|Gammapapillomavirus|Papillomaviridae|Homo sapiens|USA|USA|2009|2012-07-31T00:00:00Z|transforming protein [Human papillomavirus 139]
# Database: ref_euk_rep_genomes
# 0 hits found
# TBLASTN 2.13.0+
# Query: AFK84999.1 |L2|Dyotaupapillomavirus 1|Dyotaupapillomavirus|Papillomaviridae|Miniopterus schreibersii|China|China|2010-12|2012-06-06T00:00:00Z|L2 [Miniopterus schreibersii papillomavirus 1]
# Database: ref_euk_rep_genomes
# Fields: query acc., q. start, q. end, subject acc., subject sci name, subject title, s. start, s. end, evalue, score, alignment length, % identity, subject strand
# 1 hits found
AFK84999.1	55	469	NW_023450026	Manis javanica	Manis javanica isolate MJ74 unplaced genomic scaffold, YNU_ManJav_2.0 scaffold_14136	2067	916	2.21e-17	246	432	32.176	N/A
# TBLASTN 2.13.0+
# Query: AEX31156.1 |E4 protein|Human papillomavirus||Papillomaviridae|Homo sapiens|France|France|2009-05|2012-01-11T00:00:00Z|E4 protein [Human papillomavirus]
# Database: ref_euk_rep_genomes
# 0 hits found
# TBLASTN 2.13.0+
# Query: AET11875.1 |E2 protein|Gammapapillomavirus 13|Gammapapillomavirus|Papillomaviridae|Homo sapiens|Sweden|Sweden||2011-11-13T00:00:00Z|E2 protein [human papillomavirus 153]
# Database: ref_euk_rep_genomes
# Fields: query acc., q. start, q. end, subject acc., subject sci name, subject title, s. start, s. end, evalue, score, alignment length, % identity, subject strand
# 2 hits found
AET11875.1	5	188	NW_023450026	Manis javanica	Manis javanica isolate MJ74 unplaced genomic scaffold, YNU_ManJav_2.0 scaffold_14136	3637	3086	1.65e-35	383	184	44.565	N/A
AET11875.1	286	400	NW_023450026	Manis javanica	Manis javanica isolate MJ74 unplaced genomic scaffold, YNU_ManJav_2.0 scaffold_14136	2719	2381	1.60e-18	251	120	45.000	N/A
# TBLASTN 2.13.0+
# Query: ACT32130.1 |replication protein|Alphapapillomavirus 12|Alphapapillomavirus|Papillomaviridae|Macaca fascicularis|USA: Missouri, University of Missouri|USA|2007-11-26|2009-07-14T00:00:00Z|replication protein [Macaca fascicularis papillomavirus 11]
# Database: ref_euk_rep_genomes
# Fields: query acc., q. start, q. end, subject acc., subject sci name, subject title, s. start, s. end, evalue, score, alignment length, % identity, subject strand
# 1 hits found
ACT32130.1	1	638	NW_023450026	Manis javanica	Manis javanica isolate MJ74 unplaced genomic scaffold, YNU_ManJav_2.0 scaffold_14136	5384	3615	3.77e-157	1320	642	43.458	N/A
# TBLASTN 2.13.0+
# Query: ACL12329.1 |E2|Alphapapillomavirus 9|Alphapapillomavirus|Papillomaviridae|Homo sapiens|China: Gansu province|China|2007-08|2009-02-01T00:00:00Z|E2 [human papillomavirus 33]
# Database: ref_euk_rep_genomes
# Fields: query acc., q. start, q. end, subject acc., subject sci name, subject title, s. start, s. end, evalue, score, alignment length, % identity, subject strand
# 1 hits found
ACL12329.1	1	187	NW_023450026	Manis javanica	Manis javanica isolate MJ74 unplaced genomic scaffold, YNU_ManJav_2.0 scaffold_14136	3643	3077	1.50e-37	394	189	42.328	N/A
# TBLASTN 2.13.0+
# Query: ACI46050.1 |E1|Dyothetapapillomavirus 1|Dyothetapapillomavirus|Papillomaviridae|Felis catus|Germany|Germany|2007-10|2008-12-31T00:00:00Z|E1 [Felis domesticus papillomavirus 2]
# Database: ref_euk_rep_genomes
# Fields: query acc., q. start, q. end, subject acc., subject sci name, subject title, s. start, s. end, evalue, score, alignment length, % identity, subject strand
# 1 hits found
ACI46050.1	6	602	NW_023450026	Manis javanica	Manis javanica isolate MJ74 unplaced genomic scaffold, YNU_ManJav_2.0 scaffold_14136	5360	3588	1.57e-158	1325	600	47.000	N/A
# TBLASTN 2.13.0+
# Query: AAX86622.1 |E2 protein|Lambdapapillomavirus 1|Lambdapapillomavirus|Papillomaviridae|Puma concolor|USA|USA||2006-03-01T00:00:00Z|E2 protein [Puma concolor papillomavirus 1]
# Database: ref_euk_rep_genomes
# Fields: query acc., q. start, q. end, subject acc., subject sci name, subject title, s. start, s. end, evalue, score, alignment length, % identity, subject strand
# 2 hits found
AAX86622.1	1	188	NW_023450026	Manis javanica	Manis javanica isolate MJ74 unplaced genomic scaffold, YNU_ManJav_2.0 scaffold_14136	3643	3080	7.65e-43	436	188	49.468	N/A
AAX86622.1	267	374	NW_023450026	Manis javanica	Manis javanica isolate MJ74 unplaced genomic scaffold, YNU_ManJav_2.0 scaffold_14136	2713	2384	7.59e-09	173	110	33.636	N/A
# TBLASTN 2.13.0+
# Query: AAU11497.1 |E4|Sigmapapillomavirus 1|Sigmapapillomavirus|Papillomaviridae|Erethizon dorsatum|USA: New York|USA||2005-01-10T00:00:00Z|E4 [Erethizon dorsatum papillomavirus 1]
# Database: ref_euk_rep_genomes
# 0 hits found
# TBLASTN 2.13.0+
# Query: AAQ95184.1 |putative transforming protein E6|Alphapapillomavirus 14|Alphapapillomavirus|Papillomaviridae|||||2004-06-30T00:00:00Z|putative transforming protein E6 [human papillomavirus 71]
# Database: ref_euk_rep_genomes
# Fields: query acc., q. start, q. end, subject acc., subject sci name, subject title, s. start, s. end, evalue, score, alignment length, % identity, subject strand
# 1 hits found
AAQ95184.1	16	146	NW_023450026	Manis javanica	Manis javanica isolate MJ74 unplaced genomic scaffold, YNU_ManJav_2.0 scaffold_14136	6055	5663	7.39e-07	145	131	24.427	N/A
# TBLASTN 2.13.0+
# Query: AAM46852.1 |E8|Thetapapillomavirus 1|Thetapapillomavirus|Papillomaviridae|Psittacus erithacus||||2002-06-02T00:00:00Z|E8 [Psittacus erithacus papillomavirus 1]
# Database: ref_euk_rep_genomes
# 0 hits found
# TBLASTN 2.13.0+
# Query: AAB61641.1 |E7|Betapapillomavirus 1|Betapapillomavirus|Papillomaviridae|||||1997-06-25T00:00:00Z|E7 [Human papillomavirus RTRX7]
# Database: ref_euk_rep_genomes
# 0 hits found
# TBLASTN 2.13.0+
# Query: AAA79417.1 |replication protein E1|Betapapillomavirus 1|Betapapillomavirus|Papillomaviridae|||||1995-10-17T00:00:00Z|replication protein E1 [human papillomavirus 24]
# Database: ref_euk_rep_genomes
# Fields: query acc., q. start, q. end, subject acc., subject sci name, subject title, s. start, s. end, evalue, score, alignment length, % identity, subject strand
# 1 hits found
AAA79417.1	3	605	NW_023450026	Manis javanica	Manis javanica isolate MJ74 unplaced genomic scaffold, YNU_ManJav_2.0 scaffold_14136	5381	3594	2.02e-166	1383	614	44.788	N/A
# TBLASTN 2.13.0+
# Query: AAA79188.1 |transforming protein|Alphapapillomavirus 13|Alphapapillomavirus|Papillomaviridae|||||1995-10-12T00:00:00Z|transforming protein [Human papillomavirus type 54]
# Database: ref_euk_rep_genomes
# 0 hits found
# TBLASTN 2.13.0+
# Query: AAA61744.1 |transforming protein|Lambdapapillomavirus 2|Lambdapapillomavirus|Papillomaviridae|||||1994-06-04T00:00:00Z|transforming protein [Lambdapapillomavirus 2]
# Database: ref_euk_rep_genomes
# 0 hits found
# TBLASTN 2.13.0+
# Query: YP_009553627.1 |E1|Macaca mulatta papillomavirus 3||Papillomaviridae|Macaca mulatta|Hong Kong|Hong Kong||2019-02-12T00:00:00Z|E1 [Macaca mulatta papillomavirus 3]
# Database: ref_euk_rep_genomes
# Fields: query acc., q. start, q. end, subject acc., subject sci name, subject title, s. start, s. end, evalue, score, alignment length, % identity, subject strand
# 1 hits found
YP_009553627.1	50	640	NW_023450026	Manis javanica	Manis javanica isolate MJ74 unplaced genomic scaffold, YNU_ManJav_2.0 scaffold_14136	5258	3615	5.56e-149	1260	591	44.501	N/A
# TBLASTN 2.13.0+
# Query: YP_009508231.1 |E1 protein|Gammapapillomavirus 25|Gammapapillomavirus|Papillomaviridae|Homo sapiens|Slovenia|Slovenia||2018-08-24T00:00:00Z|E1 protein [Human papillomavirus 184]
# Database: ref_euk_rep_genomes
# Fields: query acc., q. start, q. end, subject acc., subject sci name, subject title, s. start, s. end, evalue, score, alignment length, % identity, subject strand
# 1 hits found
YP_009508231.1	6	601	NW_023450026	Manis javanica	Manis javanica isolate MJ74 unplaced genomic scaffold, YNU_ManJav_2.0 scaffold_14136	5375	3594	4.45e-163	1359	608	44.572	N/A
# TBLASTN 2.13.0+
# Query: YP_009345872.1 |early protein E6|Gammapapillomavirus 18|Gammapapillomavirus|Papillomaviridae|Homo sapiens|Argentina|Argentina|2008|2017-02-24T00:00:00Z|early protein E6 [Human papillomavirus type 156]
# Database: ref_euk_rep_genomes
# 0 hits found
# TBLASTN 2.13.0+
# Query: YP_004306468.1 |E1|Deltapapillomavirus 6|Deltapapillomavirus|Papillomaviridae|Camelus dromedarius|Sudan|Sudan|2009-08-01|2011-03-22T00:00:00Z|E1 [Camelus dromedarius papillomavirus 1]
# Database: ref_euk_rep_genomes
# Fields: query acc., q. start, q. end, subject acc., subject sci name, subject title, s. start, s. end, evalue, score, alignment length, % identity, subject strand
# 1 hits found
YP_004306468.1	10	624	NW_023450026	Manis javanica	Manis javanica isolate MJ74 unplaced genomic scaffold, YNU_ManJav_2.0 scaffold_14136	5348	3606	3.06e-132	1134	619	38.449	N/A
# TBLASTN 2.13.0+
# Query: YP_803393.1 |major capsid L1 protein|Pipapillomavirus 2|Pipapillomavirus|Papillomaviridae||Germany|Germany||2006-10-24T00:00:00Z|major capsid L1 protein [Mastomys coucha papillomavirus 2]
# Database: ref_euk_rep_genomes
# Fields: query acc., q. start, q. end, subject acc., subject sci name, subject title, s. start, s. end, evalue, score, alignment length, % identity, subject strand
# 2 hits found
YP_803393.1	19	312	NW_023450026	Manis javanica	Manis javanica isolate MJ74 unplaced genomic scaffold, YNU_ManJav_2.0 scaffold_14136	902	15	2.84e-93	832	301	53.488	N/A
YP_803393.1	293	510	NW_023450026	Manis javanica	Manis javanica isolate MJ74 unplaced genomic scaffold, YNU_ManJav_2.0 scaffold_14136	7294	6638	1.50e-57	562	219	48.858	N/A
# TBLASTN 2.13.0+
# Query: NP_647589.1 |minor capsid protein L2|Thetapapillomavirus 1|Thetapapillomavirus|Papillomaviridae|Psittacus erithacus||||2002-06-02T00:00:00Z|minor capsid protein L2 [Psittacus erithacus papillomavirus 1]
# Database: ref_euk_rep_genomes
# 0 hits found
# TBLASTN 2.13.0+
# Query: NP_077120.1 |early protein E4|Alphapapillomavirus 4|Alphapapillomavirus|Papillomaviridae|||||2001-03-02T00:00:00Z|early protein E4 [Alphapapillomavirus 4]
# Database: ref_euk_rep_genomes
# 0 hits found
# TBLASTN 2.13.0+
# Query: NP_041834.1 |E1 protein|Betapapillomavirus 3|Betapapillomavirus|Papillomaviridae|||||1993-08-22T00:00:00Z|E1 protein [Human papillomavirus type 49]
# Database: ref_euk_rep_genomes
# Fields: query acc., q. start, q. end, subject acc., subject sci name, subject title, s. start, s. end, evalue, score, alignment length, % identity, subject strand
# 1 hits found
NP_041834.1	3	603	NW_023450026	Manis javanica	Manis javanica isolate MJ74 unplaced genomic scaffold, YNU_ManJav_2.0 scaffold_14136	5381	3606	9.76e-175	1444	609	46.470	N/A
# TBLASTN 2.13.0+
# Query: UVN22518.1 |CPV2 gp5|Taupapillomavirus 1|Taupapillomavirus|Papillomaviridae|Canis lupus familiaris|USA|USA|2017|2022-08-31T00:00:00Z|CPV2 gp5 [Canis familiaris papillomavirus 2]
# Database: ref_euk_rep_genomes
# 0 hits found
# TBLASTN 2.13.0+
# Query: UNR78511.1 |E2|Tadarida brasiliensis papillomavirus 2||Papillomaviridae|Tadarida brasiliensis|USA|USA||2022-03-30T00:00:00Z|E2 [Tadarida brasiliensis papillomavirus 2]
# Database: ref_euk_rep_genomes
# Fields: query acc., q. start, q. end, subject acc., subject sci name, subject title, s. start, s. end, evalue, score, alignment length, % identity, subject strand
# 2 hits found
UNR78511.1	11	192	NW_023450026	Manis javanica	Manis javanica isolate MJ74 unplaced genomic scaffold, YNU_ManJav_2.0 scaffold_14136	3613	3074	5.83e-35	378	182	42.308	N/A
UNR78511.1	276	387	NW_023450026	Manis javanica	Manis javanica isolate MJ74 unplaced genomic scaffold, YNU_ManJav_2.0 scaffold_14136	2728	2393	4.30e-09	176	112	34.821	N/A
# TBLASTN 2.13.0+
# Query: UJP31702.1 |E2 protein|Dyorhopapillomavirus 1|Dyorhopapillomavirus|Papillomaviridae||China|China|2020|2022-01-30T00:00:00Z|E2 protein [Equus caballus papillomavirus 7]
# Database: ref_euk_rep_genomes
# Fields: query acc., q. start, q. end, subject acc., subject sci name, subject title, s. start, s. end, evalue, score, alignment length, % identity, subject strand
# 1 hits found
UJP31702.1	1	196	NW_023450026	Manis javanica	Manis javanica isolate MJ74 unplaced genomic scaffold, YNU_ManJav_2.0 scaffold_14136	3643	3053	7.49e-38	402	197	43.147	N/A
# TBLASTN 2.13.0+
# Query: BCU08879.1 |E4 protein|Alphapapillomavirus 9|Alphapapillomavirus|Papillomaviridae|Homo sapiens|Japan|Japan||2021-10-13T00:00:00Z|E4 protein, partial [human papillomavirus 67]
# Database: ref_euk_rep_genomes
# 0 hits found
# TBLASTN 2.13.0+
# Query: UBK24601.1 |E1|Eptesicus regulus papillomavirus||Papillomaviridae|Eptesicus regulus|Australia|Australia|2017|2021-09-29T00:00:00Z|E1 [Eptesicus regulus papillomavirus]
# Database: ref_euk_rep_genomes
# Fields: query acc., q. start, q. end, subject acc., subject sci name, subject title, s. start, s. end, evalue, score, alignment length, % identity, subject strand
# 1 hits found
UBK24601.1	3	617	NW_023450026	Manis javanica	Manis javanica isolate MJ74 unplaced genomic scaffold, YNU_ManJav_2.0 scaffold_14136	5381	3666	3.42e-155	1305	627	43.700	N/A
# TBLASTN 2.13.0+
# Query: QYW06012.1 |E4 protein|Papillomaviridae sp. Haddock_c145||Papillomaviridae|Melanogrammus aeglefinus|USA: Bethesda, Maryland|USA|2016-10|2021-08-18T00:00:00Z|E4 protein [Papillomaviridae sp. Haddock_c145]
# Database: ref_euk_rep_genomes
# 0 hits found
# TBLASTN 2.13.0+
# Query: QYW06044.1 |L1 protein|Papillomaviridae sp. Seabass_c24797||Papillomaviridae|Centropristis striata|USA: Wheaton, Maryland|USA|2016-01|2021-08-18T00:00:00Z|L1 protein [Papillomaviridae sp. Seabass_c24797]
# Database: ref_euk_rep_genomes
# Fields: query acc., q. start, q. end, subject acc., subject sci name, subject title, s. start, s. end, evalue, score, alignment length, % identity, subject strand
# 2 hits found
QYW06044.1	19	295	NW_023450026	Manis javanica	Manis javanica isolate MJ74 unplaced genomic scaffold, YNU_ManJav_2.0 scaffold_14136	842	30	1.57e-40	432	283	34.276	N/A
QYW06044.1	296	530	NW_023450026	Manis javanica	Manis javanica isolate MJ74 unplaced genomic scaffold, YNU_ManJav_2.0 scaffold_14136	7207	6656	1.06e-10	193	236	25.847	N/A
# TBLASTN 2.13.0+
# Query: QYI89662.1 |E5 early protein|Epsilonpapillomavirus 1|Epsilonpapillomavirus|Papillomaviridae|Bos taurus|Brazil|Brazil|2016|2021-08-08T00:00:00Z|E5 early protein [Bos taurus papillomavirus 8]
# Database: ref_euk_rep_genomes
# 0 hits found
# TBLASTN 2.13.0+
# Query: QPZ44493.1 |E1|Dyodeltapapillomavirus 1|Dyodeltapapillomavirus|Papillomaviridae|Sus scrofa|China|China|2019|2020-12-21T00:00:00Z|E1 [Sus scrofa papillomavirus 1]
# Database: ref_euk_rep_genomes
# Fields: query acc., q. start, q. end, subject acc., subject sci name, subject title, s. start, s. end, evalue, score, alignment length, % identity, subject strand
# 1 hits found
QPZ44493.1	6	594	NW_023450026	Manis javanica	Manis javanica isolate MJ74 unplaced genomic scaffold, YNU_ManJav_2.0 scaffold_14136	5360	3597	5.69e-154	1291	596	44.295	N/A
# TBLASTN 2.13.0+
# Query: QNR09282.1 |E5|Deltapapillomavirus 5|Deltapapillomavirus|Papillomaviridae|Capreolus capreolus|Slovenia|Slovenia|2014|2020-09-16T00:00:00Z|E5 [Capreolus capreolus papillomavirus 1]
# Database: ref_euk_rep_genomes
# 0 hits found
# TBLASTN 2.13.0+
# Query: CAD1807015.1 |E7|Alphapapillomavirus 1|Alphapapillomavirus|Papillomaviridae|Homo sapiens|Luxembourg|Luxembourg||2020-09-01T00:00:00Z|E7 [human papillomavirus 42]
# Database: ref_euk_rep_genomes
# 0 hits found
# TBLASTN 2.13.0+
# Query: CAD1807207.1 |early protein E2|Alphapapillomavirus 9|Alphapapillomavirus|Papillomaviridae|Homo sapiens|Luxembourg|Luxembourg||2020-09-01T00:00:00Z|early protein E2 [human papillomavirus 52]
# Database: ref_euk_rep_genomes
# Fields: query acc., q. start, q. end, subject acc., subject sci name, subject title, s. start, s. end, evalue, score, alignment length, % identity, subject strand
# 1 hits found
CAD1807207.1	1	187	NW_023450026	Manis javanica	Manis javanica isolate MJ74 unplaced genomic scaffold, YNU_ManJav_2.0 scaffold_14136	3643	3077	1.34e-32	358	189	42.857	N/A
# TBLASTN 2.13.0+
# Query: CAD1807335.1 |early protein E4|Alphapapillomavirus 11|Alphapapillomavirus|Papillomaviridae|Homo sapiens|Luxembourg|Luxembourg||2020-09-01T00:00:00Z|early protein E4, partial [human papillomavirus 73]
# Database: ref_euk_rep_genomes
# 0 hits found
# TBLASTN 2.13.0+
# Query: CAD1807656.1 |E5 alpha|Alphapapillomavirus 7|Alphapapillomavirus|Papillomaviridae|Homo sapiens|Luxembourg|Luxembourg||2020-09-01T00:00:00Z|E5 alpha [human papillomavirus 59]
# Database: ref_euk_rep_genomes
# 0 hits found
# TBLASTN 2.13.0+
# Query: CAD1813813.1 |putative E4 protein|Alphapapillomavirus 3|Alphapapillomavirus|Papillomaviridae|Homo sapiens|Luxembourg|Luxembourg||2020-09-01T00:00:00Z|putative E4 protein [human papillomavirus 87]
# Database: ref_euk_rep_genomes
# 0 hits found
# TBLASTN 2.13.0+
# Query: CAD1814037.1 |E1|Alphapapillomavirus 1|Alphapapillomavirus|Papillomaviridae|Homo sapiens|Luxembourg|Luxembourg||2020-09-01T00:00:00Z|E1 [human papillomavirus 42]
# Database: ref_euk_rep_genomes
# Fields: query acc., q. start, q. end, subject acc., subject sci name, subject title, s. start, s. end, evalue, score, alignment length, % identity, subject strand
# 1 hits found
CAD1814037.1	12	634	NW_023450026	Manis javanica	Manis javanica isolate MJ74 unplaced genomic scaffold, YNU_ManJav_2.0 scaffold_14136	5348	3615	4.44e-156	1312	627	43.062	N/A
# TBLASTN 2.13.0+
# Query: CAD1814389.1 |L2 protein|Human papillomavirus type 213||Papillomaviridae|Homo sapiens|Luxembourg|Luxembourg||2020-09-01T00:00:00Z|L2 protein [Human papillomavirus type 213]
# Database: ref_euk_rep_genomes
# Fields: query acc., q. start, q. end, subject acc., subject sci name, subject title, s. start, s. end, evalue, score, alignment length, % identity, subject strand
# 1 hits found
CAD1814389.1	4	116	NW_023450026	Manis javanica	Manis javanica isolate MJ74 unplaced genomic scaffold, YNU_ManJav_2.0 scaffold_14136	2370	2014	8.95e-06	151	120	38.333	N/A
# TBLASTN 2.13.0+
# Query: QJC70281.1 |early protein E6|Alphapapillomavirus 9|Alphapapillomavirus|Papillomaviridae|Homo sapiens|Zimbabwe|Zimbabwe|2016|2020-04-26T00:00:00Z|early protein E6 [human papillomavirus 35]
# Database: ref_euk_rep_genomes
# Fields: query acc., q. start, q. end, subject acc., subject sci name, subject title, s. start, s. end, evalue, score, alignment length, % identity, subject strand
# 1 hits found
QJC70281.1	1	139	NW_023450026	Manis javanica	Manis javanica isolate MJ74 unplaced genomic scaffold, YNU_ManJav_2.0 scaffold_14136	6079	5663	2.41e-06	140	139	25.899	N/A
# TBLASTN 2.13.0+
# Query: QIQ60734.1 |E7|Epsilonpapillomavirus 2|Epsilonpapillomavirus|Papillomaviridae|Cervus elaphus|Italy|Italy|2012|2020-04-01T00:00:00Z|E7 [Cervus elaphus papillomavirus 1]
# Database: ref_euk_rep_genomes
# 0 hits found
# TBLASTN 2.13.0+
# Query: QBR99481.1 |E7|Kittiwake papillomavirus 2||Papillomaviridae|Rissa tridactyla|Canada: Newfoundland|Canada|2015|2019-04-07T00:00:00Z|E7 [Kittiwake papillomavirus 2]
# Database: ref_euk_rep_genomes
# 0 hits found
# TBLASTN 2.13.0+
# Query: BBC43196.1 |E5 protein|Taupapillomavirus 1|Taupapillomavirus|Papillomaviridae|Canis lupus familiaris|Japan|Japan|2017-03-16|2018-12-27T00:00:00Z|E5 protein [Canis familiaris papillomavirus 2]
# Database: ref_euk_rep_genomes
# 0 hits found
# TBLASTN 2.13.0+
# Query: AYA93504.1 |E7 protein|Human papillomavirus||Papillomaviridae|Homo sapiens|USA|USA|2014-03|2018-09-26T00:00:00Z|MAG: E7 protein [Human papillomavirus]
# Database: ref_euk_rep_genomes
# 0 hits found
# TBLASTN 2.13.0+
# Query: AYA93536.2 |L2 protein|Human papillomavirus||Papillomaviridae|Homo sapiens|USA|USA|2014-03|2018-09-26T00:00:00Z|MAG: L2 protein [Human papillomavirus]
# Database: ref_euk_rep_genomes
# Fields: query acc., q. start, q. end, subject acc., subject sci name, subject title, s. start, s. end, evalue, score, alignment length, % identity, subject strand
# 1 hits found
AYA93536.2	5	512	NW_023450026	Manis javanica	Manis javanica isolate MJ74 unplaced genomic scaffold, YNU_ManJav_2.0 scaffold_14136	2370	907	3.74e-29	341	538	29.926	N/A
# TBLASTN 2.13.0+
# Query: AYA93645.1 |E4 protein|Human papillomavirus||Papillomaviridae|Homo sapiens|USA|USA|2014-03|2018-09-26T00:00:00Z|MAG: E4 protein [Human papillomavirus]
# Database: ref_euk_rep_genomes
# 0 hits found
# TBLASTN 2.13.0+
# Query: AYA93755.1 |E2 protein|Human papillomavirus||Papillomaviridae|Homo sapiens|USA|USA|2014-03|2018-09-26T00:00:00Z|MAG: E2 protein [Human papillomavirus]
# Database: ref_euk_rep_genomes
# Fields: query acc., q. start, q. end, subject acc., subject sci name, subject title, s. start, s. end, evalue, score, alignment length, % identity, subject strand
# 2 hits found
AYA93755.1	1	197	NW_023450026	Manis javanica	Manis javanica isolate MJ74 unplaced genomic scaffold, YNU_ManJav_2.0 scaffold_14136	3643	3053	2.05e-48	480	197	47.208	N/A
AYA93755.1	297	392	NW_023450026	Manis javanica	Manis javanica isolate MJ74 unplaced genomic scaffold, YNU_ManJav_2.0 scaffold_14136	2668	2381	2.93e-20	265	96	48.958	N/A
# TBLASTN 2.13.0+
# Query: AYA93835.1 |E4 protein|Human papillomavirus||Papillomaviridae|Homo sapiens|USA|USA|2014-03|2018-09-26T00:00:00Z|MAG: E4 protein [Human papillomavirus]
# Database: ref_euk_rep_genomes
# 0 hits found
# TBLASTN 2.13.0+
# Query: AYA94317.1 |L2 protein|Human papillomavirus||Papillomaviridae|Homo sapiens|USA|USA|2015-01|2018-09-26T00:00:00Z|MAG: L2 protein [Human papillomavirus]
# Database: ref_euk_rep_genomes
# Fields: query acc., q. start, q. end, subject acc., subject sci name, subject title, s. start, s. end, evalue, score, alignment length, % identity, subject strand
# 1 hits found
AYA94317.1	1	495	NW_023450026	Manis javanica	Manis javanica isolate MJ74 unplaced genomic scaffold, YNU_ManJav_2.0 scaffold_14136	2373	907	7.59e-20	266	547	31.079	N/A
# TBLASTN 2.13.0+
# Query: AYA94362.1 |L2 protein|Human papillomavirus||Papillomaviridae|Homo sapiens|USA|USA|2015-01|2018-09-26T00:00:00Z|MAG: L2 protein [Human papillomavirus]
# Database: ref_euk_rep_genomes
# Fields: query acc., q. start, q. end, subject acc., subject sci name, subject title, s. start, s. end, evalue, score, alignment length, % identity, subject strand
# 1 hits found
AYA94362.1	5	507	NW_023450026	Manis javanica	Manis javanica isolate MJ74 unplaced genomic scaffold, YNU_ManJav_2.0 scaffold_14136	2370	898	2.24e-35	389	539	32.468	N/A
# TBLASTN 2.13.0+
# Query: AYA94432.1 |E6 protein|Human papillomavirus||Papillomaviridae|Homo sapiens|USA|USA|2015-01|2018-09-26T00:00:00Z|MAG: E6 protein [Human papillomavirus]
# Database: ref_euk_rep_genomes
# Fields: query acc., q. start, q. end, subject acc., subject sci name, subject title, s. start, s. end, evalue, score, alignment length, % identity, subject strand
# 1 hits found
AYA94432.1	18	140	NW_023450026	Manis javanica	Manis javanica isolate MJ74 unplaced genomic scaffold, YNU_ManJav_2.0 scaffold_14136	6016	5654	2.25e-07	148	123	31.707	N/A
# TBLASTN 2.13.0+
# Query: AYA94673.1 |L1 protein|Human papillomavirus||Papillomaviridae|Homo sapiens|USA|USA|2015-10|2018-09-26T00:00:00Z|MAG: L1 protein [Human papillomavirus]
# Database: ref_euk_rep_genomes
# Fields: query acc., q. start, q. end, subject acc., subject sci name, subject title, s. start, s. end, evalue, score, alignment length, % identity, subject strand
# 2 hits found
AYA94673.1	1	280	NW_023450026	Manis javanica	Manis javanica isolate MJ74 unplaced genomic scaffold, YNU_ManJav_2.0 scaffold_14136	878	21	1.03e-87	789	291	51.546	N/A
AYA94673.1	275	493	NW_023450026	Manis javanica	Manis javanica isolate MJ74 unplaced genomic scaffold, YNU_ManJav_2.0 scaffold_14136	7291	6656	1.64e-55	545	219	47.945	N/A
# TBLASTN 2.13.0+
# Query: AXQ03961.1 |E6|Canine papillomavirus 23|Taupapillomavirus|Papillomaviridae|Canis lupus familiaris|USA|USA|2017|2018-08-29T00:00:00Z|E6 [Canine papillomavirus 23]
# Database: ref_euk_rep_genomes
# Fields: query acc., q. start, q. end, subject acc., subject sci name, subject title, s. start, s. end, evalue, score, alignment length, % identity, subject strand
# 1 hits found
AXQ03961.1	20	134	NW_023450026	Manis javanica	Manis javanica isolate MJ74 unplaced genomic scaffold, YNU_ManJav_2.0 scaffold_14136	6007	5663	1.66e-11	178	115	33.913	N/A
# BLAST processed 62 queries
```
