## Supplementary material for "Deep-mining of vertebrate genomes reveals an unexpected diversity of endogenous viral elements": batch_003-tblastn-ref_euk_rep_genomes.out

```
# TBLASTN 2.13.0+
# Query: AXH77349.1 |L1 (late) protein|Papillomaviridae sp.||Papillomaviridae|Lutjanus campechanus|USA|USA|2017-06-01|2018-08-05T00:00:00Z|L1 (late) protein [Papillomaviridae sp.]
# Database: ref_euk_rep_genomes
# Fields: query acc., q. start, q. end, subject acc., subject sci name, subject title, s. start, s. end, evalue, score, alignment length, % identity, subject strand
# 1 hits found
AXH77349.1	233	329	NW_023450026	Manis javanica	Manis javanica isolate MJ74 unplaced genomic scaffold, YNU_ManJav_2.0 scaffold_14136	7204	6905	5.57e-14	217	100	41.000	N/A
# TBLASTN 2.13.0+
# Query: ANG08970.1 |E7|Gammapapillomavirus 7|Gammapapillomavirus|Papillomaviridae|Homo sapiens||||2018-05-16T00:00:00Z|E7 [Human papillomavirus 189]
# Database: ref_euk_rep_genomes
# 0 hits found
# TBLASTN 2.13.0+
# Query: ANG09002.1 |E2|Human papillomavirus type 194|Gammapapillomavirus|Papillomaviridae|Homo sapiens||||2018-05-16T00:00:00Z|E2 [Human papillomavirus type 194]
# Database: ref_euk_rep_genomes
# Fields: query acc., q. start, q. end, subject acc., subject sci name, subject title, s. start, s. end, evalue, score, alignment length, % identity, subject strand
# 2 hits found
ANG09002.1	1	191	NW_023450026	Manis javanica	Manis javanica isolate MJ74 unplaced genomic scaffold, YNU_ManJav_2.0 scaffold_14136	3643	3071	5.32e-46	463	191	45.550	N/A
ANG09002.1	292	403	NW_023450026	Manis javanica	Manis javanica isolate MJ74 unplaced genomic scaffold, YNU_ManJav_2.0 scaffold_14136	2722	2381	4.20e-14	217	114	39.474	N/A
# TBLASTN 2.13.0+
# Query: AVH76832.1 |E1 protein|Dyopipapillomavirus 1|Dyopipapillomavirus|Papillomaviridae|Tursiops truncatus|USA|USA|2012|2018-02-27T00:00:00Z|E1 protein [Tursiops truncatus papillomavirus 8]
# Database: ref_euk_rep_genomes
# Fields: query acc., q. start, q. end, subject acc., subject sci name, subject title, s. start, s. end, evalue, score, alignment length, % identity, subject strand
# 1 hits found
AVH76832.1	10	614	NW_023450026	Manis javanica	Manis javanica isolate MJ74 unplaced genomic scaffold, YNU_ManJav_2.0 scaffold_14136	5354	3606	2.42e-152	1282	605	45.455	N/A
# TBLASTN 2.13.0+
# Query: AUT11897.1 |E1|Leptonychotes weddellii papillomavirus 1||Papillomaviridae|Leptonychotes weddellii|Antarctica|Antarctica|2014-11-19|2018-01-30T00:00:00Z|E1 [Leptonychotes weddellii papillomavirus 1]
# Database: ref_euk_rep_genomes
# Fields: query acc., q. start, q. end, subject acc., subject sci name, subject title, s. start, s. end, evalue, score, alignment length, % identity, subject strand
# 1 hits found
AUT11897.1	3	598	NW_023450026	Manis javanica	Manis javanica isolate MJ74 unplaced genomic scaffold, YNU_ManJav_2.0 scaffold_14136	5381	3594	1.80e-176	1455	610	47.541	N/A
# TBLASTN 2.13.0+
# Query: ATQ38331.1 |E6|Gammapapillomavirus 10|Gammapapillomavirus|Papillomaviridae|Homo sapiens|USA|USA|2009-11|2017-11-08T00:00:00Z|E6 [Gammapapillomavirus 10]
# Database: ref_euk_rep_genomes
# Fields: query acc., q. start, q. end, subject acc., subject sci name, subject title, s. start, s. end, evalue, score, alignment length, % identity, subject strand
# 1 hits found
ATQ38331.1	22	139	NW_023450026	Manis javanica	Manis javanica isolate MJ74 unplaced genomic scaffold, YNU_ManJav_2.0 scaffold_14136	6016	5663	8.35e-08	151	118	30.508	N/A
# TBLASTN 2.13.0+
# Query: ATQ38363.1 |E4|Gammapapillomavirus 12|Gammapapillomavirus|Papillomaviridae|Homo sapiens|USA|USA|2016-02|2017-11-08T00:00:00Z|E4 [Gammapapillomavirus 12]
# Database: ref_euk_rep_genomes
# 0 hits found
# TBLASTN 2.13.0+
# Query: ATQ38619.1 |E4|Gammapapillomavirus sp.|Gammapapillomavirus|Papillomaviridae|Homo sapiens|USA|USA|2013-05|2017-11-08T00:00:00Z|E4 [Gammapapillomavirus sp.]
# Database: ref_euk_rep_genomes
# 0 hits found
# TBLASTN 2.13.0+
# Query: ATL23479.1 |E7|Treisepsilonpapillomavirus 1|Treisepsilonpapillomavirus|Papillomaviridae||Antarctica|Antarctica||2017-10-21T00:00:00Z|E7 [Pygoscelis adeliae papillomavirus 2]
# Database: ref_euk_rep_genomes
# 0 hits found
# TBLASTN 2.13.0+
# Query: ASH99065.1 |E2|Dyonupapillomavirus 1|Dyonupapillomavirus|Papillomaviridae||China|China|2015|2017-07-08T00:00:00Z|E2 [Ailuropoda melanoleuca papillomavirus 4]
# Database: ref_euk_rep_genomes
# Fields: query acc., q. start, q. end, subject acc., subject sci name, subject title, s. start, s. end, evalue, score, alignment length, % identity, subject strand
# 1 hits found
ASH99065.1	1	196	NW_023450026	Manis javanica	Manis javanica isolate MJ74 unplaced genomic scaffold, YNU_ManJav_2.0 scaffold_14136	3643	3053	6.37e-48	488	197	47.716	N/A
# TBLASTN 2.13.0+
# Query: ARQ82701.1 |E4|Alphapapillomavirus 7|Alphapapillomavirus|Papillomaviridae|Homo sapiens|Brazil|Brazil||2017-05-17T00:00:00Z|E4, partial [human papillomavirus 68]
# Database: ref_euk_rep_genomes
# 0 hits found
# TBLASTN 2.13.0+
# Query: ALT54965.1 |E2|Alphapapillomavirus 9|Alphapapillomavirus|Papillomaviridae|Homo sapiens|Brazil|Brazil||2016-04-14T00:00:00Z|E2 [human papillomavirus 67]
# Database: ref_euk_rep_genomes
# Fields: query acc., q. start, q. end, subject acc., subject sci name, subject title, s. start, s. end, evalue, score, alignment length, % identity, subject strand
# 1 hits found
ALT54965.1	1	193	NW_023450026	Manis javanica	Manis javanica isolate MJ74 unplaced genomic scaffold, YNU_ManJav_2.0 scaffold_14136	3643	3059	2.45e-43	439	195	43.077	N/A
# TBLASTN 2.13.0+
# Query: ALJ33036.1 |early protein E6|Alphapapillomavirus 13|Alphapapillomavirus|Papillomaviridae|||||2015-10-19T00:00:00Z|early protein E6 [Human papillomavirus type 54]
# Database: ref_euk_rep_genomes
# 0 hits found
# TBLASTN 2.13.0+
# Query: AGV40804.1 |putative E1 protein|Taupapillomavirus 3|Taupapillomavirus|Papillomaviridae|Felis catus|New Zealand|New Zealand|2011|2013-09-17T00:00:00Z|putative E1 protein [Felis catus papillomavirus 4]
# Database: ref_euk_rep_genomes
# Fields: query acc., q. start, q. end, subject acc., subject sci name, subject title, s. start, s. end, evalue, score, alignment length, % identity, subject strand
# 1 hits found
AGV40804.1	10	607	NW_023450026	Manis javanica	Manis javanica isolate MJ74 unplaced genomic scaffold, YNU_ManJav_2.0 scaffold_14136	5378	3636	1.21e-144	1224	601	44.260	N/A
# TBLASTN 2.13.0+
# Query: AGU90843.1 |E2|Alphapapillomavirus 7|Alphapapillomavirus|Papillomaviridae|Homo sapiens||||2013-09-08T00:00:00Z|E2 [Human papillomavirus type 70]
# Database: ref_euk_rep_genomes
# Fields: query acc., q. start, q. end, subject acc., subject sci name, subject title, s. start, s. end, evalue, score, alignment length, % identity, subject strand
# 1 hits found
AGU90843.1	2	201	NW_023450026	Manis javanica	Manis javanica isolate MJ74 unplaced genomic scaffold, YNU_ManJav_2.0 scaffold_14136	3655	3053	2.64e-42	431	201	41.294	N/A
# TBLASTN 2.13.0+
# Query: AGM75116.1 |E4 protein|Dyophipapillomavirus 1|Dyophipapillomavirus|Papillomaviridae|Talpa europaea|Belgium|Belgium|2009-08-06|2013-06-04T00:00:00Z|E4 protein [Talpa europaea papillomavirus 1]
# Database: ref_euk_rep_genomes
# 0 hits found
# TBLASTN 2.13.0+
# Query: AGC93432.1 |E4|Gammapapillomavirus 23|Gammapapillomavirus|Papillomaviridae|Homo sapiens|Sweden|Sweden|2009|2013-01-29T00:00:00Z|E4 [Human papillomavirus 175]
# Database: ref_euk_rep_genomes
# 0 hits found
# TBLASTN 2.13.0+
# Query: AET11876.1 |E4 protein|Gammapapillomavirus 13|Gammapapillomavirus|Papillomaviridae|Homo sapiens|Sweden|Sweden||2011-11-13T00:00:00Z|E4 protein [human papillomavirus 153]
# Database: ref_euk_rep_genomes
# 0 hits found
# TBLASTN 2.13.0+
# Query: AEL99910.1 |L3 protein|Xipapillomavirus 2|Xipapillomavirus|Papillomaviridae|Bos taurus|Japan: Miyazaki|Japan|2011-02-15|2011-08-14T00:00:00Z|L3 protein [Bos taurus papillomavirus 12]
# Database: ref_euk_rep_genomes
# 0 hits found
# TBLASTN 2.13.0+
# Query: ADE45487.1 |L2|Gammapapillomavirus 12|Gammapapillomavirus|Papillomaviridae|Homo sapiens|USA|USA|2009|2010-08-24T00:00:00Z|L2 [Human papillomavirus 127]
# Database: ref_euk_rep_genomes
# Fields: query acc., q. start, q. end, subject acc., subject sci name, subject title, s. start, s. end, evalue, score, alignment length, % identity, subject strand
# 1 hits found
ADE45487.1	1	495	NW_023450026	Manis javanica	Manis javanica isolate MJ74 unplaced genomic scaffold, YNU_ManJav_2.0 scaffold_14136	2382	928	1.85e-28	335	530	35.472	N/A
# TBLASTN 2.13.0+
# Query: ACT32131.1 |regulatory protein|Alphapapillomavirus 12|Alphapapillomavirus|Papillomaviridae|Macaca fascicularis|USA: Missouri, University of Missouri|USA|2007-11-26|2009-07-14T00:00:00Z|regulatory protein [Macaca fascicularis papillomavirus 11]
# Database: ref_euk_rep_genomes
# Fields: query acc., q. start, q. end, subject acc., subject sci name, subject title, s. start, s. end, evalue, score, alignment length, % identity, subject strand
# 1 hits found
ACT32131.1	1	193	NW_023450026	Manis javanica	Manis javanica isolate MJ74 unplaced genomic scaffold, YNU_ManJav_2.0 scaffold_14136	3643	3059	7.02e-41	420	195	42.564	N/A
# TBLASTN 2.13.0+
# Query: ACL12330.1 |E4|Alphapapillomavirus 9|Alphapapillomavirus|Papillomaviridae|Homo sapiens|China: Gansu province|China|2007-08|2009-02-01T00:00:00Z|E4, partial [human papillomavirus 33]
# Database: ref_euk_rep_genomes
# 0 hits found
# TBLASTN 2.13.0+
# Query: ABP99837.1 |E5|Alphapapillomavirus 7|Alphapapillomavirus|Papillomaviridae|||||2007-12-27T00:00:00Z|E5 [human papillomavirus 45]
# Database: ref_euk_rep_genomes
# 0 hits found
# TBLASTN 2.13.0+
# Query: AAY86731.1 |E7|Epsilonpapillomavirus 1|Epsilonpapillomavirus|Papillomaviridae|Bos taurus|Japan|Japan||2007-07-06T00:00:00Z|E7 [Bos taurus papillomavirus 8]
# Database: ref_euk_rep_genomes
# 0 hits found
# TBLASTN 2.13.0+
# Query: AAX86623.1 |E4 protein|Lambdapapillomavirus 1|Lambdapapillomavirus|Papillomaviridae|Puma concolor|USA|USA||2006-03-01T00:00:00Z|E4 protein, partial [Puma concolor papillomavirus 1]
# Database: ref_euk_rep_genomes
# 0 hits found
# TBLASTN 2.13.0+
# Query: AAU11498.1 |minor capsid protein|Sigmapapillomavirus 1|Sigmapapillomavirus|Papillomaviridae|Erethizon dorsatum|USA: New York|USA||2005-01-10T00:00:00Z|minor capsid protein [Erethizon dorsatum papillomavirus 1]
# Database: ref_euk_rep_genomes
# Fields: query acc., q. start, q. end, subject acc., subject sci name, subject title, s. start, s. end, evalue, score, alignment length, % identity, subject strand
# 1 hits found
AAU11498.1	5	510	NW_023450026	Manis javanica	Manis javanica isolate MJ74 unplaced genomic scaffold, YNU_ManJav_2.0 scaffold_14136	2370	922	1.35e-29	345	536	34.328	N/A
# TBLASTN 2.13.0+
# Query: AAQ95185.1 |putative transforming protein E7|Alphapapillomavirus 14|Alphapapillomavirus|Papillomaviridae|||||2004-06-30T00:00:00Z|putative transforming protein E7 [human papillomavirus 71]
# Database: ref_euk_rep_genomes
# 0 hits found
# TBLASTN 2.13.0+
# Query: CAF05788.1 |L2 protein|Alphapapillomavirus 8|Alphapapillomavirus|Papillomaviridae|Homo sapiens||||2004-01-12T00:00:00Z|L2 protein [human papillomavirus 43]
# Database: ref_euk_rep_genomes
# Fields: query acc., q. start, q. end, subject acc., subject sci name, subject title, s. start, s. end, evalue, score, alignment length, % identity, subject strand
# 1 hits found
CAF05788.1	214	359	NW_023450026	Manis javanica	Manis javanica isolate MJ74 unplaced genomic scaffold, YNU_ManJav_2.0 scaffold_14136	1659	1213	5.20e-15	226	149	39.597	N/A
# TBLASTN 2.13.0+
# Query: CAB96119.1 |E5|Kappapapillomavirus 2|Kappapapillomavirus|Papillomaviridae|Oryctolagus cuniculus|USA:Kansas|USA||2000-07-03T00:00:00Z|E5 [Kappapapillomavirus 2]
# Database: ref_euk_rep_genomes
# 0 hits found
# TBLASTN 2.13.0+
# Query: AAA79418.1 |regulatory protein E2|Betapapillomavirus 1|Betapapillomavirus|Papillomaviridae|||||1995-10-17T00:00:00Z|regulatory protein E2 [human papillomavirus 24]
# Database: ref_euk_rep_genomes
# Fields: query acc., q. start, q. end, subject acc., subject sci name, subject title, s. start, s. end, evalue, score, alignment length, % identity, subject strand
# 2 hits found
AAA79418.1	1	196	NW_023450026	Manis javanica	Manis javanica isolate MJ74 unplaced genomic scaffold, YNU_ManJav_2.0 scaffold_14136	3643	3056	1.97e-45	464	198	48.485	N/A
AAA79418.1	355	467	NW_023450026	Manis javanica	Manis javanica isolate MJ74 unplaced genomic scaffold, YNU_ManJav_2.0 scaffold_14136	2719	2381	5.69e-19	258	113	45.133	N/A
# TBLASTN 2.13.0+
# Query: AAA61745.1 |transforming protein|Lambdapapillomavirus 2|Lambdapapillomavirus|Papillomaviridae|||||1994-06-04T00:00:00Z|transforming protein [Lambdapapillomavirus 2]
# Database: ref_euk_rep_genomes
# 0 hits found
# TBLASTN 2.13.0+
# Query: YP_009552047.1 |E6 protein|Erethizon dorsatum papillomavirus 2||Papillomaviridae|Erethizon dorsatum|USA|USA|2016|2019-02-12T00:00:00Z|E6 protein [Erethizon dorsatum papillomavirus 2]
# Database: ref_euk_rep_genomes
# 0 hits found
# TBLASTN 2.13.0+
# Query: YP_009022057.1 |E6 protein|Gammapapillomavirus 24|Gammapapillomavirus|Papillomaviridae|Homo sapiens|Sweden|Sweden||2014-04-07T00:00:00Z|E6 protein [Human papillomavirus 178]
# Database: ref_euk_rep_genomes
# Fields: query acc., q. start, q. end, subject acc., subject sci name, subject title, s. start, s. end, evalue, score, alignment length, % identity, subject strand
# 1 hits found
YP_009022057.1	26	137	NW_023450026	Manis javanica	Manis javanica isolate MJ74 unplaced genomic scaffold, YNU_ManJav_2.0 scaffold_14136	5998	5663	7.64e-08	150	112	35.714	N/A
# TBLASTN 2.13.0+
# Query: YP_004306469.1 |E2|Deltapapillomavirus 6|Deltapapillomavirus|Papillomaviridae|Camelus dromedarius|Sudan|Sudan|2009-08-01|2011-03-22T00:00:00Z|E2 [Camelus dromedarius papillomavirus 1]
# Database: ref_euk_rep_genomes
# Fields: query acc., q. start, q. end, subject acc., subject sci name, subject title, s. start, s. end, evalue, score, alignment length, % identity, subject strand
# 1 hits found
YP_004306469.1	1	203	NW_023450026	Manis javanica	Manis javanica isolate MJ74 unplaced genomic scaffold, YNU_ManJav_2.0 scaffold_14136	3643	3032	3.77e-33	367	204	37.745	N/A
# TBLASTN 2.13.0+
# Query: YP_004169285.1 |E7|Gammapapillomavirus 12|Gammapapillomavirus|Papillomaviridae|Homo sapiens|Germany|Germany||2011-01-24T00:00:00Z|E7 [Human papillomavirus 132]
# Database: ref_euk_rep_genomes
# 0 hits found
# TBLASTN 2.13.0+
# Query: NP_043417.1 |transforming protein E7|Gammapapillomavirus 2|Gammapapillomavirus|Papillomaviridae|||||1995-10-17T00:00:00Z|transforming protein E7 [Human papillomavirus type 48]
# Database: ref_euk_rep_genomes
# 0 hits found
# TBLASTN 2.13.0+
# Query: NP_041835.1 |E2 protein|Betapapillomavirus 3|Betapapillomavirus|Papillomaviridae|||||1993-08-22T00:00:00Z|E2 protein [Human papillomavirus type 49]
# Database: ref_euk_rep_genomes
# Fields: query acc., q. start, q. end, subject acc., subject sci name, subject title, s. start, s. end, evalue, score, alignment length, % identity, subject strand
# 2 hits found
NP_041835.1	1	188	NW_023450026	Manis javanica	Manis javanica isolate MJ74 unplaced genomic scaffold, YNU_ManJav_2.0 scaffold_14136	3643	3077	1.81e-47	481	189	47.090	N/A
NP_041835.1	376	488	NW_023450026	Manis javanica	Manis javanica isolate MJ74 unplaced genomic scaffold, YNU_ManJav_2.0 scaffold_14136	2719	2381	1.38e-08	174	113	38.938	N/A
# TBLASTN 2.13.0+
# Query: UUK30349.1 |E6|Taupapillomavirus 3|Taupapillomavirus|Papillomaviridae|Feliformia|China|China|2019|2022-08-09T00:00:00Z|E6 [Felis catus papillomavirus 3]
# Database: ref_euk_rep_genomes
# 0 hits found
# TBLASTN 2.13.0+
# Query: UNR78512.1 |E6|Tadarida brasiliensis papillomavirus 2||Papillomaviridae|Tadarida brasiliensis|USA|USA||2022-03-30T00:00:00Z|E6 [Tadarida brasiliensis papillomavirus 2]
# Database: ref_euk_rep_genomes
# Fields: query acc., q. start, q. end, subject acc., subject sci name, subject title, s. start, s. end, evalue, score, alignment length, % identity, subject strand
# 1 hits found
UNR78512.1	22	155	NW_023450026	Manis javanica	Manis javanica isolate MJ74 unplaced genomic scaffold, YNU_ManJav_2.0 scaffold_14136	6058	5663	5.80e-07	146	134	29.851	N/A
# TBLASTN 2.13.0+
# Query: UJP31703.1 |E4 protein|Dyorhopapillomavirus 1|Dyorhopapillomavirus|Papillomaviridae||China|China|2020|2022-01-30T00:00:00Z|E4 protein, partial [Equus caballus papillomavirus 7]
# Database: ref_euk_rep_genomes
# 0 hits found
# TBLASTN 2.13.0+
# Query: UBK24602.1 |E2|Eptesicus regulus papillomavirus||Papillomaviridae|Eptesicus regulus|Australia|Australia|2017|2021-09-29T00:00:00Z|E2 [Eptesicus regulus papillomavirus]
# Database: ref_euk_rep_genomes
# Fields: query acc., q. start, q. end, subject acc., subject sci name, subject title, s. start, s. end, evalue, score, alignment length, % identity, subject strand
# 2 hits found
UBK24602.1	3	208	NW_023450026	Manis javanica	Manis javanica isolate MJ74 unplaced genomic scaffold, YNU_ManJav_2.0 scaffold_14136	3634	3020	3.78e-54	528	206	50.485	N/A
UBK24602.1	335	448	NW_023450026	Manis javanica	Manis javanica isolate MJ74 unplaced genomic scaffold, YNU_ManJav_2.0 scaffold_14136	2731	2390	4.91e-15	226	114	39.474	N/A
# TBLASTN 2.13.0+
# Query: QYW06013.1 |L2 protein|Papillomaviridae sp. Haddock_c145||Papillomaviridae|Melanogrammus aeglefinus|USA: Bethesda, Maryland|USA|2016-10|2021-08-18T00:00:00Z|L2 protein [Papillomaviridae sp. Haddock_c145]
# Database: ref_euk_rep_genomes
# 0 hits found
# TBLASTN 2.13.0+
# Query: QYI89599.1 |L2 minor capsid protein|Bos taurus papillomavirus 43||Papillomaviridae|Bos taurus|Brazil|Brazil|2016|2021-08-08T00:00:00Z|L2 minor capsid protein [Bos taurus papillomavirus 43]
# Database: ref_euk_rep_genomes
# Fields: query acc., q. start, q. end, subject acc., subject sci name, subject title, s. start, s. end, evalue, score, alignment length, % identity, subject strand
# 1 hits found
QYI89599.1	5	509	NW_023450026	Manis javanica	Manis javanica isolate MJ74 unplaced genomic scaffold, YNU_ManJav_2.0 scaffold_14136	2373	907	1.19e-26	321	535	31.963	N/A
# TBLASTN 2.13.0+
# Query: QYI89631.1 |E7 early protein|Xipapillomavirus 1|Xipapillomavirus|Papillomaviridae|Bos taurus|Brazil|Brazil|2016|2021-08-08T00:00:00Z|E7 early protein [Bos taurus papillomavirus 9]
# Database: ref_euk_rep_genomes
# 0 hits found
# TBLASTN 2.13.0+
# Query: QWC92946.1 |E7|Pipapillomavirus 1|Pipapillomavirus|Papillomaviridae|Phodopus roborovskii|Slovenia|Slovenia||2021-06-08T00:00:00Z|E7 [Phodopus sungorus papillomavirus 1]
# Database: ref_euk_rep_genomes
# 0 hits found
# TBLASTN 2.13.0+
# Query: QNR09283.1 |L2|Deltapapillomavirus 5|Deltapapillomavirus|Papillomaviridae|Capreolus capreolus|Slovenia|Slovenia|2014|2020-09-16T00:00:00Z|L2 [Capreolus capreolus papillomavirus 1]
# Database: ref_euk_rep_genomes
# Fields: query acc., q. start, q. end, subject acc., subject sci name, subject title, s. start, s. end, evalue, score, alignment length, % identity, subject strand
# 1 hits found
QNR09283.1	4	412	NW_023450026	Manis javanica	Manis javanica isolate MJ74 unplaced genomic scaffold, YNU_ManJav_2.0 scaffold_14136	2373	1090	4.72e-11	195	458	30.349	N/A
# TBLASTN 2.13.0+
# Query: CAD1807593.1 |E2 protein|Gammapapillomavirus 6|Gammapapillomavirus|Papillomaviridae|Homo sapiens|Luxembourg|Luxembourg||2020-09-01T00:00:00Z|E2 protein [Human papillomavirus type 101]
# Database: ref_euk_rep_genomes
# Fields: query acc., q. start, q. end, subject acc., subject sci name, subject title, s. start, s. end, evalue, score, alignment length, % identity, subject strand
# 2 hits found
CAD1807593.1	1	197	NW_023450026	Manis javanica	Manis javanica isolate MJ74 unplaced genomic scaffold, YNU_ManJav_2.0 scaffold_14136	3643	3053	3.60e-47	470	197	45.685	N/A
CAD1807593.1	281	393	NW_023450026	Manis javanica	Manis javanica isolate MJ74 unplaced genomic scaffold, YNU_ManJav_2.0 scaffold_14136	2719	2381	5.10e-21	271	113	44.248	N/A
# TBLASTN 2.13.0+
# Query: QIQ60735.1 |E1|Epsilonpapillomavirus 2|Epsilonpapillomavirus|Papillomaviridae|Cervus elaphus|Italy|Italy|2012|2020-04-01T00:00:00Z|E1 [Cervus elaphus papillomavirus 1]
# Database: ref_euk_rep_genomes
# Fields: query acc., q. start, q. end, subject acc., subject sci name, subject title, s. start, s. end, evalue, score, alignment length, % identity, subject strand
# 1 hits found
QIQ60735.1	41	609	NW_023450026	Manis javanica	Manis javanica isolate MJ74 unplaced genomic scaffold, YNU_ManJav_2.0 scaffold_14136	5249	3597	5.29e-130	1115	572	38.636	N/A
# TBLASTN 2.13.0+
# Query: QHQ97056.1 |E2 protein|Felis catus papillomavirus 6||Papillomaviridae|Felis catus|Australia|Australia||2020-02-02T00:00:00Z|E2 protein [Felis catus papillomavirus 6]
# Database: ref_euk_rep_genomes
# Fields: query acc., q. start, q. end, subject acc., subject sci name, subject title, s. start, s. end, evalue, score, alignment length, % identity, subject strand
# 2 hits found
QHQ97056.1	3	212	NW_023450026	Manis javanica	Manis javanica isolate MJ74 unplaced genomic scaffold, YNU_ManJav_2.0 scaffold_14136	3643	3023	9.11e-48	479	210	47.619	N/A
QHQ97056.1	361	443	NW_023450026	Manis javanica	Manis javanica isolate MJ74 unplaced genomic scaffold, YNU_ManJav_2.0 scaffold_14136	2629	2381	4.28e-08	169	83	37.349	N/A
# TBLASTN 2.13.0+
# Query: QBR99482.1 |E1|Kittiwake papillomavirus 2||Papillomaviridae|Rissa tridactyla|Canada: Newfoundland|Canada|2015|2019-04-07T00:00:00Z|E1 [Kittiwake papillomavirus 2]
# Database: ref_euk_rep_genomes
# Fields: query acc., q. start, q. end, subject acc., subject sci name, subject title, s. start, s. end, evalue, score, alignment length, % identity, subject strand
# 1 hits found
QBR99482.1	225	658	NW_023450026	Manis javanica	Manis javanica isolate MJ74 unplaced genomic scaffold, YNU_ManJav_2.0 scaffold_14136	4952	3657	3.04e-94	853	442	40.045	N/A
# TBLASTN 2.13.0+
# Query: QAB08759.1 |E7|Macaca fuscata papillomavirus 2||Papillomaviridae|Macaca fuscata|USA: Oregon National Primate Research Center, Oregon Health & Science University, Beaverton, OR|USA||2019-01-21T00:00:00Z|E7 [Macaca fuscata papillomavirus 2]
# Database: ref_euk_rep_genomes
# 0 hits found
# TBLASTN 2.13.0+
# Query: BBC43197.1 |L2 protein|Taupapillomavirus 1|Taupapillomavirus|Papillomaviridae|Canis lupus familiaris|Japan|Japan|2017-03-16|2018-12-27T00:00:00Z|L2 protein [Canis familiaris papillomavirus 2]
# Database: ref_euk_rep_genomes
# Fields: query acc., q. start, q. end, subject acc., subject sci name, subject title, s. start, s. end, evalue, score, alignment length, % identity, subject strand
# 1 hits found
BBC43197.1	4	502	NW_023450026	Manis javanica	Manis javanica isolate MJ74 unplaced genomic scaffold, YNU_ManJav_2.0 scaffold_14136	2370	907	4.08e-31	356	519	33.141	N/A
# TBLASTN 2.13.0+
# Query: AYP67481.1 |E5 protein|Xipapillomavirus 1|Xipapillomavirus|Papillomaviridae||China|China||2018-11-06T00:00:00Z|E5 protein [Bos taurus papillomavirus 10]
# Database: ref_euk_rep_genomes
# 0 hits found
# TBLASTN 2.13.0+
# Query: AYD41538.1 |E6 protein|Human papillomavirus||Papillomaviridae|Homo sapiens|USA|USA|2017-03|2018-10-01T00:00:00Z|MAG: E6 protein [Human papillomavirus]
# Database: ref_euk_rep_genomes
# 0 hits found
# TBLASTN 2.13.0+
# Query: AYA93756.1 |L2 protein|Human papillomavirus||Papillomaviridae|Homo sapiens|USA|USA|2014-03|2018-09-26T00:00:00Z|MAG: L2 protein [Human papillomavirus]
# Database: ref_euk_rep_genomes
# Fields: query acc., q. start, q. end, subject acc., subject sci name, subject title, s. start, s. end, evalue, score, alignment length, % identity, subject strand
# 1 hits found
AYA93756.1	141	531	NW_023450026	Manis javanica	Manis javanica isolate MJ74 unplaced genomic scaffold, YNU_ManJav_2.0 scaffold_14136	1980	892	3.09e-14	222	402	31.095	N/A
# TBLASTN 2.13.0+
# Query: AYA93836.1 |L2 protein|Human papillomavirus||Papillomaviridae|Homo sapiens|USA|USA|2014-03|2018-09-26T00:00:00Z|MAG: L2 protein [Human papillomavirus]
# Database: ref_euk_rep_genomes
# Fields: query acc., q. start, q. end, subject acc., subject sci name, subject title, s. start, s. end, evalue, score, alignment length, % identity, subject strand
# 1 hits found
AYA93836.1	269	520	NW_023450026	Manis javanica	Manis javanica isolate MJ74 unplaced genomic scaffold, YNU_ManJav_2.0 scaffold_14136	1641	907	1.82e-19	264	257	35.019	N/A
# TBLASTN 2.13.0+
# Query: AYA93870.1 |L1 protein|Human papillomavirus||Papillomaviridae|Homo sapiens|USA|USA|2014-03|2018-09-26T00:00:00Z|MAG: L1 protein [Human papillomavirus]
# Database: ref_euk_rep_genomes
# Fields: query acc., q. start, q. end, subject acc., subject sci name, subject title, s. start, s. end, evalue, score, alignment length, % identity, subject strand
# 2 hits found
AYA93870.1	3	274	NW_023450026	Manis javanica	Manis javanica isolate MJ74 unplaced genomic scaffold, YNU_ManJav_2.0 scaffold_14136	875	48	5.12e-83	752	279	48.029	N/A
AYA93870.1	263	487	NW_023450026	Manis javanica	Manis javanica isolate MJ74 unplaced genomic scaffold, YNU_ManJav_2.0 scaffold_14136	7306	6641	2.91e-58	564	229	49.782	N/A
# TBLASTN 2.13.0+
# Query: AYA93934.1 |E4 protein|Human papillomavirus||Papillomaviridae|Homo sapiens|USA|USA|2014-03|2018-09-26T00:00:00Z|MAG: E4 protein [Human papillomavirus]
# Database: ref_euk_rep_genomes
# 0 hits found
# TBLASTN 2.13.0+
# Query: AYA93998.1 |E4 protein|Human papillomavirus||Papillomaviridae|Homo sapiens|USA|USA|2015-01|2018-09-26T00:00:00Z|MAG: E4 protein [Human papillomavirus]
# Database: ref_euk_rep_genomes
# 0 hits found
# TBLASTN 2.13.0+
# Query: AYA94109.1 |E1 protein|Human papillomavirus||Papillomaviridae|Homo sapiens|USA|USA|2015-01|2018-09-26T00:00:00Z|MAG: E1 protein [Human papillomavirus]
# Database: ref_euk_rep_genomes
# Fields: query acc., q. start, q. end, subject acc., subject sci name, subject title, s. start, s. end, evalue, score, alignment length, % identity, subject strand
# 2 hits found
AYA94109.1	11	588	NW_023450026	Manis javanica	Manis javanica isolate MJ74 unplaced genomic scaffold, YNU_ManJav_2.0 scaffold_14136	5351	3615	1.40e-142	1207	594	42.593	N/A
AYA94109.1	389	535	NW_006289696	Myotis davidii	Myotis davidii unplaced genomic scaffold, ASM32734v1 scaffold20318	908	474	1.37e-06	158	154	29.870	N/A
# TBLASTN 2.13.0+
# Query: AYA94174.2 |E1 protein|Human papillomavirus||Papillomaviridae|Homo sapiens|USA|USA|2015-01|2018-09-26T00:00:00Z|MAG: E1 protein, partial [Human papillomavirus]
# Database: ref_euk_rep_genomes
# Fields: query acc., q. start, q. end, subject acc., subject sci name, subject title, s. start, s. end, evalue, score, alignment length, % identity, subject strand
# 1 hits found
AYA94174.2	4	394	NW_023450026	Manis javanica	Manis javanica isolate MJ74 unplaced genomic scaffold, YNU_ManJav_2.0 scaffold_14136	4766	3597	8.08e-114	970	400	46.750	N/A
# TBLASTN 2.13.0+
# Query: AYA94401.1 |E2 protein|Human papillomavirus||Papillomaviridae|Homo sapiens|USA|USA|2015-01|2018-09-26T00:00:00Z|MAG: E2 protein [Human papillomavirus]
# Database: ref_euk_rep_genomes
# Fields: query acc., q. start, q. end, subject acc., subject sci name, subject title, s. start, s. end, evalue, score, alignment length, % identity, subject strand
# 2 hits found
AYA94401.1	6	193	NW_023450026	Manis javanica	Manis javanica isolate MJ74 unplaced genomic scaffold, YNU_ManJav_2.0 scaffold_14136	3634	3071	1.11e-38	405	188	43.617	N/A
AYA94401.1	281	383	NW_023450026	Manis javanica	Manis javanica isolate MJ74 unplaced genomic scaffold, YNU_ManJav_2.0 scaffold_14136	2710	2381	4.51e-13	208	112	42.857	N/A
# TBLASTN 2.13.0+
# Query: AYA94433.1 |E7 protein|Human papillomavirus||Papillomaviridae|Homo sapiens|USA|USA|2015-01|2018-09-26T00:00:00Z|MAG: E7 protein [Human papillomavirus]
# Database: ref_euk_rep_genomes
# 0 hits found
# TBLASTN 2.13.0+
# Query: AYA94465.1 |L1 protein|Human papillomavirus||Papillomaviridae|Homo sapiens|USA|USA|2015-01|2018-09-26T00:00:00Z|MAG: L1 protein [Human papillomavirus]
# Database: ref_euk_rep_genomes
# Fields: query acc., q. start, q. end, subject acc., subject sci name, subject title, s. start, s. end, evalue, score, alignment length, % identity, subject strand
# 2 hits found
AYA94465.1	21	298	NW_023450026	Manis javanica	Manis javanica isolate MJ74 unplaced genomic scaffold, YNU_ManJav_2.0 scaffold_14136	893	54	1.93e-88	796	284	53.521	N/A
AYA94465.1	319	522	NW_023450026	Manis javanica	Manis javanica isolate MJ74 unplaced genomic scaffold, YNU_ManJav_2.0 scaffold_14136	7237	6641	1.34e-56	555	204	51.471	N/A
# TBLASTN 2.13.0+
# Query: AYA94708.1 |E6 protein|Human papillomavirus||Papillomaviridae|Homo sapiens|USA|USA|2015-10|2018-09-26T00:00:00Z|MAG: E6 protein [Human papillomavirus]
# Database: ref_euk_rep_genomes
# Fields: query acc., q. start, q. end, subject acc., subject sci name, subject title, s. start, s. end, evalue, score, alignment length, % identity, subject strand
# 1 hits found
AYA94708.1	22	136	NW_023450026	Manis javanica	Manis javanica isolate MJ74 unplaced genomic scaffold, YNU_ManJav_2.0 scaffold_14136	6007	5663	1.34e-07	149	115	30.435	N/A
# TBLASTN 2.13.0+
# Query: AXZ95683.1 |E6|Iotapapillomavirus 1|Iotapapillomavirus|Papillomaviridae|Rattus|China|China|2015|2018-09-22T00:00:00Z|E6 [Rattus norvegicus papillomavirus 2]
# Database: ref_euk_rep_genomes
# 0 hits found
# TBLASTN 2.13.0+
# Query: AXQ03962.1 |E7|Canine papillomavirus 23|Taupapillomavirus|Papillomaviridae|Canis lupus familiaris|USA|USA|2017|2018-08-29T00:00:00Z|E7 [Canine papillomavirus 23]
# Database: ref_euk_rep_genomes
# 0 hits found
# BLAST processed 67 queries
```
