## Supplementary material for "Deep-mining of vertebrate genomes reveals an unexpected diversity of endogenous viral elements": batch_004-tblastn-ref_euk_rep_genomes.out

```
# TBLASTN 2.13.0+
# Query: AXH77350.1 |E1 protein|Lutjanus campechanus-associated papillomavirus 1||Papillomaviridae|Lutjanus campechanus|USA|USA|2017-06-01|2018-08-05T00:00:00Z|E1 protein [Lutjanus campechanus-associated papillomavirus 1]
# Database: ref_euk_rep_genomes
# Fields: query acc., q. start, q. end, subject acc., subject sci name, subject title, s. start, s. end, evalue, score, alignment length, % identity, subject strand
# 1 hits found
AXH77350.1	157	534	NW_023450026	Manis javanica	Manis javanica isolate MJ74 unplaced genomic scaffold, YNU_ManJav_2.0 scaffold_14136	4874	3738	5.11e-26	318	394	25.127	N/A
# TBLASTN 2.13.0+
# Query: AWK28213.1 |E8/E2 protein|Human papillomavirus type 221||Papillomaviridae|Homo sapiens|South Africa|South Africa|2007|2018-05-20T00:00:00Z|E8/E2 protein [Human papillomavirus type 221]
# Database: ref_euk_rep_genomes
# Fields: query acc., q. start, q. end, subject acc., subject sci name, subject title, s. start, s. end, evalue, score, alignment length, % identity, subject strand
# 1 hits found
AWK28213.1	90	202	NW_023450026	Manis javanica	Manis javanica isolate MJ74 unplaced genomic scaffold, YNU_ManJav_2.0 scaffold_14136	2722	2381	7.27e-20	247	114	42.982	N/A
# TBLASTN 2.13.0+
# Query: ANG09003.1 |L2|Human papillomavirus type 194|Gammapapillomavirus|Papillomaviridae|Homo sapiens||||2018-05-16T00:00:00Z|L2 [Human papillomavirus type 194]
# Database: ref_euk_rep_genomes
# Fields: query acc., q. start, q. end, subject acc., subject sci name, subject title, s. start, s. end, evalue, score, alignment length, % identity, subject strand
# 1 hits found
ANG09003.1	3	515	NW_023450026	Manis javanica	Manis javanica isolate MJ74 unplaced genomic scaffold, YNU_ManJav_2.0 scaffold_14136	2379	904	3.08e-25	310	536	34.142	N/A
# TBLASTN 2.13.0+
# Query: AVH76833.1 |E2 protein|Dyopipapillomavirus 1|Dyopipapillomavirus|Papillomaviridae|Tursiops truncatus|USA|USA|2012|2018-02-27T00:00:00Z|E2 protein [Tursiops truncatus papillomavirus 8]
# Database: ref_euk_rep_genomes
# Fields: query acc., q. start, q. end, subject acc., subject sci name, subject title, s. start, s. end, evalue, score, alignment length, % identity, subject strand
# 1 hits found
AVH76833.1	3	195	NW_023450026	Manis javanica	Manis javanica isolate MJ74 unplaced genomic scaffold, YNU_ManJav_2.0 scaffold_14136	3643	3056	9.41e-39	406	196	40.816	N/A
# TBLASTN 2.13.0+
# Query: AUT11898.1 |E2|Leptonychotes weddellii papillomavirus 1||Papillomaviridae|Leptonychotes weddellii|Antarctica|Antarctica|2014-11-19|2018-01-30T00:00:00Z|E2 [Leptonychotes weddellii papillomavirus 1]
# Database: ref_euk_rep_genomes
# Fields: query acc., q. start, q. end, subject acc., subject sci name, subject title, s. start, s. end, evalue, score, alignment length, % identity, subject strand
# 1 hits found
AUT11898.1	1	402	NW_023450026	Manis javanica	Manis javanica isolate MJ74 unplaced genomic scaffold, YNU_ManJav_2.0 scaffold_14136	3643	2381	1.12e-59	566	428	34.112	N/A
# TBLASTN 2.13.0+
# Query: AUB51262.1 |E7 protein|Human papillomavirus type 213||Papillomaviridae|Homo sapiens|South Africa|South Africa|2007|2017-12-12T00:00:00Z|E7 protein [Human papillomavirus type 213]
# Database: ref_euk_rep_genomes
# 0 hits found
# TBLASTN 2.13.0+
# Query: ATQ38140.1 |E6|Betapapillomavirus 4|Betapapillomavirus|Papillomaviridae|Homo sapiens|USA|USA|2015-04|2017-11-08T00:00:00Z|E6 [Betapapillomavirus 4]
# Database: ref_euk_rep_genomes
# Fields: query acc., q. start, q. end, subject acc., subject sci name, subject title, s. start, s. end, evalue, score, alignment length, % identity, subject strand
# 1 hits found
ATQ38140.1	4	136	NW_023450026	Manis javanica	Manis javanica isolate MJ74 unplaced genomic scaffold, YNU_ManJav_2.0 scaffold_14136	6055	5660	2.32e-19	236	133	36.842	N/A
# TBLASTN 2.13.0+
# Query: ATQ38236.1 |E2|Gammapapillomavirus 7|Gammapapillomavirus|Papillomaviridae|Homo sapiens|Italy|Italy|2014-05|2017-11-08T00:00:00Z|E2 [Gammapapillomavirus 7]
# Database: ref_euk_rep_genomes
# Fields: query acc., q. start, q. end, subject acc., subject sci name, subject title, s. start, s. end, evalue, score, alignment length, % identity, subject strand
# 2 hits found
ATQ38236.1	1	191	NW_023450026	Manis javanica	Manis javanica isolate MJ74 unplaced genomic scaffold, YNU_ManJav_2.0 scaffold_14136	3643	3071	1.46e-53	519	191	52.880	N/A
ATQ38236.1	288	399	NW_023450026	Manis javanica	Manis javanica isolate MJ74 unplaced genomic scaffold, YNU_ManJav_2.0 scaffold_14136	2719	2381	1.91e-18	251	113	41.593	N/A
# TBLASTN 2.13.0+
# Query: ATQ38300.1 |^E4|Gammapapillomavirus 8|Gammapapillomavirus|Papillomaviridae|Homo sapiens|USA|USA|2015-05|2017-11-08T00:00:00Z|^E4, partial [Gammapapillomavirus 8]
# Database: ref_euk_rep_genomes
# 0 hits found
# TBLASTN 2.13.0+
# Query: ATQ38332.1 |E7|Gammapapillomavirus 10|Gammapapillomavirus|Papillomaviridae|Homo sapiens|USA|USA|2009-11|2017-11-08T00:00:00Z|E7 [Gammapapillomavirus 10]
# Database: ref_euk_rep_genomes
# 0 hits found
# TBLASTN 2.13.0+
# Query: ATQ38364.1 |L2|Gammapapillomavirus 12|Gammapapillomavirus|Papillomaviridae|Homo sapiens|USA|USA|2016-02|2017-11-08T00:00:00Z|L2 [Gammapapillomavirus 12]
# Database: ref_euk_rep_genomes
# Fields: query acc., q. start, q. end, subject acc., subject sci name, subject title, s. start, s. end, evalue, score, alignment length, % identity, subject strand
# 1 hits found
ATQ38364.1	6	503	NW_023450026	Manis javanica	Manis javanica isolate MJ74 unplaced genomic scaffold, YNU_ManJav_2.0 scaffold_14136	2367	907	4.64e-28	332	537	33.892	N/A
# TBLASTN 2.13.0+
# Query: ATQ38396.1 |E2|Gammapapillomavirus 13|Gammapapillomavirus|Papillomaviridae|Homo sapiens|USA|USA|2009-11|2017-11-08T00:00:00Z|E2 [Gammapapillomavirus 13]
# Database: ref_euk_rep_genomes
# Fields: query acc., q. start, q. end, subject acc., subject sci name, subject title, s. start, s. end, evalue, score, alignment length, % identity, subject strand
# 2 hits found
ATQ38396.1	6	193	NW_023450026	Manis javanica	Manis javanica isolate MJ74 unplaced genomic scaffold, YNU_ManJav_2.0 scaffold_14136	3634	3071	1.04e-44	452	188	46.809	N/A
ATQ38396.1	279	396	NW_023450026	Manis javanica	Manis javanica isolate MJ74 unplaced genomic scaffold, YNU_ManJav_2.0 scaffold_14136	2728	2381	6.60e-09	175	122	41.803	N/A
# TBLASTN 2.13.0+
# Query: ATL23480.1 |E1|Treisepsilonpapillomavirus 1|Treisepsilonpapillomavirus|Papillomaviridae||Antarctica|Antarctica||2017-10-21T00:00:00Z|E1 [Pygoscelis adeliae papillomavirus 2]
# Database: ref_euk_rep_genomes
# Fields: query acc., q. start, q. end, subject acc., subject sci name, subject title, s. start, s. end, evalue, score, alignment length, % identity, subject strand
# 1 hits found
ATL23480.1	232	683	NW_023450026	Manis javanica	Manis javanica isolate MJ74 unplaced genomic scaffold, YNU_ManJav_2.0 scaffold_14136	4973	3627	8.51e-97	873	460	39.130	N/A
# TBLASTN 2.13.0+
# Query: ASQ42040.1 |E1|Alphapapillomavirus 9|Alphapapillomavirus|Papillomaviridae|Homo sapiens||||2017-08-07T00:00:00Z|E1, partial [human papillomavirus 58]
# Database: ref_euk_rep_genomes
# 0 hits found
# TBLASTN 2.13.0+
# Query: ASH99066.1 |E4|Dyonupapillomavirus 1|Dyonupapillomavirus|Papillomaviridae||China|China|2015|2017-07-08T00:00:00Z|E4 [Ailuropoda melanoleuca papillomavirus 4]
# Database: ref_euk_rep_genomes
# 0 hits found
# TBLASTN 2.13.0+
# Query: AQM73673.1 |E4|Human papillomavirus||Papillomaviridae||Czechoslovakia|Czechoslovakia|2016-07|2017-02-15T00:00:00Z|E4 [Human papillomavirus]
# Database: ref_euk_rep_genomes
# 0 hits found
# TBLASTN 2.13.0+
# Query: ALT54734.1 |E5 delta|Alphapapillomavirus 10|Alphapapillomavirus|Papillomaviridae|Homo sapiens|Brazil|Brazil||2016-04-14T00:00:00Z|E5 delta [human papillomavirus 44]
# Database: ref_euk_rep_genomes
# 0 hits found
# TBLASTN 2.13.0+
# Query: ALT55102.1 |E4|Alphapapillomavirus 14|Alphapapillomavirus|Papillomaviridae|Homo sapiens|Brazil|Brazil||2016-04-14T00:00:00Z|E4 [Human papillomavirus type 90]
# Database: ref_euk_rep_genomes
# 0 hits found
# TBLASTN 2.13.0+
# Query: AKP16346.1 |L1|Gammapapillomavirus 27|Gammapapillomavirus|Papillomaviridae|Homo sapiens|Sweden|Sweden|2014|2015-07-12T00:00:00Z|L1 [Human papillomavirus 201]
# Database: ref_euk_rep_genomes
# Fields: query acc., q. start, q. end, subject acc., subject sci name, subject title, s. start, s. end, evalue, score, alignment length, % identity, subject strand
# 2 hits found
AKP16346.1	1	291	NW_023450026	Manis javanica	Manis javanica isolate MJ74 unplaced genomic scaffold, YNU_ManJav_2.0 scaffold_14136	878	15	1.57e-86	778	296	50.676	N/A
AKP16346.1	270	484	NW_023450026	Manis javanica	Manis javanica isolate MJ74 unplaced genomic scaffold, YNU_ManJav_2.0 scaffold_14136	7300	6656	4.27e-59	571	217	51.152	N/A
# TBLASTN 2.13.0+
# Query: AHV82125.1 |hypothetical protein|Treiszetapapillomavirus 1|Treiszetapapillomavirus|Papillomaviridae|Fulmarus glacialis|USA: California|USA|2013-09-20|2014-06-01T00:00:00Z|hypothetical protein [Fulmarus glacialis papillomavirus 1]
# Database: ref_euk_rep_genomes
# 0 hits found
# TBLASTN 2.13.0+
# Query: AFV27134.1 |E6|Gammapapillomavirus 12|Gammapapillomavirus|Papillomaviridae|Homo sapiens|China|China|2008-11-12|2012-10-23T00:00:00Z|E6 [Human papillomavirus 165]
# Database: ref_euk_rep_genomes
# Fields: query acc., q. start, q. end, subject acc., subject sci name, subject title, s. start, s. end, evalue, score, alignment length, % identity, subject strand
# 1 hits found
AFV27134.1	5	135	NW_023450026	Manis javanica	Manis javanica isolate MJ74 unplaced genomic scaffold, YNU_ManJav_2.0 scaffold_14136	6055	5663	2.03e-07	147	131	28.244	N/A
# TBLASTN 2.13.0+
# Query: AFQ90281.1 |L2 protein|Deltapapillomavirus 4|Deltapapillomavirus|Papillomaviridae|Bos grunniens|China: Qinghai-Tibetan Plateau|China|2011-06|2012-09-04T00:00:00Z|L2 protein [Bos grunniens papillomavirus 1]
# Database: ref_euk_rep_genomes
# 0 hits found
# TBLASTN 2.13.0+
# Query: AFA26580.1 |L3|Omikronpapillomavirus 1|Omikronpapillomavirus|Papillomaviridae|Tursiops truncatus|USA|USA|2008-01-18|2012-02-13T00:00:00Z|L3 [Tursiops truncatus papillomavirus 5]
# Database: ref_euk_rep_genomes
# 0 hits found
# TBLASTN 2.13.0+
# Query: AEL99911.1 |E8 protein|Xipapillomavirus 2|Xipapillomavirus|Papillomaviridae|Bos taurus|Japan: Miyazaki|Japan|2011-02-15|2011-08-14T00:00:00Z|E8 protein [Bos taurus papillomavirus 12]
# Database: ref_euk_rep_genomes
# 0 hits found
# TBLASTN 2.13.0+
# Query: ADQ85978.1 |E6|Gammapapillomavirus 7|Gammapapillomavirus|Papillomaviridae|Homo sapiens|Germany|Germany||2010-12-31T00:00:00Z|E6 [Human papillomavirus 134]
# Database: ref_euk_rep_genomes
# Fields: query acc., q. start, q. end, subject acc., subject sci name, subject title, s. start, s. end, evalue, score, alignment length, % identity, subject strand
# 1 hits found
ADQ85978.1	7	134	NW_023450026	Manis javanica	Manis javanica isolate MJ74 unplaced genomic scaffold, YNU_ManJav_2.0 scaffold_14136	6046	5663	6.14e-07	144	128	29.688	N/A
# TBLASTN 2.13.0+
# Query: ACT32132.1 |minor capsid protein|Alphapapillomavirus 12|Alphapapillomavirus|Papillomaviridae|Macaca fascicularis|USA: Missouri, University of Missouri|USA|2007-11-26|2009-07-14T00:00:00Z|minor capsid protein [Macaca fascicularis papillomavirus 11]
# Database: ref_euk_rep_genomes
# Fields: query acc., q. start, q. end, subject acc., subject sci name, subject title, s. start, s. end, evalue, score, alignment length, % identity, subject strand
# 2 hits found
ACT32132.1	242	471	NW_023450026	Manis javanica	Manis javanica isolate MJ74 unplaced genomic scaffold, YNU_ManJav_2.0 scaffold_14136	1608	862	1.28e-15	231	258	34.109	N/A
ACT32132.1	22	92	NW_023450026	Manis javanica	Manis javanica isolate MJ74 unplaced genomic scaffold, YNU_ManJav_2.0 scaffold_14136	2367	2155	1.90e-06	156	71	60.563	N/A
# TBLASTN 2.13.0+
# Query: CAR82085.1 |early protein E7|Gammapapillomavirus 6|Gammapapillomavirus|Papillomaviridae|||||2009-03-09T00:00:00Z|early protein E7 [human papillomavirus 108]
# Database: ref_euk_rep_genomes
# 0 hits found
# TBLASTN 2.13.0+
# Query: ACI46052.1 |L2|Dyothetapapillomavirus 1|Dyothetapapillomavirus|Papillomaviridae|Felis catus|Germany|Germany|2007-10|2008-12-31T00:00:00Z|L2 [Felis domesticus papillomavirus 2]
# Database: ref_euk_rep_genomes
# Fields: query acc., q. start, q. end, subject acc., subject sci name, subject title, s. start, s. end, evalue, score, alignment length, % identity, subject strand
# 1 hits found
ACI46052.1	5	417	NW_023450026	Manis javanica	Manis javanica isolate MJ74 unplaced genomic scaffold, YNU_ManJav_2.0 scaffold_14136	2370	1117	3.32e-34	380	449	36.971	N/A
# TBLASTN 2.13.0+
# Query: ABN79870.1 |E2 protein|Betapapillomavirus 2|Betapapillomavirus|Papillomaviridae||Sweden|Sweden||2007-02-28T00:00:00Z|E2 protein [Human papillomavirus 107]
# Database: ref_euk_rep_genomes
# Fields: query acc., q. start, q. end, subject acc., subject sci name, subject title, s. start, s. end, evalue, score, alignment length, % identity, subject strand
# 2 hits found
ABN79870.1	1	187	NW_023450026	Manis javanica	Manis javanica isolate MJ74 unplaced genomic scaffold, YNU_ManJav_2.0 scaffold_14136	3643	3080	4.09e-44	453	188	45.213	N/A
ABN79870.1	353	465	NW_023450026	Manis javanica	Manis javanica isolate MJ74 unplaced genomic scaffold, YNU_ManJav_2.0 scaffold_14136	2719	2381	3.34e-15	228	113	38.938	N/A
# TBLASTN 2.13.0+
# Query: AAX86624.1 |L2 protein|Lambdapapillomavirus 1|Lambdapapillomavirus|Papillomaviridae|Puma concolor|USA|USA||2006-03-01T00:00:00Z|L2 protein [Puma concolor papillomavirus 1]
# Database: ref_euk_rep_genomes
# Fields: query acc., q. start, q. end, subject acc., subject sci name, subject title, s. start, s. end, evalue, score, alignment length, % identity, subject strand
# 1 hits found
AAX86624.1	2	503	NW_023450026	Manis javanica	Manis javanica isolate MJ74 unplaced genomic scaffold, YNU_ManJav_2.0 scaffold_14136	2376	928	1.32e-65	621	511	44.031	N/A
# TBLASTN 2.13.0+
# Query: AAU11499.1 |major capsid protein|Sigmapapillomavirus 1|Sigmapapillomavirus|Papillomaviridae|Erethizon dorsatum|USA: New York|USA||2005-01-10T00:00:00Z|major capsid protein [Erethizon dorsatum papillomavirus 1]
# Database: ref_euk_rep_genomes
# Fields: query acc., q. start, q. end, subject acc., subject sci name, subject title, s. start, s. end, evalue, score, alignment length, % identity, subject strand
# 2 hits found
AAU11499.1	1	282	NW_023450026	Manis javanica	Manis javanica isolate MJ74 unplaced genomic scaffold, YNU_ManJav_2.0 scaffold_14136	878	39	1.65e-96	853	282	55.674	N/A
AAU11499.1	267	469	NW_023450026	Manis javanica	Manis javanica isolate MJ74 unplaced genomic scaffold, YNU_ManJav_2.0 scaffold_14136	7306	6677	1.25e-66	628	210	54.286	N/A
# TBLASTN 2.13.0+
# Query: AAN09894.1 |putative transforming protein E6|Zetapapillomavirus 1|Zetapapillomavirus|Papillomaviridae|||||2002-09-16T00:00:00Z|putative transforming protein E6 [Zetapapillomavirus 1]
# Database: ref_euk_rep_genomes
# Fields: query acc., q. start, q. end, subject acc., subject sci name, subject title, s. start, s. end, evalue, score, alignment length, % identity, subject strand
# 1 hits found
AAN09894.1	12	122	NW_023450026	Manis javanica	Manis javanica isolate MJ74 unplaced genomic scaffold, YNU_ManJav_2.0 scaffold_14136	5992	5663	2.07e-06	140	111	28.829	N/A
# TBLASTN 2.13.0+
# Query: AAM46854.1 |E1|Thetapapillomavirus 1|Thetapapillomavirus|Papillomaviridae|Psittacus erithacus||||2002-06-02T00:00:00Z|E1 [Psittacus erithacus papillomavirus 1]
# Database: ref_euk_rep_genomes
# Fields: query acc., q. start, q. end, subject acc., subject sci name, subject title, s. start, s. end, evalue, score, alignment length, % identity, subject strand
# 1 hits found
AAM46854.1	144	660	NW_023450026	Manis javanica	Manis javanica isolate MJ74 unplaced genomic scaffold, YNU_ManJav_2.0 scaffold_14136	5204	3654	2.49e-91	830	534	34.831	N/A
# TBLASTN 2.13.0+
# Query: CAB96120.1 |L2|Kappapapillomavirus 2|Kappapapillomavirus|Papillomaviridae|Oryctolagus cuniculus|USA:Kansas|USA||2000-07-03T00:00:00Z|L2 [Kappapapillomavirus 2]
# Database: ref_euk_rep_genomes
# Fields: query acc., q. start, q. end, subject acc., subject sci name, subject title, s. start, s. end, evalue, score, alignment length, % identity, subject strand
# 1 hits found
CAB96120.1	6	492	NW_023450026	Manis javanica	Manis javanica isolate MJ74 unplaced genomic scaffold, YNU_ManJav_2.0 scaffold_14136	2367	853	2.35e-47	480	529	33.270	N/A
# TBLASTN 2.13.0+
# Query: AAA61746.1 |replication protein|Lambdapapillomavirus 2|Lambdapapillomavirus|Papillomaviridae|||||1994-06-04T00:00:00Z|replication protein [Lambdapapillomavirus 2]
# Database: ref_euk_rep_genomes
# Fields: query acc., q. start, q. end, subject acc., subject sci name, subject title, s. start, s. end, evalue, score, alignment length, % identity, subject strand
# 1 hits found
AAA61746.1	4	597	NW_023450026	Manis javanica	Manis javanica isolate MJ74 unplaced genomic scaffold, YNU_ManJav_2.0 scaffold_14136	5378	3588	1.67e-163	1361	611	47.627	N/A
# TBLASTN 2.13.0+
# Query: YP_009552048.1 |E7 protein|Erethizon dorsatum papillomavirus 2||Papillomaviridae|Erethizon dorsatum|USA|USA|2016|2019-02-12T00:00:00Z|E7 protein [Erethizon dorsatum papillomavirus 2]
# Database: ref_euk_rep_genomes
# 0 hits found
# TBLASTN 2.13.0+
# Query: YP_009507314.1 |E2 protein|Mupapillomavirus 3|Mupapillomavirus|Papillomaviridae|Homo sapiens|Slovenia|Slovenia|2009|2018-08-24T00:00:00Z|E2 protein [Human papillomavirus 204]
# Database: ref_euk_rep_genomes
# Fields: query acc., q. start, q. end, subject acc., subject sci name, subject title, s. start, s. end, evalue, score, alignment length, % identity, subject strand
# 2 hits found
YP_009507314.1	19	193	NW_023450026	Manis javanica	Manis javanica isolate MJ74 unplaced genomic scaffold, YNU_ManJav_2.0 scaffold_14136	3589	3065	2.77e-39	410	175	42.286	N/A
YP_009507314.1	274	388	NW_023450026	Manis javanica	Manis javanica isolate MJ74 unplaced genomic scaffold, YNU_ManJav_2.0 scaffold_14136	2725	2381	8.46e-17	237	115	40.000	N/A
# TBLASTN 2.13.0+
# Query: YP_009345874.1 |early protein E1|Gammapapillomavirus 18|Gammapapillomavirus|Papillomaviridae|Homo sapiens|Argentina|Argentina|2008|2017-02-24T00:00:00Z|early protein E1 [Human papillomavirus type 156]
# Database: ref_euk_rep_genomes
# Fields: query acc., q. start, q. end, subject acc., subject sci name, subject title, s. start, s. end, evalue, score, alignment length, % identity, subject strand
# 1 hits found
YP_009345874.1	6	606	NW_023450026	Manis javanica	Manis javanica isolate MJ74 unplaced genomic scaffold, YNU_ManJav_2.0 scaffold_14136	5375	3594	6.21e-157	1314	609	44.992	N/A
# TBLASTN 2.13.0+
# Query: YP_009272572.1 |E6 protein|Deltapapillomavirus 4|Deltapapillomavirus|Papillomaviridae|Bos taurus|Brazil|Brazil|2012-06-01|2016-08-24T00:00:00Z|E6 protein [Bos taurus papillomavirus 13]
# Database: ref_euk_rep_genomes
# 0 hits found
# TBLASTN 2.13.0+
# Query: YP_006393302.1 |transforming protein|Gammapapillomavirus 11|Gammapapillomavirus|Papillomaviridae|Homo sapiens|USA|USA|2009|2012-06-04T00:00:00Z|transforming protein [Human papillomavirus 140]
# Database: ref_euk_rep_genomes
# 0 hits found
# TBLASTN 2.13.0+
# Query: YP_004857842.1 |E6|Chipapillomavirus 3|Chipapillomavirus|Papillomaviridae|Canis lupus familiaris|Switzerland|Switzerland||2011-09-26T00:00:00Z|E6 [Canis familiaris papillomavirus 8]
# Database: ref_euk_rep_genomes
# Fields: query acc., q. start, q. end, subject acc., subject sci name, subject title, s. start, s. end, evalue, score, alignment length, % identity, subject strand
# 1 hits found
YP_004857842.1	16	124	NW_023450026	Manis javanica	Manis javanica isolate MJ74 unplaced genomic scaffold, YNU_ManJav_2.0 scaffold_14136	6043	5714	1.67e-08	156	110	33.636	N/A
# TBLASTN 2.13.0+
# Query: YP_004306470.1 |L2|Deltapapillomavirus 6|Deltapapillomavirus|Papillomaviridae|Camelus dromedarius|Sudan|Sudan|2009-08-01|2011-03-22T00:00:00Z|L2 [Camelus dromedarius papillomavirus 1]
# Database: ref_euk_rep_genomes
# 0 hits found
# TBLASTN 2.13.0+
# Query: NP_694431.1 |putative transforming protein E7|Epsilonpapillomavirus 1|Epsilonpapillomavirus|Papillomaviridae|||||2002-09-16T00:00:00Z|putative transforming protein E7 [Epsilonpapillomavirus 1]
# Database: ref_euk_rep_genomes
# 0 hits found
# TBLASTN 2.13.0+
# Query: UUK30350.1 |E7|Taupapillomavirus 3|Taupapillomavirus|Papillomaviridae|Feliformia|China|China|2019|2022-08-09T00:00:00Z|E7 [Felis catus papillomavirus 3]
# Database: ref_euk_rep_genomes
# 0 hits found
# TBLASTN 2.13.0+
# Query: BDO24740.1 |E4 protein|Alphapapillomavirus 9|Alphapapillomavirus|Papillomaviridae|Homo sapiens|Japan|Japan|2021|2022-07-15T00:00:00Z|E4 protein, partial [Human papillomavirus type 16]
# Database: ref_euk_rep_genomes
# 0 hits found
# TBLASTN 2.13.0+
# Query: UNR78513.1 |E7|Tadarida brasiliensis papillomavirus 2||Papillomaviridae|Tadarida brasiliensis|USA|USA||2022-03-30T00:00:00Z|E7 [Tadarida brasiliensis papillomavirus 2]
# Database: ref_euk_rep_genomes
# 0 hits found
# TBLASTN 2.13.0+
# Query: BCT09955.1 |E6 protein|Dyoiotapapillomavirus 1|Dyoiotapapillomavirus|Papillomaviridae|Equus caballus|Japan: Hokkaido|Japan|2020-09-26|2021-09-25T00:00:00Z|E6 protein [Equus caballus papillomavirus 2]
# Database: ref_euk_rep_genomes
# 0 hits found
# TBLASTN 2.13.0+
# Query: QYW06014.1 |E1 protein|Papillomaviridae sp. Haddock_c2655||Papillomaviridae|Melanogrammus aeglefinus|USA: Bethesda, Maryland|USA|2016-10|2021-08-18T00:00:00Z|E1 protein [Papillomaviridae sp. Haddock_c2655]
# Database: ref_euk_rep_genomes
# Fields: query acc., q. start, q. end, subject acc., subject sci name, subject title, s. start, s. end, evalue, score, alignment length, % identity, subject strand
# 1 hits found
QYW06014.1	198	604	NW_023450026	Manis javanica	Manis javanica isolate MJ74 unplaced genomic scaffold, YNU_ManJav_2.0 scaffold_14136	4907	3666	2.05e-38	419	435	28.736	N/A
# TBLASTN 2.13.0+
# Query: QYI89502.1 |E8 early protein|Bos taurus papillomavirus 30||Papillomaviridae|Bos taurus|Brazil|Brazil|2016|2021-08-08T00:00:00Z|E8 early protein [Bos taurus papillomavirus 30]
# Database: ref_euk_rep_genomes
# 0 hits found
# TBLASTN 2.13.0+
# Query: QYI89664.1 |L1 major capsid protein|Epsilonpapillomavirus 1|Epsilonpapillomavirus|Papillomaviridae|Bos taurus|Brazil|Brazil|2016|2021-08-08T00:00:00Z|L1 major capsid protein [Bos taurus papillomavirus 8]
# Database: ref_euk_rep_genomes
# Fields: query acc., q. start, q. end, subject acc., subject sci name, subject title, s. start, s. end, evalue, score, alignment length, % identity, subject strand
# 2 hits found
QYI89664.1	28	287	NW_023450026	Manis javanica	Manis javanica isolate MJ74 unplaced genomic scaffold, YNU_ManJav_2.0 scaffold_14136	851	48	1.86e-84	763	268	54.104	N/A
QYI89664.1	277	487	NW_023450026	Manis javanica	Manis javanica isolate MJ74 unplaced genomic scaffold, YNU_ManJav_2.0 scaffold_14136	7300	6656	9.72e-50	500	215	43.256	N/A
# TBLASTN 2.13.0+
# Query: CAD1807337.1 |late protein L2|Alphapapillomavirus 11|Alphapapillomavirus|Papillomaviridae|Homo sapiens|Luxembourg|Luxembourg||2020-09-01T00:00:00Z|late protein L2 [human papillomavirus 73]
# Database: ref_euk_rep_genomes
# Fields: query acc., q. start, q. end, subject acc., subject sci name, subject title, s. start, s. end, evalue, score, alignment length, % identity, subject strand
# 1 hits found
CAD1807337.1	10	463	NW_023450026	Manis javanica	Manis javanica isolate MJ74 unplaced genomic scaffold, YNU_ManJav_2.0 scaffold_14136	2367	907	1.02e-21	280	530	31.321	N/A
# TBLASTN 2.13.0+
# Query: CAD1814231.1 |E7 protein|Human papillomavirus type 214||Papillomaviridae|Homo sapiens|Luxembourg|Luxembourg||2020-09-01T00:00:00Z|E7 protein [Human papillomavirus type 214]
# Database: ref_euk_rep_genomes
# 0 hits found
# TBLASTN 2.13.0+
# Query: QMS92574.1 |early protein E7|Camelus dromedarius papillomavirus 3|Deltapapillomavirus|Papillomaviridae|Camelus|Egypt|Egypt|2018|2020-08-05T00:00:00Z|early protein E7 [Camelus dromedarius papillomavirus 3]
# Database: ref_euk_rep_genomes
# 0 hits found
# TBLASTN 2.13.0+
# Query: QHQ97057.1 |E4 protein|Felis catus papillomavirus 6||Papillomaviridae|Felis catus|Australia|Australia||2020-02-02T00:00:00Z|E4 protein [Felis catus papillomavirus 6]
# Database: ref_euk_rep_genomes
# 0 hits found
# TBLASTN 2.13.0+
# Query: QFF92670.1 |major capsid protein|Zetapapillomavirus 1|Zetapapillomavirus|Papillomaviridae|Equidae|China|China|2018|2019-10-09T00:00:00Z|major capsid protein [Equus caballus papillomavirus 1]
# Database: ref_euk_rep_genomes
# Fields: query acc., q. start, q. end, subject acc., subject sci name, subject title, s. start, s. end, evalue, score, alignment length, % identity, subject strand
# 2 hits found
QFF92670.1	5	282	NW_023450026	Manis javanica	Manis javanica isolate MJ74 unplaced genomic scaffold, YNU_ManJav_2.0 scaffold_14136	869	39	2.95e-80	731	282	52.482	N/A
QFF92670.1	271	476	NW_023450026	Manis javanica	Manis javanica isolate MJ74 unplaced genomic scaffold, YNU_ManJav_2.0 scaffold_14136	7294	6671	3.69e-64	609	209	55.024	N/A
# TBLASTN 2.13.0+
# Query: QBR99483.1 |E9|Kittiwake papillomavirus 2||Papillomaviridae|Rissa tridactyla|Canada: Newfoundland|Canada|2015|2019-04-07T00:00:00Z|E9 [Kittiwake papillomavirus 2]
# Database: ref_euk_rep_genomes
# 0 hits found
# TBLASTN 2.13.0+
# Query: QAB14015.1 |E1 protein|Human papillomavirus||Papillomaviridae|Homo sapiens|USA|USA|2015-01|2019-01-16T00:00:00Z|MAG: E1 protein, partial [Human papillomavirus]
# Database: ref_euk_rep_genomes
# Fields: query acc., q. start, q. end, subject acc., subject sci name, subject title, s. start, s. end, evalue, score, alignment length, % identity, subject strand
# 1 hits found
QAB14015.1	14	213	NW_023450026	Manis javanica	Manis javanica isolate MJ74 unplaced genomic scaffold, YNU_ManJav_2.0 scaffold_14136	5348	4737	6.03e-28	310	210	39.524	N/A
# TBLASTN 2.13.0+
# Query: AYD41506.1 |E4 protein|Human papillomavirus||Papillomaviridae|Homo sapiens|USA|USA|2014-03|2018-10-01T00:00:00Z|MAG: E4 protein [Human papillomavirus]
# Database: ref_euk_rep_genomes
# 0 hits found
# TBLASTN 2.13.0+
# Query: AYA93538.1 |E6 protein|Human papillomavirus||Papillomaviridae|Homo sapiens|USA|USA|2014-03|2018-09-26T00:00:00Z|MAG: E6 protein [Human papillomavirus]
# Database: ref_euk_rep_genomes
# Fields: query acc., q. start, q. end, subject acc., subject sci name, subject title, s. start, s. end, evalue, score, alignment length, % identity, subject strand
# 1 hits found
AYA93538.1	3	137	NW_023450026	Manis javanica	Manis javanica isolate MJ74 unplaced genomic scaffold, YNU_ManJav_2.0 scaffold_14136	6064	5660	1.33e-07	149	135	26.667	N/A
# TBLASTN 2.13.0+
# Query: AYA94364.1 |E6 protein|Human papillomavirus||Papillomaviridae|Homo sapiens|USA|USA|2015-01|2018-09-26T00:00:00Z|MAG: E6 protein [Human papillomavirus]
# Database: ref_euk_rep_genomes
# 0 hits found
# TBLASTN 2.13.0+
# Query: AXZ95684.1 |E1|Iotapapillomavirus 1|Iotapapillomavirus|Papillomaviridae|Rattus|China|China|2015|2018-09-22T00:00:00Z|E1 [Rattus norvegicus papillomavirus 2]
# Database: ref_euk_rep_genomes
# Fields: query acc., q. start, q. end, subject acc., subject sci name, subject title, s. start, s. end, evalue, score, alignment length, % identity, subject strand
# 1 hits found
AXZ95684.1	9	594	NW_023450026	Manis javanica	Manis javanica isolate MJ74 unplaced genomic scaffold, YNU_ManJav_2.0 scaffold_14136	5354	3606	8.71e-166	1378	593	46.206	N/A
# TBLASTN 2.13.0+
# Query: AXU25204.1 |E7 protein|Human papillomavirus||Papillomaviridae|Homo sapiens|Denmark|Denmark|2013-08-27|2018-09-10T00:00:00Z|E7 protein [Human papillomavirus]
# Database: ref_euk_rep_genomes
# 0 hits found
# TBLASTN 2.13.0+
# Query: AXQ03963.1 |L1|Canine papillomavirus 23|Taupapillomavirus|Papillomaviridae|Canis lupus familiaris|USA|USA|2017|2018-08-29T00:00:00Z|L1 [Canine papillomavirus 23]
# Database: ref_euk_rep_genomes
# Fields: query acc., q. start, q. end, subject acc., subject sci name, subject title, s. start, s. end, evalue, score, alignment length, % identity, subject strand
# 2 hits found
AXQ03963.1	53	340	NW_023450026	Manis javanica	Manis javanica isolate MJ74 unplaced genomic scaffold, YNU_ManJav_2.0 scaffold_14136	890	15	2.68e-83	759	293	48.123	N/A
AXQ03963.1	319	524	NW_023450026	Manis javanica	Manis javanica isolate MJ74 unplaced genomic scaffold, YNU_ManJav_2.0 scaffold_14136	7300	6671	5.82e-55	543	210	48.095	N/A
# TBLASTN 2.13.0+
# Query: AXH77351.1 |E2 protein|Lutjanus campechanus-associated papillomavirus 1||Papillomaviridae|Lutjanus campechanus|USA|USA|2017-06-01|2018-08-05T00:00:00Z|E2 protein [Lutjanus campechanus-associated papillomavirus 1]
# Database: ref_euk_rep_genomes
# 0 hits found
# TBLASTN 2.13.0+
# Query: AWX36186.1 |E1|Bovine papillomavirus||Papillomaviridae|Bos taurus|China: Shanghai|China|2015|2018-07-02T00:00:00Z|E1 [Bovine papillomavirus]
# Database: ref_euk_rep_genomes
# Fields: query acc., q. start, q. end, subject acc., subject sci name, subject title, s. start, s. end, evalue, score, alignment length, % identity, subject strand
# 1 hits found
AWX36186.1	17	606	NW_023450026	Manis javanica	Manis javanica isolate MJ74 unplaced genomic scaffold, YNU_ManJav_2.0 scaffold_14136	5342	3594	5.28e-140	1189	598	41.806	N/A
# TBLASTN 2.13.0+
# Query: AVY53528.1 |E2|Human papillomavirus type 211||Papillomaviridae|Homo sapiens|South Africa|South Africa|2007|2018-04-13T00:00:00Z|E2 [Human papillomavirus type 211]
# Database: ref_euk_rep_genomes
# Fields: query acc., q. start, q. end, subject acc., subject sci name, subject title, s. start, s. end, evalue, score, alignment length, % identity, subject strand
# 2 hits found
AVY53528.1	1	193	NW_023450026	Manis javanica	Manis javanica isolate MJ74 unplaced genomic scaffold, YNU_ManJav_2.0 scaffold_14136	3664	3086	1.64e-41	428	193	43.005	N/A
AVY53528.1	284	396	NW_023450026	Manis javanica	Manis javanica isolate MJ74 unplaced genomic scaffold, YNU_ManJav_2.0 scaffold_14136	2722	2381	9.93e-11	189	114	37.719	N/A
# TBLASTN 2.13.0+
# Query: AVH76834.1 |E4 protein|Dyopipapillomavirus 1|Dyopipapillomavirus|Papillomaviridae|Tursiops truncatus|USA|USA|2012|2018-02-27T00:00:00Z|E4 protein, partial [Tursiops truncatus papillomavirus 8]
# Database: ref_euk_rep_genomes
# 0 hits found
# BLAST processed 67 queries
```
