## Supplementary material for "Deep-mining of vertebrate genomes reveals an unexpected diversity of endogenous viral elements": batch_005-tblastn-ref_euk_rep_genomes.out

```
# TBLASTN 2.13.0+
# Query: AUT11899.1 |L2|Leptonychotes weddellii papillomavirus 1||Papillomaviridae|Leptonychotes weddellii|Antarctica|Antarctica|2014-11-19|2018-01-30T00:00:00Z|L2 [Leptonychotes weddellii papillomavirus 1]
# Database: ref_euk_rep_genomes
# Fields: query acc., q. start, q. end, subject acc., subject sci name, subject title, s. start, s. end, evalue, score, alignment length, % identity, subject strand
# 1 hits found
AUT11899.1	2	562	NW_023450026	Manis javanica	Manis javanica isolate MJ74 unplaced genomic scaffold, YNU_ManJav_2.0 scaffold_14136	2376	853	2.73e-60	585	577	37.955	N/A
# TBLASTN 2.13.0+
# Query: ATQ38141.1 |E7|Betapapillomavirus 4|Betapapillomavirus|Papillomaviridae|Homo sapiens|USA|USA|2015-04|2017-11-08T00:00:00Z|E7 [Betapapillomavirus 4]
# Database: ref_euk_rep_genomes
# 0 hits found
# TBLASTN 2.13.0+
# Query: ATL23481.1 |E9|Treisepsilonpapillomavirus 1|Treisepsilonpapillomavirus|Papillomaviridae||Antarctica|Antarctica||2017-10-21T00:00:00Z|E9 [Pygoscelis adeliae papillomavirus 2]
# Database: ref_euk_rep_genomes
# 0 hits found
# TBLASTN 2.13.0+
# Query: ASH99067.1 |L2|Dyonupapillomavirus 1|Dyonupapillomavirus|Papillomaviridae||China|China|2015|2017-07-08T00:00:00Z|L2 [Ailuropoda melanoleuca papillomavirus 4]
# Database: ref_euk_rep_genomes
# Fields: query acc., q. start, q. end, subject acc., subject sci name, subject title, s. start, s. end, evalue, score, alignment length, % identity, subject strand
# 1 hits found
ASH99067.1	5	203	NW_023450026	Manis javanica	Manis javanica isolate MJ74 unplaced genomic scaffold, YNU_ManJav_2.0 scaffold_14136	2370	1768	3.46e-12	204	212	36.792	N/A
# TBLASTN 2.13.0+
# Query: ALT55071.1 |E5 beta|Alphapapillomavirus 3|Alphapapillomavirus|Papillomaviridae|Homo sapiens|Brazil|Brazil||2016-04-14T00:00:00Z|E5 beta [human papillomavirus 87]
# Database: ref_euk_rep_genomes
# 0 hits found
# TBLASTN 2.13.0+
# Query: ALT55103.1 |E5 beta|Alphapapillomavirus 14|Alphapapillomavirus|Papillomaviridae|Homo sapiens|Brazil|Brazil||2016-04-14T00:00:00Z|E5 beta [Human papillomavirus type 90]
# Database: ref_euk_rep_genomes
# 0 hits found
# TBLASTN 2.13.0+
# Query: AMQ81154.1 |E7|Chipapillomavirus 1|Chipapillomavirus|Papillomaviridae||USA|USA|2015-09-18|2016-03-26T00:00:00Z|E7 [Canis familiaris papillomavirus 20]
# Database: ref_euk_rep_genomes
# 0 hits found
# TBLASTN 2.13.0+
# Query: ALJ32814.1 |early protein E7|Alphapapillomavirus 5|Alphapapillomavirus|Papillomaviridae|||||2015-10-19T00:00:00Z|early protein E7 [human papillomavirus 69]
# Database: ref_euk_rep_genomes
# 0 hits found
# TBLASTN 2.13.0+
# Query: AHV82126.1 |hypothetical protein|Treiszetapapillomavirus 1|Treiszetapapillomavirus|Papillomaviridae|Fulmarus glacialis|USA: California|USA|2013-09-20|2014-06-01T00:00:00Z|hypothetical protein [Fulmarus glacialis papillomavirus 1]
# Database: ref_euk_rep_genomes
# 0 hits found
# TBLASTN 2.13.0+
# Query: AHJ81384.1 |putative E6 oncogenic protein|Dyopsipapillomavirus 1|Dyopsipapillomavirus|Papillomaviridae|Eptesicus serotinus|Spain|Spain||2014-03-11T00:00:00Z|putative E6 oncogenic protein [Eptesicus serotinus papillomavirus 1]
# Database: ref_euk_rep_genomes
# Fields: query acc., q. start, q. end, subject acc., subject sci name, subject title, s. start, s. end, evalue, score, alignment length, % identity, subject strand
# 1 hits found
AHJ81384.1	33	151	NW_023450026	Manis javanica	Manis javanica isolate MJ74 unplaced genomic scaffold, YNU_ManJav_2.0 scaffold_14136	6019	5663	2.46e-10	171	119	29.412	N/A
# TBLASTN 2.13.0+
# Query: AGV40806.1 |putative E4 protein|Taupapillomavirus 3|Taupapillomavirus|Papillomaviridae|Felis catus|New Zealand|New Zealand|2011|2013-09-17T00:00:00Z|putative E4 protein [Felis catus papillomavirus 4]
# Database: ref_euk_rep_genomes
# 0 hits found
# TBLASTN 2.13.0+
# Query: AGM75118.1 |L1 protein|Dyophipapillomavirus 1|Dyophipapillomavirus|Papillomaviridae|Talpa europaea|Belgium|Belgium|2009-08-06|2013-06-04T00:00:00Z|L1 protein [Talpa europaea papillomavirus 1]
# Database: ref_euk_rep_genomes
# Fields: query acc., q. start, q. end, subject acc., subject sci name, subject title, s. start, s. end, evalue, score, alignment length, % identity, subject strand
# 2 hits found
AGM75118.1	1	285	NW_023450026	Manis javanica	Manis javanica isolate MJ74 unplaced genomic scaffold, YNU_ManJav_2.0 scaffold_14136	878	24	5.29e-114	983	289	62.284	N/A
AGM75118.1	267	472	NW_023450026	Manis javanica	Manis javanica isolate MJ74 unplaced genomic scaffold, YNU_ManJav_2.0 scaffold_14136	7300	6659	1.45e-67	634	214	55.607	N/A
# TBLASTN 2.13.0+
# Query: AFV27135.1 |E7|Gammapapillomavirus 12|Gammapapillomavirus|Papillomaviridae|Homo sapiens|China|China|2008-11-12|2012-10-23T00:00:00Z|E7 [Human papillomavirus 165]
# Database: ref_euk_rep_genomes
# 0 hits found
# TBLASTN 2.13.0+
# Query: AEM24640.1 |minor capsid protein|Gammapapillomavirus 11|Gammapapillomavirus|Papillomaviridae|Homo sapiens|USA|USA|2009|2012-06-01T00:00:00Z|minor capsid protein [Human papillomavirus 141]
# Database: ref_euk_rep_genomes
# 0 hits found
# TBLASTN 2.13.0+
# Query: BAJ12072.1 |E5 protein|Xipapillomavirus 1|Xipapillomavirus|Papillomaviridae|Bos taurus|Japan|Japan||2010-07-27T00:00:00Z|E5 protein [Bos taurus papillomavirus 11]
# Database: ref_euk_rep_genomes
# 0 hits found
# TBLASTN 2.13.0+
# Query: CBD35696.1 |putative E1 protein|Alphapapillomavirus 2|Alphapapillomavirus|Papillomaviridae|Homo sapiens|Slovenia|Slovenia||2009-09-09T00:00:00Z|putative E1 protein [Human papillomavirus 125]
# Database: ref_euk_rep_genomes
# Fields: query acc., q. start, q. end, subject acc., subject sci name, subject title, s. start, s. end, evalue, score, alignment length, % identity, subject strand
# 1 hits found
CBD35696.1	86	653	NW_023450026	Manis javanica	Manis javanica isolate MJ74 unplaced genomic scaffold, YNU_ManJav_2.0 scaffold_14136	5159	3615	3.89e-150	1270	573	44.154	N/A
# TBLASTN 2.13.0+
# Query: ACI46053.1 |L1|Dyothetapapillomavirus 1|Dyothetapapillomavirus|Papillomaviridae|Felis catus|Germany|Germany|2007-10|2008-12-31T00:00:00Z|L1 [Felis domesticus papillomavirus 2]
# Database: ref_euk_rep_genomes
# Fields: query acc., q. start, q. end, subject acc., subject sci name, subject title, s. start, s. end, evalue, score, alignment length, % identity, subject strand
# 2 hits found
ACI46053.1	1	288	NW_023450026	Manis javanica	Manis javanica isolate MJ74 unplaced genomic scaffold, YNU_ManJav_2.0 scaffold_14136	878	6	1.92e-108	942	293	58.703	N/A
ACI46053.1	265	475	NW_023450026	Manis javanica	Manis javanica isolate MJ74 unplaced genomic scaffold, YNU_ManJav_2.0 scaffold_14136	7300	6659	1.06e-68	643	214	56.075	N/A
# TBLASTN 2.13.0+
# Query: ABO14913.1 |E6 protein|Alphapapillomavirus 4|Alphapapillomavirus|Papillomaviridae||China|China||2007-10-04T00:00:00Z|E6 protein [Human papillomavirus type 2]
# Database: ref_euk_rep_genomes
# 0 hits found
# TBLASTN 2.13.0+
# Query: CAF05685.1 |E8 protein|Xipapillomavirus 1|Xipapillomavirus|Papillomaviridae|Bos taurus||||2004-01-12T00:00:00Z|E8 protein [Bos taurus papillomavirus 6]
# Database: ref_euk_rep_genomes
# 0 hits found
# TBLASTN 2.13.0+
# Query: AAN09895.1 |putative transforming protein E7|Zetapapillomavirus 1|Zetapapillomavirus|Papillomaviridae|||||2002-09-16T00:00:00Z|putative transforming protein E7 [Zetapapillomavirus 1]
# Database: ref_euk_rep_genomes
# 0 hits found
# TBLASTN 2.13.0+
# Query: AAB61644.1 |E4|Betapapillomavirus 1|Betapapillomavirus|Papillomaviridae|||||1997-06-25T00:00:00Z|E4, partial [Human papillomavirus RTRX7]
# Database: ref_euk_rep_genomes
# 0 hits found
# TBLASTN 2.13.0+
# Query: AAA79191.1 |putative; ORF E4 from bp 3134 to 3538|Alphapapillomavirus 13|Alphapapillomavirus|Papillomaviridae|||||1995-10-12T00:00:00Z|putative; ORF E4 from bp 3134 to 3538 [Human papillomavirus type 54]
# Database: ref_euk_rep_genomes
# 0 hits found
# TBLASTN 2.13.0+
# Query: AAA61747.1 |regulatory protein|Lambdapapillomavirus 2|Lambdapapillomavirus|Papillomaviridae|||||1994-06-04T00:00:00Z|regulatory protein [Lambdapapillomavirus 2]
# Database: ref_euk_rep_genomes
# Fields: query acc., q. start, q. end, subject acc., subject sci name, subject title, s. start, s. end, evalue, score, alignment length, % identity, subject strand
# 2 hits found
AAA61747.1	28	187	NW_023450026	Manis javanica	Manis javanica isolate MJ74 unplaced genomic scaffold, YNU_ManJav_2.0 scaffold_14136	3562	3080	6.76e-33	361	161	43.478	N/A
AAA61747.1	288	385	NW_023450026	Manis javanica	Manis javanica isolate MJ74 unplaced genomic scaffold, YNU_ManJav_2.0 scaffold_14136	2665	2381	9.47e-14	213	98	40.816	N/A
# TBLASTN 2.13.0+
# Query: YP_009552049.1 |E1 protein|Erethizon dorsatum papillomavirus 2||Papillomaviridae|Erethizon dorsatum|USA|USA|2016|2019-02-12T00:00:00Z|E1 protein [Erethizon dorsatum papillomavirus 2]
# Database: ref_euk_rep_genomes
# Fields: query acc., q. start, q. end, subject acc., subject sci name, subject title, s. start, s. end, evalue, score, alignment length, % identity, subject strand
# 1 hits found
YP_009552049.1	3	608	NW_023450026	Manis javanica	Manis javanica isolate MJ74 unplaced genomic scaffold, YNU_ManJav_2.0 scaffold_14136	5375	3588	1.80e-144	1223	616	44.481	N/A
# TBLASTN 2.13.0+
# Query: YP_009552749.1 |E7|Human papillomavirus type 203||Papillomaviridae||Sweden|Sweden|2014|2019-02-12T00:00:00Z|E7 [Human papillomavirus type 203]
# Database: ref_euk_rep_genomes
# 0 hits found
# TBLASTN 2.13.0+
# Query: YP_009345875.1 |early protein E2|Gammapapillomavirus 18|Gammapapillomavirus|Papillomaviridae|Homo sapiens|Argentina|Argentina|2008|2017-02-24T00:00:00Z|early protein E2 [Human papillomavirus type 156]
# Database: ref_euk_rep_genomes
# Fields: query acc., q. start, q. end, subject acc., subject sci name, subject title, s. start, s. end, evalue, score, alignment length, % identity, subject strand
# 2 hits found
YP_009345875.1	6	193	NW_023450026	Manis javanica	Manis javanica isolate MJ74 unplaced genomic scaffold, YNU_ManJav_2.0 scaffold_14136	3634	3071	1.55e-41	428	188	43.085	N/A
YP_009345875.1	287	399	NW_023450026	Manis javanica	Manis javanica isolate MJ74 unplaced genomic scaffold, YNU_ManJav_2.0 scaffold_14136	2728	2381	3.89e-20	264	116	45.690	N/A
# TBLASTN 2.13.0+
# Query: YP_009134747.1 |E4|Human papillomavirus KC5|Gammapapillomavirus|Papillomaviridae|Homo sapiens|China|China|2008-11-01|2015-05-05T00:00:00Z|E4 [Human papillomavirus KC5]
# Database: ref_euk_rep_genomes
# 0 hits found
# TBLASTN 2.13.0+
# Query: YP_009021236.1 |putative E1 protein|Taupapillomavirus 2|Taupapillomavirus|Papillomaviridae|Canis lupus familiaris|Switzerland|Switzerland|2011|2014-03-28T00:00:00Z|putative E1 protein [Canis familiaris papillomavirus 13]
# Database: ref_euk_rep_genomes
# Fields: query acc., q. start, q. end, subject acc., subject sci name, subject title, s. start, s. end, evalue, score, alignment length, % identity, subject strand
# 1 hits found
YP_009021236.1	40	600	NW_023450026	Manis javanica	Manis javanica isolate MJ74 unplaced genomic scaffold, YNU_ManJav_2.0 scaffold_14136	5270	3600	5.35e-132	1129	570	41.404	N/A
# TBLASTN 2.13.0+
# Query: NP_040889.1 |hypothetical protein|Gammapapillomavirus 1|Gammapapillomavirus|Papillomaviridae|||||1993-06-15T00:00:00Z|hypothetical protein HpV4gp1 [Human papillomavirus 4]
# Database: ref_euk_rep_genomes
# 0 hits found
# TBLASTN 2.13.0+
# Query: UNR78514.1 |L1|Tadarida brasiliensis papillomavirus 2||Papillomaviridae|Tadarida brasiliensis|USA|USA||2022-03-30T00:00:00Z|L1 [Tadarida brasiliensis papillomavirus 2]
# Database: ref_euk_rep_genomes
# Fields: query acc., q. start, q. end, subject acc., subject sci name, subject title, s. start, s. end, evalue, score, alignment length, % identity, subject strand
# 2 hits found
UNR78514.1	1	290	NW_023450026	Manis javanica	Manis javanica isolate MJ74 unplaced genomic scaffold, YNU_ManJav_2.0 scaffold_14136	878	33	2.09e-97	862	294	56.463	N/A
UNR78514.1	273	490	NW_023450026	Manis javanica	Manis javanica isolate MJ74 unplaced genomic scaffold, YNU_ManJav_2.0 scaffold_14136	7306	6656	1.17e-63	607	218	51.376	N/A
# TBLASTN 2.13.0+
# Query: BCT09956.1 |E7 protein|Dyoiotapapillomavirus 1|Dyoiotapapillomavirus|Papillomaviridae|Equus caballus|Japan: Hokkaido|Japan|2020-09-26|2021-09-25T00:00:00Z|E7 protein [Equus caballus papillomavirus 2]
# Database: ref_euk_rep_genomes
# 0 hits found
# TBLASTN 2.13.0+
# Query: QYW06015.1 |Oncoid|Papillomaviridae sp. Haddock_c2655||Papillomaviridae|Melanogrammus aeglefinus|USA: Bethesda, Maryland|USA|2016-10|2021-08-18T00:00:00Z|Oncoid [Papillomaviridae sp. Haddock_c2655]
# Database: ref_euk_rep_genomes
# 0 hits found
# TBLASTN 2.13.0+
# Query: QYI89601.1 |E8 early protein|Xipapillomavirus 1|Xipapillomavirus|Papillomaviridae|Bos taurus|Brazil|Brazil|2016|2021-08-08T00:00:00Z|E8 early protein [Bos taurus papillomavirus 3]
# Database: ref_euk_rep_genomes
# 0 hits found
# TBLASTN 2.13.0+
# Query: QWC92948.1 |E2|Pipapillomavirus 1|Pipapillomavirus|Papillomaviridae|Phodopus roborovskii|Slovenia|Slovenia||2021-06-08T00:00:00Z|E2 [Phodopus sungorus papillomavirus 1]
# Database: ref_euk_rep_genomes
# Fields: query acc., q. start, q. end, subject acc., subject sci name, subject title, s. start, s. end, evalue, score, alignment length, % identity, subject strand
# 1 hits found
QWC92948.1	1	409	NW_023450026	Manis javanica	Manis javanica isolate MJ74 unplaced genomic scaffold, YNU_ManJav_2.0 scaffold_14136	3643	2381	5.78e-60	568	426	34.977	N/A
# TBLASTN 2.13.0+
# Query: QOI17596.1 |L1|Alphapapillomavirus 9|Alphapapillomavirus|Papillomaviridae|Homo sapiens|China|China|2016|2020-10-12T00:00:00Z|L1 [human papillomavirus 52]
# Database: ref_euk_rep_genomes
# Fields: query acc., q. start, q. end, subject acc., subject sci name, subject title, s. start, s. end, evalue, score, alignment length, % identity, subject strand
# 2 hits found
QOI17596.1	3	319	NW_023450026	Manis javanica	Manis javanica isolate MJ74 unplaced genomic scaffold, YNU_ManJav_2.0 scaffold_14136	956	6	2.96e-98	869	322	51.242	N/A
QOI17596.1	294	506	NW_023450026	Manis javanica	Manis javanica isolate MJ74 unplaced genomic scaffold, YNU_ManJav_2.0 scaffold_14136	7306	6656	4.55e-60	580	219	48.858	N/A
# TBLASTN 2.13.0+
# Query: CAD1807659.1 |putative E6 protein|Alphapapillomavirus 3|Alphapapillomavirus|Papillomaviridae|Homo sapiens|Luxembourg|Luxembourg||2020-09-01T00:00:00Z|putative E6 protein [human papillomavirus 87]
# Database: ref_euk_rep_genomes
# 0 hits found
# TBLASTN 2.13.0+
# Query: QMS92575.1 |early protein E6|Camelus dromedarius papillomavirus 3|Deltapapillomavirus|Papillomaviridae|Camelus|Egypt|Egypt|2018|2020-08-05T00:00:00Z|early protein E6 [Camelus dromedarius papillomavirus 3]
# Database: ref_euk_rep_genomes
# 0 hits found
# TBLASTN 2.13.0+
# Query: QHQ97058.1 |L2 protein|Felis catus papillomavirus 6||Papillomaviridae|Felis catus|Australia|Australia||2020-02-02T00:00:00Z|L2 protein [Felis catus papillomavirus 6]
# Database: ref_euk_rep_genomes
# Fields: query acc., q. start, q. end, subject acc., subject sci name, subject title, s. start, s. end, evalue, score, alignment length, % identity, subject strand
# 1 hits found
QHQ97058.1	34	539	NW_023450026	Manis javanica	Manis javanica isolate MJ74 unplaced genomic scaffold, YNU_ManJav_2.0 scaffold_14136	2370	907	4.10e-33	374	515	35.146	N/A
# TBLASTN 2.13.0+
# Query: QBR99484.1 |E2|Kittiwake papillomavirus 2||Papillomaviridae|Rissa tridactyla|Canada: Newfoundland|Canada|2015|2019-04-07T00:00:00Z|E2 [Kittiwake papillomavirus 2]
# Database: ref_euk_rep_genomes
# 0 hits found
# TBLASTN 2.13.0+
# Query: QAB08761.1 |E2|Macaca fuscata papillomavirus 2||Papillomaviridae|Macaca fuscata|USA: Oregon National Primate Research Center, Oregon Health & Science University, Beaverton, OR|USA||2019-01-21T00:00:00Z|E2 [Macaca fuscata papillomavirus 2]
# Database: ref_euk_rep_genomes
# Fields: query acc., q. start, q. end, subject acc., subject sci name, subject title, s. start, s. end, evalue, score, alignment length, % identity, subject strand
# 2 hits found
QAB08761.1	1	206	NW_023450026	Manis javanica	Manis javanica isolate MJ74 unplaced genomic scaffold, YNU_ManJav_2.0 scaffold_14136	3643	3029	8.38e-37	391	207	41.546	N/A
QAB08761.1	302	381	NW_023450026	Manis javanica	Manis javanica isolate MJ74 unplaced genomic scaffold, YNU_ManJav_2.0 scaffold_14136	2629	2381	7.99e-07	157	83	36.145	N/A
# TBLASTN 2.13.0+
# Query: QAB14016.1 |E2 protein|Human papillomavirus||Papillomaviridae|Homo sapiens|USA|USA|2015-01|2019-01-16T00:00:00Z|MAG: E2 protein [Human papillomavirus]
# Database: ref_euk_rep_genomes
# Fields: query acc., q. start, q. end, subject acc., subject sci name, subject title, s. start, s. end, evalue, score, alignment length, % identity, subject strand
# 2 hits found
QAB14016.1	1	137	NW_023450026	Manis javanica	Manis javanica isolate MJ74 unplaced genomic scaffold, YNU_ManJav_2.0 scaffold_14136	3418	3014	1.97e-23	284	137	41.606	N/A
QAB14016.1	204	314	NW_023450026	Manis javanica	Manis javanica isolate MJ74 unplaced genomic scaffold, YNU_ManJav_2.0 scaffold_14136	2719	2381	5.77e-20	257	113	49.558	N/A
# TBLASTN 2.13.0+
# Query: AZL94137.1 |oncoprotein E6|Leopardus wiedii papillomavirus type 1||Papillomaviridae|Leopardus wiedii|Costa Rica|Costa Rica|2017|2018-12-18T00:00:00Z|oncoprotein E6 [Leopardus wiedii papillomavirus type 1]
# Database: ref_euk_rep_genomes
# 0 hits found
# TBLASTN 2.13.0+
# Query: AYD41540.1 |E2 protein|Human papillomavirus||Papillomaviridae|Homo sapiens|USA|USA|2017-03|2018-10-01T00:00:00Z|MAG: E2 protein [Human papillomavirus]
# Database: ref_euk_rep_genomes
# Fields: query acc., q. start, q. end, subject acc., subject sci name, subject title, s. start, s. end, evalue, score, alignment length, % identity, subject strand
# 2 hits found
AYD41540.1	3	203	NW_023450026	Manis javanica	Manis javanica isolate MJ74 unplaced genomic scaffold, YNU_ManJav_2.0 scaffold_14136	3646	3047	2.10e-39	412	201	44.776	N/A
AYD41540.1	278	392	NW_023450026	Manis javanica	Manis javanica isolate MJ74 unplaced genomic scaffold, YNU_ManJav_2.0 scaffold_14136	2728	2381	2.35e-15	226	116	45.690	N/A
# TBLASTN 2.13.0+
# Query: AYA93473.1 |E4 protein|Human papillomavirus||Papillomaviridae|Homo sapiens|USA|USA|2014-03|2018-09-26T00:00:00Z|MAG: E4 protein [Human papillomavirus]
# Database: ref_euk_rep_genomes
# 0 hits found
# TBLASTN 2.13.0+
# Query: AYA93648.1 |E6 protein|Human papillomavirus||Papillomaviridae|Homo sapiens|USA|USA|2014-03|2018-09-26T00:00:00Z|MAG: E6 protein [Human papillomavirus]
# Database: ref_euk_rep_genomes
# 0 hits found
# TBLASTN 2.13.0+
# Query: AYA94144.2 |L2 protein|Human papillomavirus||Papillomaviridae|Homo sapiens|USA|USA|2015-01|2018-09-26T00:00:00Z|MAG: L2 protein [Human papillomavirus]
# Database: ref_euk_rep_genomes
# Fields: query acc., q. start, q. end, subject acc., subject sci name, subject title, s. start, s. end, evalue, score, alignment length, % identity, subject strand
# 1 hits found
AYA94144.2	1	499	NW_023450026	Manis javanica	Manis javanica isolate MJ74 unplaced genomic scaffold, YNU_ManJav_2.0 scaffold_14136	2376	922	3.99e-37	403	515	34.369	N/A
# TBLASTN 2.13.0+
# Query: AYA94365.1 |E7 protein|Human papillomavirus||Papillomaviridae|Homo sapiens|USA|USA|2015-01|2018-09-26T00:00:00Z|MAG: E7 protein [Human papillomavirus]
# Database: ref_euk_rep_genomes
# 0 hits found
# TBLASTN 2.13.0+
# Query: AYA94710.1 |E1 protein|Human papillomavirus||Papillomaviridae|Homo sapiens|USA|USA|2015-10|2018-09-26T00:00:00Z|MAG: E1 protein [Human papillomavirus]
# Database: ref_euk_rep_genomes
# Fields: query acc., q. start, q. end, subject acc., subject sci name, subject title, s. start, s. end, evalue, score, alignment length, % identity, subject strand
# 1 hits found
AYA94710.1	19	599	NW_023450026	Manis javanica	Manis javanica isolate MJ74 unplaced genomic scaffold, YNU_ManJav_2.0 scaffold_14136	5336	3594	6.07e-158	1321	599	45.743	N/A
# TBLASTN 2.13.0+
# Query: AYA94742.1 |E7 protein|Human papillomavirus||Papillomaviridae|Homo sapiens|USA|USA|2015-10|2018-09-26T00:00:00Z|MAG: E7 protein [Human papillomavirus]
# Database: ref_euk_rep_genomes
# 0 hits found
# TBLASTN 2.13.0+
# Query: AXQ03964.1 |L2|Canine papillomavirus 23|Taupapillomavirus|Papillomaviridae|Canis lupus familiaris|USA|USA|2017|2018-08-29T00:00:00Z|L2 [Canine papillomavirus 23]
# Database: ref_euk_rep_genomes
# Fields: query acc., q. start, q. end, subject acc., subject sci name, subject title, s. start, s. end, evalue, score, alignment length, % identity, subject strand
# 1 hits found
AXQ03964.1	6	517	NW_023450026	Manis javanica	Manis javanica isolate MJ74 unplaced genomic scaffold, YNU_ManJav_2.0 scaffold_14136	2370	907	1.18e-35	392	525	36.000	N/A
# TBLASTN 2.13.0+
# Query: AWK28215.1 |E1/E4 protein|Human papillomavirus type 221||Papillomaviridae|Homo sapiens|South Africa|South Africa|2007|2018-05-20T00:00:00Z|E1/E4 protein [Human papillomavirus type 221]
# Database: ref_euk_rep_genomes
# 0 hits found
# TBLASTN 2.13.0+
# Query: ANG09005.1 |E6|Betapapillomavirus 1|Betapapillomavirus|Papillomaviridae|Homo sapiens||||2018-05-16T00:00:00Z|E6 [Human papillomavirus type 195]
# Database: ref_euk_rep_genomes
# Fields: query acc., q. start, q. end, subject acc., subject sci name, subject title, s. start, s. end, evalue, score, alignment length, % identity, subject strand
# 1 hits found
ANG09005.1	5	136	NW_023450026	Manis javanica	Manis javanica isolate MJ74 unplaced genomic scaffold, YNU_ManJav_2.0 scaffold_14136	6055	5660	2.87e-15	205	132	36.364	N/A
# TBLASTN 2.13.0+
# Query: AVH76835.1 |L2 protein|Dyopipapillomavirus 1|Dyopipapillomavirus|Papillomaviridae|Tursiops truncatus|USA|USA|2012|2018-02-27T00:00:00Z|L2 protein [Tursiops truncatus papillomavirus 8]
# Database: ref_euk_rep_genomes
# Fields: query acc., q. start, q. end, subject acc., subject sci name, subject title, s. start, s. end, evalue, score, alignment length, % identity, subject strand
# 1 hits found
AVH76835.1	1	354	NW_023450026	Manis javanica	Manis javanica isolate MJ74 unplaced genomic scaffold, YNU_ManJav_2.0 scaffold_14136	2376	1273	9.11e-23	288	393	34.097	N/A
# TBLASTN 2.13.0+
# Query: AUT11900.1 |L1|Leptonychotes weddellii papillomavirus 1||Papillomaviridae|Leptonychotes weddellii|Antarctica|Antarctica|2014-11-19|2018-01-30T00:00:00Z|L1 [Leptonychotes weddellii papillomavirus 1]
# Database: ref_euk_rep_genomes
# Fields: query acc., q. start, q. end, subject acc., subject sci name, subject title, s. start, s. end, evalue, score, alignment length, % identity, subject strand
# 2 hits found
AUT11900.1	7	314	NW_023450026	Manis javanica	Manis javanica isolate MJ74 unplaced genomic scaffold, YNU_ManJav_2.0 scaffold_14136	944	39	4.89e-104	914	314	55.414	N/A
AUT11900.1	306	519	NW_023450026	Manis javanica	Manis javanica isolate MJ74 unplaced genomic scaffold, YNU_ManJav_2.0 scaffold_14136	7285	6656	1.12e-60	587	215	48.372	N/A
# TBLASTN 2.13.0+
# Query: ATP66837.1 |E2 protein|Rodent papillomavirus||Papillomaviridae|Apodemus chevrieri|China|China|2015-12|2017-12-31T00:00:00Z|E2 protein [Rodent papillomavirus]
# Database: ref_euk_rep_genomes
# Fields: query acc., q. start, q. end, subject acc., subject sci name, subject title, s. start, s. end, evalue, score, alignment length, % identity, subject strand
# 1 hits found
ATP66837.1	1	360	NW_023450026	Manis javanica	Manis javanica isolate MJ74 unplaced genomic scaffold, YNU_ManJav_2.0 scaffold_14136	3643	2486	1.94e-52	508	391	36.829	N/A
# TBLASTN 2.13.0+
# Query: ATQ38622.1 |E6|Gammapapillomavirus sp.|Gammapapillomavirus|Papillomaviridae|Homo sapiens|Italy|Italy|2014-05|2017-11-08T00:00:00Z|E6 [Gammapapillomavirus sp.]
# Database: ref_euk_rep_genomes
# 0 hits found
# TBLASTN 2.13.0+
# Query: ATL23482.1 |E2|Treisepsilonpapillomavirus 1|Treisepsilonpapillomavirus|Papillomaviridae||Antarctica|Antarctica||2017-10-21T00:00:00Z|E2 [Pygoscelis adeliae papillomavirus 2]
# Database: ref_euk_rep_genomes
# Fields: query acc., q. start, q. end, subject acc., subject sci name, subject title, s. start, s. end, evalue, score, alignment length, % identity, subject strand
# 1 hits found
ATL23482.1	34	199	NW_023450026	Manis javanica	Manis javanica isolate MJ74 unplaced genomic scaffold, YNU_ManJav_2.0 scaffold_14136	3550	3047	7.50e-16	231	172	31.977	N/A
# TBLASTN 2.13.0+
# Query: AQT33339.1 |early protein E1|Betapapillomavirus 2|Betapapillomavirus|Papillomaviridae|Homo sapiens|Argentina|Argentina|2013-09-20|2017-03-04T00:00:00Z|early protein E1 [Human papillomavirus type 209]
# Database: ref_euk_rep_genomes
# Fields: query acc., q. start, q. end, subject acc., subject sci name, subject title, s. start, s. end, evalue, score, alignment length, % identity, subject strand
# 1 hits found
AQT33339.1	3	601	NW_023450026	Manis javanica	Manis javanica isolate MJ74 unplaced genomic scaffold, YNU_ManJav_2.0 scaffold_14136	5381	3606	7.20e-155	1299	610	48.361	N/A
# TBLASTN 2.13.0+
# Query: ALJ32655.1 |early protein E4|Alphapapillomavirus 6|Alphapapillomavirus|Papillomaviridae|||||2015-10-19T00:00:00Z|early protein E4 [human papillomavirus 30]
# Database: ref_euk_rep_genomes
# 0 hits found
# TBLASTN 2.13.0+
# Query: AJP70541.1 |E6|Chipapillomavirus 2|Chipapillomavirus|Papillomaviridae|Canis lupus familiaris|USA|USA|2011-06-11|2015-03-03T00:00:00Z|E6 [Canis familiaris papillomavirus 16]
# Database: ref_euk_rep_genomes
# Fields: query acc., q. start, q. end, subject acc., subject sci name, subject title, s. start, s. end, evalue, score, alignment length, % identity, subject strand
# 1 hits found
AJP70541.1	4	135	NW_023450026	Manis javanica	Manis javanica isolate MJ74 unplaced genomic scaffold, YNU_ManJav_2.0 scaffold_14136	6055	5660	1.09e-08	158	132	27.273	N/A
# TBLASTN 2.13.0+
# Query: AGV40807.1 |putative L2 protein|Taupapillomavirus 3|Taupapillomavirus|Papillomaviridae|Felis catus|New Zealand|New Zealand|2011|2013-09-17T00:00:00Z|putative L2 protein [Felis catus papillomavirus 4]
# Database: ref_euk_rep_genomes
# Fields: query acc., q. start, q. end, subject acc., subject sci name, subject title, s. start, s. end, evalue, score, alignment length, % identity, subject strand
# 1 hits found
AGV40807.1	2	394	NW_023450026	Manis javanica	Manis javanica isolate MJ74 unplaced genomic scaffold, YNU_ManJav_2.0 scaffold_14136	2382	1225	6.39e-23	292	411	36.740	N/A
# TBLASTN 2.13.0+
# Query: AFU07689.1 |putative E6 protein|Dyorhopapillomavirus 1|Dyorhopapillomavirus|Papillomaviridae|Equus ferus|Switzerland: Zurich|Switzerland|2011-08|2013-03-20T00:00:00Z|putative E6 protein [Equus caballus papillomavirus 7]
# Database: ref_euk_rep_genomes
# 0 hits found
# TBLASTN 2.13.0+
# Query: AEP82751.1 |E2|Chipapillomavirus 1|Chipapillomavirus|Papillomaviridae|Canis lupus familiaris|USA|USA|2010-07-10|2011-10-08T00:00:00Z|E2 [Canis familiaris papillomavirus 11]
# Database: ref_euk_rep_genomes
# Fields: query acc., q. start, q. end, subject acc., subject sci name, subject title, s. start, s. end, evalue, score, alignment length, % identity, subject strand
# 1 hits found
AEP82751.1	1	187	NW_023450026	Manis javanica	Manis javanica isolate MJ74 unplaced genomic scaffold, YNU_ManJav_2.0 scaffold_14136	3643	3080	1.36e-44	459	188	44.681	N/A
# TBLASTN 2.13.0+
# Query: ADJ96337.1 |E2 protein|Upsilonpapillomavirus 1|Upsilonpapillomavirus|Papillomaviridae|Delphinus delphis|United Kingdom|United Kingdom|2001-01-01|2011-04-03T00:00:00Z|E2 protein [Delphinus delphis papillomavirus]
# Database: ref_euk_rep_genomes
# Fields: query acc., q. start, q. end, subject acc., subject sci name, subject title, s. start, s. end, evalue, score, alignment length, % identity, subject strand
# 1 hits found
ADJ96337.1	1	187	NW_023450026	Manis javanica	Manis javanica isolate MJ74 unplaced genomic scaffold, YNU_ManJav_2.0 scaffold_14136	3643	3080	2.69e-31	351	188	36.170	N/A
# TBLASTN 2.13.0+
# Query: ADG21984.1 |E6|Dyolambdapapillomavirus 1|Dyolambdapapillomavirus|Papillomaviridae|Bettongia penicillata|Australia: WA|Australia|2008-05-21|2010-05-08T00:00:00Z|E6 [Bettongia penicillata papillomavirus 1]
# Database: ref_euk_rep_genomes
# 0 hits found
# TBLASTN 2.13.0+
# Query: CBD35697.1 |putative E2 protein|Alphapapillomavirus 2|Alphapapillomavirus|Papillomaviridae|Homo sapiens|Slovenia|Slovenia||2009-09-09T00:00:00Z|putative E2 protein [Human papillomavirus 125]
# Database: ref_euk_rep_genomes
# Fields: query acc., q. start, q. end, subject acc., subject sci name, subject title, s. start, s. end, evalue, score, alignment length, % identity, subject strand
# 1 hits found
CBD35697.1	1	360	NW_023450026	Manis javanica	Manis javanica isolate MJ74 unplaced genomic scaffold, YNU_ManJav_2.0 scaffold_14136	3643	2429	6.18e-51	497	409	32.274	N/A
# TBLASTN 2.13.0+
# Query: ABX56074.1 |E4|Alphapapillomavirus 12|Alphapapillomavirus|Papillomaviridae|||||2009-04-30T00:00:00Z|E4, partial [Macaca fascicularis papillomavirus 6]
# Database: ref_euk_rep_genomes
# 0 hits found
# TBLASTN 2.13.0+
# Query: ABG56160.1 |E2|Pipapillomavirus 2|Pipapillomavirus|Papillomaviridae||Germany|Germany||2006-10-01T00:00:00Z|E2 [Mastomys coucha papillomavirus 2]
# Database: ref_euk_rep_genomes
# Fields: query acc., q. start, q. end, subject acc., subject sci name, subject title, s. start, s. end, evalue, score, alignment length, % identity, subject strand
# 1 hits found
ABG56160.1	1	372	NW_023450026	Manis javanica	Manis javanica isolate MJ74 unplaced genomic scaffold, YNU_ManJav_2.0 scaffold_14136	3643	2381	9.64e-59	556	425	34.824	N/A
# TBLASTN 2.13.0+
# Query: AAQ95188.1 |putative E4 protein|Alphapapillomavirus 14|Alphapapillomavirus|Papillomaviridae|||||2004-06-30T00:00:00Z|putative E4 protein [human papillomavirus 71]
# Database: ref_euk_rep_genomes
# 0 hits found
# TBLASTN 2.13.0+
# Query: CAF05791.1 |putative X protein|Alphapapillomavirus 8|Alphapapillomavirus|Papillomaviridae|Homo sapiens||||2004-01-12T00:00:00Z|putative X protein [human papillomavirus 43]
# Database: ref_euk_rep_genomes
# 0 hits found
# BLAST processed 70 queries
```
