## Supplementary material for "Deep-mining of vertebrate genomes reveals an unexpected diversity of endogenous viral elements": batch_006-tblastn-ref_euk_rep_genomes.out

```
# TBLASTN 2.13.0+
# Query: AAN09896.1 |putative replication protein E1|Zetapapillomavirus 1|Zetapapillomavirus|Papillomaviridae|||||2002-09-16T00:00:00Z|putative replication protein E1 [Zetapapillomavirus 1]
# Database: ref_euk_rep_genomes
# Fields: query acc., q. start, q. end, subject acc., subject sci name, subject title, s. start, s. end, evalue, score, alignment length, % identity, subject strand
# 1 hits found
AAN09896.1	16	613	NW_023450026	Manis javanica	Manis javanica isolate MJ74 unplaced genomic scaffold, YNU_ManJav_2.0 scaffold_14136	5357	3594	1.09e-165	1380	604	45.530	N/A
# TBLASTN 2.13.0+
# Query: CAB96160.1 |le6|Kappapapillomavirus 2|Kappapapillomavirus|Papillomaviridae|Oryctolagus cuniculus|USA:Kansas|USA||2000-07-03T00:00:00Z|le6 [Kappapapillomavirus 2]
# Database: ref_euk_rep_genomes
# 0 hits found
# TBLASTN 2.13.0+
# Query: BAA90740.1 |E5|Alphapapillomavirus 5|Alphapapillomavirus|Papillomaviridae|||||2000-02-10T00:00:00Z|E5, partial [human papillomavirus 82]
# Database: ref_euk_rep_genomes
# 0 hits found
# TBLASTN 2.13.0+
# Query: BAA14295.1 |E2 protein|Betapapillomavirus 1|Betapapillomavirus|Papillomaviridae|||||1993-04-29T00:00:00Z|E2 protein [Human papillomavirus type 5b]
# Database: ref_euk_rep_genomes
# Fields: query acc., q. start, q. end, subject acc., subject sci name, subject title, s. start, s. end, evalue, score, alignment length, % identity, subject strand
# 2 hits found
BAA14295.1	1	188	NW_023450026	Manis javanica	Manis javanica isolate MJ74 unplaced genomic scaffold, YNU_ManJav_2.0 scaffold_14136	3643	3077	8.59e-46	470	189	45.503	N/A
BAA14295.1	402	514	NW_023450026	Manis javanica	Manis javanica isolate MJ74 unplaced genomic scaffold, YNU_ManJav_2.0 scaffold_14136	2719	2381	3.09e-13	213	113	41.593	N/A
# TBLASTN 2.13.0+
# Query: YP_009552050.1 |E2 protein|Erethizon dorsatum papillomavirus 2||Papillomaviridae|Erethizon dorsatum|USA|USA|2016|2019-02-12T00:00:00Z|E2 protein [Erethizon dorsatum papillomavirus 2]
# Database: ref_euk_rep_genomes
# Fields: query acc., q. start, q. end, subject acc., subject sci name, subject title, s. start, s. end, evalue, score, alignment length, % identity, subject strand
# 2 hits found
YP_009552050.1	1	191	NW_023450026	Manis javanica	Manis javanica isolate MJ74 unplaced genomic scaffold, YNU_ManJav_2.0 scaffold_14136	3643	3071	1.72e-34	372	192	45.312	N/A
YP_009552050.1	246	368	NW_023450026	Manis javanica	Manis javanica isolate MJ74 unplaced genomic scaffold, YNU_ManJav_2.0 scaffold_14136	2722	2381	1.49e-14	219	123	35.772	N/A
# TBLASTN 2.13.0+
# Query: YP_009507316.1 |L2 protein|Mupapillomavirus 3|Mupapillomavirus|Papillomaviridae|Homo sapiens|Slovenia|Slovenia|2009|2018-08-24T00:00:00Z|L2 protein [Human papillomavirus 204]
# Database: ref_euk_rep_genomes
# Fields: query acc., q. start, q. end, subject acc., subject sci name, subject title, s. start, s. end, evalue, score, alignment length, % identity, subject strand
# 1 hits found
YP_009507316.1	95	503	NW_023450026	Manis javanica	Manis javanica isolate MJ74 unplaced genomic scaffold, YNU_ManJav_2.0 scaffold_14136	2088	901	4.68e-77	706	414	45.169	N/A
# TBLASTN 2.13.0+
# Query: YP_009508734.1 |E6 protein|Deltapapillomavirus 7|Deltapapillomavirus|Papillomaviridae|Giraffa camelopardalis|Denmark|Denmark|2011|2018-08-24T00:00:00Z|E6 protein [Giraffa camelopardalis papillomavirus 1]
# Database: ref_euk_rep_genomes
# 0 hits found
# TBLASTN 2.13.0+
# Query: YP_009272606.1 |E6 protein|Bos taurus papillomavirus 20||Papillomaviridae|Bos taurus|Brazil|Brazil|2012-06-01|2016-08-24T00:00:00Z|E6 protein [Bos taurus papillomavirus 20]
# Database: ref_euk_rep_genomes
# Fields: query acc., q. start, q. end, subject acc., subject sci name, subject title, s. start, s. end, evalue, score, alignment length, % identity, subject strand
# 1 hits found
YP_009272606.1	2	137	NW_023450026	Manis javanica	Manis javanica isolate MJ74 unplaced genomic scaffold, YNU_ManJav_2.0 scaffold_14136	6061	5660	3.05e-11	176	138	34.783	N/A
# TBLASTN 2.13.0+
# Query: YP_009175014.1 |E6|Gammapapillomavirus 20|Gammapapillomavirus|Papillomaviridae|Homo sapiens|China|China|2008-10-26|2015-10-30T00:00:00Z|E6 [human papillomavirus 163]
# Database: ref_euk_rep_genomes
# Fields: query acc., q. start, q. end, subject acc., subject sci name, subject title, s. start, s. end, evalue, score, alignment length, % identity, subject strand
# 1 hits found
YP_009175014.1	25	140	NW_023450026	Manis javanica	Manis javanica isolate MJ74 unplaced genomic scaffold, YNU_ManJav_2.0 scaffold_14136	6007	5660	8.13e-06	136	116	29.310	N/A
# TBLASTN 2.13.0+
# Query: YP_009021237.1 |putative E2 protein|Taupapillomavirus 2|Taupapillomavirus|Papillomaviridae|Canis lupus familiaris|Switzerland|Switzerland|2011|2014-03-28T00:00:00Z|putative E2 protein [Canis familiaris papillomavirus 13]
# Database: ref_euk_rep_genomes
# Fields: query acc., q. start, q. end, subject acc., subject sci name, subject title, s. start, s. end, evalue, score, alignment length, % identity, subject strand
# 2 hits found
YP_009021237.1	1	191	NW_023450026	Manis javanica	Manis javanica isolate MJ74 unplaced genomic scaffold, YNU_ManJav_2.0 scaffold_14136	3643	3071	3.25e-47	480	191	48.691	N/A
YP_009021237.1	421	501	NW_023450026	Manis javanica	Manis javanica isolate MJ74 unplaced genomic scaffold, YNU_ManJav_2.0 scaffold_14136	2626	2381	5.34e-07	161	82	37.805	N/A
# TBLASTN 2.13.0+
# Query: YP_717904.1 |putative regulatory protein|Chipapillomavirus 1|Chipapillomavirus|Papillomaviridae|Canis lupus familiaris|Switzerland: Zurich|Switzerland||2006-08-25T00:00:00Z|putative regulatory protein [Canis familiaris papillomavirus 3]
# Database: ref_euk_rep_genomes
# Fields: query acc., q. start, q. end, subject acc., subject sci name, subject title, s. start, s. end, evalue, score, alignment length, % identity, subject strand
# 1 hits found
YP_717904.1	1	187	NW_023450026	Manis javanica	Manis javanica isolate MJ74 unplaced genomic scaffold, YNU_ManJav_2.0 scaffold_14136	3643	3080	1.20e-47	482	188	46.277	N/A
# TBLASTN 2.13.0+
# Query: YP_164628.1 |E6|Taupapillomavirus 1|Taupapillomavirus|Papillomaviridae|||||2004-12-17T00:00:00Z|E6 [Canis familiaris papillomavirus 2]
# Database: ref_euk_rep_genomes
# Fields: query acc., q. start, q. end, subject acc., subject sci name, subject title, s. start, s. end, evalue, score, alignment length, % identity, subject strand
# 1 hits found
YP_164628.1	4	134	NW_023450026	Manis javanica	Manis javanica isolate MJ74 unplaced genomic scaffold, YNU_ManJav_2.0 scaffold_14136	6055	5663	1.60e-09	163	131	29.008	N/A
# TBLASTN 2.13.0+
# Query: NP_041299.1 |hypothetical protein|Deltapapillomavirus 2|Deltapapillomavirus|Papillomaviridae|||||1995-05-18T00:00:00Z|hypothetical protein DPVgp8 [Deltapapillomavirus 2]
# Database: ref_euk_rep_genomes
# 0 hits found
# TBLASTN 2.13.0+
# Query: UUK30352.1 |E2|Taupapillomavirus 3|Taupapillomavirus|Papillomaviridae|Feliformia|China|China|2019|2022-08-09T00:00:00Z|E2 [Felis catus papillomavirus 3]
# Database: ref_euk_rep_genomes
# Fields: query acc., q. start, q. end, subject acc., subject sci name, subject title, s. start, s. end, evalue, score, alignment length, % identity, subject strand
# 2 hits found
UUK30352.1	1	200	NW_023450026	Manis javanica	Manis javanica isolate MJ74 unplaced genomic scaffold, YNU_ManJav_2.0 scaffold_14136	3643	3047	1.45e-45	462	200	45.000	N/A
UUK30352.1	359	441	NW_023450026	Manis javanica	Manis javanica isolate MJ74 unplaced genomic scaffold, YNU_ManJav_2.0 scaffold_14136	2629	2381	1.00e-07	166	86	40.698	N/A
# TBLASTN 2.13.0+
# Query: UNR78515.1 |L2|Tadarida brasiliensis papillomavirus 2||Papillomaviridae|Tadarida brasiliensis|USA|USA||2022-03-30T00:00:00Z|L2 [Tadarida brasiliensis papillomavirus 2]
# Database: ref_euk_rep_genomes
# Fields: query acc., q. start, q. end, subject acc., subject sci name, subject title, s. start, s. end, evalue, score, alignment length, % identity, subject strand
# 1 hits found
UNR78515.1	2	529	NW_023450026	Manis javanica	Manis javanica isolate MJ74 unplaced genomic scaffold, YNU_ManJav_2.0 scaffold_14136	2379	925	7.34e-31	356	545	33.945	N/A
# TBLASTN 2.13.0+
# Query: UJQ88220.1 |E7 protein|Molossus molossus papillomavirus type 2||Papillomaviridae|Molossus molossus|Argentina|Argentina|2017-03-17|2022-01-31T00:00:00Z|E7 protein [Molossus molossus papillomavirus type 2]
# Database: ref_euk_rep_genomes
# 0 hits found
# TBLASTN 2.13.0+
# Query: QYW06016.1 |E2 protein|Papillomaviridae sp. Haddock_c2655||Papillomaviridae|Melanogrammus aeglefinus|USA: Bethesda, Maryland|USA|2016-10|2021-08-18T00:00:00Z|E2 protein [Papillomaviridae sp. Haddock_c2655]
# Database: ref_euk_rep_genomes
# 0 hits found
# TBLASTN 2.13.0+
# Query: BCZ99001.1 |L1 protein|Alphapapillomavirus 9|Alphapapillomavirus|Papillomaviridae|Homo sapiens|Japan|Japan||2021-07-31T00:00:00Z|L1 protein [Human papillomavirus type 16]
# Database: ref_euk_rep_genomes
# Fields: query acc., q. start, q. end, subject acc., subject sci name, subject title, s. start, s. end, evalue, score, alignment length, % identity, subject strand
# 1 hits found
BCZ99001.1	23	274	NW_023450026	Manis javanica	Manis javanica isolate MJ74 unplaced genomic scaffold, YNU_ManJav_2.0 scaffold_14136	890	129	2.92e-92	796	256	56.250	N/A
# TBLASTN 2.13.0+
# Query: QXT57756.1 |L1|Rhinella marina papillomavirus 1||Papillomaviridae|Rhinella marina|French Guiana|French Guiana|2017-11-20|2021-07-26T00:00:00Z|L1 [Rhinella marina papillomavirus 1]
# Database: ref_euk_rep_genomes
# Fields: query acc., q. start, q. end, subject acc., subject sci name, subject title, s. start, s. end, evalue, score, alignment length, % identity, subject strand
# 2 hits found
QXT57756.1	31	248	NW_023450026	Manis javanica	Manis javanica isolate MJ74 unplaced genomic scaffold, YNU_ManJav_2.0 scaffold_14136	842	93	2.37e-16	237	254	28.346	N/A
QXT57756.1	269	366	NW_023450026	Manis javanica	Manis javanica isolate MJ74 unplaced genomic scaffold, YNU_ManJav_2.0 scaffold_14136	7201	6872	3.02e-09	179	111	34.234	N/A
# TBLASTN 2.13.0+
# Query: QOI17597.1 |E6|Alphapapillomavirus 9|Alphapapillomavirus|Papillomaviridae|Homo sapiens|China|China|2016|2020-10-12T00:00:00Z|E6 [human papillomavirus 52]
# Database: ref_euk_rep_genomes
# Fields: query acc., q. start, q. end, subject acc., subject sci name, subject title, s. start, s. end, evalue, score, alignment length, % identity, subject strand
# 1 hits found
QOI17597.1	20	139	NW_023450026	Manis javanica	Manis javanica isolate MJ74 unplaced genomic scaffold, YNU_ManJav_2.0 scaffold_14136	6022	5663	8.34e-07	144	120	25.000	N/A
# TBLASTN 2.13.0+
# Query: CAD1814137.1 |early protein|Alphapapillomavirus 9|Alphapapillomavirus|Papillomaviridae|Homo sapiens|Luxembourg|Luxembourg||2020-09-01T00:00:00Z|early protein, partial [Human papillomavirus type 35H]
# Database: ref_euk_rep_genomes
# 0 hits found
# TBLASTN 2.13.0+
# Query: QHQ97059.1 |L1 protein|Felis catus papillomavirus 6||Papillomaviridae|Felis catus|Australia|Australia||2020-02-02T00:00:00Z|L1 protein [Felis catus papillomavirus 6]
# Database: ref_euk_rep_genomes
# Fields: query acc., q. start, q. end, subject acc., subject sci name, subject title, s. start, s. end, evalue, score, alignment length, % identity, subject strand
# 2 hits found
QHQ97059.1	5	285	NW_023450026	Manis javanica	Manis javanica isolate MJ74 unplaced genomic scaffold, YNU_ManJav_2.0 scaffold_14136	869	6	1.43e-87	785	289	50.173	N/A
QHQ97059.1	260	475	NW_023450026	Manis javanica	Manis javanica isolate MJ74 unplaced genomic scaffold, YNU_ManJav_2.0 scaffold_14136	7306	6641	3.15e-57	556	222	49.550	N/A
# TBLASTN 2.13.0+
# Query: QEE83787.1 |E6|Alphapapillomavirus 8|Alphapapillomavirus|Papillomaviridae||China|China|2016|2019-08-24T00:00:00Z|E6 [Human papillomavirus type 7]
# Database: ref_euk_rep_genomes
# 0 hits found
# TBLASTN 2.13.0+
# Query: QCT25593.1 |E1|Tick-associated papillomavirus lsx|Dyoxipapillomavirus|Papillomaviridae||China|China|2015|2019-05-28T00:00:00Z|E1 [Tick-associated papillomavirus lsx]
# Database: ref_euk_rep_genomes
# Fields: query acc., q. start, q. end, subject acc., subject sci name, subject title, s. start, s. end, evalue, score, alignment length, % identity, subject strand
# 1 hits found
QCT25593.1	1	596	NW_023450026	Manis javanica	Manis javanica isolate MJ74 unplaced genomic scaffold, YNU_ManJav_2.0 scaffold_14136	5384	3606	5.08e-141	1196	602	43.023	N/A
# TBLASTN 2.13.0+
# Query: QBR99485.1 |L2|Kittiwake papillomavirus 2||Papillomaviridae|Rissa tridactyla|Canada: Newfoundland|Canada|2015|2019-04-07T00:00:00Z|L2 [Kittiwake papillomavirus 2]
# Database: ref_euk_rep_genomes
# 0 hits found
# TBLASTN 2.13.0+
# Query: AZL94138.1 |oncoprotein E7|Leopardus wiedii papillomavirus type 1||Papillomaviridae|Leopardus wiedii|Costa Rica|Costa Rica|2017|2018-12-18T00:00:00Z|oncoprotein E7 [Leopardus wiedii papillomavirus type 1]
# Database: ref_euk_rep_genomes
# 0 hits found
# TBLASTN 2.13.0+
# Query: AYA93937.1 |E6 protein|Human papillomavirus||Papillomaviridae|Homo sapiens|USA|USA|2014-03|2018-09-26T00:00:00Z|MAG: E6 protein [Human papillomavirus]
# Database: ref_euk_rep_genomes
# 0 hits found
# TBLASTN 2.13.0+
# Query: AYA94218.1 |E6 protein|Human papillomavirus||Papillomaviridae|Homo sapiens|USA|USA|2015-01|2018-09-26T00:00:00Z|MAG: E6 protein [Human papillomavirus]
# Database: ref_euk_rep_genomes
# 0 hits found
# TBLASTN 2.13.0+
# Query: AYA94711.2 |E2 protein|Human papillomavirus||Papillomaviridae|Homo sapiens|USA|USA|2015-10|2018-09-26T00:00:00Z|MAG: E2 protein [Human papillomavirus]
# Database: ref_euk_rep_genomes
# Fields: query acc., q. start, q. end, subject acc., subject sci name, subject title, s. start, s. end, evalue, score, alignment length, % identity, subject strand
# 2 hits found
AYA94711.2	5	235	NW_023450026	Manis javanica	Manis javanica isolate MJ74 unplaced genomic scaffold, YNU_ManJav_2.0 scaffold_14136	3646	2990	1.21e-46	467	232	41.810	N/A
AYA94711.2	285	397	NW_023450026	Manis javanica	Manis javanica isolate MJ74 unplaced genomic scaffold, YNU_ManJav_2.0 scaffold_14136	2728	2381	1.84e-14	219	116	39.655	N/A
# TBLASTN 2.13.0+
# Query: AVX45649.1 |E7 protein|Bos taurus papillomavirus 25|Xipapillomavirus|Papillomaviridae|Bos taurus|Brazil|Brazil|2013|2018-08-01T00:00:00Z|E7 protein [Bos taurus papillomavirus 25]
# Database: ref_euk_rep_genomes
# 0 hits found
# TBLASTN 2.13.0+
# Query: AUT11901.1 |E6|Leptonychotes weddellii papillomavirus 6||Papillomaviridae|Leptonychotes weddellii|Antarctica|Antarctica|2016-12-08|2018-01-30T00:00:00Z|E6 [Leptonychotes weddellii papillomavirus 6]
# Database: ref_euk_rep_genomes
# Fields: query acc., q. start, q. end, subject acc., subject sci name, subject title, s. start, s. end, evalue, score, alignment length, % identity, subject strand
# 1 hits found
AUT11901.1	25	134	NW_023450026	Manis javanica	Manis javanica isolate MJ74 unplaced genomic scaffold, YNU_ManJav_2.0 scaffold_14136	5992	5663	4.67e-07	145	110	25.455	N/A
# TBLASTN 2.13.0+
# Query: ATQ38175.1 |E6|Gammapapillomavirus sp.|Gammapapillomavirus|Papillomaviridae|Homo sapiens|USA|USA|2013-07|2017-11-08T00:00:00Z|E6 [Gammapapillomavirus sp.]
# Database: ref_euk_rep_genomes
# Fields: query acc., q. start, q. end, subject acc., subject sci name, subject title, s. start, s. end, evalue, score, alignment length, % identity, subject strand
# 1 hits found
ATQ38175.1	6	136	NW_023450026	Manis javanica	Manis javanica isolate MJ74 unplaced genomic scaffold, YNU_ManJav_2.0 scaffold_14136	6055	5663	2.47e-07	147	131	28.244	N/A
# TBLASTN 2.13.0+
# Query: ATQ38207.1 |E6|Gammapapillomavirus 5|Gammapapillomavirus|Papillomaviridae|Homo sapiens|USA|USA|2015-05|2017-11-08T00:00:00Z|E6 [Gammapapillomavirus 5]
# Database: ref_euk_rep_genomes
# 0 hits found
# TBLASTN 2.13.0+
# Query: ATQ38303.1 |E6|Gammapapillomavirus 9|Gammapapillomavirus|Papillomaviridae|Homo sapiens|USA|USA|2013-02|2017-11-08T00:00:00Z|E6 [Gammapapillomavirus 9]
# Database: ref_euk_rep_genomes
# Fields: query acc., q. start, q. end, subject acc., subject sci name, subject title, s. start, s. end, evalue, score, alignment length, % identity, subject strand
# 1 hits found
ATQ38303.1	13	147	NW_023450026	Manis javanica	Manis javanica isolate MJ74 unplaced genomic scaffold, YNU_ManJav_2.0 scaffold_14136	6061	5663	1.92e-07	149	135	27.407	N/A
# TBLASTN 2.13.0+
# Query: ATL23483.1 |L2|Treisepsilonpapillomavirus 1|Treisepsilonpapillomavirus|Papillomaviridae||Antarctica|Antarctica||2017-10-21T00:00:00Z|L2 [Pygoscelis adeliae papillomavirus 2]
# Database: ref_euk_rep_genomes
# 0 hits found
# TBLASTN 2.13.0+
# Query: ASH99069.1 |E6|Dyonupapillomavirus 1|Dyonupapillomavirus|Papillomaviridae||China|China|2015|2017-07-08T00:00:00Z|E6 [Ailuropoda melanoleuca papillomavirus 4]
# Database: ref_euk_rep_genomes
# 0 hits found
# TBLASTN 2.13.0+
# Query: ALJ32528.1 |early protein E5|Alphapapillomavirus 6|Alphapapillomavirus|Papillomaviridae|||||2015-10-19T00:00:00Z|early protein E5, partial [Human papillomavirus type 53]
# Database: ref_euk_rep_genomes
# 0 hits found
# TBLASTN 2.13.0+
# Query: ALJ32816.1 |early protein E2|Alphapapillomavirus 5|Alphapapillomavirus|Papillomaviridae|||||2015-10-19T00:00:00Z|early protein E2 [human papillomavirus 69]
# Database: ref_euk_rep_genomes
# Fields: query acc., q. start, q. end, subject acc., subject sci name, subject title, s. start, s. end, evalue, score, alignment length, % identity, subject strand
# 1 hits found
ALJ32816.1	1	204	NW_023450026	Manis javanica	Manis javanica isolate MJ74 unplaced genomic scaffold, YNU_ManJav_2.0 scaffold_14136	3643	3026	1.22e-40	419	206	38.835	N/A
# TBLASTN 2.13.0+
# Query: ALF36870.1 |E7|Gammapapillomavirus 12|Gammapapillomavirus|Papillomaviridae|Homo sapiens|Slovenia|Slovenia|2012-11-28|2015-09-29T00:00:00Z|E7 [Human papillomavirus 199]
# Database: ref_euk_rep_genomes
# 0 hits found
# TBLASTN 2.13.0+
# Query: AIM47228.1 |E6|Gammapapillomavirus 24|Gammapapillomavirus|Papillomaviridae|Homo sapiens|Sweden|Sweden|2014|2014-09-10T00:00:00Z|E6 [Human papillomavirus 197]
# Database: ref_euk_rep_genomes
# Fields: query acc., q. start, q. end, subject acc., subject sci name, subject title, s. start, s. end, evalue, score, alignment length, % identity, subject strand
# 1 hits found
AIM47228.1	24	140	NW_023450026	Manis javanica	Manis javanica isolate MJ74 unplaced genomic scaffold, YNU_ManJav_2.0 scaffold_14136	6004	5654	9.08e-09	158	117	31.624	N/A
# TBLASTN 2.13.0+
# Query: AHZ58191.1 |E2 protein|Alphapapillomavirus 3|Alphapapillomavirus|Papillomaviridae|||||2014-05-31T00:00:00Z|E2 protein [Human papillomavirus type 72b]
# Database: ref_euk_rep_genomes
# Fields: query acc., q. start, q. end, subject acc., subject sci name, subject title, s. start, s. end, evalue, score, alignment length, % identity, subject strand
# 1 hits found
AHZ58191.1	1	338	NW_023450026	Manis javanica	Manis javanica isolate MJ74 unplaced genomic scaffold, YNU_ManJav_2.0 scaffold_14136	3643	2522	6.33e-44	445	378	33.333	N/A
# TBLASTN 2.13.0+
# Query: AGU90847.1 |E4|Alphapapillomavirus 7|Alphapapillomavirus|Papillomaviridae|Homo sapiens||||2013-09-08T00:00:00Z|E4 [Human papillomavirus type 70]
# Database: ref_euk_rep_genomes
# 0 hits found
# TBLASTN 2.13.0+
# Query: AFU07678.1 |L2|Chipapillomavirus 3|Chipapillomavirus|Papillomaviridae||Switzerland: Zurich|Switzerland|2011|2012-11-08T00:00:00Z|L2 [Canis familiaris papillomavirus 14]
# Database: ref_euk_rep_genomes
# Fields: query acc., q. start, q. end, subject acc., subject sci name, subject title, s. start, s. end, evalue, score, alignment length, % identity, subject strand
# 1 hits found
AFU07678.1	13	379	NW_023450026	Manis javanica	Manis javanica isolate MJ74 unplaced genomic scaffold, YNU_ManJav_2.0 scaffold_14136	2346	1216	5.72e-32	363	397	40.050	N/A
# TBLASTN 2.13.0+
# Query: AFQ52497.1 |putative E6 protein|Taupapillomavirus 2|Taupapillomavirus|Papillomaviridae|Canis lupus familiaris|Switzerland|Switzerland|2011|2012-09-01T00:00:00Z|putative E6 protein [Canis familiaris papillomavirus 13]
# Database: ref_euk_rep_genomes
# Fields: query acc., q. start, q. end, subject acc., subject sci name, subject title, s. start, s. end, evalue, score, alignment length, % identity, subject strand
# 1 hits found
AFQ52497.1	6	136	NW_023450026	Manis javanica	Manis javanica isolate MJ74 unplaced genomic scaffold, YNU_ManJav_2.0 scaffold_14136	6055	5663	1.79e-08	155	131	28.244	N/A
# TBLASTN 2.13.0+
# Query: AFA26583.1 |E2|Omikronpapillomavirus 1|Omikronpapillomavirus|Papillomaviridae|Tursiops truncatus|USA|USA|2008-04-07|2012-02-13T00:00:00Z|E2 [Tursiops truncatus papillomavirus 6]
# Database: ref_euk_rep_genomes
# Fields: query acc., q. start, q. end, subject acc., subject sci name, subject title, s. start, s. end, evalue, score, alignment length, % identity, subject strand
# 1 hits found
AFA26583.1	1	189	NW_023450026	Manis javanica	Manis javanica isolate MJ74 unplaced genomic scaffold, YNU_ManJav_2.0 scaffold_14136	3643	3074	8.30e-37	392	190	37.368	N/A
# TBLASTN 2.13.0+
# Query: AEQ98805.1 |E6|Gammapapillomavirus 7|Gammapapillomavirus|Papillomaviridae|Homo sapiens|Sweden|Sweden|2009|2011-10-25T00:00:00Z|E6 [Human papillomavirus 155]
# Database: ref_euk_rep_genomes
# 0 hits found
# TBLASTN 2.13.0+
# Query: ADJ96338.1 |E4 protein|Upsilonpapillomavirus 1|Upsilonpapillomavirus|Papillomaviridae|Delphinus delphis|United Kingdom|United Kingdom|2001-01-01|2011-04-03T00:00:00Z|E4 protein, partial [Delphinus delphis papillomavirus]
# Database: ref_euk_rep_genomes
# 0 hits found
# TBLASTN 2.13.0+
# Query: ADG21985.1 |E7|Dyolambdapapillomavirus 1|Dyolambdapapillomavirus|Papillomaviridae|Bettongia penicillata|Australia: WA|Australia|2008-05-21|2010-05-08T00:00:00Z|E7 [Bettongia penicillata papillomavirus 1]
# Database: ref_euk_rep_genomes
# 0 hits found
# TBLASTN 2.13.0+
# Query: CBD35698.2 |putative E4 protein|Alphapapillomavirus 2|Alphapapillomavirus|Papillomaviridae|Homo sapiens|Slovenia|Slovenia||2009-09-09T00:00:00Z|putative E4 protein [Human papillomavirus 125]
# Database: ref_euk_rep_genomes
# 0 hits found
# TBLASTN 2.13.0+
# Query: ABX56075.1 |E5|Alphapapillomavirus 12|Alphapapillomavirus|Papillomaviridae|||||2009-04-30T00:00:00Z|E5, partial [Macaca fascicularis papillomavirus 6]
# Database: ref_euk_rep_genomes
# 0 hits found
# TBLASTN 2.13.0+
# Query: CAR82088.1 |late gene L2|Gammapapillomavirus 6|Gammapapillomavirus|Papillomaviridae|||||2009-03-09T00:00:00Z|late gene L2 [human papillomavirus 108]
# Database: ref_euk_rep_genomes
# Fields: query acc., q. start, q. end, subject acc., subject sci name, subject title, s. start, s. end, evalue, score, alignment length, % identity, subject strand
# 1 hits found
CAR82088.1	284	513	NW_023450026	Manis javanica	Manis javanica isolate MJ74 unplaced genomic scaffold, YNU_ManJav_2.0 scaffold_14136	1572	907	3.78e-15	229	241	34.855	N/A
# TBLASTN 2.13.0+
# Query: ABQ66263.2 |major capsid protein|Dyoetapapillomavirus 1|Dyoetapapillomavirus|Papillomaviridae|Erinaceus europaeus|Germany|Germany|2006-07-27|2008-01-31T00:00:00Z|major capsid protein [Erinaceus europaeus papillomavirus 1]
# Database: ref_euk_rep_genomes
# Fields: query acc., q. start, q. end, subject acc., subject sci name, subject title, s. start, s. end, evalue, score, alignment length, % identity, subject strand
# 2 hits found
ABQ66263.2	1	289	NW_023450026	Manis javanica	Manis javanica isolate MJ74 unplaced genomic scaffold, YNU_ManJav_2.0 scaffold_14136	878	15	2.05e-97	861	293	53.584	N/A
ABQ66263.2	267	481	NW_023450026	Manis javanica	Manis javanica isolate MJ74 unplaced genomic scaffold, YNU_ManJav_2.0 scaffold_14136	7300	6656	3.69e-63	602	216	52.315	N/A
# TBLASTN 2.13.0+
# Query: AAU11447.1 |E7|Rhopapillomavirus 1|Rhopapillomavirus|Papillomaviridae|Trichechus manatus latirostris|USA: Florida|USA||2004-11-05T00:00:00Z|E7 [Trichechus manatus latirostris papillomavirus 1]
# Database: ref_euk_rep_genomes
# 0 hits found
# TBLASTN 2.13.0+
# Query: CAF05792.1 |putative Y protein|Alphapapillomavirus 8|Alphapapillomavirus|Papillomaviridae|Homo sapiens||||2004-01-12T00:00:00Z|putative Y protein [human papillomavirus 43]
# Database: ref_euk_rep_genomes
# 0 hits found
# TBLASTN 2.13.0+
# Query: AAN09897.1 |putative regulatory protein E2|Zetapapillomavirus 1|Zetapapillomavirus|Papillomaviridae|||||2002-09-16T00:00:00Z|putative regulatory protein E2 [Zetapapillomavirus 1]
# Database: ref_euk_rep_genomes
# Fields: query acc., q. start, q. end, subject acc., subject sci name, subject title, s. start, s. end, evalue, score, alignment length, % identity, subject strand
# 2 hits found
AAN09897.1	2	195	NW_023450026	Manis javanica	Manis javanica isolate MJ74 unplaced genomic scaffold, YNU_ManJav_2.0 scaffold_14136	3643	3059	5.83e-49	485	195	47.692	N/A
AAN09897.1	321	398	NW_023450026	Manis javanica	Manis javanica isolate MJ74 unplaced genomic scaffold, YNU_ManJav_2.0 scaffold_14136	2644	2411	1.09e-07	165	78	41.026	N/A
# TBLASTN 2.13.0+
# Query: AAA79454.1 |putative|Betapapillomavirus 2|Betapapillomavirus|Papillomaviridae|||||1995-10-17T00:00:00Z|putative, partial [Human papillomavirus 38]
# Database: ref_euk_rep_genomes
# 0 hits found
# TBLASTN 2.13.0+
# Query: YP_009551921.1 |L1|Serinus canaria papillomavirus 1|Etapapillomavirus|Papillomaviridae|Serinus canaria|Spain: Madrid|Spain|2015-11|2019-02-12T00:00:00Z|L1 [Serinus canaria papillomavirus 1]
# Database: ref_euk_rep_genomes
# Fields: query acc., q. start, q. end, subject acc., subject sci name, subject title, s. start, s. end, evalue, score, alignment length, % identity, subject strand
# 2 hits found
YP_009551921.1	24	272	NW_023450026	Manis javanica	Manis javanica isolate MJ74 unplaced genomic scaffold, YNU_ManJav_2.0 scaffold_14136	806	54	3.69e-70	654	254	50.394	N/A
YP_009551921.1	288	472	NW_023450026	Manis javanica	Manis javanica isolate MJ74 unplaced genomic scaffold, YNU_ManJav_2.0 scaffold_14136	7213	6671	2.06e-41	435	185	45.946	N/A
# TBLASTN 2.13.0+
# Query: YP_009552751.1 |E2|Human papillomavirus type 203||Papillomaviridae||Sweden|Sweden|2014|2019-02-12T00:00:00Z|E2 [Human papillomavirus type 203]
# Database: ref_euk_rep_genomes
# Fields: query acc., q. start, q. end, subject acc., subject sci name, subject title, s. start, s. end, evalue, score, alignment length, % identity, subject strand
# 2 hits found
YP_009552751.1	1	191	NW_023450026	Manis javanica	Manis javanica isolate MJ74 unplaced genomic scaffold, YNU_ManJav_2.0 scaffold_14136	3643	3071	7.71e-52	507	191	46.073	N/A
YP_009552751.1	294	406	NW_023450026	Manis javanica	Manis javanica isolate MJ74 unplaced genomic scaffold, YNU_ManJav_2.0 scaffold_14136	2722	2381	6.42e-17	239	115	40.000	N/A
# TBLASTN 2.13.0+
# Query: YP_009553516.1 |E6|Gammapapillomavirus sp.|Gammapapillomavirus|Papillomaviridae|Homo sapiens|USA|USA|2016-05|2019-02-12T00:00:00Z|E6 [Gammapapillomavirus sp.]
# Database: ref_euk_rep_genomes
# Fields: query acc., q. start, q. end, subject acc., subject sci name, subject title, s. start, s. end, evalue, score, alignment length, % identity, subject strand
# 1 hits found
YP_009553516.1	7	138	NW_023450026	Manis javanica	Manis javanica isolate MJ74 unplaced genomic scaffold, YNU_ManJav_2.0 scaffold_14136	6055	5660	1.62e-07	148	132	28.030	N/A
# TBLASTN 2.13.0+
# Query: YP_009507253.1 |putative transforming protein E6|Dyokappapapillomavirus 1|Dyokappapapillomavirus|Papillomaviridae|Ovis aries|Italy|Italy|2007-04|2018-08-24T00:00:00Z|putative transforming protein E6 [Ovis aries papillomavirus 3]
# Database: ref_euk_rep_genomes
# Fields: query acc., q. start, q. end, subject acc., subject sci name, subject title, s. start, s. end, evalue, score, alignment length, % identity, subject strand
# 1 hits found
YP_009507253.1	4	135	NW_023450026	Manis javanica	Manis javanica isolate MJ74 unplaced genomic scaffold, YNU_ManJav_2.0 scaffold_14136	6058	5663	1.62e-09	164	132	31.818	N/A
# TBLASTN 2.13.0+
# Query: YP_009507285.1 |E6|Dyoupsilonpapillomavirus 1|Dyoupsilonpapillomavirus|Papillomaviridae|Eidolon helvum|Germany|Germany||2018-08-24T00:00:00Z|E6 [Eidolon helvum papillomavirus 1]
# Database: ref_euk_rep_genomes
# Fields: query acc., q. start, q. end, subject acc., subject sci name, subject title, s. start, s. end, evalue, score, alignment length, % identity, subject strand
# 1 hits found
YP_009507285.1	5	128	NW_023450026	Manis javanica	Manis javanica isolate MJ74 unplaced genomic scaffold, YNU_ManJav_2.0 scaffold_14136	6055	5684	5.17e-10	167	124	32.258	N/A
# TBLASTN 2.13.0+
# Query: YP_009508735.1 |E7 protein|Deltapapillomavirus 7|Deltapapillomavirus|Papillomaviridae|Giraffa camelopardalis|Denmark|Denmark|2011|2018-08-24T00:00:00Z|E7 protein [Giraffa camelopardalis papillomavirus 1]
# Database: ref_euk_rep_genomes
# 0 hits found
# TBLASTN 2.13.0+
# Query: YP_009272607.1 |E7 protein|Bos taurus papillomavirus 20||Papillomaviridae|Bos taurus|Brazil|Brazil|2012-06-01|2016-08-24T00:00:00Z|E7 protein [Bos taurus papillomavirus 20]
# Database: ref_euk_rep_genomes
# 0 hits found
# TBLASTN 2.13.0+
# Query: YP_009175015.1 |E7|Gammapapillomavirus 20|Gammapapillomavirus|Papillomaviridae|Homo sapiens|China|China|2008-10-26|2015-10-30T00:00:00Z|E7 [human papillomavirus 163]
# Database: ref_euk_rep_genomes
# 0 hits found
# TBLASTN 2.13.0+
# Query: YP_009021238.1 |putative E4 protein|Taupapillomavirus 2|Taupapillomavirus|Papillomaviridae|Canis lupus familiaris|Switzerland|Switzerland|2011|2014-03-28T00:00:00Z|putative E4 protein [Canis familiaris papillomavirus 13]
# Database: ref_euk_rep_genomes
# 0 hits found
# TBLASTN 2.13.0+
# Query: YP_008083106.1 |E1|Taupapillomavirus 3|Taupapillomavirus|Papillomaviridae|Felis catus|New Zealand|New Zealand|2010|2013-06-11T00:00:00Z|E1 [Felis catus papillomavirus 3]
# Database: ref_euk_rep_genomes
# Fields: query acc., q. start, q. end, subject acc., subject sci name, subject title, s. start, s. end, evalue, score, alignment length, % identity, subject strand
# 1 hits found
YP_008083106.1	21	598	NW_023450026	Manis javanica	Manis javanica isolate MJ74 unplaced genomic scaffold, YNU_ManJav_2.0 scaffold_14136	5336	3621	1.12e-149	1260	582	44.330	N/A
# TBLASTN 2.13.0+
# Query: YP_006393305.1 |regulatory protein|Gammapapillomavirus 11|Gammapapillomavirus|Papillomaviridae|Homo sapiens|USA|USA|2009|2012-06-04T00:00:00Z|regulatory protein [Human papillomavirus 140]
# Database: ref_euk_rep_genomes
# Fields: query acc., q. start, q. end, subject acc., subject sci name, subject title, s. start, s. end, evalue, score, alignment length, % identity, subject strand
# 2 hits found
YP_006393305.1	6	190	NW_023450026	Manis javanica	Manis javanica isolate MJ74 unplaced genomic scaffold, YNU_ManJav_2.0 scaffold_14136	3634	3080	1.20e-42	436	185	43.243	N/A
YP_006393305.1	282	392	NW_023450026	Manis javanica	Manis javanica isolate MJ74 unplaced genomic scaffold, YNU_ManJav_2.0 scaffold_14136	2719	2381	5.66e-23	286	113	47.788	N/A
# TBLASTN 2.13.0+
# Query: NP_041741.1 |envelope protein|Alphapapillomavirus 2|Alphapapillomavirus|Papillomaviridae|||||1993-08-22T00:00:00Z|envelope protein [Human papillomavirus type 10]
# Database: ref_euk_rep_genomes
# 0 hits found
# TBLASTN 2.13.0+
# Query: NP_040891.1 |hypothetical protein|Gammapapillomavirus 1|Gammapapillomavirus|Papillomaviridae|||||1993-06-15T00:00:00Z|hypothetical protein HpV4gp3 [Human papillomavirus 4]
# Database: ref_euk_rep_genomes
# Fields: query acc., q. start, q. end, subject acc., subject sci name, subject title, s. start, s. end, evalue, score, alignment length, % identity, subject strand
# 1 hits found
NP_040891.1	1	597	NW_023450026	Manis javanica	Manis javanica isolate MJ74 unplaced genomic scaffold, YNU_ManJav_2.0 scaffold_14136	5384	3594	9.20e-162	1349	609	46.470	N/A
# TBLASTN 2.13.0+
# Query: UUK30353.1 |E4|Taupapillomavirus 3|Taupapillomavirus|Papillomaviridae|Feliformia|China|China|2019|2022-08-09T00:00:00Z|E4 [Felis catus papillomavirus 3]
# Database: ref_euk_rep_genomes
# 0 hits found
# TBLASTN 2.13.0+
# Query: UNR78516.1 |E6|Tadarida brasiliensis papillomavirus 3||Papillomaviridae|Tadarida brasiliensis|USA|USA||2022-03-30T00:00:00Z|E6 [Tadarida brasiliensis papillomavirus 3]
# Database: ref_euk_rep_genomes
# 0 hits found
# TBLASTN 2.13.0+
# Query: BCT09958.1 |E2 protein|Dyoiotapapillomavirus 1|Dyoiotapapillomavirus|Papillomaviridae|Equus caballus|Japan: Hokkaido|Japan|2020-09-26|2021-09-25T00:00:00Z|E2 protein [Equus caballus papillomavirus 2]
# Database: ref_euk_rep_genomes
# Fields: query acc., q. start, q. end, subject acc., subject sci name, subject title, s. start, s. end, evalue, score, alignment length, % identity, subject strand
# 1 hits found
BCT09958.1	1	196	NW_023450026	Manis javanica	Manis javanica isolate MJ74 unplaced genomic scaffold, YNU_ManJav_2.0 scaffold_14136	3643	3053	1.79e-42	437	197	40.609	N/A
# TBLASTN 2.13.0+
# Query: QYI89505.1 |E2 early protein|Bos taurus papillomavirus 30||Papillomaviridae|Bos taurus|Brazil|Brazil|2016|2021-08-08T00:00:00Z|E2 early protein [Bos taurus papillomavirus 30]
# Database: ref_euk_rep_genomes
# Fields: query acc., q. start, q. end, subject acc., subject sci name, subject title, s. start, s. end, evalue, score, alignment length, % identity, subject strand
# 2 hits found
QYI89505.1	1	221	NW_023450026	Manis javanica	Manis javanica isolate MJ74 unplaced genomic scaffold, YNU_ManJav_2.0 scaffold_14136	3643	2990	7.72e-51	500	221	42.986	N/A
QYI89505.1	302	411	NW_023450026	Manis javanica	Manis javanica isolate MJ74 unplaced genomic scaffold, YNU_ManJav_2.0 scaffold_14136	2713	2381	2.35e-14	219	111	39.640	N/A
# BLAST processed 73 queries
```
