## Supplementary material for "Deep-mining of vertebrate genomes reveals an unexpected diversity of endogenous viral elements": batch_007-tblastn-ref_euk_rep_genomes.out

```
# TBLASTN 2.13.0+
# Query: QYI89603.1 |E1 early protein|Xipapillomavirus 1|Xipapillomavirus|Papillomaviridae|Bos taurus|Brazil|Brazil|2016|2021-08-08T00:00:00Z|E1 early protein [Bos taurus papillomavirus 3]
# Database: ref_euk_rep_genomes
# Fields: query acc., q. start, q. end, subject acc., subject sci name, subject title, s. start, s. end, evalue, score, alignment length, % identity, subject strand
# 1 hits found
QYI89603.1	3	610	NW_023450026	Manis javanica	Manis javanica isolate MJ74 unplaced genomic scaffold, YNU_ManJav_2.0 scaffold_14136	5363	3597	1.93e-144	1223	622	42.765	N/A
# TBLASTN 2.13.0+
# Query: QXT57757.1 |L2|Rhinella marina papillomavirus 1||Papillomaviridae|Rhinella marina|French Guiana|French Guiana|2017-11-20|2021-07-26T00:00:00Z|L2 [Rhinella marina papillomavirus 1]
# Database: ref_euk_rep_genomes
# 0 hits found
# TBLASTN 2.13.0+
# Query: QOI17566.1 |E7|Alphapapillomavirus 10|Alphapapillomavirus|Papillomaviridae|Homo sapiens|China|China|2016|2020-10-12T00:00:00Z|E7 [Human papillomavirus type 6]
# Database: ref_euk_rep_genomes
# 0 hits found
# TBLASTN 2.13.0+
# Query: QOI17630.1 |L2|Alphapapillomavirus 14|Alphapapillomavirus|Papillomaviridae|Homo sapiens|China|China|2016|2020-10-12T00:00:00Z|L2 [human papillomavirus 71]
# Database: ref_euk_rep_genomes
# Fields: query acc., q. start, q. end, subject acc., subject sci name, subject title, s. start, s. end, evalue, score, alignment length, % identity, subject strand
# 1 hits found
QOI17630.1	40	394	NW_023450026	Manis javanica	Manis javanica isolate MJ74 unplaced genomic scaffold, YNU_ManJav_2.0 scaffold_14136	2370	1216	6.63e-24	299	406	34.483	N/A
# TBLASTN 2.13.0+
# Query: CAD1807853.1 |E7 protein|Alphapapillomavirus 8|Alphapapillomavirus|Papillomaviridae|Homo sapiens|Luxembourg|Luxembourg||2020-09-01T00:00:00Z|E7 protein [human papillomavirus 43]
# Database: ref_euk_rep_genomes
# 0 hits found
# TBLASTN 2.13.0+
# Query: CAD1813914.1 |E2|Alphapapillomavirus 3|Alphapapillomavirus|Papillomaviridae|Homo sapiens|Luxembourg|Luxembourg||2020-09-01T00:00:00Z|E2 [human papillomavirus 89]
# Database: ref_euk_rep_genomes
# Fields: query acc., q. start, q. end, subject acc., subject sci name, subject title, s. start, s. end, evalue, score, alignment length, % identity, subject strand
# 1 hits found
CAD1813914.1	1	373	NW_023450026	Manis javanica	Manis javanica isolate MJ74 unplaced genomic scaffold, YNU_ManJav_2.0 scaffold_14136	3643	2390	2.67e-50	493	423	31.678	N/A
# TBLASTN 2.13.0+
# Query: QMS92577.1 |early protein E2|Camelus dromedarius papillomavirus 3|Deltapapillomavirus|Papillomaviridae|Camelus|Egypt|Egypt|2018|2020-08-05T00:00:00Z|early protein E2 [Camelus dromedarius papillomavirus 3]
# Database: ref_euk_rep_genomes
# Fields: query acc., q. start, q. end, subject acc., subject sci name, subject title, s. start, s. end, evalue, score, alignment length, % identity, subject strand
# 1 hits found
QMS92577.1	1	190	NW_023450026	Manis javanica	Manis javanica isolate MJ74 unplaced genomic scaffold, YNU_ManJav_2.0 scaffold_14136	3643	3071	1.39e-34	378	191	39.791	N/A
# TBLASTN 2.13.0+
# Query: QJX58433.1 |E6|Dyozetapapillomavirus 1|Dyozetapapillomavirus|Papillomaviridae|Chelonia mydas|Australia|Australia|2013-06-14|2020-05-26T00:00:00Z|E6 [Chelonia mydas papillomavirus 1]
# Database: ref_euk_rep_genomes
# 0 hits found
# TBLASTN 2.13.0+
# Query: QHQ97060.1 |E6 protein|Felis catus papillomavirus 6||Papillomaviridae|Felis catus|Australia|Australia||2020-02-02T00:00:00Z|E6 protein [Felis catus papillomavirus 6]
# Database: ref_euk_rep_genomes
# 0 hits found
# TBLASTN 2.13.0+
# Query: QEE83788.1 |E7|Alphapapillomavirus 8|Alphapapillomavirus|Papillomaviridae||China|China|2016|2019-08-24T00:00:00Z|E7 [Human papillomavirus type 7]
# Database: ref_euk_rep_genomes
# 0 hits found
# TBLASTN 2.13.0+
# Query: QEE83916.1 |E6|Alphapapillomavirus 3|Alphapapillomavirus|Papillomaviridae||China|China|2016|2019-08-24T00:00:00Z|E6 [human papillomavirus 81]
# Database: ref_euk_rep_genomes
# Fields: query acc., q. start, q. end, subject acc., subject sci name, subject title, s. start, s. end, evalue, score, alignment length, % identity, subject strand
# 1 hits found
QEE83916.1	13	144	NW_023450026	Manis javanica	Manis javanica isolate MJ74 unplaced genomic scaffold, YNU_ManJav_2.0 scaffold_14136	6058	5663	3.12e-08	155	133	26.316	N/A
# TBLASTN 2.13.0+
# Query: QCT25594.1 |E2|Tick-associated papillomavirus lsx|Dyoxipapillomavirus|Papillomaviridae||China|China|2015|2019-05-28T00:00:00Z|E2 [Tick-associated papillomavirus lsx]
# Database: ref_euk_rep_genomes
# Fields: query acc., q. start, q. end, subject acc., subject sci name, subject title, s. start, s. end, evalue, score, alignment length, % identity, subject strand
# 1 hits found
QCT25594.1	3	201	NW_023450026	Manis javanica	Manis javanica isolate MJ74 unplaced genomic scaffold, YNU_ManJav_2.0 scaffold_14136	3643	3053	1.61e-37	397	199	43.719	N/A
# TBLASTN 2.13.0+
# Query: AXN57283.1 |E2|Macaca mulatta papillomavirus 2||Papillomaviridae|Macaca mulatta|Hong Kong|Hong Kong||2018-09-26T00:00:00Z|E2 [Macaca mulatta papillomavirus 2]
# Database: ref_euk_rep_genomes
# Fields: query acc., q. start, q. end, subject acc., subject sci name, subject title, s. start, s. end, evalue, score, alignment length, % identity, subject strand
# 1 hits found
AXN57283.1	1	367	NW_023450026	Manis javanica	Manis javanica isolate MJ74 unplaced genomic scaffold, YNU_ManJav_2.0 scaffold_14136	3643	2390	4.01e-60	566	423	34.752	N/A
# TBLASTN 2.13.0+
# Query: AYA93970.1 |E6 protein|Human papillomavirus||Papillomaviridae|Homo sapiens|USA|USA|2014-03|2018-09-26T00:00:00Z|MAG: E6 protein [Human papillomavirus]
# Database: ref_euk_rep_genomes
# 0 hits found
# TBLASTN 2.13.0+
# Query: AYA94113.1 |E6 protein|Human papillomavirus||Papillomaviridae|Homo sapiens|USA|USA|2015-01|2018-09-26T00:00:00Z|MAG: E6 protein [Human papillomavirus]
# Database: ref_euk_rep_genomes
# 0 hits found
# TBLASTN 2.13.0+
# Query: AYA94146.1 |E6 protein|Human papillomavirus||Papillomaviridae|Homo sapiens|USA|USA|2015-01|2018-09-26T00:00:00Z|MAG: E6 protein [Human papillomavirus]
# Database: ref_euk_rep_genomes
# 0 hits found
# TBLASTN 2.13.0+
# Query: AYA94678.1 |E4 protein|Human papillomavirus||Papillomaviridae|Homo sapiens|USA|USA|2015-10|2018-09-26T00:00:00Z|MAG: E4 protein [Human papillomavirus]
# Database: ref_euk_rep_genomes
# 0 hits found
# TBLASTN 2.13.0+
# Query: AYA94712.1 |L2 protein|Human papillomavirus||Papillomaviridae|Homo sapiens|USA|USA|2015-10|2018-09-26T00:00:00Z|MAG: L2 protein [Human papillomavirus]
# Database: ref_euk_rep_genomes
# Fields: query acc., q. start, q. end, subject acc., subject sci name, subject title, s. start, s. end, evalue, score, alignment length, % identity, subject strand
# 1 hits found
AYA94712.1	4	496	NW_023450026	Manis javanica	Manis javanica isolate MJ74 unplaced genomic scaffold, YNU_ManJav_2.0 scaffold_14136	2370	907	4.39e-30	348	520	31.731	N/A
# TBLASTN 2.13.0+
# Query: AXQ00532.1 |E7 protein|Okapia johnstoni papillomavirus 1||Papillomaviridae|Okapia johnstoni|Switzerland|Switzerland|2017-09-20|2018-08-28T00:00:00Z|E7 protein [Okapia johnstoni papillomavirus 1]
# Database: ref_euk_rep_genomes
# 0 hits found
# TBLASTN 2.13.0+
# Query: AWX36189.1 |L1|Bovine papillomavirus||Papillomaviridae|Bos taurus|China: Shanghai|China|2015|2018-07-02T00:00:00Z|L1 [Bovine papillomavirus]
# Database: ref_euk_rep_genomes
# Fields: query acc., q. start, q. end, subject acc., subject sci name, subject title, s. start, s. end, evalue, score, alignment length, % identity, subject strand
# 2 hits found
AWX36189.1	7	279	NW_023450026	Manis javanica	Manis javanica isolate MJ74 unplaced genomic scaffold, YNU_ManJav_2.0 scaffold_14136	851	33	6.76e-67	630	280	48.214	N/A
AWX36189.1	260	474	NW_023450026	Manis javanica	Manis javanica isolate MJ74 unplaced genomic scaffold, YNU_ManJav_2.0 scaffold_14136	7306	6665	2.74e-45	465	218	43.119	N/A
# TBLASTN 2.13.0+
# Query: AVN89946.1 |E7 protein|Human papillomavirus||Papillomaviridae|Homo sapiens|France|France|2017-01-01|2018-03-21T00:00:00Z|E7 protein [Human papillomavirus]
# Database: ref_euk_rep_genomes
# 0 hits found
# TBLASTN 2.13.0+
# Query: ATQ38176.1 |E7|Gammapapillomavirus sp.|Gammapapillomavirus|Papillomaviridae|Homo sapiens|USA|USA|2013-07|2017-11-08T00:00:00Z|E7 [Gammapapillomavirus sp.]
# Database: ref_euk_rep_genomes
# 0 hits found
# TBLASTN 2.13.0+
# Query: ATQ38400.1 |E6|Gammapapillomavirus 14|Gammapapillomavirus|Papillomaviridae|Homo sapiens|Italy|Italy|2014-05|2017-11-08T00:00:00Z|E6 [Gammapapillomavirus 14]
# Database: ref_euk_rep_genomes
# 0 hits found
# TBLASTN 2.13.0+
# Query: ATQ38592.1 |E4|Gammapapillomavirus 24|Gammapapillomavirus|Papillomaviridae|Homo sapiens|USA|USA|2013-05|2017-11-08T00:00:00Z|E4 [Gammapapillomavirus 24]
# Database: ref_euk_rep_genomes
# 0 hits found
# TBLASTN 2.13.0+
# Query: AST11577.1 |E2 protein|Sus scrofa papillomavirus 2||Papillomaviridae|Sus scrofa|Germany|Germany|2016|2017-08-14T00:00:00Z|E2 protein [Sus scrofa papillomavirus 2]
# Database: ref_euk_rep_genomes
# Fields: query acc., q. start, q. end, subject acc., subject sci name, subject title, s. start, s. end, evalue, score, alignment length, % identity, subject strand
# 1 hits found
AST11577.1	1	196	NW_023450026	Manis javanica	Manis javanica isolate MJ74 unplaced genomic scaffold, YNU_ManJav_2.0 scaffold_14136	3643	3056	1.42e-50	517	196	45.918	N/A
# TBLASTN 2.13.0+
# Query: ASH99070.1 |E7|Dyonupapillomavirus 1|Dyonupapillomavirus|Papillomaviridae||China|China|2015|2017-07-08T00:00:00Z|E7 [Ailuropoda melanoleuca papillomavirus 4]
# Database: ref_euk_rep_genomes
# 0 hits found
# TBLASTN 2.13.0+
# Query: AQT33341.1 |early protein E4|Betapapillomavirus 2|Betapapillomavirus|Papillomaviridae|Homo sapiens|Argentina|Argentina|2013-09-20|2017-03-04T00:00:00Z|early protein E4 [Human papillomavirus type 209]
# Database: ref_euk_rep_genomes
# 0 hits found
# TBLASTN 2.13.0+
# Query: APG30984.1 |E5 protein|Deltapapillomavirus 7|Deltapapillomavirus|Papillomaviridae|Giraffa camelopardalis|Denmark|Denmark|2011|2016-12-06T00:00:00Z|E5 protein [Giraffa camelopardalis papillomavirus 1]
# Database: ref_euk_rep_genomes
# 0 hits found
# TBLASTN 2.13.0+
# Query: AOP12498.1 |E2|Taupapillomavirus 1|Taupapillomavirus|Papillomaviridae|Canis lupus familiaris|USA|USA|2002|2016-09-20T00:00:00Z|E2 [Canis familiaris papillomavirus 19]
# Database: ref_euk_rep_genomes
# Fields: query acc., q. start, q. end, subject acc., subject sci name, subject title, s. start, s. end, evalue, score, alignment length, % identity, subject strand
# 2 hits found
AOP12498.1	2	192	NW_023450026	Manis javanica	Manis javanica isolate MJ74 unplaced genomic scaffold, YNU_ManJav_2.0 scaffold_14136	3643	3071	2.00e-43	450	191	49.215	N/A
AOP12498.1	398	490	NW_023450026	Manis javanica	Manis javanica isolate MJ74 unplaced genomic scaffold, YNU_ManJav_2.0 scaffold_14136	2659	2381	1.64e-09	182	93	34.409	N/A
# TBLASTN 2.13.0+
# Query: AMQ81157.1 |E4|Chipapillomavirus 1|Chipapillomavirus|Papillomaviridae||USA|USA|2015-09-18|2016-03-26T00:00:00Z|E4 [Canis familiaris papillomavirus 20]
# Database: ref_euk_rep_genomes
# 0 hits found
# TBLASTN 2.13.0+
# Query: ALJ32817.1 |early protein E4|Alphapapillomavirus 5|Alphapapillomavirus|Papillomaviridae|||||2015-10-19T00:00:00Z|early protein E4, partial [human papillomavirus 69]
# Database: ref_euk_rep_genomes
# 0 hits found
# TBLASTN 2.13.0+
# Query: AJP70543.1 |E1|Chipapillomavirus 2|Chipapillomavirus|Papillomaviridae|Canis lupus familiaris|USA|USA|2011-06-11|2015-03-03T00:00:00Z|E1 [Canis familiaris papillomavirus 16]
# Database: ref_euk_rep_genomes
# Fields: query acc., q. start, q. end, subject acc., subject sci name, subject title, s. start, s. end, evalue, score, alignment length, % identity, subject strand
# 1 hits found
AJP70543.1	10	630	NW_023450026	Manis javanica	Manis javanica isolate MJ74 unplaced genomic scaffold, YNU_ManJav_2.0 scaffold_14136	5360	3588	1.76e-145	1232	623	44.462	N/A
# TBLASTN 2.13.0+
# Query: AIM47229.1 |E7|Gammapapillomavirus 24|Gammapapillomavirus|Papillomaviridae|Homo sapiens|Sweden|Sweden|2014|2014-09-10T00:00:00Z|E7 [Human papillomavirus 197]
# Database: ref_euk_rep_genomes
# 0 hits found
# TBLASTN 2.13.0+
# Query: AFV27138.1 |L2|Gammapapillomavirus 12|Gammapapillomavirus|Papillomaviridae|Homo sapiens|China|China|2008-11-12|2012-10-23T00:00:00Z|L2 [Human papillomavirus 165]
# Database: ref_euk_rep_genomes
# Fields: query acc., q. start, q. end, subject acc., subject sci name, subject title, s. start, s. end, evalue, score, alignment length, % identity, subject strand
# 1 hits found
AFV27138.1	191	339	NW_023450026	Manis javanica	Manis javanica isolate MJ74 unplaced genomic scaffold, YNU_ManJav_2.0 scaffold_14136	1704	1300	4.38e-08	170	150	37.333	N/A
# TBLASTN 2.13.0+
# Query: AFQ52498.1 |putative E7 protein|Taupapillomavirus 2|Taupapillomavirus|Papillomaviridae|Canis lupus familiaris|Switzerland|Switzerland|2011|2012-09-01T00:00:00Z|putative E7 protein [Canis familiaris papillomavirus 13]
# Database: ref_euk_rep_genomes
# 0 hits found
# TBLASTN 2.13.0+
# Query: AFA26584.1 |E4|Omikronpapillomavirus 1|Omikronpapillomavirus|Papillomaviridae|Tursiops truncatus|USA|USA|2008-04-07|2012-02-13T00:00:00Z|E4 [Tursiops truncatus papillomavirus 6]
# Database: ref_euk_rep_genomes
# 0 hits found
# TBLASTN 2.13.0+
# Query: AEP82753.1 |E5|Chipapillomavirus 1|Chipapillomavirus|Papillomaviridae|Canis lupus familiaris|USA|USA|2010-07-10|2011-10-08T00:00:00Z|E5 [Canis familiaris papillomavirus 11]
# Database: ref_euk_rep_genomes
# 0 hits found
# TBLASTN 2.13.0+
# Query: BAJ12075.1 |E2 protein|Xipapillomavirus 1|Xipapillomavirus|Papillomaviridae|Bos taurus|Japan|Japan||2010-07-27T00:00:00Z|E2 protein [Bos taurus papillomavirus 11]
# Database: ref_euk_rep_genomes
# Fields: query acc., q. start, q. end, subject acc., subject sci name, subject title, s. start, s. end, evalue, score, alignment length, % identity, subject strand
# 2 hits found
BAJ12075.1	1	210	NW_023450026	Manis javanica	Manis javanica isolate MJ74 unplaced genomic scaffold, YNU_ManJav_2.0 scaffold_14136	3643	3023	1.81e-43	444	210	44.762	N/A
BAJ12075.1	290	404	NW_023450026	Manis javanica	Manis javanica isolate MJ74 unplaced genomic scaffold, YNU_ManJav_2.0 scaffold_14136	2731	2384	6.25e-14	216	118	36.441	N/A
# TBLASTN 2.13.0+
# Query: ADG21986.1 |E1|Dyolambdapapillomavirus 1|Dyolambdapapillomavirus|Papillomaviridae|Bettongia penicillata|Australia: WA|Australia|2008-05-21|2010-05-08T00:00:00Z|E1 [Bettongia penicillata papillomavirus 1]
# Database: ref_euk_rep_genomes
# Fields: query acc., q. start, q. end, subject acc., subject sci name, subject title, s. start, s. end, evalue, score, alignment length, % identity, subject strand
# 1 hits found
ADG21986.1	1	590	NW_023450026	Manis javanica	Manis javanica isolate MJ74 unplaced genomic scaffold, YNU_ManJav_2.0 scaffold_14136	5384	3606	4.92e-152	1277	609	42.857	N/A
# TBLASTN 2.13.0+
# Query: AAU11448.1 |E1|Rhopapillomavirus 1|Rhopapillomavirus|Papillomaviridae|Trichechus manatus latirostris|USA: Florida|USA||2004-11-05T00:00:00Z|E1 [Trichechus manatus latirostris papillomavirus 1]
# Database: ref_euk_rep_genomes
# Fields: query acc., q. start, q. end, subject acc., subject sci name, subject title, s. start, s. end, evalue, score, alignment length, % identity, subject strand
# 1 hits found
AAU11448.1	6	611	NW_023450026	Manis javanica	Manis javanica isolate MJ74 unplaced genomic scaffold, YNU_ManJav_2.0 scaffold_14136	5342	3588	1.90e-160	1340	608	43.914	N/A
# TBLASTN 2.13.0+
# Query: CAB96162.1 |e8|Kappapapillomavirus 2|Kappapapillomavirus|Papillomaviridae|Oryctolagus cuniculus|USA:Kansas|USA||2000-07-03T00:00:00Z|e8 [Kappapapillomavirus 2]
# Database: ref_euk_rep_genomes
# 0 hits found
# TBLASTN 2.13.0+
# Query: YP_009552752.1 |E4|Human papillomavirus type 203||Papillomaviridae||Sweden|Sweden|2014|2019-02-12T00:00:00Z|E4 [Human papillomavirus type 203]
# Database: ref_euk_rep_genomes
# 0 hits found
# TBLASTN 2.13.0+
# Query: YP_009507254.1 |putative transforming protein E7|Dyokappapapillomavirus 1|Dyokappapapillomavirus|Papillomaviridae|Ovis aries|Italy|Italy|2007-04|2018-08-24T00:00:00Z|putative transforming protein E7 [Ovis aries papillomavirus 3]
# Database: ref_euk_rep_genomes
# 0 hits found
# TBLASTN 2.13.0+
# Query: YP_009507286.1 |E7|Dyoupsilonpapillomavirus 1|Dyoupsilonpapillomavirus|Papillomaviridae|Eidolon helvum|Germany|Germany||2018-08-24T00:00:00Z|E7 [Eidolon helvum papillomavirus 1]
# Database: ref_euk_rep_genomes
# 0 hits found
# TBLASTN 2.13.0+
# Query: YP_009465976.1 |L2|Leptonychotes weddellii papillomavirus 4||Papillomaviridae|Leptonychotes weddellii|Antarctica|Antarctica|2015-01-28|2018-02-22T00:00:00Z|L2 [Leptonychotes weddellii papillomavirus 4]
# Database: ref_euk_rep_genomes
# Fields: query acc., q. start, q. end, subject acc., subject sci name, subject title, s. start, s. end, evalue, score, alignment length, % identity, subject strand
# 1 hits found
YP_009465976.1	149	545	NW_023450026	Manis javanica	Manis javanica isolate MJ74 unplaced genomic scaffold, YNU_ManJav_2.0 scaffold_14136	1998	898	4.95e-23	294	409	33.741	N/A
# TBLASTN 2.13.0+
# Query: YP_006393306.1 |hypothetical protein|Gammapapillomavirus 11|Gammapapillomavirus|Papillomaviridae|Homo sapiens|USA|USA|2009|2012-06-04T00:00:00Z|hypothetical protein [Human papillomavirus 140]
# Database: ref_euk_rep_genomes
# 0 hits found
# TBLASTN 2.13.0+
# Query: QXI66641.1 |E1|Anas platyrhynchos papillomavirus 2||Papillomaviridae|Anas platyrhynchos|USA|USA|2019-06|2022-06-30T00:00:00Z|E1 [Anas platyrhynchos papillomavirus 2]
# Database: ref_euk_rep_genomes
# Fields: query acc., q. start, q. end, subject acc., subject sci name, subject title, s. start, s. end, evalue, score, alignment length, % identity, subject strand
# 1 hits found
QXI66641.1	34	582	NW_023450026	Manis javanica	Manis javanica isolate MJ74 unplaced genomic scaffold, YNU_ManJav_2.0 scaffold_14136	5309	3657	1.53e-99	885	570	36.491	N/A
# TBLASTN 2.13.0+
# Query: UNR78517.1 |E7|Tadarida brasiliensis papillomavirus 3||Papillomaviridae|Tadarida brasiliensis|USA|USA||2022-03-30T00:00:00Z|E7 [Tadarida brasiliensis papillomavirus 3]
# Database: ref_euk_rep_genomes
# 0 hits found
# TBLASTN 2.13.0+
# Query: UJQ88222.1 |E2 protein|Molossus molossus papillomavirus type 2||Papillomaviridae|Molossus molossus|Argentina|Argentina|2017-03-17|2022-01-31T00:00:00Z|E2 protein [Molossus molossus papillomavirus type 2]
# Database: ref_euk_rep_genomes
# Fields: query acc., q. start, q. end, subject acc., subject sci name, subject title, s. start, s. end, evalue, score, alignment length, % identity, subject strand
# 2 hits found
UJQ88222.1	1	206	NW_023450026	Manis javanica	Manis javanica isolate MJ74 unplaced genomic scaffold, YNU_ManJav_2.0 scaffold_14136	3643	3023	6.23e-42	432	207	41.063	N/A
UJQ88222.1	294	404	NW_023450026	Manis javanica	Manis javanica isolate MJ74 unplaced genomic scaffold, YNU_ManJav_2.0 scaffold_14136	2719	2381	1.36e-14	221	113	38.053	N/A
# TBLASTN 2.13.0+
# Query: BCT09959.1 |L2 minor capsid protein|Dyoiotapapillomavirus 1|Dyoiotapapillomavirus|Papillomaviridae|Equus caballus|Japan: Hokkaido|Japan|2020-09-26|2021-09-25T00:00:00Z|L2 minor capsid protein [Equus caballus papillomavirus 2]
# Database: ref_euk_rep_genomes
# Fields: query acc., q. start, q. end, subject acc., subject sci name, subject title, s. start, s. end, evalue, score, alignment length, % identity, subject strand
# 1 hits found
BCT09959.1	8	431	NW_023450026	Manis javanica	Manis javanica isolate MJ74 unplaced genomic scaffold, YNU_ManJav_2.0 scaffold_14136	2370	1087	4.37e-18	253	442	33.032	N/A
# TBLASTN 2.13.0+
# Query: QYW06018.1 |L2 protein|Papillomaviridae sp. Haddock_c2655||Papillomaviridae|Melanogrammus aeglefinus|USA: Bethesda, Maryland|USA|2016-10|2021-08-18T00:00:00Z|L2 protein [Papillomaviridae sp. Haddock_c2655]
# Database: ref_euk_rep_genomes
# 0 hits found
# TBLASTN 2.13.0+
# Query: QYI89668.1 |E2 early protein|Bos taurus papillomavirus 27||Papillomaviridae|Bos taurus|Brazil|Brazil|2016|2021-08-08T00:00:00Z|E2 early protein [Bos taurus papillomavirus 27]
# Database: ref_euk_rep_genomes
# Fields: query acc., q. start, q. end, subject acc., subject sci name, subject title, s. start, s. end, evalue, score, alignment length, % identity, subject strand
# 1 hits found
QYI89668.1	2	150	NW_023450026	Manis javanica	Manis javanica isolate MJ74 unplaced genomic scaffold, YNU_ManJav_2.0 scaffold_14136	3523	3077	1.36e-26	312	149	38.255	N/A
# TBLASTN 2.13.0+
# Query: QXT57758.1 |E1|Rhinella marina papillomavirus 1||Papillomaviridae|Rhinella marina|French Guiana|French Guiana|2017-11-20|2021-07-26T00:00:00Z|E1 [Rhinella marina papillomavirus 1]
# Database: ref_euk_rep_genomes
# Fields: query acc., q. start, q. end, subject acc., subject sci name, subject title, s. start, s. end, evalue, score, alignment length, % identity, subject strand
# 1 hits found
QXT57758.1	151	525	NW_023450026	Manis javanica	Manis javanica isolate MJ74 unplaced genomic scaffold, YNU_ManJav_2.0 scaffold_14136	4898	3762	3.53e-43	454	396	30.051	N/A
# TBLASTN 2.13.0+
# Query: QOI17567.1 |E1|Alphapapillomavirus 10|Alphapapillomavirus|Papillomaviridae|Homo sapiens|China|China|2016|2020-10-12T00:00:00Z|E1 [Human papillomavirus type 6]
# Database: ref_euk_rep_genomes
# Fields: query acc., q. start, q. end, subject acc., subject sci name, subject title, s. start, s. end, evalue, score, alignment length, % identity, subject strand
# 1 hits found
QOI17567.1	11	648	NW_023450026	Manis javanica	Manis javanica isolate MJ74 unplaced genomic scaffold, YNU_ManJav_2.0 scaffold_14136	5381	3615	2.47e-148	1256	641	41.342	N/A
# TBLASTN 2.13.0+
# Query: CAD1814235.1 |E2|Human papillomavirus type 214||Papillomaviridae|Homo sapiens|Luxembourg|Luxembourg||2020-09-01T00:00:00Z|E2 [Human papillomavirus type 214]
# Database: ref_euk_rep_genomes
# Fields: query acc., q. start, q. end, subject acc., subject sci name, subject title, s. start, s. end, evalue, score, alignment length, % identity, subject strand
# 2 hits found
CAD1814235.1	1	189	NW_023450026	Manis javanica	Manis javanica isolate MJ74 unplaced genomic scaffold, YNU_ManJav_2.0 scaffold_14136	3643	3077	1.30e-51	504	189	51.323	N/A
CAD1814235.1	277	388	NW_023450026	Manis javanica	Manis javanica isolate MJ74 unplaced genomic scaffold, YNU_ManJav_2.0 scaffold_14136	2722	2381	5.81e-17	239	114	41.228	N/A
# TBLASTN 2.13.0+
# Query: QMS92578.1 |early protein E4|Camelus dromedarius papillomavirus 3|Deltapapillomavirus|Papillomaviridae|Camelus|Egypt|Egypt|2018|2020-08-05T00:00:00Z|early protein E4, partial [Camelus dromedarius papillomavirus 3]
# Database: ref_euk_rep_genomes
# 0 hits found
# TBLASTN 2.13.0+
# Query: QJX58434.1 |E7|Dyozetapapillomavirus 1|Dyozetapapillomavirus|Papillomaviridae|Chelonia mydas|Australia|Australia|2013-06-14|2020-05-26T00:00:00Z|E7 [Chelonia mydas papillomavirus 1]
# Database: ref_euk_rep_genomes
# 0 hits found
# TBLASTN 2.13.0+
# Query: QHB18520.1 |E4 protein|Xipapillomavirus 1|Xipapillomavirus|Papillomaviridae|Bos taurus|China|China|2014-08-06|2020-01-03T00:00:00Z|E4 protein [Bos taurus papillomavirus 15]
# Database: ref_euk_rep_genomes
# 0 hits found
# TBLASTN 2.13.0+
# Query: QCT25595.1 |E6|Tick-associated papillomavirus lsx|Dyoxipapillomavirus|Papillomaviridae||China|China|2015|2019-05-28T00:00:00Z|E6 [Tick-associated papillomavirus lsx]
# Database: ref_euk_rep_genomes
# 0 hits found
# TBLASTN 2.13.0+
# Query: QBR53185.1 |E1 protein|Tree shrew papillomavirus 1||Papillomaviridae|Tupaia chinensis|China|China|2016-07-10|2019-04-06T00:00:00Z|E1 protein [Tree shrew papillomavirus 1]
# Database: ref_euk_rep_genomes
# Fields: query acc., q. start, q. end, subject acc., subject sci name, subject title, s. start, s. end, evalue, score, alignment length, % identity, subject strand
# 1 hits found
QBR53185.1	44	603	NW_023450026	Manis javanica	Manis javanica isolate MJ74 unplaced genomic scaffold, YNU_ManJav_2.0 scaffold_14136	5261	3609	0.0	1598	564	54.078	N/A
# TBLASTN 2.13.0+
# Query: AZL94140.1 |regulatory protein E2|Leopardus wiedii papillomavirus type 1||Papillomaviridae|Leopardus wiedii|Costa Rica|Costa Rica|2017|2018-12-18T00:00:00Z|regulatory protein E2 [Leopardus wiedii papillomavirus type 1]
# Database: ref_euk_rep_genomes
# Fields: query acc., q. start, q. end, subject acc., subject sci name, subject title, s. start, s. end, evalue, score, alignment length, % identity, subject strand
# 2 hits found
AZL94140.1	1	188	NW_023450026	Manis javanica	Manis javanica isolate MJ74 unplaced genomic scaffold, YNU_ManJav_2.0 scaffold_14136	3643	3080	3.60e-48	477	188	48.404	N/A
AZL94140.1	263	377	NW_023450026	Manis javanica	Manis javanica isolate MJ74 unplaced genomic scaffold, YNU_ManJav_2.0 scaffold_14136	2725	2381	1.10e-16	236	115	41.739	N/A
# TBLASTN 2.13.0+
# Query: AXN57284.1 |E4|Macaca mulatta papillomavirus 2||Papillomaviridae|Macaca mulatta|Hong Kong|Hong Kong||2018-09-26T00:00:00Z|E4 [Macaca mulatta papillomavirus 2]
# Database: ref_euk_rep_genomes
# 0 hits found
# TBLASTN 2.13.0+
# Query: AYA93404.1 |L2 protein|Human papillomavirus||Papillomaviridae|Homo sapiens|USA|USA|2014-03|2018-09-26T00:00:00Z|MAG: L2 protein [Human papillomavirus]
# Database: ref_euk_rep_genomes
# Fields: query acc., q. start, q. end, subject acc., subject sci name, subject title, s. start, s. end, evalue, score, alignment length, % identity, subject strand
# 1 hits found
AYA93404.1	3	516	NW_023450026	Manis javanica	Manis javanica isolate MJ74 unplaced genomic scaffold, YNU_ManJav_2.0 scaffold_14136	2373	907	5.82e-25	308	534	31.461	N/A
# TBLASTN 2.13.0+
# Query: AYA93728.1 |E1 protein|Human papillomavirus||Papillomaviridae|Homo sapiens|USA|USA|2014-03|2018-09-26T00:00:00Z|MAG: E1 protein [Human papillomavirus]
# Database: ref_euk_rep_genomes
# Fields: query acc., q. start, q. end, subject acc., subject sci name, subject title, s. start, s. end, evalue, score, alignment length, % identity, subject strand
# 1 hits found
AYA93728.1	18	599	NW_023450026	Manis javanica	Manis javanica isolate MJ74 unplaced genomic scaffold, YNU_ManJav_2.0 scaffold_14136	5333	3609	2.66e-156	1310	591	44.501	N/A
# TBLASTN 2.13.0+
# Query: AYA94179.1 |E6 protein|Human papillomavirus||Papillomaviridae|Homo sapiens|USA|USA|2015-01|2018-09-26T00:00:00Z|MAG: E6 protein [Human papillomavirus]
# Database: ref_euk_rep_genomes
# 0 hits found
# TBLASTN 2.13.0+
# Query: AXQ00533.1 |E1 protein|Okapia johnstoni papillomavirus 1||Papillomaviridae|Okapia johnstoni|Switzerland|Switzerland|2017-09-20|2018-08-28T00:00:00Z|E1 protein [Okapia johnstoni papillomavirus 1]
# Database: ref_euk_rep_genomes
# Fields: query acc., q. start, q. end, subject acc., subject sci name, subject title, s. start, s. end, evalue, score, alignment length, % identity, subject strand
# 1 hits found
AXQ00533.1	45	615	NW_023450026	Manis javanica	Manis javanica isolate MJ74 unplaced genomic scaffold, YNU_ManJav_2.0 scaffold_14136	5246	3597	1.59e-129	1112	575	40.000	N/A
# TBLASTN 2.13.0+
# Query: AVX45651.1 |E2 protein|Bos taurus papillomavirus 25|Xipapillomavirus|Papillomaviridae|Bos taurus|Brazil|Brazil|2013|2018-08-01T00:00:00Z|E2 protein [Bos taurus papillomavirus 25]
# Database: ref_euk_rep_genomes
# Fields: query acc., q. start, q. end, subject acc., subject sci name, subject title, s. start, s. end, evalue, score, alignment length, % identity, subject strand
# 1 hits found
AVX45651.1	5	398	NW_023450026	Manis javanica	Manis javanica isolate MJ74 unplaced genomic scaffold, YNU_ManJav_2.0 scaffold_14136	3628	2420	1.65e-38	406	415	30.602	N/A
# TBLASTN 2.13.0+
# Query: AWW06051.1 |hypothetical protein|Papillomaviridae sp.||Papillomaviridae|Oncorhynchus mykiss|USA|USA|2017-06-01|2018-06-26T00:00:00Z|hypothetical protein [Papillomaviridae sp.]
# Database: ref_euk_rep_genomes
# 0 hits found
# BLAST processed 68 queries
```
