## Supplementary material for "Deep-mining of vertebrate genomes reveals an unexpected diversity of endogenous viral elements": batch_008-tblastn-ref_euk_rep_genomes.out

```
# TBLASTN 2.13.0+
# Query: ATQ38177.1 |E1|Gammapapillomavirus sp.|Gammapapillomavirus|Papillomaviridae|Homo sapiens|USA|USA|2013-07|2017-11-08T00:00:00Z|E1 [Gammapapillomavirus sp.]
# Database: ref_euk_rep_genomes
# Fields: query acc., q. start, q. end, subject acc., subject sci name, subject title, s. start, s. end, evalue, score, alignment length, % identity, subject strand
# 1 hits found
ATQ38177.1	6	606	NW_023450026	Manis javanica	Manis javanica isolate MJ74 unplaced genomic scaffold, YNU_ManJav_2.0 scaffold_14136	5375	3594	3.15e-150	1265	612	44.444	N/A
# TBLASTN 2.13.0+
# Query: ATQ38401.1 |E7|Gammapapillomavirus 14|Gammapapillomavirus|Papillomaviridae|Homo sapiens|Italy|Italy|2014-05|2017-11-08T00:00:00Z|E7 [Gammapapillomavirus 14]
# Database: ref_euk_rep_genomes
# 0 hits found
# TBLASTN 2.13.0+
# Query: ATQ38433.1 |L2|Gammapapillomavirus 15|Gammapapillomavirus|Papillomaviridae|Homo sapiens|Italy|Italy|2014-06|2017-11-08T00:00:00Z|L2 [Gammapapillomavirus 15]
# Database: ref_euk_rep_genomes
# Fields: query acc., q. start, q. end, subject acc., subject sci name, subject title, s. start, s. end, evalue, score, alignment length, % identity, subject strand
# 1 hits found
ATQ38433.1	5	506	NW_023450026	Manis javanica	Manis javanica isolate MJ74 unplaced genomic scaffold, YNU_ManJav_2.0 scaffold_14136	2370	892	5.17e-33	371	537	34.078	N/A
# TBLASTN 2.13.0+
# Query: ATQ38529.1 |E4|Gammapapillomavirus 22|Gammapapillomavirus|Papillomaviridae|Homo sapiens|USA|USA|2015-09|2017-11-08T00:00:00Z|E4 [Gammapapillomavirus 22]
# Database: ref_euk_rep_genomes
# 0 hits found
# TBLASTN 2.13.0+
# Query: ATQ38593.1 |L2|Gammapapillomavirus 24|Gammapapillomavirus|Papillomaviridae|Homo sapiens|USA|USA|2013-05|2017-11-08T00:00:00Z|L2 [Gammapapillomavirus 24]
# Database: ref_euk_rep_genomes
# Fields: query acc., q. start, q. end, subject acc., subject sci name, subject title, s. start, s. end, evalue, score, alignment length, % identity, subject strand
# 1 hits found
ATQ38593.1	6	523	NW_023450026	Manis javanica	Manis javanica isolate MJ74 unplaced genomic scaffold, YNU_ManJav_2.0 scaffold_14136	2370	859	3.95e-21	278	549	33.515	N/A
# TBLASTN 2.13.0+
# Query: ASQ41885.1 |E1|Alphapapillomavirus 9|Alphapapillomavirus|Papillomaviridae|Homo sapiens||||2017-08-07T00:00:00Z|E1, partial [human papillomavirus 58]
# Database: ref_euk_rep_genomes
# Fields: query acc., q. start, q. end, subject acc., subject sci name, subject title, s. start, s. end, evalue, score, alignment length, % identity, subject strand
# 1 hits found
ASQ41885.1	2	383	NW_023450026	Manis javanica	Manis javanica isolate MJ74 unplaced genomic scaffold, YNU_ManJav_2.0 scaffold_14136	4748	3609	6.19e-126	1060	382	49.738	N/A
# TBLASTN 2.13.0+
# Query: AQT33342.1 |late protein L2|Betapapillomavirus 2|Betapapillomavirus|Papillomaviridae|Homo sapiens|Argentina|Argentina|2013-09-20|2017-03-04T00:00:00Z|late protein L2 [Human papillomavirus type 209]
# Database: ref_euk_rep_genomes
# Fields: query acc., q. start, q. end, subject acc., subject sci name, subject title, s. start, s. end, evalue, score, alignment length, % identity, subject strand
# 1 hits found
AQT33342.1	5	519	NW_023450026	Manis javanica	Manis javanica isolate MJ74 unplaced genomic scaffold, YNU_ManJav_2.0 scaffold_14136	2370	898	2.84e-59	573	524	39.504	N/A
# TBLASTN 2.13.0+
# Query: AOC55278.1 |L2|Alefpapillomavirus 1|Alefpapillomavirus|Papillomaviridae|Sparus aurata|Spain|Spain|2001|2016-08-20T00:00:00Z|L2 [Sparus aurata papillomavirus 1]
# Database: ref_euk_rep_genomes
# 0 hits found
# TBLASTN 2.13.0+
# Query: ANZ90251.1 |E7 protein|Dyoxipapillomavirus 2|Dyoxipapillomavirus|Papillomaviridae|Bos taurus|Brazil|Brazil|2012-06-01|2016-08-15T00:00:00Z|E7 protein [Bos taurus papillomavirus 19]
# Database: ref_euk_rep_genomes
# 0 hits found
# TBLASTN 2.13.0+
# Query: ALT55075.1 |E7|Alphapapillomavirus 3|Alphapapillomavirus|Papillomaviridae|Homo sapiens|Brazil|Brazil||2016-04-14T00:00:00Z|E7 [human papillomavirus 89]
# Database: ref_euk_rep_genomes
# 0 hits found
# TBLASTN 2.13.0+
# Query: ALT55107.1 |E7|Alphapapillomavirus 3|Alphapapillomavirus|Papillomaviridae|Homo sapiens|Brazil|Brazil||2016-04-14T00:00:00Z|E7 [human papillomavirus 102]
# Database: ref_euk_rep_genomes
# 0 hits found
# TBLASTN 2.13.0+
# Query: AMQ81158.1 |E5|Chipapillomavirus 1|Chipapillomavirus|Papillomaviridae||USA|USA|2015-09-18|2016-03-26T00:00:00Z|E5 [Canis familiaris papillomavirus 20]
# Database: ref_euk_rep_genomes
# 0 hits found
# TBLASTN 2.13.0+
# Query: ALX18463.1 |E6 protein|Treisthetapapillomavirus 1|Treisthetapapillomavirus|Papillomaviridae|Rusa timorensis|Germany: Tierpark Berlin, Berlin|Germany|2008-02-07|2016-02-06T00:00:00Z|E6 protein [Rusa timorensis papillomavirus type 1]
# Database: ref_euk_rep_genomes
# Fields: query acc., q. start, q. end, subject acc., subject sci name, subject title, s. start, s. end, evalue, score, alignment length, % identity, subject strand
# 1 hits found
ALX18463.1	25	157	NW_023450026	Manis javanica	Manis javanica isolate MJ74 unplaced genomic scaffold, YNU_ManJav_2.0 scaffold_14136	6058	5660	1.37e-08	158	133	28.571	N/A
# TBLASTN 2.13.0+
# Query: ALT22404.1 |E1^E4|Alphapapillomavirus 1|Alphapapillomavirus|Papillomaviridae|||||2015-12-22T00:00:00Z|E1^E4 [Human papillomavirus type 32]
# Database: ref_euk_rep_genomes
# 0 hits found
# TBLASTN 2.13.0+
# Query: AKZ17771.1 |E6|Human papillomavirus||Papillomaviridae|Homo sapiens|Sweden|Sweden|2014|2015-08-19T00:00:00Z|E6 [Human papillomavirus]
# Database: ref_euk_rep_genomes
# 0 hits found
# TBLASTN 2.13.0+
# Query: AJP70544.1 |E2|Chipapillomavirus 2|Chipapillomavirus|Papillomaviridae|Canis lupus familiaris|USA|USA|2011-06-11|2015-03-03T00:00:00Z|E2 [Canis familiaris papillomavirus 16]
# Database: ref_euk_rep_genomes
# Fields: query acc., q. start, q. end, subject acc., subject sci name, subject title, s. start, s. end, evalue, score, alignment length, % identity, subject strand
# 1 hits found
AJP70544.1	1	194	NW_023450026	Manis javanica	Manis javanica isolate MJ74 unplaced genomic scaffold, YNU_ManJav_2.0 scaffold_14136	3643	3059	1.07e-48	489	195	46.154	N/A
# TBLASTN 2.13.0+
# Query: AEP82754.1 |mutated L2|Chipapillomavirus 1|Chipapillomavirus|Papillomaviridae|Canis lupus familiaris|USA|USA|2010-07-10|2011-10-08T00:00:00Z|mutated L2 [Canis familiaris papillomavirus 11]
# Database: ref_euk_rep_genomes
# Fields: query acc., q. start, q. end, subject acc., subject sci name, subject title, s. start, s. end, evalue, score, alignment length, % identity, subject strand
# 3 hits found
AEP82754.1	511	799	NW_023450026	Manis javanica	Manis javanica isolate MJ74 unplaced genomic scaffold, YNU_ManJav_2.0 scaffold_14136	899	24	7.25e-93	868	295	54.576	N/A
AEP82754.1	780	992	NW_023450026	Manis javanica	Manis javanica isolate MJ74 unplaced genomic scaffold, YNU_ManJav_2.0 scaffold_14136	7306	6659	1.67e-59	605	216	53.704	N/A
AEP82754.1	5	462	NW_023450026	Manis javanica	Manis javanica isolate MJ74 unplaced genomic scaffold, YNU_ManJav_2.0 scaffold_14136	2370	1012	1.06e-32	384	493	37.323	N/A
# TBLASTN 2.13.0+
# Query: AEO16186.1 |E2|Dyomupapillomavirus 1|Dyomupapillomavirus|Papillomaviridae|Morelia spilota spilota|Switzerland|Switzerland|2009|2011-09-20T00:00:00Z|E2 [Morelia spilota papillomavirus 1]
# Database: ref_euk_rep_genomes
# Fields: query acc., q. start, q. end, subject acc., subject sci name, subject title, s. start, s. end, evalue, score, alignment length, % identity, subject strand
# 2 hits found
AEO16186.1	1	187	NW_023450026	Manis javanica	Manis javanica isolate MJ74 unplaced genomic scaffold, YNU_ManJav_2.0 scaffold_14136	3643	3071	1.23e-42	433	191	44.503	N/A
AEO16186.1	246	361	NW_023450026	Manis javanica	Manis javanica isolate MJ74 unplaced genomic scaffold, YNU_ManJav_2.0 scaffold_14136	2728	2381	1.56e-21	273	116	44.828	N/A
# TBLASTN 2.13.0+
# Query: AEI61099.1 |early protein E5|Alphapapillomavirus 9|Alphapapillomavirus|Papillomaviridae|Homo sapiens||||2011-06-27T00:00:00Z|early protein E5 [human papillomavirus 33]
# Database: ref_euk_rep_genomes
# 0 hits found
# TBLASTN 2.13.0+
# Query: ADR77923.1 |E2|Gammapapillomavirus 13|Gammapapillomavirus|Papillomaviridae|Homo sapiens|Germany|Germany||2010-12-31T00:00:00Z|E2 [Human papillomavirus type 128]
# Database: ref_euk_rep_genomes
# Fields: query acc., q. start, q. end, subject acc., subject sci name, subject title, s. start, s. end, evalue, score, alignment length, % identity, subject strand
# 2 hits found
ADR77923.1	5	190	NW_023450026	Manis javanica	Manis javanica isolate MJ74 unplaced genomic scaffold, YNU_ManJav_2.0 scaffold_14136	3637	3080	1.02e-37	399	186	40.860	N/A
ADR77923.1	285	399	NW_023450026	Manis javanica	Manis javanica isolate MJ74 unplaced genomic scaffold, YNU_ManJav_2.0 scaffold_14136	2728	2381	1.73e-20	267	116	44.828	N/A
# TBLASTN 2.13.0+
# Query: BAJ12076.1 |E4 protein|Xipapillomavirus 1|Xipapillomavirus|Papillomaviridae|Bos taurus|Japan|Japan||2010-07-27T00:00:00Z|E4 protein [Bos taurus papillomavirus 11]
# Database: ref_euk_rep_genomes
# 0 hits found
# TBLASTN 2.13.0+
# Query: ADG21987.1 |E2|Dyolambdapapillomavirus 1|Dyolambdapapillomavirus|Papillomaviridae|Bettongia penicillata|Australia: WA|Australia|2008-05-21|2010-05-08T00:00:00Z|E2 [Bettongia penicillata papillomavirus 1]
# Database: ref_euk_rep_genomes
# Fields: query acc., q. start, q. end, subject acc., subject sci name, subject title, s. start, s. end, evalue, score, alignment length, % identity, subject strand
# 1 hits found
ADG21987.1	1	182	NW_023450026	Manis javanica	Manis javanica isolate MJ74 unplaced genomic scaffold, YNU_ManJav_2.0 scaffold_14136	3643	3095	4.62e-36	391	183	38.798	N/A
# TBLASTN 2.13.0+
# Query: ABX56078.1 |E7|Alphapapillomavirus 12|Alphapapillomavirus|Papillomaviridae|||||2009-04-30T00:00:00Z|E7 [Macaca fascicularis papillomavirus 6]
# Database: ref_euk_rep_genomes
# 0 hits found
# TBLASTN 2.13.0+
# Query: ACC99402.1 |E2|Alphapapillomavirus 12|Alphapapillomavirus|Papillomaviridae|||||2009-04-30T00:00:00Z|E2 [Macaca fascicularis papillomavirus 10]
# Database: ref_euk_rep_genomes
# Fields: query acc., q. start, q. end, subject acc., subject sci name, subject title, s. start, s. end, evalue, score, alignment length, % identity, subject strand
# 1 hits found
ACC99402.1	1	186	NW_023450026	Manis javanica	Manis javanica isolate MJ74 unplaced genomic scaffold, YNU_ManJav_2.0 scaffold_14136	3643	3080	3.25e-47	468	188	46.809	N/A
# TBLASTN 2.13.0+
# Query: ACD38209.1 |putative E1|Dyoiotapapillomavirus 1|Dyoiotapapillomavirus|Papillomaviridae|||||2009-02-28T00:00:00Z|putative E1 [Equus caballus papillomavirus 2]
# Database: ref_euk_rep_genomes
# Fields: query acc., q. start, q. end, subject acc., subject sci name, subject title, s. start, s. end, evalue, score, alignment length, % identity, subject strand
# 1 hits found
ACD38209.1	1	444	NW_023450026	Manis javanica	Manis javanica isolate MJ74 unplaced genomic scaffold, YNU_ManJav_2.0 scaffold_14136	4910	3588	1.20e-134	1131	444	48.649	N/A
# TBLASTN 2.13.0+
# Query: ABN49458.1 |early protein E7|Alphapapillomavirus 4|Alphapapillomavirus|Papillomaviridae|||||2007-02-19T00:00:00Z|early protein E7 [Human papillomavirus type 2]
# Database: ref_euk_rep_genomes
# 0 hits found
# TBLASTN 2.13.0+
# Query: AAU11449.1 |E2|Rhopapillomavirus 1|Rhopapillomavirus|Papillomaviridae|Trichechus manatus latirostris|USA: Florida|USA||2004-11-05T00:00:00Z|E2 [Trichechus manatus latirostris papillomavirus 1]
# Database: ref_euk_rep_genomes
# Fields: query acc., q. start, q. end, subject acc., subject sci name, subject title, s. start, s. end, evalue, score, alignment length, % identity, subject strand
# 1 hits found
AAU11449.1	1	187	NW_023450026	Manis javanica	Manis javanica isolate MJ74 unplaced genomic scaffold, YNU_ManJav_2.0 scaffold_14136	3643	3080	2.61e-38	406	188	41.489	N/A
# TBLASTN 2.13.0+
# Query: CAF05689.1 |E4 protein|Xipapillomavirus 1|Xipapillomavirus|Papillomaviridae|Bos taurus||||2004-01-12T00:00:00Z|E4 protein [Bos taurus papillomavirus 6]
# Database: ref_euk_rep_genomes
# 0 hits found
# TBLASTN 2.13.0+
# Query: CAB96163.1 |e7|Kappapapillomavirus 2|Kappapapillomavirus|Papillomaviridae|Oryctolagus cuniculus|USA:Kansas|USA||2000-07-03T00:00:00Z|e7 [Kappapapillomavirus 2]
# Database: ref_euk_rep_genomes
# 0 hits found
# TBLASTN 2.13.0+
# Query: YP_009551931.1 |E7|Gammapapillomavirus sp.|Gammapapillomavirus|Papillomaviridae|Homo sapiens|USA|USA|2016-10|2019-02-12T00:00:00Z|E7 [Gammapapillomavirus sp.]
# Database: ref_euk_rep_genomes
# 0 hits found
# TBLASTN 2.13.0+
# Query: YP_009552753.1 |L2|Human papillomavirus type 203||Papillomaviridae||Sweden|Sweden|2014|2019-02-12T00:00:00Z|L2 [Human papillomavirus type 203]
# Database: ref_euk_rep_genomes
# Fields: query acc., q. start, q. end, subject acc., subject sci name, subject title, s. start, s. end, evalue, score, alignment length, % identity, subject strand
# 1 hits found
YP_009552753.1	2	527	NW_023450026	Manis javanica	Manis javanica isolate MJ74 unplaced genomic scaffold, YNU_ManJav_2.0 scaffold_14136	2385	907	2.36e-41	437	553	32.188	N/A
# TBLASTN 2.13.0+
# Query: YP_009507287.1 |E1|Dyoupsilonpapillomavirus 1|Dyoupsilonpapillomavirus|Papillomaviridae|Eidolon helvum|Germany|Germany||2018-08-24T00:00:00Z|E1 [Eidolon helvum papillomavirus 1]
# Database: ref_euk_rep_genomes
# Fields: query acc., q. start, q. end, subject acc., subject sci name, subject title, s. start, s. end, evalue, score, alignment length, % identity, subject strand
# 1 hits found
YP_009507287.1	9	636	NW_023450026	Manis javanica	Manis javanica isolate MJ74 unplaced genomic scaffold, YNU_ManJav_2.0 scaffold_14136	5375	3609	2.83e-126	1090	633	40.126	N/A
# TBLASTN 2.13.0+
# Query: YP_009508737.1 |E2 protein|Deltapapillomavirus 7|Deltapapillomavirus|Papillomaviridae|Giraffa camelopardalis|Denmark|Denmark|2011|2018-08-24T00:00:00Z|E2 protein [Giraffa camelopardalis papillomavirus 1]
# Database: ref_euk_rep_genomes
# Fields: query acc., q. start, q. end, subject acc., subject sci name, subject title, s. start, s. end, evalue, score, alignment length, % identity, subject strand
# 1 hits found
YP_009508737.1	14	396	NW_023450026	Manis javanica	Manis javanica isolate MJ74 unplaced genomic scaffold, YNU_ManJav_2.0 scaffold_14136	3610	2411	1.09e-43	445	405	28.395	N/A
# TBLASTN 2.13.0+
# Query: YP_009465977.1 |L1|Leptonychotes weddellii papillomavirus 4||Papillomaviridae|Leptonychotes weddellii|Antarctica|Antarctica|2015-01-28|2018-02-22T00:00:00Z|L1 [Leptonychotes weddellii papillomavirus 4]
# Database: ref_euk_rep_genomes
# Fields: query acc., q. start, q. end, subject acc., subject sci name, subject title, s. start, s. end, evalue, score, alignment length, % identity, subject strand
# 2 hits found
YP_009465977.1	1	287	NW_023450026	Manis javanica	Manis javanica isolate MJ74 unplaced genomic scaffold, YNU_ManJav_2.0 scaffold_14136	878	21	4.33e-99	869	292	57.192	N/A
YP_009465977.1	267	438	NW_023450026	Manis javanica	Manis javanica isolate MJ74 unplaced genomic scaffold, YNU_ManJav_2.0 scaffold_14136	7306	6782	4.52e-40	423	175	54.286	N/A
# TBLASTN 2.13.0+
# Query: YP_008519308.1 |E6 protein|Taupapillomavirus 4|Taupapillomavirus|Papillomaviridae|Mustela putorius furo|Sweden|Sweden||2013-09-04T00:00:00Z|E6 protein [Mustela putorius papillomavirus 1]
# Database: ref_euk_rep_genomes
# Fields: query acc., q. start, q. end, subject acc., subject sci name, subject title, s. start, s. end, evalue, score, alignment length, % identity, subject strand
# 1 hits found
YP_008519308.1	30	170	NW_023450026	Manis javanica	Manis javanica isolate MJ74 unplaced genomic scaffold, YNU_ManJav_2.0 scaffold_14136	6088	5651	1.70e-09	166	146	30.137	N/A
# TBLASTN 2.13.0+
# Query: YP_001672011.1 |E2 protein|Gammapapillomavirus 5|Gammapapillomavirus|Papillomaviridae||Austria|Austria||2008-02-11T00:00:00Z|E2 protein [Human papillomavirus type 88]
# Database: ref_euk_rep_genomes
# Fields: query acc., q. start, q. end, subject acc., subject sci name, subject title, s. start, s. end, evalue, score, alignment length, % identity, subject strand
# 1 hits found
YP_001672011.1	1	198	NW_023450026	Manis javanica	Manis javanica isolate MJ74 unplaced genomic scaffold, YNU_ManJav_2.0 scaffold_14136	3661	3071	5.96e-50	492	198	45.455	N/A
# TBLASTN 2.13.0+
# Query: YP_717907.1 |E6|Psipapillomavirus 1|Psipapillomavirus|Papillomaviridae|Rousettus aegyptiacus|USA|USA||2006-08-25T00:00:00Z|E6 [Rousettus aegyptiacus papillomavirus 1]
# Database: ref_euk_rep_genomes
# 0 hits found
# TBLASTN 2.13.0+
# Query: NP_043423.1 |transforming protein E6|Gammapapillomavirus 3|Gammapapillomavirus|Papillomaviridae|||||1995-10-17T00:00:00Z|transforming protein E6 [Human papillomavirus type 50]
# Database: ref_euk_rep_genomes
# 0 hits found
# TBLASTN 2.13.0+
# Query: QXI66642.1 |E2|Anas platyrhynchos papillomavirus 2||Papillomaviridae|Anas platyrhynchos|USA|USA|2019-06|2022-06-30T00:00:00Z|E2 [Anas platyrhynchos papillomavirus 2]
# Database: ref_euk_rep_genomes
# 0 hits found
# TBLASTN 2.13.0+
# Query: UDM59204.1 |E7|Trematomus bernacchii papillomavirus||Papillomaviridae|Trematomus bernacchii|Antarctica: Ross Sea|Antarctica|2012|2021-10-31T00:00:00Z|E7 [Trematomus bernacchii papillomavirus]
# Database: ref_euk_rep_genomes
# 0 hits found
# TBLASTN 2.13.0+
# Query: BCT09960.1 |L1 major capsid protein|Dyoiotapapillomavirus 1|Dyoiotapapillomavirus|Papillomaviridae|Equus caballus|Japan: Hokkaido|Japan|2020-09-26|2021-09-25T00:00:00Z|L1 major capsid protein [Equus caballus papillomavirus 2]
# Database: ref_euk_rep_genomes
# Fields: query acc., q. start, q. end, subject acc., subject sci name, subject title, s. start, s. end, evalue, score, alignment length, % identity, subject strand
# 2 hits found
BCT09960.1	1	277	NW_023450026	Manis javanica	Manis javanica isolate MJ74 unplaced genomic scaffold, YNU_ManJav_2.0 scaffold_14136	878	39	1.35e-90	808	281	54.448	N/A
BCT09960.1	263	473	NW_023450026	Manis javanica	Manis javanica isolate MJ74 unplaced genomic scaffold, YNU_ManJav_2.0 scaffold_14136	7306	6656	3.47e-59	571	218	50.000	N/A
# TBLASTN 2.13.0+
# Query: QYW06019.1 |L1 protein|Papillomaviridae sp. Haddock_c2655||Papillomaviridae|Melanogrammus aeglefinus|USA: Bethesda, Maryland|USA|2016-10|2021-08-18T00:00:00Z|L1 protein [Papillomaviridae sp. Haddock_c2655]
# Database: ref_euk_rep_genomes
# Fields: query acc., q. start, q. end, subject acc., subject sci name, subject title, s. start, s. end, evalue, score, alignment length, % identity, subject strand
# 2 hits found
QYW06019.1	20	292	NW_023450026	Manis javanica	Manis javanica isolate MJ74 unplaced genomic scaffold, YNU_ManJav_2.0 scaffold_14136	842	45	7.94e-35	387	283	35.336	N/A
QYW06019.1	300	516	NW_023450026	Manis javanica	Manis javanica isolate MJ74 unplaced genomic scaffold, YNU_ManJav_2.0 scaffold_14136	7207	6671	3.77e-10	188	220	29.091	N/A
# TBLASTN 2.13.0+
# Query: QXT57759.1 |E2|Rhinella marina papillomavirus 1||Papillomaviridae|Rhinella marina|French Guiana|French Guiana|2017-11-20|2021-07-26T00:00:00Z|E2 [Rhinella marina papillomavirus 1]
# Database: ref_euk_rep_genomes
# 0 hits found
# TBLASTN 2.13.0+
# Query: CAD1814236.1 |E4|Human papillomavirus type 214||Papillomaviridae|Homo sapiens|Luxembourg|Luxembourg||2020-09-01T00:00:00Z|E4 [Human papillomavirus type 214]
# Database: ref_euk_rep_genomes
# 0 hits found
# TBLASTN 2.13.0+
# Query: QMS92579.1 |late protein L2|Camelus dromedarius papillomavirus 3|Deltapapillomavirus|Papillomaviridae|Camelus|Egypt|Egypt|2018|2020-08-05T00:00:00Z|late protein L2 [Camelus dromedarius papillomavirus 3]
# Database: ref_euk_rep_genomes
# 0 hits found
# TBLASTN 2.13.0+
# Query: QJX58435.1 |replication protein|Dyozetapapillomavirus 1|Dyozetapapillomavirus|Papillomaviridae|Chelonia mydas|Australia|Australia|2013-06-14|2020-05-26T00:00:00Z|replication protein [Chelonia mydas papillomavirus 1]
# Database: ref_euk_rep_genomes
# Fields: query acc., q. start, q. end, subject acc., subject sci name, subject title, s. start, s. end, evalue, score, alignment length, % identity, subject strand
# 1 hits found
QJX58435.1	47	545	NW_023450026	Manis javanica	Manis javanica isolate MJ74 unplaced genomic scaffold, YNU_ManJav_2.0 scaffold_14136	5153	3636	5.18e-102	900	531	39.171	N/A
# TBLASTN 2.13.0+
# Query: QCT25596.1 |E7|Tick-associated papillomavirus lsx|Dyoxipapillomavirus|Papillomaviridae||China|China|2015|2019-05-28T00:00:00Z|E7 [Tick-associated papillomavirus lsx]
# Database: ref_euk_rep_genomes
# 0 hits found
# TBLASTN 2.13.0+
# Query: QBR53186.1 |E2 protein|Tree shrew papillomavirus 1||Papillomaviridae|Tupaia chinensis|China|China|2016-07-10|2019-04-06T00:00:00Z|E2 protein [Tree shrew papillomavirus 1]
# Database: ref_euk_rep_genomes
# Fields: query acc., q. start, q. end, subject acc., subject sci name, subject title, s. start, s. end, evalue, score, alignment length, % identity, subject strand
# 1 hits found
QBR53186.1	1	391	NW_023450026	Manis javanica	Manis javanica isolate MJ74 unplaced genomic scaffold, YNU_ManJav_2.0 scaffold_14136	3643	2381	1.04e-88	782	421	41.330	N/A
# TBLASTN 2.13.0+
# Query: AZL94141.1 |minor capsid protein L2|Leopardus wiedii papillomavirus type 1||Papillomaviridae|Leopardus wiedii|Costa Rica|Costa Rica|2017|2018-12-18T00:00:00Z|minor capsid protein L2 [Leopardus wiedii papillomavirus type 1]
# Database: ref_euk_rep_genomes
# Fields: query acc., q. start, q. end, subject acc., subject sci name, subject title, s. start, s. end, evalue, score, alignment length, % identity, subject strand
# 2 hits found
AZL94141.1	141	493	NW_023450026	Manis javanica	Manis javanica isolate MJ74 unplaced genomic scaffold, YNU_ManJav_2.0 scaffold_14136	1938	928	5.72e-33	370	355	39.155	N/A
AZL94141.1	2	51	NW_023450026	Manis javanica	Manis javanica isolate MJ74 unplaced genomic scaffold, YNU_ManJav_2.0 scaffold_14136	2376	2227	3.09e-08	172	50	62.000	N/A
# TBLASTN 2.13.0+
# Query: AXN57285.1 |L2|Macaca mulatta papillomavirus 2||Papillomaviridae|Macaca mulatta|Hong Kong|Hong Kong||2018-09-26T00:00:00Z|L2 [Macaca mulatta papillomavirus 2]
# Database: ref_euk_rep_genomes
# Fields: query acc., q. start, q. end, subject acc., subject sci name, subject title, s. start, s. end, evalue, score, alignment length, % identity, subject strand
# 1 hits found
AXN57285.1	231	468	NW_023450026	Manis javanica	Manis javanica isolate MJ74 unplaced genomic scaffold, YNU_ManJav_2.0 scaffold_14136	1608	862	4.33e-13	211	258	30.233	N/A
# TBLASTN 2.13.0+
# Query: AYA93580.1 |E7 protein|Human papillomavirus||Papillomaviridae|Homo sapiens|USA|USA|2014-03|2018-09-26T00:00:00Z|MAG: E7 protein [Human papillomavirus]
# Database: ref_euk_rep_genomes
# 0 hits found
# TBLASTN 2.13.0+
# Query: AYA94006.1 |L2 protein|Human papillomavirus||Papillomaviridae|Homo sapiens|USA|USA|2015-01|2018-09-26T00:00:00Z|MAG: L2 protein [Human papillomavirus]
# Database: ref_euk_rep_genomes
# 0 hits found
# TBLASTN 2.13.0+
# Query: AYA94714.1 |E6 protein|Human papillomavirus||Papillomaviridae|Homo sapiens|USA|USA|2015-10|2018-09-26T00:00:00Z|MAG: E6 protein [Human papillomavirus]
# Database: ref_euk_rep_genomes
# Fields: query acc., q. start, q. end, subject acc., subject sci name, subject title, s. start, s. end, evalue, score, alignment length, % identity, subject strand
# 1 hits found
AYA94714.1	6	137	NW_023450026	Manis javanica	Manis javanica isolate MJ74 unplaced genomic scaffold, YNU_ManJav_2.0 scaffold_14136	6055	5660	2.94e-06	139	132	26.515	N/A
# TBLASTN 2.13.0+
# Query: AXQ00534.1 |E2 protein|Okapia johnstoni papillomavirus 1||Papillomaviridae|Okapia johnstoni|Switzerland|Switzerland|2017-09-20|2018-08-28T00:00:00Z|E2 protein [Okapia johnstoni papillomavirus 1]
# Database: ref_euk_rep_genomes
# Fields: query acc., q. start, q. end, subject acc., subject sci name, subject title, s. start, s. end, evalue, score, alignment length, % identity, subject strand
# 1 hits found
AXQ00534.1	3	198	NW_023450026	Manis javanica	Manis javanica isolate MJ74 unplaced genomic scaffold, YNU_ManJav_2.0 scaffold_14136	3643	3053	3.50e-37	396	197	38.071	N/A
# TBLASTN 2.13.0+
# Query: AWW06052.1 |L2 protein|Oncorhynchus mykiss-associated papillomavirus 1||Papillomaviridae|Oncorhynchus mykiss|USA|USA|2017-06-01|2018-06-26T00:00:00Z|MAG: L2 protein [Oncorhynchus mykiss-associated papillomavirus 1]
# Database: ref_euk_rep_genomes
# 0 hits found
# TBLASTN 2.13.0+
# Query: AWK28219.1 |E7 protein|Human papillomavirus type 222||Papillomaviridae|Homo sapiens|South Africa|South Africa|2007|2018-05-20T00:00:00Z|E7 protein [Human papillomavirus type 222]
# Database: ref_euk_rep_genomes
# 0 hits found
# TBLASTN 2.13.0+
# Query: ATP66841.1 |E7 protein|Rodent papillomavirus||Papillomaviridae|Rattus norvegicus|China|China|2015-01|2017-12-31T00:00:00Z|E7 protein [Rodent papillomavirus]
# Database: ref_euk_rep_genomes
# 0 hits found
# TBLASTN 2.13.0+
# Query: ATQ38178.1 |E2|Gammapapillomavirus sp.|Gammapapillomavirus|Papillomaviridae|Homo sapiens|USA|USA|2013-07|2017-11-08T00:00:00Z|E2 [Gammapapillomavirus sp.]
# Database: ref_euk_rep_genomes
# Fields: query acc., q. start, q. end, subject acc., subject sci name, subject title, s. start, s. end, evalue, score, alignment length, % identity, subject strand
# 2 hits found
ATQ38178.1	6	193	NW_023450026	Manis javanica	Manis javanica isolate MJ74 unplaced genomic scaffold, YNU_ManJav_2.0 scaffold_14136	3634	3071	6.95e-43	438	188	44.681	N/A
ATQ38178.1	278	390	NW_023450026	Manis javanica	Manis javanica isolate MJ74 unplaced genomic scaffold, YNU_ManJav_2.0 scaffold_14136	2722	2381	1.94e-17	242	114	39.474	N/A
# TBLASTN 2.13.0+
# Query: ATQ38306.1 |E2|Gammapapillomavirus 9|Gammapapillomavirus|Papillomaviridae|Homo sapiens|USA|USA|2013-02|2017-11-08T00:00:00Z|E2 [Gammapapillomavirus 9]
# Database: ref_euk_rep_genomes
# Fields: query acc., q. start, q. end, subject acc., subject sci name, subject title, s. start, s. end, evalue, score, alignment length, % identity, subject strand
# 2 hits found
ATQ38306.1	6	198	NW_023450026	Manis javanica	Manis javanica isolate MJ74 unplaced genomic scaffold, YNU_ManJav_2.0 scaffold_14136	3634	3056	1.74e-45	458	193	44.041	N/A
ATQ38306.1	281	392	NW_023450026	Manis javanica	Manis javanica isolate MJ74 unplaced genomic scaffold, YNU_ManJav_2.0 scaffold_14136	2722	2381	2.89e-14	217	114	38.596	N/A
# TBLASTN 2.13.0+
# Query: ATQ38402.1 |E1|Gammapapillomavirus 14|Gammapapillomavirus|Papillomaviridae|Homo sapiens|Italy|Italy|2014-05|2017-11-08T00:00:00Z|E1 [Gammapapillomavirus 14]
# Database: ref_euk_rep_genomes
# Fields: query acc., q. start, q. end, subject acc., subject sci name, subject title, s. start, s. end, evalue, score, alignment length, % identity, subject strand
# 1 hits found
ATQ38402.1	18	594	NW_023450026	Manis javanica	Manis javanica isolate MJ74 unplaced genomic scaffold, YNU_ManJav_2.0 scaffold_14136	5342	3609	2.39e-148	1250	590	45.763	N/A
# TBLASTN 2.13.0+
# Query: ATQ38466.1 |E4|Gammapapillomavirus 19|Gammapapillomavirus|Papillomaviridae|Homo sapiens|USA|USA|2014-04|2017-11-08T00:00:00Z|E4 [Gammapapillomavirus 19]
# Database: ref_euk_rep_genomes
# 0 hits found
# TBLASTN 2.13.0+
# Query: ASH99072.1 |E2|Dyonupapillomavirus 1|Dyonupapillomavirus|Papillomaviridae||China|China|2015|2017-07-08T00:00:00Z|E2 [Ailuropoda melanoleuca papillomavirus 4]
# Database: ref_euk_rep_genomes
# Fields: query acc., q. start, q. end, subject acc., subject sci name, subject title, s. start, s. end, evalue, score, alignment length, % identity, subject strand
# 1 hits found
ASH99072.1	1	380	NW_023450026	Manis javanica	Manis javanica isolate MJ74 unplaced genomic scaffold, YNU_ManJav_2.0 scaffold_14136	3643	2381	4.72e-73	664	424	36.792	N/A
# TBLASTN 2.13.0+
# Query: AOP12500.1 |putative E5|Taupapillomavirus 1|Taupapillomavirus|Papillomaviridae|Canis lupus familiaris|USA|USA|2002|2016-09-20T00:00:00Z|putative E5 [Canis familiaris papillomavirus 19]
# Database: ref_euk_rep_genomes
# 0 hits found
# TBLASTN 2.13.0+
# Query: AOC55279.1 |hypothetical protein L1a|Alefpapillomavirus 1|Alefpapillomavirus|Papillomaviridae|Sparus aurata|Spain|Spain|2001|2016-08-20T00:00:00Z|hypothetical protein L1a [Sparus aurata papillomavirus 1]
# Database: ref_euk_rep_genomes
# 0 hits found
# TBLASTN 2.13.0+
# Query: ALX18464.1 |E7 protein|Treisthetapapillomavirus 1|Treisthetapapillomavirus|Papillomaviridae|Rusa timorensis|Germany: Tierpark Berlin, Berlin|Germany|2008-02-07|2016-02-06T00:00:00Z|E7 protein [Rusa timorensis papillomavirus type 1]
# Database: ref_euk_rep_genomes
# 0 hits found
# BLAST processed 65 queries
```
