## Supplementary material for "Deep-mining of vertebrate genomes reveals an unexpected diversity of endogenous viral elements": batch_009-tblastn-ref_euk_rep_genomes.out

```
# TBLASTN 2.13.0+
# Query: ALT22405.1 |E8^E2|Alphapapillomavirus 1|Alphapapillomavirus|Papillomaviridae|||||2015-12-22T00:00:00Z|E8^E2 [Human papillomavirus type 32]
# Database: ref_euk_rep_genomes
# 0 hits found
# TBLASTN 2.13.0+
# Query: ALF36873.1 |L2|Gammapapillomavirus 12|Gammapapillomavirus|Papillomaviridae|Homo sapiens|Slovenia|Slovenia|2012-11-28|2015-09-29T00:00:00Z|L2 [Human papillomavirus 199]
# Database: ref_euk_rep_genomes
# Fields: query acc., q. start, q. end, subject acc., subject sci name, subject title, s. start, s. end, evalue, score, alignment length, % identity, subject strand
# 1 hits found
ALF36873.1	1	388	NW_023450026	Manis javanica	Manis javanica isolate MJ74 unplaced genomic scaffold, YNU_ManJav_2.0 scaffold_14136	2382	1231	2.25e-22	287	425	32.471	N/A
# TBLASTN 2.13.0+
# Query: AJP70545.1 |E4|Chipapillomavirus 2|Chipapillomavirus|Papillomaviridae|Canis lupus familiaris|USA|USA|2011-06-11|2015-03-03T00:00:00Z|E4 [Canis familiaris papillomavirus 16]
# Database: ref_euk_rep_genomes
# 0 hits found
# TBLASTN 2.13.0+
# Query: AGC93439.1 |E4|Gammapapillomavirus 10|Gammapapillomavirus|Papillomaviridae|Homo sapiens|Sweden|Sweden|2009|2013-01-29T00:00:00Z|E4, partial [Human papillomavirus 180]
# Database: ref_euk_rep_genomes
# 0 hits found
# TBLASTN 2.13.0+
# Query: AEO16187.1 |E4|Dyomupapillomavirus 1|Dyomupapillomavirus|Papillomaviridae|Morelia spilota spilota|Switzerland|Switzerland|2009|2011-09-20T00:00:00Z|E4, partial [Morelia spilota papillomavirus 1]
# Database: ref_euk_rep_genomes
# 0 hits found
# TBLASTN 2.13.0+
# Query: ADR77924.1 |E4|Gammapapillomavirus 13|Gammapapillomavirus|Papillomaviridae|Homo sapiens|Germany|Germany||2010-12-31T00:00:00Z|E4 [Human papillomavirus type 128]
# Database: ref_euk_rep_genomes
# 0 hits found
# TBLASTN 2.13.0+
# Query: ADG21988.1 |E4|Dyolambdapapillomavirus 1|Dyolambdapapillomavirus|Papillomaviridae|Bettongia penicillata|Australia: WA|Australia|2008-05-21|2010-05-08T00:00:00Z|E4, partial [Bettongia penicillata papillomavirus 1]
# Database: ref_euk_rep_genomes
# 0 hits found
# TBLASTN 2.13.0+
# Query: ABU90816.1 |E4|Alphapapillomavirus 12|Alphapapillomavirus|Papillomaviridae|||||2009-04-30T00:00:00Z|E4, partial [Rhesus papillomavirus 1b]
# Database: ref_euk_rep_genomes
# 0 hits found
# TBLASTN 2.13.0+
# Query: ABP99908.1 |E4|Alphapapillomavirus 7|Alphapapillomavirus|Papillomaviridae|||||2007-12-27T00:00:00Z|E4 [human papillomavirus 97]
# Database: ref_euk_rep_genomes
# 0 hits found
# TBLASTN 2.13.0+
# Query: AAZ39801.1 |E6|Phipapillomavirus 1|Phipapillomavirus|Papillomaviridae||Belgium|Belgium||2006-05-13T00:00:00Z|E6 [Capra hircus papillomavirus 1]
# Database: ref_euk_rep_genomes
# Fields: query acc., q. start, q. end, subject acc., subject sci name, subject title, s. start, s. end, evalue, score, alignment length, % identity, subject strand
# 1 hits found
AAZ39801.1	5	136	NW_023450026	Manis javanica	Manis javanica isolate MJ74 unplaced genomic scaffold, YNU_ManJav_2.0 scaffold_14136	6058	5663	2.49e-07	147	132	29.545	N/A
# TBLASTN 2.13.0+
# Query: AAX86630.1 |E4 protein|Lambdapapillomavirus 1|Lambdapapillomavirus|Papillomaviridae|Panthera leo persica|USA|USA||2006-03-01T00:00:00Z|E4 protein, partial [Panthera leo persica papillomavirus 1]
# Database: ref_euk_rep_genomes
# 0 hits found
# TBLASTN 2.13.0+
# Query: AAU11450.1 |E4|Rhopapillomavirus 1|Rhopapillomavirus|Papillomaviridae|Trichechus manatus latirostris|USA: Florida|USA||2004-11-05T00:00:00Z|E4 [Trichechus manatus latirostris papillomavirus 1]
# Database: ref_euk_rep_genomes
# 0 hits found
# TBLASTN 2.13.0+
# Query: CAB96164.1 |e1|Kappapapillomavirus 2|Kappapapillomavirus|Papillomaviridae|Oryctolagus cuniculus|USA:Kansas|USA||2000-07-03T00:00:00Z|e1 [Kappapapillomavirus 2]
# Database: ref_euk_rep_genomes
# Fields: query acc., q. start, q. end, subject acc., subject sci name, subject title, s. start, s. end, evalue, score, alignment length, % identity, subject strand
# 1 hits found
CAB96164.1	36	576	NW_023450026	Manis javanica	Manis javanica isolate MJ74 unplaced genomic scaffold, YNU_ManJav_2.0 scaffold_14136	5264	3663	1.09e-153	1290	550	47.636	N/A
# TBLASTN 2.13.0+
# Query: BAA14299.1 |L3 protein|Betapapillomavirus 1|Betapapillomavirus|Papillomaviridae|||||1993-04-29T00:00:00Z|L3 protein [Human papillomavirus type 5b]
# Database: ref_euk_rep_genomes
# 0 hits found
# TBLASTN 2.13.0+
# Query: YP_009507256.1 |putative replication protein E1|Dyokappapapillomavirus 1|Dyokappapapillomavirus|Papillomaviridae|Ovis aries|Italy|Italy|2007-04|2018-08-24T00:00:00Z|putative replication protein E1 [Ovis aries papillomavirus 3]
# Database: ref_euk_rep_genomes
# Fields: query acc., q. start, q. end, subject acc., subject sci name, subject title, s. start, s. end, evalue, score, alignment length, % identity, subject strand
# 1 hits found
YP_009507256.1	1	600	NW_023450026	Manis javanica	Manis javanica isolate MJ74 unplaced genomic scaffold, YNU_ManJav_2.0 scaffold_14136	5384	3618	1.21e-141	1201	611	42.226	N/A
# TBLASTN 2.13.0+
# Query: YP_009507288.1 |E2|Dyoupsilonpapillomavirus 1|Dyoupsilonpapillomavirus|Papillomaviridae|Eidolon helvum|Germany|Germany||2018-08-24T00:00:00Z|E2 [Eidolon helvum papillomavirus 1]
# Database: ref_euk_rep_genomes
# Fields: query acc., q. start, q. end, subject acc., subject sci name, subject title, s. start, s. end, evalue, score, alignment length, % identity, subject strand
# 2 hits found
YP_009507288.1	4	203	NW_023450026	Manis javanica	Manis javanica isolate MJ74 unplaced genomic scaffold, YNU_ManJav_2.0 scaffold_14136	3640	3044	4.11e-34	371	202	39.109	N/A
YP_009507288.1	276	389	NW_023450026	Manis javanica	Manis javanica isolate MJ74 unplaced genomic scaffold, YNU_ManJav_2.0 scaffold_14136	2734	2381	4.23e-15	224	118	37.288	N/A
# TBLASTN 2.13.0+
# Query: YP_009508738.1 |E4 protein|Deltapapillomavirus 7|Deltapapillomavirus|Papillomaviridae|Giraffa camelopardalis|Denmark|Denmark|2011|2018-08-24T00:00:00Z|E4 protein, partial [Giraffa camelopardalis papillomavirus 1]
# Database: ref_euk_rep_genomes
# 0 hits found
# TBLASTN 2.13.0+
# Query: YP_008519309.1 |E7 protein|Taupapillomavirus 4|Taupapillomavirus|Papillomaviridae|Mustela putorius furo|Sweden|Sweden||2013-09-04T00:00:00Z|E7 protein [Mustela putorius papillomavirus 1]
# Database: ref_euk_rep_genomes
# 0 hits found
# TBLASTN 2.13.0+
# Query: YP_001672012.1 |E4 protein|Gammapapillomavirus 5|Gammapapillomavirus|Papillomaviridae||Austria|Austria||2008-02-11T00:00:00Z|E4 protein [Human papillomavirus type 88]
# Database: ref_euk_rep_genomes
# 0 hits found
# TBLASTN 2.13.0+
# Query: YP_717908.1 |E7|Psipapillomavirus 1|Psipapillomavirus|Papillomaviridae|Rousettus aegyptiacus|USA|USA||2006-08-25T00:00:00Z|E7 [Rousettus aegyptiacus papillomavirus 1]
# Database: ref_euk_rep_genomes
# 0 hits found
# TBLASTN 2.13.0+
# Query: YP_406557.1 |E6 protein|Dyoxipapillomavirus 1|Dyoxipapillomavirus|Papillomaviridae|||||2005-11-18T00:00:00Z|E6 protein [Bos taurus papillomavirus 7]
# Database: ref_euk_rep_genomes
# 0 hits found
# TBLASTN 2.13.0+
# Query: NP_043424.1 |transforming protein E7|Gammapapillomavirus 3|Gammapapillomavirus|Papillomaviridae|||||1995-10-17T00:00:00Z|transforming protein E7 [Human papillomavirus type 50]
# Database: ref_euk_rep_genomes
# 0 hits found
# TBLASTN 2.13.0+
# Query: NP_056741.1 |E4 protein|Deltapapillomavirus 4|Deltapapillomavirus|Papillomaviridae|||||1986-01-28T00:00:00Z|E4 protein [Deltapapillomavirus 4]
# Database: ref_euk_rep_genomes
# 0 hits found
# TBLASTN 2.13.0+
# Query: QXI66643.1 |E6|Anas platyrhynchos papillomavirus 2||Papillomaviridae|Anas platyrhynchos|USA|USA|2019-06|2022-06-30T00:00:00Z|E6 [Anas platyrhynchos papillomavirus 2]
# Database: ref_euk_rep_genomes
# 0 hits found
# TBLASTN 2.13.0+
# Query: UNR78519.1 |E2|Tadarida brasiliensis papillomavirus 3||Papillomaviridae|Tadarida brasiliensis|USA|USA||2022-03-30T00:00:00Z|E2 [Tadarida brasiliensis papillomavirus 3]
# Database: ref_euk_rep_genomes
# Fields: query acc., q. start, q. end, subject acc., subject sci name, subject title, s. start, s. end, evalue, score, alignment length, % identity, subject strand
# 1 hits found
UNR78519.1	3	409	NW_023450026	Manis javanica	Manis javanica isolate MJ74 unplaced genomic scaffold, YNU_ManJav_2.0 scaffold_14136	3640	2381	2.09e-66	617	425	37.176	N/A
# TBLASTN 2.13.0+
# Query: UJQ88224.1 |L1 protein|Molossus molossus papillomavirus type 2||Papillomaviridae|Molossus molossus|Argentina|Argentina|2017-03-17|2022-01-31T00:00:00Z|L1 protein [Molossus molossus papillomavirus type 2]
# Database: ref_euk_rep_genomes
# Fields: query acc., q. start, q. end, subject acc., subject sci name, subject title, s. start, s. end, evalue, score, alignment length, % identity, subject strand
# 2 hits found
UJQ88224.1	1	279	NW_023450026	Manis javanica	Manis javanica isolate MJ74 unplaced genomic scaffold, YNU_ManJav_2.0 scaffold_14136	878	39	2.92e-97	860	286	57.692	N/A
UJQ88224.1	270	487	NW_023450026	Manis javanica	Manis javanica isolate MJ74 unplaced genomic scaffold, YNU_ManJav_2.0 scaffold_14136	7288	6647	2.04e-69	650	219	53.425	N/A
# TBLASTN 2.13.0+
# Query: UDM59205.1 |E1|Trematomus bernacchii papillomavirus||Papillomaviridae|Trematomus bernacchii|Antarctica: Ross Sea|Antarctica|2012|2021-10-31T00:00:00Z|E1 [Trematomus bernacchii papillomavirus]
# Database: ref_euk_rep_genomes
# Fields: query acc., q. start, q. end, subject acc., subject sci name, subject title, s. start, s. end, evalue, score, alignment length, % identity, subject strand
# 1 hits found
UDM59205.1	71	545	NW_023450026	Manis javanica	Manis javanica isolate MJ74 unplaced genomic scaffold, YNU_ManJav_2.0 scaffold_14136	5060	3684	9.97e-31	355	494	25.101	N/A
# TBLASTN 2.13.0+
# Query: QYW06020.1 |Oncoid|Papillomaviridae sp. Haddock_c6033||Papillomaviridae|Melanogrammus aeglefinus|USA: Bethesda, Maryland|USA|2016-10|2021-08-18T00:00:00Z|Oncoid [Papillomaviridae sp. Haddock_c6033]
# Database: ref_euk_rep_genomes
# 0 hits found
# TBLASTN 2.13.0+
# Query: QYI89510.1 |E6 early protein|Bos taurus papillomavirus 31||Papillomaviridae|Bos taurus|Brazil|Brazil|2016|2021-08-08T00:00:00Z|E6 early protein [Bos taurus papillomavirus 31]
# Database: ref_euk_rep_genomes
# 0 hits found
# TBLASTN 2.13.0+
# Query: QXT57760.1 |sORF|Rhinella marina papillomavirus 1||Papillomaviridae|Rhinella marina|French Guiana|French Guiana|2017-11-20|2021-07-26T00:00:00Z|sORF [Rhinella marina papillomavirus 1]
# Database: ref_euk_rep_genomes
# 0 hits found
# TBLASTN 2.13.0+
# Query: CAD1813917.1 |E5 beta|Alphapapillomavirus 3|Alphapapillomavirus|Papillomaviridae|Homo sapiens|Luxembourg|Luxembourg||2020-09-01T00:00:00Z|E5 beta [human papillomavirus 89]
# Database: ref_euk_rep_genomes
# 0 hits found
# TBLASTN 2.13.0+
# Query: CAD1814237.1 |L2 protein|Human papillomavirus type 214||Papillomaviridae|Homo sapiens|Luxembourg|Luxembourg||2020-09-01T00:00:00Z|L2 protein [Human papillomavirus type 214]
# Database: ref_euk_rep_genomes
# Fields: query acc., q. start, q. end, subject acc., subject sci name, subject title, s. start, s. end, evalue, score, alignment length, % identity, subject strand
# 1 hits found
CAD1814237.1	11	534	NW_023450026	Manis javanica	Manis javanica isolate MJ74 unplaced genomic scaffold, YNU_ManJav_2.0 scaffold_14136	2370	901	1.55e-26	321	540	32.593	N/A
# TBLASTN 2.13.0+
# Query: QJX58436.1 |regulatory protein|Dyozetapapillomavirus 1|Dyozetapapillomavirus|Papillomaviridae|Chelonia mydas|Australia|Australia|2013-06-14|2020-05-26T00:00:00Z|regulatory protein [Chelonia mydas papillomavirus 1]
# Database: ref_euk_rep_genomes
# Fields: query acc., q. start, q. end, subject acc., subject sci name, subject title, s. start, s. end, evalue, score, alignment length, % identity, subject strand
# 1 hits found
QJX58436.1	1	201	NW_023450026	Manis javanica	Manis javanica isolate MJ74 unplaced genomic scaffold, YNU_ManJav_2.0 scaffold_14136	3643	3080	1.16e-16	237	201	29.851	N/A
# TBLASTN 2.13.0+
# Query: QIH12241.1 |E6|Capra hircus papillomavirus type 2||Papillomaviridae|Capra hircus|Turkey|Turkey|2016|2020-03-08T00:00:00Z|E6 [Capra hircus papillomavirus type 2]
# Database: ref_euk_rep_genomes
# 0 hits found
# TBLASTN 2.13.0+
# Query: QCT25597.1 |L2|Tick-associated papillomavirus lsx|Dyoxipapillomavirus|Papillomaviridae||China|China|2015|2019-05-28T00:00:00Z|L2 [Tick-associated papillomavirus lsx]
# Database: ref_euk_rep_genomes
# Fields: query acc., q. start, q. end, subject acc., subject sci name, subject title, s. start, s. end, evalue, score, alignment length, % identity, subject strand
# 2 hits found
QCT25597.1	7	276	NW_023450026	Manis javanica	Manis javanica isolate MJ74 unplaced genomic scaffold, YNU_ManJav_2.0 scaffold_14136	851	45	2.98e-66	626	274	49.270	N/A
QCT25597.1	275	486	NW_023450026	Manis javanica	Manis javanica isolate MJ74 unplaced genomic scaffold, YNU_ManJav_2.0 scaffold_14136	7285	6665	6.87e-42	440	215	44.651	N/A
# TBLASTN 2.13.0+
# Query: QBR53187.1 |E4 protein|Tree shrew papillomavirus 1||Papillomaviridae|Tupaia chinensis|China|China|2016-07-10|2019-04-06T00:00:00Z|E4 protein [Tree shrew papillomavirus 1]
# Database: ref_euk_rep_genomes
# 0 hits found
# TBLASTN 2.13.0+
# Query: QAB14025.1 |E4 protein|Human papillomavirus||Papillomaviridae|Homo sapiens|USA|USA|2015-01|2019-01-16T00:00:00Z|MAG: E4 protein [Human papillomavirus]
# Database: ref_euk_rep_genomes
# 0 hits found
# TBLASTN 2.13.0+
# Query: AYD41512.1 |L2 protein|Human papillomavirus||Papillomaviridae|Homo sapiens|USA|USA|2014-03|2018-10-01T00:00:00Z|MAG: L2 protein [Human papillomavirus]
# Database: ref_euk_rep_genomes
# Fields: query acc., q. start, q. end, subject acc., subject sci name, subject title, s. start, s. end, evalue, score, alignment length, % identity, subject strand
# 1 hits found
AYD41512.1	255	524	NW_023450026	Manis javanica	Manis javanica isolate MJ74 unplaced genomic scaffold, YNU_ManJav_2.0 scaffold_14136	1686	907	9.55e-21	275	289	33.218	N/A
# TBLASTN 2.13.0+
# Query: AYA94573.1 |E6 protein|Human papillomavirus||Papillomaviridae|Homo sapiens|USA|USA|2015-10|2018-09-26T00:00:00Z|MAG: E6 protein [Human papillomavirus]
# Database: ref_euk_rep_genomes
# 0 hits found
# TBLASTN 2.13.0+
# Query: AXQ00535.1 |E4 protein|Okapia johnstoni papillomavirus 1||Papillomaviridae|Okapia johnstoni|Switzerland|Switzerland|2017-09-20|2018-08-28T00:00:00Z|E4 protein, partial [Okapia johnstoni papillomavirus 1]
# Database: ref_euk_rep_genomes
# 0 hits found
# TBLASTN 2.13.0+
# Query: AWW06053.1 |putative major capsid L1 protein|Papillomaviridae sp.||Papillomaviridae|Oncorhynchus mykiss|USA|USA|2017-06-01|2018-06-26T00:00:00Z|putative major capsid L1 protein [Papillomaviridae sp.]
# Database: ref_euk_rep_genomes
# Fields: query acc., q. start, q. end, subject acc., subject sci name, subject title, s. start, s. end, evalue, score, alignment length, % identity, subject strand
# 1 hits found
AWW06053.1	239	367	NW_023450026	Manis javanica	Manis javanica isolate MJ74 unplaced genomic scaffold, YNU_ManJav_2.0 scaffold_14136	7207	6815	8.14e-18	248	131	37.405	N/A
# TBLASTN 2.13.0+
# Query: ATQ38083.1 |L1|Alphapapillomavirus 3|Alphapapillomavirus|Papillomaviridae|Homo sapiens|Italy|Italy|2012-12|2017-11-08T00:00:00Z|L1 [Alphapapillomavirus 3]
# Database: ref_euk_rep_genomes
# Fields: query acc., q. start, q. end, subject acc., subject sci name, subject title, s. start, s. end, evalue, score, alignment length, % identity, subject strand
# 2 hits found
ATQ38083.1	1	277	NW_023450026	Manis javanica	Manis javanica isolate MJ74 unplaced genomic scaffold, YNU_ManJav_2.0 scaffold_14136	878	39	3.88e-93	827	283	53.710	N/A
ATQ38083.1	263	474	NW_023450026	Manis javanica	Manis javanica isolate MJ74 unplaced genomic scaffold, YNU_ManJav_2.0 scaffold_14136	7306	6659	4.31e-59	571	217	50.230	N/A
# TBLASTN 2.13.0+
# Query: ATQ38179.1 |E4|Gammapapillomavirus sp.|Gammapapillomavirus|Papillomaviridae|Homo sapiens|USA|USA|2013-07|2017-11-08T00:00:00Z|E4 [Gammapapillomavirus sp.]
# Database: ref_euk_rep_genomes
# 0 hits found
# TBLASTN 2.13.0+
# Query: ATQ38307.1 |E4|Gammapapillomavirus 9|Gammapapillomavirus|Papillomaviridae|Homo sapiens|USA|USA|2013-02|2017-11-08T00:00:00Z|E4 [Gammapapillomavirus 9]
# Database: ref_euk_rep_genomes
# 0 hits found
# TBLASTN 2.13.0+
# Query: ATQ38403.1 |E2|Gammapapillomavirus 14|Gammapapillomavirus|Papillomaviridae|Homo sapiens|Italy|Italy|2014-05|2017-11-08T00:00:00Z|E2 [Gammapapillomavirus 14]
# Database: ref_euk_rep_genomes
# Fields: query acc., q. start, q. end, subject acc., subject sci name, subject title, s. start, s. end, evalue, score, alignment length, % identity, subject strand
# 2 hits found
ATQ38403.1	5	198	NW_023450026	Manis javanica	Manis javanica isolate MJ74 unplaced genomic scaffold, YNU_ManJav_2.0 scaffold_14136	3646	3065	4.86e-48	477	194	46.907	N/A
ATQ38403.1	281	397	NW_023450026	Manis javanica	Manis javanica isolate MJ74 unplaced genomic scaffold, YNU_ManJav_2.0 scaffold_14136	2728	2381	2.37e-14	218	118	37.288	N/A
# TBLASTN 2.13.0+
# Query: ATQ38435.1 |E6|Gammapapillomavirus 16|Gammapapillomavirus|Papillomaviridae|Homo sapiens|USA|USA|2016-05|2017-11-08T00:00:00Z|E6 [Gammapapillomavirus 16]
# Database: ref_euk_rep_genomes
# Fields: query acc., q. start, q. end, subject acc., subject sci name, subject title, s. start, s. end, evalue, score, alignment length, % identity, subject strand
# 1 hits found
ATQ38435.1	22	136	NW_023450026	Manis javanica	Manis javanica isolate MJ74 unplaced genomic scaffold, YNU_ManJav_2.0 scaffold_14136	6007	5663	5.86e-06	137	115	28.696	N/A
# TBLASTN 2.13.0+
# Query: ATQ38563.1 |E2|Gammapapillomavirus 24|Gammapapillomavirus|Papillomaviridae|Homo sapiens|Italy|Italy|2014-05|2017-11-08T00:00:00Z|E2 [Gammapapillomavirus 24]
# Database: ref_euk_rep_genomes
# Fields: query acc., q. start, q. end, subject acc., subject sci name, subject title, s. start, s. end, evalue, score, alignment length, % identity, subject strand
# 1 hits found
ATQ38563.1	1	396	NW_023450026	Manis javanica	Manis javanica isolate MJ74 unplaced genomic scaffold, YNU_ManJav_2.0 scaffold_14136	3643	2381	1.77e-66	616	424	35.849	N/A
# TBLASTN 2.13.0+
# Query: ASH99073.1 |E4|Dyonupapillomavirus 1|Dyonupapillomavirus|Papillomaviridae||China|China|2015|2017-07-08T00:00:00Z|E4 [Ailuropoda melanoleuca papillomavirus 4]
# Database: ref_euk_rep_genomes
# 0 hits found
# TBLASTN 2.13.0+
# Query: AOC55280.1 |L1|Alefpapillomavirus 1|Alefpapillomavirus|Papillomaviridae|Sparus aurata|Spain|Spain|2001|2016-08-20T00:00:00Z|L1 [Sparus aurata papillomavirus 1]
# Database: ref_euk_rep_genomes
# Fields: query acc., q. start, q. end, subject acc., subject sci name, subject title, s. start, s. end, evalue, score, alignment length, % identity, subject strand
# 1 hits found
AOC55280.1	354	482	NW_023450026	Manis javanica	Manis javanica isolate MJ74 unplaced genomic scaffold, YNU_ManJav_2.0 scaffold_14136	7231	6836	5.06e-13	212	134	32.836	N/A
# TBLASTN 2.13.0+
# Query: ANZ90253.1 |E2 protein|Dyoxipapillomavirus 2|Dyoxipapillomavirus|Papillomaviridae|Bos taurus|Brazil|Brazil|2012-06-01|2016-08-15T00:00:00Z|E2 protein [Bos taurus papillomavirus 19]
# Database: ref_euk_rep_genomes
# Fields: query acc., q. start, q. end, subject acc., subject sci name, subject title, s. start, s. end, evalue, score, alignment length, % identity, subject strand
# 2 hits found
ANZ90253.1	1	191	NW_023450026	Manis javanica	Manis javanica isolate MJ74 unplaced genomic scaffold, YNU_ManJav_2.0 scaffold_14136	3643	3071	8.83e-48	474	191	45.550	N/A
ANZ90253.1	273	386	NW_023450026	Manis javanica	Manis javanica isolate MJ74 unplaced genomic scaffold, YNU_ManJav_2.0 scaffold_14136	2719	2381	4.54e-16	231	114	41.228	N/A
# TBLASTN 2.13.0+
# Query: ALT54709.1 |E2|Alphapapillomavirus 8|Alphapapillomavirus|Papillomaviridae|Homo sapiens|Brazil|Brazil||2016-04-14T00:00:00Z|E2 [human papillomavirus 40]
# Database: ref_euk_rep_genomes
# Fields: query acc., q. start, q. end, subject acc., subject sci name, subject title, s. start, s. end, evalue, score, alignment length, % identity, subject strand
# 1 hits found
ALT54709.1	1	197	NW_023450026	Manis javanica	Manis javanica isolate MJ74 unplaced genomic scaffold, YNU_ManJav_2.0 scaffold_14136	3643	3047	4.27e-33	361	199	44.221	N/A
# TBLASTN 2.13.0+
# Query: ALX18465.1 |E1 protein|Treisthetapapillomavirus 1|Treisthetapapillomavirus|Papillomaviridae|Rusa timorensis|Germany: Tierpark Berlin, Berlin|Germany|2008-02-07|2016-02-06T00:00:00Z|E1 protein [Rusa timorensis papillomavirus type 1]
# Database: ref_euk_rep_genomes
# Fields: query acc., q. start, q. end, subject acc., subject sci name, subject title, s. start, s. end, evalue, score, alignment length, % identity, subject strand
# 1 hits found
ALX18465.1	11	583	NW_023450026	Manis javanica	Manis javanica isolate MJ74 unplaced genomic scaffold, YNU_ManJav_2.0 scaffold_14136	5348	3597	6.79e-149	1253	588	44.898	N/A
# TBLASTN 2.13.0+
# Query: ALO65141.1 |E6|Iotapapillomavirus 1|Iotapapillomavirus|Papillomaviridae|Rattus norvegicus|Denmark|Denmark|2012-07-01|2015-11-23T00:00:00Z|E6 [Rattus norvegicus papillomavirus 3]
# Database: ref_euk_rep_genomes
# 0 hits found
# TBLASTN 2.13.0+
# Query: AJP70546.1 |E5|Chipapillomavirus 2|Chipapillomavirus|Papillomaviridae|Canis lupus familiaris|USA|USA|2011-06-11|2015-03-03T00:00:00Z|E5 [Canis familiaris papillomavirus 16]
# Database: ref_euk_rep_genomes
# 0 hits found
# TBLASTN 2.13.0+
# Query: AHN65798.1 |E6|Treisepsilonpapillomavirus 1|Treisepsilonpapillomavirus|Papillomaviridae|Pygoscelis adeliae|Antarctica: Ross Island, Cape Crozier|Antarctica|2013-02|2014-04-02T00:00:00Z|E6 [Pygoscelis adeliae papillomavirus 1]
# Database: ref_euk_rep_genomes
# 0 hits found
# TBLASTN 2.13.0+
# Query: AHA37345.1 |E4|Gammapapillomavirus 8|Gammapapillomavirus|Papillomaviridae|Homo sapiens|China|China|2008-10-30|2013-11-18T00:00:00Z|E4 [human papillomavirus 168]
# Database: ref_euk_rep_genomes
# 0 hits found
# TBLASTN 2.13.0+
# Query: AGC93440.1 |L2|Gammapapillomavirus 10|Gammapapillomavirus|Papillomaviridae|Homo sapiens|Sweden|Sweden|2009|2013-01-29T00:00:00Z|L2 [Human papillomavirus 180]
# Database: ref_euk_rep_genomes
# Fields: query acc., q. start, q. end, subject acc., subject sci name, subject title, s. start, s. end, evalue, score, alignment length, % identity, subject strand
# 1 hits found
AGC93440.1	3	513	NW_023450026	Manis javanica	Manis javanica isolate MJ74 unplaced genomic scaffold, YNU_ManJav_2.0 scaffold_14136	2382	928	4.87e-42	442	519	35.645	N/A
# TBLASTN 2.13.0+
# Query: AEM24644.1 |replication protein|Gammapapillomavirus 10|Gammapapillomavirus|Papillomaviridae|Homo sapiens|USA|USA|2009|2012-07-31T00:00:00Z|replication protein [Human papillomavirus 142]
# Database: ref_euk_rep_genomes
# Fields: query acc., q. start, q. end, subject acc., subject sci name, subject title, s. start, s. end, evalue, score, alignment length, % identity, subject strand
# 1 hits found
AEM24644.1	15	609	NW_023450026	Manis javanica	Manis javanica isolate MJ74 unplaced genomic scaffold, YNU_ManJav_2.0 scaffold_14136	5351	3588	5.49e-157	1315	608	46.546	N/A
# TBLASTN 2.13.0+
# Query: AFA26587.1 |L3|Omikronpapillomavirus 1|Omikronpapillomavirus|Papillomaviridae|Tursiops truncatus|USA|USA|2008-04-07|2012-02-13T00:00:00Z|L3 [Tursiops truncatus papillomavirus 6]
# Database: ref_euk_rep_genomes
# 0 hits found
# TBLASTN 2.13.0+
# Query: AEQ98809.1 |E4|Gammapapillomavirus 7|Gammapapillomavirus|Papillomaviridae|Homo sapiens|Sweden|Sweden|2009|2011-10-25T00:00:00Z|E4 [Human papillomavirus 155]
# Database: ref_euk_rep_genomes
# 0 hits found
# TBLASTN 2.13.0+
# Query: ADZ73316.1 |putative E1|Dyoiotapapillomavirus 1|Dyoiotapapillomavirus|Papillomaviridae|Equus caballus|Switzerland|Switzerland|2009-02|2011-03-23T00:00:00Z|putative E1 [Equus caballus papillomavirus 2]
# Database: ref_euk_rep_genomes
# Fields: query acc., q. start, q. end, subject acc., subject sci name, subject title, s. start, s. end, evalue, score, alignment length, % identity, subject strand
# 1 hits found
ADZ73316.1	46	627	NW_023450026	Manis javanica	Manis javanica isolate MJ74 unplaced genomic scaffold, YNU_ManJav_2.0 scaffold_14136	5252	3588	8.53e-153	1286	584	45.205	N/A
# TBLASTN 2.13.0+
# Query: ADR77925.1 |E6|Gammapapillomavirus 13|Gammapapillomavirus|Papillomaviridae|Homo sapiens|Germany|Germany||2010-12-31T00:00:00Z|E6 [Human papillomavirus type 128]
# Database: ref_euk_rep_genomes
# Fields: query acc., q. start, q. end, subject acc., subject sci name, subject title, s. start, s. end, evalue, score, alignment length, % identity, subject strand
# 1 hits found
ADR77925.1	3	143	NW_023450026	Manis javanica	Manis javanica isolate MJ74 unplaced genomic scaffold, YNU_ManJav_2.0 scaffold_14136	6064	5627	1.58e-06	141	146	26.712	N/A
# TBLASTN 2.13.0+
# Query: ADG21989.1 |L2|Dyolambdapapillomavirus 1|Dyolambdapapillomavirus|Papillomaviridae|Bettongia penicillata|Australia: WA|Australia|2008-05-21|2010-05-08T00:00:00Z|L2 [Bettongia penicillata papillomavirus 1]
# Database: ref_euk_rep_genomes
# Fields: query acc., q. start, q. end, subject acc., subject sci name, subject title, s. start, s. end, evalue, score, alignment length, % identity, subject strand
# 1 hits found
ADG21989.1	3	384	NW_023450026	Manis javanica	Manis javanica isolate MJ74 unplaced genomic scaffold, YNU_ManJav_2.0 scaffold_14136	2373	1207	5.21e-11	195	399	32.331	N/A
# TBLASTN 2.13.0+
# Query: ABX56080.1 |E2|Alphapapillomavirus 12|Alphapapillomavirus|Papillomaviridae|||||2009-04-30T00:00:00Z|E2 [Macaca fascicularis papillomavirus 6]
# Database: ref_euk_rep_genomes
# Fields: query acc., q. start, q. end, subject acc., subject sci name, subject title, s. start, s. end, evalue, score, alignment length, % identity, subject strand
# 1 hits found
ABX56080.1	1	193	NW_023450026	Manis javanica	Manis javanica isolate MJ74 unplaced genomic scaffold, YNU_ManJav_2.0 scaffold_14136	3643	3059	8.07e-41	420	195	42.564	N/A
# TBLASTN 2.13.0+
# Query: ACK76239.1 |minor capsid protein|Dyoetapapillomavirus 1|Dyoetapapillomavirus|Papillomaviridae|Erinaceus europaeus|Germany|Germany|2006-07-27|2008-12-22T00:00:00Z|minor capsid protein [Erinaceus europaeus papillomavirus 1]
# Database: ref_euk_rep_genomes
# Fields: query acc., q. start, q. end, subject acc., subject sci name, subject title, s. start, s. end, evalue, score, alignment length, % identity, subject strand
# 1 hits found
ACK76239.1	5	503	NW_023450026	Manis javanica	Manis javanica isolate MJ74 unplaced genomic scaffold, YNU_ManJav_2.0 scaffold_14136	2370	901	3.03e-42	442	511	34.442	N/A
# TBLASTN 2.13.0+
# Query: ABY73455.1 |E5|Upsilonpapillomavirus 1|Upsilonpapillomavirus|Papillomaviridae|Tursiops truncatus|Portugal|Portugal||2008-07-30T00:00:00Z|E5 [Tursiops truncatus papillomavirus type 3]
# Database: ref_euk_rep_genomes
# 0 hits found
# TBLASTN 2.13.0+
# Query: AAZ39802.1 |E7|Phipapillomavirus 1|Phipapillomavirus|Papillomaviridae||Belgium|Belgium||2006-05-13T00:00:00Z|E7 [Capra hircus papillomavirus 1]
# Database: ref_euk_rep_genomes
# 0 hits found
# TBLASTN 2.13.0+
# Query: AAU11451.1 |minor capsid protein|Rhopapillomavirus 1|Rhopapillomavirus|Papillomaviridae|Trichechus manatus latirostris|USA: Florida|USA||2004-11-05T00:00:00Z|minor capsid protein [Trichechus manatus latirostris papillomavirus 1]
# Database: ref_euk_rep_genomes
# Fields: query acc., q. start, q. end, subject acc., subject sci name, subject title, s. start, s. end, evalue, score, alignment length, % identity, subject strand
# 1 hits found
AAU11451.1	5	374	NW_023450026	Manis javanica	Manis javanica isolate MJ74 unplaced genomic scaffold, YNU_ManJav_2.0 scaffold_14136	2370	1237	2.96e-28	334	398	32.161	N/A
# TBLASTN 2.13.0+
# Query: AAN09916.1 |putative transforming protein E7|Deltapapillomavirus 1|Deltapapillomavirus|Papillomaviridae|||||2002-09-16T00:00:00Z|putative transforming protein E7 [Rangifer tarandus papillomavirus 1]
# Database: ref_euk_rep_genomes
# 0 hits found
# TBLASTN 2.13.0+
# Query: YP_009551933.1 |E2|Gammapapillomavirus sp.|Gammapapillomavirus|Papillomaviridae|Homo sapiens|USA|USA|2016-10|2019-02-12T00:00:00Z|E2 [Gammapapillomavirus sp.]
# Database: ref_euk_rep_genomes
# Fields: query acc., q. start, q. end, subject acc., subject sci name, subject title, s. start, s. end, evalue, score, alignment length, % identity, subject strand
# 2 hits found
YP_009551933.1	3	207	NW_023450026	Manis javanica	Manis javanica isolate MJ74 unplaced genomic scaffold, YNU_ManJav_2.0 scaffold_14136	3646	3023	6.92e-49	483	209	45.933	N/A
YP_009551933.1	276	389	NW_023450026	Manis javanica	Manis javanica isolate MJ74 unplaced genomic scaffold, YNU_ManJav_2.0 scaffold_14136	2722	2381	4.91e-17	239	114	41.228	N/A
# TBLASTN 2.13.0+
# Query: YP_009552780.1 |E6|Macaca mulatta papillomavirus 5|Gammapapillomavirus|Papillomaviridae|Macaca mulatta|Hong Kong|Hong Kong||2019-02-12T00:00:00Z|E6 [Macaca mulatta papillomavirus 5]
# Database: ref_euk_rep_genomes
# Fields: query acc., q. start, q. end, subject acc., subject sci name, subject title, s. start, s. end, evalue, score, alignment length, % identity, subject strand
# 1 hits found
YP_009552780.1	2	134	NW_023450026	Manis javanica	Manis javanica isolate MJ74 unplaced genomic scaffold, YNU_ManJav_2.0 scaffold_14136	6061	5663	5.34e-10	166	133	32.331	N/A
# TBLASTN 2.13.0+
# Query: YP_009507289.1 |L2|Dyoupsilonpapillomavirus 1|Dyoupsilonpapillomavirus|Papillomaviridae|Eidolon helvum|Germany|Germany||2018-08-24T00:00:00Z|L2 [Eidolon helvum papillomavirus 1]
# Database: ref_euk_rep_genomes
# Fields: query acc., q. start, q. end, subject acc., subject sci name, subject title, s. start, s. end, evalue, score, alignment length, % identity, subject strand
# 1 hits found
YP_009507289.1	1	535	NW_023450026	Manis javanica	Manis javanica isolate MJ74 unplaced genomic scaffold, YNU_ManJav_2.0 scaffold_14136	2382	853	1.18e-38	416	564	35.638	N/A
# TBLASTN 2.13.0+
# Query: YP_009389452.1 |E1|Omegapapillomavirus 1|Omegapapillomavirus|Papillomaviridae||China|China|2015|2017-07-14T00:00:00Z|E1 [Ailuropoda melanoleuca papillomavirus 2]
# Database: ref_euk_rep_genomes
# Fields: query acc., q. start, q. end, subject acc., subject sci name, subject title, s. start, s. end, evalue, score, alignment length, % identity, subject strand
# 1 hits found
YP_009389452.1	13	615	NW_023450026	Manis javanica	Manis javanica isolate MJ74 unplaced genomic scaffold, YNU_ManJav_2.0 scaffold_14136	5333	3606	1.33e-149	1262	606	44.224	N/A
# BLAST processed 73 queries
```
