## Supplementary material for "Deep-mining of vertebrate genomes reveals an unexpected diversity of endogenous viral elements": batch_010-tblastn-ref_euk_rep_genomes.out

```
# TBLASTN 2.13.0+
# Query: YP_008519310.1 |E1 protein|Taupapillomavirus 4|Taupapillomavirus|Papillomaviridae|Mustela putorius furo|Sweden|Sweden||2013-09-04T00:00:00Z|E1 protein [Mustela putorius papillomavirus 1]
# Database: ref_euk_rep_genomes
# Fields: query acc., q. start, q. end, subject acc., subject sci name, subject title, s. start, s. end, evalue, score, alignment length, % identity, subject strand
# 1 hits found
YP_008519310.1	3	586	NW_023450026	Manis javanica	Manis javanica isolate MJ74 unplaced genomic scaffold, YNU_ManJav_2.0 scaffold_14136	5360	3615	2.71e-166	1381	594	45.960	N/A
# TBLASTN 2.13.0+
# Query: YP_007195266.1 |E4|Chipapillomavirus 3|Chipapillomavirus|Papillomaviridae||Switzerland: Zurich|Switzerland|2011|2012-12-17T00:00:00Z|E4 [Canis familiaris papillomavirus 14]
# Database: ref_euk_rep_genomes
# 0 hits found
# TBLASTN 2.13.0+
# Query: YP_004646331.1 |E6|Betapapillomavirus 6|Betapapillomavirus|Papillomaviridae|Macaca fascicularis||||2011-06-24T00:00:00Z|E6 [Macaca fascicularis papillomavirus 2]
# Database: ref_euk_rep_genomes
# Fields: query acc., q. start, q. end, subject acc., subject sci name, subject title, s. start, s. end, evalue, score, alignment length, % identity, subject strand
# 1 hits found
YP_004646331.1	5	135	NW_023450026	Manis javanica	Manis javanica isolate MJ74 unplaced genomic scaffold, YNU_ManJav_2.0 scaffold_14136	6055	5663	6.23e-12	181	131	35.878	N/A
# TBLASTN 2.13.0+
# Query: YP_001672013.1 |L2 protein|Gammapapillomavirus 5|Gammapapillomavirus|Papillomaviridae||Austria|Austria||2008-02-11T00:00:00Z|L2 protein [Human papillomavirus type 88]
# Database: ref_euk_rep_genomes
# Fields: query acc., q. start, q. end, subject acc., subject sci name, subject title, s. start, s. end, evalue, score, alignment length, % identity, subject strand
# 1 hits found
YP_001672013.1	266	510	NW_023450026	Manis javanica	Manis javanica isolate MJ74 unplaced genomic scaffold, YNU_ManJav_2.0 scaffold_14136	1626	922	1.27e-23	298	252	39.286	N/A
# TBLASTN 2.13.0+
# Query: YP_717909.1 |E1|Psipapillomavirus 1|Psipapillomavirus|Papillomaviridae|Rousettus aegyptiacus|USA|USA||2006-08-25T00:00:00Z|E1 [Rousettus aegyptiacus papillomavirus 1]
# Database: ref_euk_rep_genomes
# Fields: query acc., q. start, q. end, subject acc., subject sci name, subject title, s. start, s. end, evalue, score, alignment length, % identity, subject strand
# 1 hits found
YP_717909.1	222	662	NW_023450026	Manis javanica	Manis javanica isolate MJ74 unplaced genomic scaffold, YNU_ManJav_2.0 scaffold_14136	4910	3597	2.18e-136	1168	441	48.073	N/A
# TBLASTN 2.13.0+
# Query: YP_406558.1 |E7 protein|Dyoxipapillomavirus 1|Dyoxipapillomavirus|Papillomaviridae|||||2005-11-18T00:00:00Z|E7 protein [Bos taurus papillomavirus 7]
# Database: ref_euk_rep_genomes
# 0 hits found
# TBLASTN 2.13.0+
# Query: NP_043425.1 |replication protein E1|Gammapapillomavirus 3|Gammapapillomavirus|Papillomaviridae|||||1995-10-17T00:00:00Z|replication protein E1 [Human papillomavirus type 50]
# Database: ref_euk_rep_genomes
# Fields: query acc., q. start, q. end, subject acc., subject sci name, subject title, s. start, s. end, evalue, score, alignment length, % identity, subject strand
# 1 hits found
NP_043425.1	5	593	NW_023450026	Manis javanica	Manis javanica isolate MJ74 unplaced genomic scaffold, YNU_ManJav_2.0 scaffold_14136	5375	3606	4.12e-146	1234	603	44.942	N/A
# TBLASTN 2.13.0+
# Query: QXI66644.1 |E7|Anas platyrhynchos papillomavirus 2||Papillomaviridae|Anas platyrhynchos|USA|USA|2019-06|2022-06-30T00:00:00Z|E7 [Anas platyrhynchos papillomavirus 2]
# Database: ref_euk_rep_genomes
# 0 hits found
# TBLASTN 2.13.0+
# Query: UNR78520.1 |L2|Tadarida brasiliensis papillomavirus 3||Papillomaviridae|Tadarida brasiliensis|USA|USA||2022-03-30T00:00:00Z|L2 [Tadarida brasiliensis papillomavirus 3]
# Database: ref_euk_rep_genomes
# Fields: query acc., q. start, q. end, subject acc., subject sci name, subject title, s. start, s. end, evalue, score, alignment length, % identity, subject strand
# 1 hits found
UNR78520.1	205	556	NW_023450026	Manis javanica	Manis javanica isolate MJ74 unplaced genomic scaffold, YNU_ManJav_2.0 scaffold_14136	1842	925	1.95e-15	233	364	29.121	N/A
# TBLASTN 2.13.0+
# Query: UJQ88225.1 |E6 protein|Eumops bonariensis papillomavirus type 1||Papillomaviridae|Eumops bonariensis|Argentina|Argentina|2017-04-13|2022-01-31T00:00:00Z|E6 protein [Eumops bonariensis papillomavirus type 1]
# Database: ref_euk_rep_genomes
# Fields: query acc., q. start, q. end, subject acc., subject sci name, subject title, s. start, s. end, evalue, score, alignment length, % identity, subject strand
# 1 hits found
UJQ88225.1	1	144	NW_023450026	Manis javanica	Manis javanica isolate MJ74 unplaced genomic scaffold, YNU_ManJav_2.0 scaffold_14136	6088	5660	8.59e-09	159	144	27.083	N/A
# TBLASTN 2.13.0+
# Query: UDM59206.1 |E2|Trematomus bernacchii papillomavirus||Papillomaviridae|Trematomus bernacchii|Antarctica: Ross Sea|Antarctica|2012|2021-10-31T00:00:00Z|E2 [Trematomus bernacchii papillomavirus]
# Database: ref_euk_rep_genomes
# 0 hits found
# TBLASTN 2.13.0+
# Query: QYW06021.1 |E1 protein|Papillomaviridae sp. Haddock_c6033||Papillomaviridae|Melanogrammus aeglefinus|USA: Bethesda, Maryland|USA|2016-10|2021-08-18T00:00:00Z|E1 protein [Papillomaviridae sp. Haddock_c6033]
# Database: ref_euk_rep_genomes
# Fields: query acc., q. start, q. end, subject acc., subject sci name, subject title, s. start, s. end, evalue, score, alignment length, % identity, subject strand
# 1 hits found
QYW06021.1	205	574	NW_023450026	Manis javanica	Manis javanica isolate MJ74 unplaced genomic scaffold, YNU_ManJav_2.0 scaffold_14136	4868	3750	2.85e-24	306	382	26.440	N/A
# TBLASTN 2.13.0+
# Query: QYI89511.1 |E7 early protein|Bos taurus papillomavirus 31||Papillomaviridae|Bos taurus|Brazil|Brazil|2016|2021-08-08T00:00:00Z|E7 early protein [Bos taurus papillomavirus 31]
# Database: ref_euk_rep_genomes
# 0 hits found
# TBLASTN 2.13.0+
# Query: QYI89575.1 |E6 early protein|Bos taurus papillomavirus 40||Papillomaviridae|Bos taurus|Brazil|Brazil|2016|2021-08-08T00:00:00Z|E6 early protein [Bos taurus papillomavirus 40]
# Database: ref_euk_rep_genomes
# Fields: query acc., q. start, q. end, subject acc., subject sci name, subject title, s. start, s. end, evalue, score, alignment length, % identity, subject strand
# 1 hits found
QYI89575.1	2	132	NW_023450026	Manis javanica	Manis javanica isolate MJ74 unplaced genomic scaffold, YNU_ManJav_2.0 scaffold_14136	6061	5663	6.81e-07	143	133	28.571	N/A
# TBLASTN 2.13.0+
# Query: QYI89671.1 |E6 early protein|Bos taurus papillomavirus 27||Papillomaviridae|Bos taurus|Brazil|Brazil|2016|2021-08-08T00:00:00Z|E6 early protein [Bos taurus papillomavirus 27]
# Database: ref_euk_rep_genomes
# 0 hits found
# TBLASTN 2.13.0+
# Query: QXP49524.1 |Alt protein|Oncorhynchus mykiss-associated papillomavirus 1||Papillomaviridae|Oncorhynchus mykiss|USA|USA|2017-06-01|2021-07-19T00:00:00Z|MAG: Alt protein, partial [Oncorhynchus mykiss-associated papillomavirus 1]
# Database: ref_euk_rep_genomes
# 0 hits found
# TBLASTN 2.13.0+
# Query: BCW91353.1 |E2 protein|Taupapillomavirus 3|Taupapillomavirus|Papillomaviridae|Felis catus|Japan|Japan|2013|2021-05-25T00:00:00Z|E2 protein [Felis catus papillomavirus 4]
# Database: ref_euk_rep_genomes
# Fields: query acc., q. start, q. end, subject acc., subject sci name, subject title, s. start, s. end, evalue, score, alignment length, % identity, subject strand
# 2 hits found
BCW91353.1	1	193	NW_023450026	Manis javanica	Manis javanica isolate MJ74 unplaced genomic scaffold, YNU_ManJav_2.0 scaffold_14136	3643	3065	5.72e-47	473	193	45.078	N/A
BCW91353.1	361	443	NW_023450026	Manis javanica	Manis javanica isolate MJ74 unplaced genomic scaffold, YNU_ManJav_2.0 scaffold_14136	2629	2381	1.51e-07	165	83	37.349	N/A
# TBLASTN 2.13.0+
# Query: QKR71895.1 |E1|Wels catfish papillomavirus 1||Papillomaviridae|Silurus glanis|Hungary|Hungary|2015|2021-03-31T00:00:00Z|E1 [Wels catfish papillomavirus 1]
# Database: ref_euk_rep_genomes
# Fields: query acc., q. start, q. end, subject acc., subject sci name, subject title, s. start, s. end, evalue, score, alignment length, % identity, subject strand
# 1 hits found
QKR71895.1	298	607	NW_023450026	Manis javanica	Manis javanica isolate MJ74 unplaced genomic scaffold, YNU_ManJav_2.0 scaffold_14136	4619	3666	6.30e-19	262	320	24.062	N/A
# TBLASTN 2.13.0+
# Query: QJX58437.1 |putative E4 protein|Dyozetapapillomavirus 1|Dyozetapapillomavirus|Papillomaviridae|Chelonia mydas|Australia|Australia|2013-06-14|2020-05-26T00:00:00Z|putative E4 protein [Chelonia mydas papillomavirus 1]
# Database: ref_euk_rep_genomes
# 0 hits found
# TBLASTN 2.13.0+
# Query: QIH12242.1 |E7|Capra hircus papillomavirus type 2||Papillomaviridae|Capra hircus|Turkey|Turkey|2016|2020-03-08T00:00:00Z|E7 [Capra hircus papillomavirus type 2]
# Database: ref_euk_rep_genomes
# 0 hits found
# TBLASTN 2.13.0+
# Query: QCT25598.1 |L1|Tick-associated papillomavirus lsx|Dyoxipapillomavirus|Papillomaviridae||China|China|2015|2019-05-28T00:00:00Z|L1 [Tick-associated papillomavirus lsx]
# Database: ref_euk_rep_genomes
# 0 hits found
# TBLASTN 2.13.0+
# Query: QBR53188.1 |L2 protein|Tree shrew papillomavirus 1||Papillomaviridae|Tupaia chinensis|China|China|2016-07-10|2019-04-06T00:00:00Z|L2 protein [Tree shrew papillomavirus 1]
# Database: ref_euk_rep_genomes
# Fields: query acc., q. start, q. end, subject acc., subject sci name, subject title, s. start, s. end, evalue, score, alignment length, % identity, subject strand
# 1 hits found
QBR53188.1	2	541	NW_023450026	Manis javanica	Manis javanica isolate MJ74 unplaced genomic scaffold, YNU_ManJav_2.0 scaffold_14136	2379	901	3.61e-76	704	544	46.875	N/A
# TBLASTN 2.13.0+
# Query: AXN57287.1 |E6|Macaca mulatta papillomavirus 3||Papillomaviridae|Macaca mulatta|Hong Kong|Hong Kong||2018-09-26T00:00:00Z|E6 [Macaca mulatta papillomavirus 3]
# Database: ref_euk_rep_genomes
# 0 hits found
# TBLASTN 2.13.0+
# Query: AYA93441.1 |L2 protein|Human papillomavirus||Papillomaviridae|Homo sapiens|USA|USA|2014-03|2018-09-26T00:00:00Z|MAG: L2 protein [Human papillomavirus]
# Database: ref_euk_rep_genomes
# Fields: query acc., q. start, q. end, subject acc., subject sci name, subject title, s. start, s. end, evalue, score, alignment length, % identity, subject strand
# 1 hits found
AYA93441.1	4	508	NW_023450026	Manis javanica	Manis javanica isolate MJ74 unplaced genomic scaffold, YNU_ManJav_2.0 scaffold_14136	2373	907	2.38e-36	397	527	32.638	N/A
# TBLASTN 2.13.0+
# Query: AYA93796.1 |E4 protein|Human papillomavirus||Papillomaviridae|Homo sapiens|USA|USA|2014-03|2018-09-26T00:00:00Z|MAG: E4 protein [Human papillomavirus]
# Database: ref_euk_rep_genomes
# 0 hits found
# TBLASTN 2.13.0+
# Query: AYA93942.1 |L2 protein|Human papillomavirus||Papillomaviridae|Homo sapiens|USA|USA|2014-03|2018-09-26T00:00:00Z|MAG: L2 protein [Human papillomavirus]
# Database: ref_euk_rep_genomes
# Fields: query acc., q. start, q. end, subject acc., subject sci name, subject title, s. start, s. end, evalue, score, alignment length, % identity, subject strand
# 1 hits found
AYA93942.1	5	493	NW_023450026	Manis javanica	Manis javanica isolate MJ74 unplaced genomic scaffold, YNU_ManJav_2.0 scaffold_14136	2370	931	1.06e-19	266	522	31.034	N/A
# TBLASTN 2.13.0+
# Query: AYA94117.1 |E4 protein|Human papillomavirus||Papillomaviridae|Homo sapiens|USA|USA|2015-01|2018-09-26T00:00:00Z|MAG: E4 protein [Human papillomavirus]
# Database: ref_euk_rep_genomes
# 0 hits found
# TBLASTN 2.13.0+
# Query: AYA94182.2 |E2 protein|Human papillomavirus||Papillomaviridae|Homo sapiens|USA|USA|2015-01|2018-09-26T00:00:00Z|MAG: E2 protein [Human papillomavirus]
# Database: ref_euk_rep_genomes
# Fields: query acc., q. start, q. end, subject acc., subject sci name, subject title, s. start, s. end, evalue, score, alignment length, % identity, subject strand
# 1 hits found
AYA94182.2	5	396	NW_023450026	Manis javanica	Manis javanica isolate MJ74 unplaced genomic scaffold, YNU_ManJav_2.0 scaffold_14136	3637	2381	1.39e-64	602	430	35.581	N/A
# TBLASTN 2.13.0+
# Query: AYA94224.1 |L1 protein|Human papillomavirus||Papillomaviridae|Homo sapiens|USA|USA|2015-01|2018-09-26T00:00:00Z|MAG: L1 protein [Human papillomavirus]
# Database: ref_euk_rep_genomes
# Fields: query acc., q. start, q. end, subject acc., subject sci name, subject title, s. start, s. end, evalue, score, alignment length, % identity, subject strand
# 2 hits found
AYA94224.1	5	278	NW_023450026	Manis javanica	Manis javanica isolate MJ74 unplaced genomic scaffold, YNU_ManJav_2.0 scaffold_14136	860	42	1.75e-73	681	277	45.848	N/A
AYA94224.1	289	492	NW_023450026	Manis javanica	Manis javanica isolate MJ74 unplaced genomic scaffold, YNU_ManJav_2.0 scaffold_14136	7237	6635	1.05e-47	485	205	45.366	N/A
# TBLASTN 2.13.0+
# Query: AYA94505.1 |E6 protein|Human papillomavirus||Papillomaviridae|Homo sapiens|USA|USA|2015-01|2018-09-26T00:00:00Z|MAG: E6 protein [Human papillomavirus]
# Database: ref_euk_rep_genomes
# 0 hits found
# TBLASTN 2.13.0+
# Query: AWW06054.1 |E1 protein|Oncorhynchus mykiss-associated papillomavirus 1||Papillomaviridae|Oncorhynchus mykiss|USA|USA|2017-06-01|2018-06-26T00:00:00Z|MAG: E1 protein [Oncorhynchus mykiss-associated papillomavirus 1]
# Database: ref_euk_rep_genomes
# Fields: query acc., q. start, q. end, subject acc., subject sci name, subject title, s. start, s. end, evalue, score, alignment length, % identity, subject strand
# 1 hits found
AWW06054.1	4	628	NW_023450026	Manis javanica	Manis javanica isolate MJ74 unplaced genomic scaffold, YNU_ManJav_2.0 scaffold_14136	5333	3666	1.71e-28	341	647	24.266	N/A
# TBLASTN 2.13.0+
# Query: AUB51270.1 |E8/E2 protein|Human papillomavirus type 214||Papillomaviridae|Homo sapiens|South Africa|South Africa|2007|2017-12-12T00:00:00Z|E8/E2 protein [Human papillomavirus type 214]
# Database: ref_euk_rep_genomes
# Fields: query acc., q. start, q. end, subject acc., subject sci name, subject title, s. start, s. end, evalue, score, alignment length, % identity, subject strand
# 1 hits found
AUB51270.1	86	198	NW_023450026	Manis javanica	Manis javanica isolate MJ74 unplaced genomic scaffold, YNU_ManJav_2.0 scaffold_14136	2719	2381	2.10e-18	235	113	39.823	N/A
# TBLASTN 2.13.0+
# Query: ATQ38180.1 |L2|Gammapapillomavirus sp.|Gammapapillomavirus|Papillomaviridae|Homo sapiens|USA|USA|2013-07|2017-11-08T00:00:00Z|L2 [Gammapapillomavirus sp.]
# Database: ref_euk_rep_genomes
# Fields: query acc., q. start, q. end, subject acc., subject sci name, subject title, s. start, s. end, evalue, score, alignment length, % identity, subject strand
# 1 hits found
ATQ38180.1	5	389	NW_023450026	Manis javanica	Manis javanica isolate MJ74 unplaced genomic scaffold, YNU_ManJav_2.0 scaffold_14136	2370	1237	2.34e-29	343	418	33.971	N/A
# TBLASTN 2.13.0+
# Query: ATQ38308.1 |L2|Gammapapillomavirus 9|Gammapapillomavirus|Papillomaviridae|Homo sapiens|USA|USA|2013-02|2017-11-08T00:00:00Z|L2 [Gammapapillomavirus 9]
# Database: ref_euk_rep_genomes
# Fields: query acc., q. start, q. end, subject acc., subject sci name, subject title, s. start, s. end, evalue, score, alignment length, % identity, subject strand
# 1 hits found
ATQ38308.1	5	503	NW_023450026	Manis javanica	Manis javanica isolate MJ74 unplaced genomic scaffold, YNU_ManJav_2.0 scaffold_14136	2370	898	1.70e-25	312	523	33.652	N/A
# TBLASTN 2.13.0+
# Query: ATQ38404.1 |E4|Gammapapillomavirus 14|Gammapapillomavirus|Papillomaviridae|Homo sapiens|Italy|Italy|2014-05|2017-11-08T00:00:00Z|E4 [Gammapapillomavirus 14]
# Database: ref_euk_rep_genomes
# 0 hits found
# TBLASTN 2.13.0+
# Query: ATQ38436.1 |E7|Gammapapillomavirus 16|Gammapapillomavirus|Papillomaviridae|Homo sapiens|USA|USA|2016-05|2017-11-08T00:00:00Z|E7 [Gammapapillomavirus 16]
# Database: ref_euk_rep_genomes
# 0 hits found
# TBLASTN 2.13.0+
# Query: ATQ38596.1 |E7|Gammapapillomavirus 24|Gammapapillomavirus|Papillomaviridae|Homo sapiens|USA|USA|2016-10|2017-11-08T00:00:00Z|E7 [Gammapapillomavirus 24]
# Database: ref_euk_rep_genomes
# 0 hits found
# TBLASTN 2.13.0+
# Query: AHY96042.1 |early protein E1|Alphapapillomavirus 5|Alphapapillomavirus|Papillomaviridae|||||2017-07-18T00:00:00Z|early protein E1 [Human papillomavirus type 26]
# Database: ref_euk_rep_genomes
# Fields: query acc., q. start, q. end, subject acc., subject sci name, subject title, s. start, s. end, evalue, score, alignment length, % identity, subject strand
# 1 hits found
AHY96042.1	1	629	NW_023450026	Manis javanica	Manis javanica isolate MJ74 unplaced genomic scaffold, YNU_ManJav_2.0 scaffold_14136	5384	3615	9.32e-148	1250	631	41.521	N/A
# TBLASTN 2.13.0+
# Query: ASH99074.1 |L2|Dyonupapillomavirus 1|Dyonupapillomavirus|Papillomaviridae||China|China|2015|2017-07-08T00:00:00Z|L2 [Ailuropoda melanoleuca papillomavirus 4]
# Database: ref_euk_rep_genomes
# Fields: query acc., q. start, q. end, subject acc., subject sci name, subject title, s. start, s. end, evalue, score, alignment length, % identity, subject strand
# 1 hits found
ASH99074.1	4	505	NW_023450026	Manis javanica	Manis javanica isolate MJ74 unplaced genomic scaffold, YNU_ManJav_2.0 scaffold_14136	2370	922	6.38e-71	661	515	44.466	N/A
# TBLASTN 2.13.0+
# Query: AOP12502.1 |asORF|Taupapillomavirus 1|Taupapillomavirus|Papillomaviridae|Canis lupus familiaris|USA|USA|2002|2016-09-20T00:00:00Z|asORF [Canis familiaris papillomavirus 19]
# Database: ref_euk_rep_genomes
# 0 hits found
# TBLASTN 2.13.0+
# Query: AOC55281.1 |hypothetical protein L1b|Alefpapillomavirus 1|Alefpapillomavirus|Papillomaviridae|Sparus aurata|Spain|Spain|2001|2016-08-20T00:00:00Z|hypothetical protein L1b [Sparus aurata papillomavirus 1]
# Database: ref_euk_rep_genomes
# Fields: query acc., q. start, q. end, subject acc., subject sci name, subject title, s. start, s. end, evalue, score, alignment length, % identity, subject strand
# 1 hits found
AOC55281.1	176	304	NW_023450026	Manis javanica	Manis javanica isolate MJ74 unplaced genomic scaffold, YNU_ManJav_2.0 scaffold_14136	7231	6836	2.24e-13	210	134	32.836	N/A
# TBLASTN 2.13.0+
# Query: ANZ90254.1 |L2 capsid protein|Dyoxipapillomavirus 2|Dyoxipapillomavirus|Papillomaviridae|Bos taurus|Brazil|Brazil|2012-06-01|2016-08-15T00:00:00Z|L2 capsid protein [Bos taurus papillomavirus 19]
# Database: ref_euk_rep_genomes
# Fields: query acc., q. start, q. end, subject acc., subject sci name, subject title, s. start, s. end, evalue, score, alignment length, % identity, subject strand
# 1 hits found
ANZ90254.1	3	386	NW_023450026	Manis javanica	Manis javanica isolate MJ74 unplaced genomic scaffold, YNU_ManJav_2.0 scaffold_14136	2373	1264	6.70e-20	268	406	30.049	N/A
# TBLASTN 2.13.0+
# Query: ALT54710.1 |E4|Alphapapillomavirus 8|Alphapapillomavirus|Papillomaviridae|Homo sapiens|Brazil|Brazil||2016-04-14T00:00:00Z|E4 [human papillomavirus 40]
# Database: ref_euk_rep_genomes
# 0 hits found
# TBLASTN 2.13.0+
# Query: ALX18466.1 |E2 protein|Treisthetapapillomavirus 1|Treisthetapapillomavirus|Papillomaviridae|Rusa timorensis|Germany: Tierpark Berlin, Berlin|Germany|2008-02-07|2016-02-06T00:00:00Z|E2 protein [Rusa timorensis papillomavirus type 1]
# Database: ref_euk_rep_genomes
# Fields: query acc., q. start, q. end, subject acc., subject sci name, subject title, s. start, s. end, evalue, score, alignment length, % identity, subject strand
# 1 hits found
ALX18466.1	1	196	NW_023450026	Manis javanica	Manis javanica isolate MJ74 unplaced genomic scaffold, YNU_ManJav_2.0 scaffold_14136	3643	3053	1.15e-40	434	197	44.670	N/A
# TBLASTN 2.13.0+
# Query: ALO65142.1 |E7|Iotapapillomavirus 1|Iotapapillomavirus|Papillomaviridae|Rattus norvegicus|Denmark|Denmark|2012-07-01|2015-11-23T00:00:00Z|E7 [Rattus norvegicus papillomavirus 3]
# Database: ref_euk_rep_genomes
# 0 hits found
# TBLASTN 2.13.0+
# Query: AKZ17774.1 |E2|Human papillomavirus||Papillomaviridae|Homo sapiens|Sweden|Sweden|2014|2015-08-19T00:00:00Z|E2 [Human papillomavirus]
# Database: ref_euk_rep_genomes
# Fields: query acc., q. start, q. end, subject acc., subject sci name, subject title, s. start, s. end, evalue, score, alignment length, % identity, subject strand
# 2 hits found
AKZ17774.1	6	195	NW_023450026	Manis javanica	Manis javanica isolate MJ74 unplaced genomic scaffold, YNU_ManJav_2.0 scaffold_14136	3634	3065	3.23e-45	457	190	43.684	N/A
AKZ17774.1	293	404	NW_023450026	Manis javanica	Manis javanica isolate MJ74 unplaced genomic scaffold, YNU_ManJav_2.0 scaffold_14136	2722	2381	1.63e-11	196	117	40.171	N/A
# TBLASTN 2.13.0+
# Query: AHN65799.1 |E7|Treisepsilonpapillomavirus 1|Treisepsilonpapillomavirus|Papillomaviridae|Pygoscelis adeliae|Antarctica: Ross Island, Cape Crozier|Antarctica|2013-02|2014-04-02T00:00:00Z|E7 [Pygoscelis adeliae papillomavirus 1]
# Database: ref_euk_rep_genomes
# 0 hits found
# TBLASTN 2.13.0+
# Query: AHC00354.1 |E2|Gammapapillomavirus 1|Gammapapillomavirus|Papillomaviridae|Homo sapiens|USA|USA|2009|2013-12-16T00:00:00Z|E2 [Human papillomavirus 173]
# Database: ref_euk_rep_genomes
# Fields: query acc., q. start, q. end, subject acc., subject sci name, subject title, s. start, s. end, evalue, score, alignment length, % identity, subject strand
# 2 hits found
AHC00354.1	1	194	NW_023450026	Manis javanica	Manis javanica isolate MJ74 unplaced genomic scaffold, YNU_ManJav_2.0 scaffold_14136	3643	3062	3.16e-46	463	194	45.361	N/A
AHC00354.1	279	391	NW_023450026	Manis javanica	Manis javanica isolate MJ74 unplaced genomic scaffold, YNU_ManJav_2.0 scaffold_14136	2728	2381	2.29e-14	218	116	36.207	N/A
# TBLASTN 2.13.0+
# Query: AFR33949.1 |L1|Dyotaupapillomavirus 1|Dyotaupapillomavirus|Papillomaviridae|Miniopterus schreibersii|Hong Kong|Hong Kong|2006-12-29|2012-09-12T00:00:00Z|L1 [Miniopterus schreibersii papillomavirus 1]
# Database: ref_euk_rep_genomes
# Fields: query acc., q. start, q. end, subject acc., subject sci name, subject title, s. start, s. end, evalue, score, alignment length, % identity, subject strand
# 2 hits found
AFR33949.1	1	284	NW_023450026	Manis javanica	Manis javanica isolate MJ74 unplaced genomic scaffold, YNU_ManJav_2.0 scaffold_14136	878	6	1.96e-106	927	292	57.192	N/A
AFR33949.1	261	472	NW_023450026	Manis javanica	Manis javanica isolate MJ74 unplaced genomic scaffold, YNU_ManJav_2.0 scaffold_14136	7306	6653	6.27e-62	592	220	52.273	N/A
# TBLASTN 2.13.0+
# Query: AFA26588.1 |E6|Upsilonpapillomavirus 1|Upsilonpapillomavirus|Papillomaviridae|Tursiops truncatus|USA|USA|2009-06-17|2012-02-13T00:00:00Z|E6 [Tursiops truncatus papillomavirus 7]
# Database: ref_euk_rep_genomes
# 0 hits found
# TBLASTN 2.13.0+
# Query: ADQ85954.1 |E1|Gammapapillomavirus 14|Gammapapillomavirus|Papillomaviridae|Homo sapiens|Germany|Germany||2010-12-31T00:00:00Z|E1 [Human papillomavirus type 131]
# Database: ref_euk_rep_genomes
# Fields: query acc., q. start, q. end, subject acc., subject sci name, subject title, s. start, s. end, evalue, score, alignment length, % identity, subject strand
# 1 hits found
ADQ85954.1	63	659	NW_023450026	Manis javanica	Manis javanica isolate MJ74 unplaced genomic scaffold, YNU_ManJav_2.0 scaffold_14136	5381	3600	3.63e-155	1307	609	46.305	N/A
# TBLASTN 2.13.0+
# Query: ADG63119.1 |E6|Pipapillomavirus 2|Pipapillomavirus|Papillomaviridae|Mus musculus|India|India|2007-12-06|2010-07-01T00:00:00Z|E6 [Mus musculus papillomavirus type 1]
# Database: ref_euk_rep_genomes
# 0 hits found
# TBLASTN 2.13.0+
# Query: ADG21990.1 |L1|Dyolambdapapillomavirus 1|Dyolambdapapillomavirus|Papillomaviridae|Bettongia penicillata|Australia: WA|Australia|2008-05-21|2010-05-08T00:00:00Z|L1 [Bettongia penicillata papillomavirus 1]
# Database: ref_euk_rep_genomes
# Fields: query acc., q. start, q. end, subject acc., subject sci name, subject title, s. start, s. end, evalue, score, alignment length, % identity, subject strand
# 2 hits found
ADG21990.1	1	289	NW_023450026	Manis javanica	Manis javanica isolate MJ74 unplaced genomic scaffold, YNU_ManJav_2.0 scaffold_14136	878	3	1.72e-89	800	296	51.689	N/A
ADG21990.1	264	477	NW_023450026	Manis javanica	Manis javanica isolate MJ74 unplaced genomic scaffold, YNU_ManJav_2.0 scaffold_14136	7300	6656	1.89e-67	634	215	54.884	N/A
# TBLASTN 2.13.0+
# Query: ABY73456.1 |L2|Upsilonpapillomavirus 1|Upsilonpapillomavirus|Papillomaviridae|Tursiops truncatus|Portugal|Portugal||2008-07-30T00:00:00Z|L2 [Tursiops truncatus papillomavirus type 3]
# Database: ref_euk_rep_genomes
# Fields: query acc., q. start, q. end, subject acc., subject sci name, subject title, s. start, s. end, evalue, score, alignment length, % identity, subject strand
# 1 hits found
ABY73456.1	12	417	NW_023450026	Manis javanica	Manis javanica isolate MJ74 unplaced genomic scaffold, YNU_ManJav_2.0 scaffold_14136	2346	1207	2.95e-17	247	437	30.435	N/A
# TBLASTN 2.13.0+
# Query: AAZ39803.1 |E1|Phipapillomavirus 1|Phipapillomavirus|Papillomaviridae||Belgium|Belgium||2006-05-13T00:00:00Z|E1 [Capra hircus papillomavirus 1]
# Database: ref_euk_rep_genomes
# Fields: query acc., q. start, q. end, subject acc., subject sci name, subject title, s. start, s. end, evalue, score, alignment length, % identity, subject strand
# 1 hits found
AAZ39803.1	15	547	NW_023450026	Manis javanica	Manis javanica isolate MJ74 unplaced genomic scaffold, YNU_ManJav_2.0 scaffold_14136	5333	3675	6.93e-133	1132	554	42.780	N/A
# TBLASTN 2.13.0+
# Query: AAM19223.1 |E4|Zetapapillomavirus 1|Zetapapillomavirus|Papillomaviridae|Equus ferus||||2002-04-28T00:00:00Z|E4, partial [Equus caballus papillomavirus 1]
# Database: ref_euk_rep_genomes
# 0 hits found
# TBLASTN 2.13.0+
# Query: YP_009551934.1 |L2|Gammapapillomavirus sp.|Gammapapillomavirus|Papillomaviridae|Homo sapiens|USA|USA|2016-10|2019-02-12T00:00:00Z|L2 [Gammapapillomavirus sp.]
# Database: ref_euk_rep_genomes
# Fields: query acc., q. start, q. end, subject acc., subject sci name, subject title, s. start, s. end, evalue, score, alignment length, % identity, subject strand
# 1 hits found
YP_009551934.1	5	495	NW_023450026	Manis javanica	Manis javanica isolate MJ74 unplaced genomic scaffold, YNU_ManJav_2.0 scaffold_14136	2367	907	1.99e-40	428	518	34.942	N/A
# TBLASTN 2.13.0+
# Query: YP_009552781.1 |E7|Macaca mulatta papillomavirus 5|Gammapapillomavirus|Papillomaviridae|Macaca mulatta|Hong Kong|Hong Kong||2019-02-12T00:00:00Z|E7 [Macaca mulatta papillomavirus 5]
# Database: ref_euk_rep_genomes
# 0 hits found
# BLAST processed 58 queries
```
