## Supplementary material for "Deep-mining of vertebrate genomes reveals an unexpected diversity of endogenous viral elements": batch_011-tblastn-ref_euk_rep_genomes.out

```
# TBLASTN 2.13.0+
# Query: YP_009507290.1 |L1|Dyoupsilonpapillomavirus 1|Dyoupsilonpapillomavirus|Papillomaviridae|Eidolon helvum|Germany|Germany||2018-08-24T00:00:00Z|L1 [Eidolon helvum papillomavirus 1]
# Database: ref_euk_rep_genomes
# Fields: query acc., q. start, q. end, subject acc., subject sci name, subject title, s. start, s. end, evalue, score, alignment length, % identity, subject strand
# 2 hits found
YP_009507290.1	1	279	NW_023450026	Manis javanica	Manis javanica isolate MJ74 unplaced genomic scaffold, YNU_ManJav_2.0 scaffold_14136	878	39	3.03e-98	867	281	55.160	N/A
YP_009507290.1	271	479	NW_023450026	Manis javanica	Manis javanica isolate MJ74 unplaced genomic scaffold, YNU_ManJav_2.0 scaffold_14136	7285	6656	1.09e-54	538	211	52.133	N/A
# TBLASTN 2.13.0+
# Query: YP_009508740.1 |L2 protein|Deltapapillomavirus 7|Deltapapillomavirus|Papillomaviridae|Giraffa camelopardalis|Denmark|Denmark|2011|2018-08-24T00:00:00Z|L2 protein [Giraffa camelopardalis papillomavirus 1]
# Database: ref_euk_rep_genomes
# 0 hits found
# TBLASTN 2.13.0+
# Query: YP_009508772.1 |E6 protein|Xipapillomavirus 5|Xipapillomavirus|Papillomaviridae|Cervus elaphus|Germany: Berlin|Germany|2008|2018-08-24T00:00:00Z|E6 protein [Cervus elaphus papillomavirus 2]
# Database: ref_euk_rep_genomes
# 0 hits found
# TBLASTN 2.13.0+
# Query: YP_009002599.1 |early protein E1|Dyoomikronpapillomavirus 1|Dyoomikronpapillomavirus|Papillomaviridae|Saimiri sciureus|USA|USA|2009|2014-02-22T00:00:00Z|early protein E1 [Saimiri sciureus papillomavirus 1]
# Database: ref_euk_rep_genomes
# Fields: query acc., q. start, q. end, subject acc., subject sci name, subject title, s. start, s. end, evalue, score, alignment length, % identity, subject strand
# 1 hits found
YP_009002599.1	44	638	NW_023450026	Manis javanica	Manis javanica isolate MJ74 unplaced genomic scaffold, YNU_ManJav_2.0 scaffold_14136	5258	3615	1.29e-156	1316	596	44.463	N/A
# TBLASTN 2.13.0+
# Query: YP_008519311.1 |E2 protein|Taupapillomavirus 4|Taupapillomavirus|Papillomaviridae|Mustela putorius furo|Sweden|Sweden||2013-09-04T00:00:00Z|E2 protein [Mustela putorius papillomavirus 1]
# Database: ref_euk_rep_genomes
# Fields: query acc., q. start, q. end, subject acc., subject sci name, subject title, s. start, s. end, evalue, score, alignment length, % identity, subject strand
# 1 hits found
YP_008519311.1	2	196	NW_023450026	Manis javanica	Manis javanica isolate MJ74 unplaced genomic scaffold, YNU_ManJav_2.0 scaffold_14136	3643	3059	7.58e-49	498	195	46.667	N/A
# TBLASTN 2.13.0+
# Query: YP_006393310.1 |transforming protein|Gammapapillomavirus 17|Gammapapillomavirus|Papillomaviridae|Homo sapiens|USA|USA|2009|2012-06-04T00:00:00Z|transforming protein [Human papillomavirus type 144]
# Database: ref_euk_rep_genomes
# 0 hits found
# TBLASTN 2.13.0+
# Query: YP_004646332.1 |E7|Betapapillomavirus 6|Betapapillomavirus|Papillomaviridae|Macaca fascicularis||||2011-06-24T00:00:00Z|E7 [Macaca fascicularis papillomavirus 2]
# Database: ref_euk_rep_genomes
# 0 hits found
# TBLASTN 2.13.0+
# Query: YP_003204675.1 |E6|Lambdapapillomavirus 3|Lambdapapillomavirus|Papillomaviridae|Canis lupus familiaris|Switzerland|Switzerland|2006-04|2009-09-16T00:00:00Z|E6 [Canis familiaris papillomavirus 6]
# Database: ref_euk_rep_genomes
# 0 hits found
# TBLASTN 2.13.0+
# Query: YP_002235541.1 |L2|Dyodeltapapillomavirus 1|Dyodeltapapillomavirus|Papillomaviridae||Belgium|Belgium||2008-09-25T00:00:00Z|L2 [Sus scrofa papillomavirus 1]
# Database: ref_euk_rep_genomes
# Fields: query acc., q. start, q. end, subject acc., subject sci name, subject title, s. start, s. end, evalue, score, alignment length, % identity, subject strand
# 1 hits found
YP_002235541.1	5	307	NW_023450026	Manis javanica	Manis javanica isolate MJ74 unplaced genomic scaffold, YNU_ManJav_2.0 scaffold_14136	2370	1420	1.07e-11	200	325	38.769	N/A
# TBLASTN 2.13.0+
# Query: YP_001672014.1 |major capsid L1 protein|Gammapapillomavirus 5|Gammapapillomavirus|Papillomaviridae||Austria|Austria||2008-02-11T00:00:00Z|L1 protein [Human papillomavirus type 88]
# Database: ref_euk_rep_genomes
# Fields: query acc., q. start, q. end, subject acc., subject sci name, subject title, s. start, s. end, evalue, score, alignment length, % identity, subject strand
# 2 hits found
YP_001672014.1	1	275	NW_023450026	Manis javanica	Manis javanica isolate MJ74 unplaced genomic scaffold, YNU_ManJav_2.0 scaffold_14136	878	51	4.80e-85	767	280	50.357	N/A
YP_001672014.1	265	483	NW_023450026	Manis javanica	Manis javanica isolate MJ74 unplaced genomic scaffold, YNU_ManJav_2.0 scaffold_14136	7306	6656	7.50e-58	562	220	51.364	N/A
# TBLASTN 2.13.0+
# Query: YP_717910.1 |E2|Psipapillomavirus 1|Psipapillomavirus|Papillomaviridae|Rousettus aegyptiacus|USA|USA||2006-08-25T00:00:00Z|E2 [Rousettus aegyptiacus papillomavirus 1]
# Database: ref_euk_rep_genomes
# Fields: query acc., q. start, q. end, subject acc., subject sci name, subject title, s. start, s. end, evalue, score, alignment length, % identity, subject strand
# 2 hits found
YP_717910.1	1	188	NW_023450026	Manis javanica	Manis javanica isolate MJ74 unplaced genomic scaffold, YNU_ManJav_2.0 scaffold_14136	3643	3077	1.02e-41	429	189	43.386	N/A
YP_717910.1	307	389	NW_023450026	Manis javanica	Manis javanica isolate MJ74 unplaced genomic scaffold, YNU_ManJav_2.0 scaffold_14136	2629	2381	3.30e-06	153	83	32.530	N/A
# TBLASTN 2.13.0+
# Query: YP_406559.1 |E1 protein|Dyoxipapillomavirus 1|Dyoxipapillomavirus|Papillomaviridae|||||2005-11-18T00:00:00Z|E1 protein [Bos taurus papillomavirus 7]
# Database: ref_euk_rep_genomes
# Fields: query acc., q. start, q. end, subject acc., subject sci name, subject title, s. start, s. end, evalue, score, alignment length, % identity, subject strand
# 1 hits found
YP_406559.1	18	599	NW_023450026	Manis javanica	Manis javanica isolate MJ74 unplaced genomic scaffold, YNU_ManJav_2.0 scaffold_14136	5336	3591	8.75e-143	1209	586	43.515	N/A
# TBLASTN 2.13.0+
# Query: NP_043426.1 |regulatory protein E2|Gammapapillomavirus 3|Gammapapillomavirus|Papillomaviridae|||||1995-10-17T00:00:00Z|regulatory protein E2 [Human papillomavirus type 50]
# Database: ref_euk_rep_genomes
# Fields: query acc., q. start, q. end, subject acc., subject sci name, subject title, s. start, s. end, evalue, score, alignment length, % identity, subject strand
# 2 hits found
NP_043426.1	6	199	NW_023450026	Manis javanica	Manis javanica isolate MJ74 unplaced genomic scaffold, YNU_ManJav_2.0 scaffold_14136	3646	3065	1.36e-40	421	194	45.876	N/A
NP_043426.1	273	396	NW_023450026	Manis javanica	Manis javanica isolate MJ74 unplaced genomic scaffold, YNU_ManJav_2.0 scaffold_14136	2752	2381	2.25e-18	250	124	36.290	N/A
# TBLASTN 2.13.0+
# Query: NP_040896.1 |hypothetical protein|Mupapillomavirus 2|Mupapillomavirus|Papillomaviridae|||||1993-06-15T00:00:00Z|hypothetical protein HpV63gp1 [Human papillomavirus type 63]
# Database: ref_euk_rep_genomes
# Fields: query acc., q. start, q. end, subject acc., subject sci name, subject title, s. start, s. end, evalue, score, alignment length, % identity, subject strand
# 1 hits found
NP_040896.1	22	136	NW_023450026	Manis javanica	Manis javanica isolate MJ74 unplaced genomic scaffold, YNU_ManJav_2.0 scaffold_14136	6007	5663	9.53e-12	180	115	32.174	N/A
# TBLASTN 2.13.0+
# Query: UNR78521.1 |L1|Tadarida brasiliensis papillomavirus 3||Papillomaviridae|Tadarida brasiliensis|USA|USA||2022-03-30T00:00:00Z|L1 [Tadarida brasiliensis papillomavirus 3]
# Database: ref_euk_rep_genomes
# Fields: query acc., q. start, q. end, subject acc., subject sci name, subject title, s. start, s. end, evalue, score, alignment length, % identity, subject strand
# 2 hits found
UNR78521.1	1	287	NW_023450026	Manis javanica	Manis javanica isolate MJ74 unplaced genomic scaffold, YNU_ManJav_2.0 scaffold_14136	878	33	9.85e-105	915	289	60.554	N/A
UNR78521.1	270	490	NW_023450026	Manis javanica	Manis javanica isolate MJ74 unplaced genomic scaffold, YNU_ManJav_2.0 scaffold_14136	7306	6656	1.51e-67	636	221	53.394	N/A
# TBLASTN 2.13.0+
# Query: UJQ88226.1 |E7 protein|Eumops bonariensis papillomavirus type 1||Papillomaviridae|Eumops bonariensis|Argentina|Argentina|2017-04-13|2022-01-31T00:00:00Z|E7 protein [Eumops bonariensis papillomavirus type 1]
# Database: ref_euk_rep_genomes
# 0 hits found
# TBLASTN 2.13.0+
# Query: UDM59207.1 |L2|Trematomus bernacchii papillomavirus||Papillomaviridae|Trematomus bernacchii|Antarctica: Ross Sea|Antarctica|2012|2021-10-31T00:00:00Z|L2 [Trematomus bernacchii papillomavirus]
# Database: ref_euk_rep_genomes
# 0 hits found
# TBLASTN 2.13.0+
# Query: QYW06022.1 |E2 protein|Papillomaviridae sp. Haddock_c6033||Papillomaviridae|Melanogrammus aeglefinus|USA: Bethesda, Maryland|USA|2016-10|2021-08-18T00:00:00Z|E2 protein [Papillomaviridae sp. Haddock_c6033]
# Database: ref_euk_rep_genomes
# 0 hits found
# TBLASTN 2.13.0+
# Query: QYI89512.1 |E1 early protein|Bos taurus papillomavirus 31||Papillomaviridae|Bos taurus|Brazil|Brazil|2016|2021-08-08T00:00:00Z|E1 early protein [Bos taurus papillomavirus 31]
# Database: ref_euk_rep_genomes
# Fields: query acc., q. start, q. end, subject acc., subject sci name, subject title, s. start, s. end, evalue, score, alignment length, % identity, subject strand
# 1 hits found
QYI89512.1	15	597	NW_023450026	Manis javanica	Manis javanica isolate MJ74 unplaced genomic scaffold, YNU_ManJav_2.0 scaffold_14136	5342	3597	2.12e-142	1206	597	41.206	N/A
# TBLASTN 2.13.0+
# Query: QYI89576.1 |E7 early protein|Bos taurus papillomavirus 40||Papillomaviridae|Bos taurus|Brazil|Brazil|2016|2021-08-08T00:00:00Z|E7 early protein [Bos taurus papillomavirus 40]
# Database: ref_euk_rep_genomes
# 0 hits found
# TBLASTN 2.13.0+
# Query: QYI89672.1 |E7 early protein|Bos taurus papillomavirus 27||Papillomaviridae|Bos taurus|Brazil|Brazil|2016|2021-08-08T00:00:00Z|E7 early protein [Bos taurus papillomavirus 27]
# Database: ref_euk_rep_genomes
# 0 hits found
# TBLASTN 2.13.0+
# Query: QKR71896.1 |E2|Wels catfish papillomavirus 1||Papillomaviridae|Silurus glanis|Hungary|Hungary|2015|2021-03-31T00:00:00Z|E2 [Wels catfish papillomavirus 1]
# Database: ref_euk_rep_genomes
# 0 hits found
# TBLASTN 2.13.0+
# Query: QJX58438.1 |L2 capsid protein|Dyozetapapillomavirus 1|Dyozetapapillomavirus|Papillomaviridae|Chelonia mydas|Australia|Australia|2013-06-14|2020-05-26T00:00:00Z|L2 capsid protein [Chelonia mydas papillomavirus 1]
# Database: ref_euk_rep_genomes
# 0 hits found
# TBLASTN 2.13.0+
# Query: QEE83793.1 |E4|Alphapapillomavirus 8|Alphapapillomavirus|Papillomaviridae||China|China|2016|2019-08-24T00:00:00Z|E4 [Human papillomavirus type 7]
# Database: ref_euk_rep_genomes
# 0 hits found
# TBLASTN 2.13.0+
# Query: QDG02456.1 |truncated E2 regulatory protein|Alphapapillomavirus 10|Alphapapillomavirus|Papillomaviridae|Homo sapiens|Hungary|Hungary|2014-09-05|2019-07-03T00:00:00Z|truncated E2 regulatory protein [human papillomavirus 11]
# Database: ref_euk_rep_genomes
# Fields: query acc., q. start, q. end, subject acc., subject sci name, subject title, s. start, s. end, evalue, score, alignment length, % identity, subject strand
# 1 hits found
QDG02456.1	1	195	NW_023450026	Manis javanica	Manis javanica isolate MJ74 unplaced genomic scaffold, YNU_ManJav_2.0 scaffold_14136	3643	3053	6.30e-55	516	198	48.990	N/A
# TBLASTN 2.13.0+
# Query: QBR99459.1 |E6|Puffin papillomavirus 1||Papillomaviridae|Fratercula arctica|Canada: Newfoundland|Canada|2015|2019-04-07T00:00:00Z|E6 [Puffin papillomavirus 1]
# Database: ref_euk_rep_genomes
# 0 hits found
# TBLASTN 2.13.0+
# Query: QBR53189.1 |L1 protein|Tree shrew papillomavirus 1||Papillomaviridae|Tupaia chinensis|China|China|2016-07-10|2019-04-06T00:00:00Z|L1 protein [Tree shrew papillomavirus 1]
# Database: ref_euk_rep_genomes
# Fields: query acc., q. start, q. end, subject acc., subject sci name, subject title, s. start, s. end, evalue, score, alignment length, % identity, subject strand
# 2 hits found
QBR53189.1	1	289	NW_023450026	Manis javanica	Manis javanica isolate MJ74 unplaced genomic scaffold, YNU_ManJav_2.0 scaffold_14136	878	6	4.02e-133	1127	291	69.072	N/A
QBR53189.1	263	479	NW_023450026	Manis javanica	Manis javanica isolate MJ74 unplaced genomic scaffold, YNU_ManJav_2.0 scaffold_14136	7306	6656	2.43e-81	739	218	61.009	N/A
# TBLASTN 2.13.0+
# Query: AYD74605.1 |E6|Macaca mulatta papillomavirus 6|Alphapapillomavirus|Papillomaviridae|Macaca mulatta|Hong Kong|Hong Kong||2018-10-03T00:00:00Z|E6 [Macaca mulatta papillomavirus 6]
# Database: ref_euk_rep_genomes
# Fields: query acc., q. start, q. end, subject acc., subject sci name, subject title, s. start, s. end, evalue, score, alignment length, % identity, subject strand
# 1 hits found
AYD74605.1	26	139	NW_023450026	Manis javanica	Manis javanica isolate MJ74 unplaced genomic scaffold, YNU_ManJav_2.0 scaffold_14136	6004	5663	5.24e-06	138	114	29.825	N/A
# TBLASTN 2.13.0+
# Query: AYA93514.1 |E4 protein|Human papillomavirus||Papillomaviridae|Homo sapiens|USA|USA|2014-03|2018-09-26T00:00:00Z|MAG: E4 protein [Human papillomavirus]
# Database: ref_euk_rep_genomes
# 0 hits found
# TBLASTN 2.13.0+
# Query: AYA93583.1 |E4 protein|Human papillomavirus||Papillomaviridae|Homo sapiens|USA|USA|2014-03|2018-09-26T00:00:00Z|MAG: E4 protein [Human papillomavirus]
# Database: ref_euk_rep_genomes
# 0 hits found
# TBLASTN 2.13.0+
# Query: AYA93845.1 |E6 protein|Human papillomavirus||Papillomaviridae|Homo sapiens|USA|USA|2014-03|2018-09-26T00:00:00Z|MAG: E6 protein [Human papillomavirus]
# Database: ref_euk_rep_genomes
# 0 hits found
# TBLASTN 2.13.0+
# Query: AYA93879.1 |E1 protein|Human papillomavirus||Papillomaviridae|Homo sapiens|USA|USA|2014-03|2018-09-26T00:00:00Z|MAG: E1 protein [Human papillomavirus]
# Database: ref_euk_rep_genomes
# Fields: query acc., q. start, q. end, subject acc., subject sci name, subject title, s. start, s. end, evalue, score, alignment length, % identity, subject strand
# 1 hits found
AYA93879.1	6	602	NW_023450026	Manis javanica	Manis javanica isolate MJ74 unplaced genomic scaffold, YNU_ManJav_2.0 scaffold_14136	5375	3594	1.01e-145	1231	608	43.914	N/A
# TBLASTN 2.13.0+
# Query: AYA94118.1 |L2 protein|Human papillomavirus||Papillomaviridae|Homo sapiens|USA|USA|2015-01|2018-09-26T00:00:00Z|MAG: L2 protein [Human papillomavirus]
# Database: ref_euk_rep_genomes
# Fields: query acc., q. start, q. end, subject acc., subject sci name, subject title, s. start, s. end, evalue, score, alignment length, % identity, subject strand
# 1 hits found
AYA94118.1	6	422	NW_023450026	Manis javanica	Manis javanica isolate MJ74 unplaced genomic scaffold, YNU_ManJav_2.0 scaffold_14136	2367	1141	1.62e-20	272	433	35.797	N/A
# TBLASTN 2.13.0+
# Query: AYA94183.1 |E4 protein|Human papillomavirus||Papillomaviridae|Homo sapiens|USA|USA|2015-01|2018-09-26T00:00:00Z|MAG: E4 protein [Human papillomavirus]
# Database: ref_euk_rep_genomes
# 0 hits found
# TBLASTN 2.13.0+
# Query: AYA94717.1 |E2 protein|Human papillomavirus||Papillomaviridae|Homo sapiens|USA|USA|2015-10|2018-09-26T00:00:00Z|MAG: E2 protein [Human papillomavirus]
# Database: ref_euk_rep_genomes
# Fields: query acc., q. start, q. end, subject acc., subject sci name, subject title, s. start, s. end, evalue, score, alignment length, % identity, subject strand
# 1 hits found
AYA94717.1	5	395	NW_023450026	Manis javanica	Manis javanica isolate MJ74 unplaced genomic scaffold, YNU_ManJav_2.0 scaffold_14136	3637	2381	1.74e-63	594	422	35.545	N/A
# TBLASTN 2.13.0+
# Query: AVX45655.1 |E8 protein|Bos taurus papillomavirus 26|Xipapillomavirus|Papillomaviridae|Bos taurus|Brazil|Brazil|2014|2018-08-01T00:00:00Z|E8 protein [Bos taurus papillomavirus 26]
# Database: ref_euk_rep_genomes
# 0 hits found
# TBLASTN 2.13.0+
# Query: AWW06055.1 |E2 protein|Oncorhynchus mykiss-associated papillomavirus 1||Papillomaviridae|Oncorhynchus mykiss|USA|USA|2017-06-01|2018-06-26T00:00:00Z|MAG: E2 protein [Oncorhynchus mykiss-associated papillomavirus 1]
# Database: ref_euk_rep_genomes
# 0 hits found
# TBLASTN 2.13.0+
# Query: AWK28222.1 |E8/E2 protein|Human papillomavirus type 222||Papillomaviridae|Homo sapiens|South Africa|South Africa|2007|2018-05-20T00:00:00Z|E8/E2 protein [Human papillomavirus type 222]
# Database: ref_euk_rep_genomes
# Fields: query acc., q. start, q. end, subject acc., subject sci name, subject title, s. start, s. end, evalue, score, alignment length, % identity, subject strand
# 1 hits found
AWK28222.1	90	202	NW_023450026	Manis javanica	Manis javanica isolate MJ74 unplaced genomic scaffold, YNU_ManJav_2.0 scaffold_14136	2722	2381	3.32e-21	257	114	45.614	N/A
# TBLASTN 2.13.0+
# Query: AVY53536.1 |E2|Human papillomavirus type 215||Papillomaviridae|Homo sapiens|South Africa|South Africa|2007|2018-04-13T00:00:00Z|E2 [Human papillomavirus type 215]
# Database: ref_euk_rep_genomes
# Fields: query acc., q. start, q. end, subject acc., subject sci name, subject title, s. start, s. end, evalue, score, alignment length, % identity, subject strand
# 1 hits found
AVY53536.1	6	353	NW_023450026	Manis javanica	Manis javanica isolate MJ74 unplaced genomic scaffold, YNU_ManJav_2.0 scaffold_14136	3634	2471	6.08e-55	528	389	34.704	N/A
# TBLASTN 2.13.0+
# Query: ATQ38085.1 |E7|Betapapillomavirus 1|Betapapillomavirus|Papillomaviridae|Homo sapiens|USA|USA|2009-11|2017-11-08T00:00:00Z|E7 [Betapapillomavirus 1]
# Database: ref_euk_rep_genomes
# 0 hits found
# TBLASTN 2.13.0+
# Query: ATQ38181.1 |L1|Gammapapillomavirus sp.|Gammapapillomavirus|Papillomaviridae|Homo sapiens|USA|USA|2013-07|2017-11-08T00:00:00Z|L1 [Gammapapillomavirus sp.]
# Database: ref_euk_rep_genomes
# Fields: query acc., q. start, q. end, subject acc., subject sci name, subject title, s. start, s. end, evalue, score, alignment length, % identity, subject strand
# 2 hits found
ATQ38181.1	1	293	NW_023450026	Manis javanica	Manis javanica isolate MJ74 unplaced genomic scaffold, YNU_ManJav_2.0 scaffold_14136	878	3	2.62e-76	701	298	48.322	N/A
ATQ38181.1	265	484	NW_023450026	Manis javanica	Manis javanica isolate MJ74 unplaced genomic scaffold, YNU_ManJav_2.0 scaffold_14136	7306	6656	8.01e-58	561	221	52.489	N/A
# TBLASTN 2.13.0+
# Query: ATQ38341.1 |E2|Gammapapillomavirus 11|Gammapapillomavirus|Papillomaviridae|Homo sapiens|USA|USA|2015-09|2017-11-08T00:00:00Z|E2 [Gammapapillomavirus 11]
# Database: ref_euk_rep_genomes
# Fields: query acc., q. start, q. end, subject acc., subject sci name, subject title, s. start, s. end, evalue, score, alignment length, % identity, subject strand
# 2 hits found
ATQ38341.1	6	194	NW_023450026	Manis javanica	Manis javanica isolate MJ74 unplaced genomic scaffold, YNU_ManJav_2.0 scaffold_14136	3634	3068	8.21e-46	460	189	44.974	N/A
ATQ38341.1	280	389	NW_023450026	Manis javanica	Manis javanica isolate MJ74 unplaced genomic scaffold, YNU_ManJav_2.0 scaffold_14136	2719	2381	3.60e-10	185	113	38.053	N/A
# TBLASTN 2.13.0+
# Query: ATQ38405.1 |L2|Gammapapillomavirus 14|Gammapapillomavirus|Papillomaviridae|Homo sapiens|Italy|Italy|2014-05|2017-11-08T00:00:00Z|L2 [Gammapapillomavirus 14]
# Database: ref_euk_rep_genomes
# Fields: query acc., q. start, q. end, subject acc., subject sci name, subject title, s. start, s. end, evalue, score, alignment length, % identity, subject strand
# 1 hits found
ATQ38405.1	3	503	NW_023450026	Manis javanica	Manis javanica isolate MJ74 unplaced genomic scaffold, YNU_ManJav_2.0 scaffold_14136	2373	907	2.09e-38	413	516	34.690	N/A
# TBLASTN 2.13.0+
# Query: AST11848.1 |E4|Felis catus papillomavirus type 5||Papillomaviridae|Felis catus|New Zealand|New Zealand|2016-05-25|2017-08-14T00:00:00Z|E4 [Felis catus papillomavirus type 5]
# Database: ref_euk_rep_genomes
# 0 hits found
# TBLASTN 2.13.0+
# Query: AOP12503.1 |E8^E2|Taupapillomavirus 1|Taupapillomavirus|Papillomaviridae|Canis lupus familiaris|USA|USA|2002|2016-09-20T00:00:00Z|E8^E2 [Canis familiaris papillomavirus 19]
# Database: ref_euk_rep_genomes
# Fields: query acc., q. start, q. end, subject acc., subject sci name, subject title, s. start, s. end, evalue, score, alignment length, % identity, subject strand
# 1 hits found
AOP12503.1	209	301	NW_023450026	Manis javanica	Manis javanica isolate MJ74 unplaced genomic scaffold, YNU_ManJav_2.0 scaffold_14136	2659	2381	7.91e-11	186	93	34.409	N/A
# TBLASTN 2.13.0+
# Query: ANZ90255.1 |L1 capsid protein|Dyoxipapillomavirus 2|Dyoxipapillomavirus|Papillomaviridae|Bos taurus|Brazil|Brazil|2012-06-01|2016-08-15T00:00:00Z|L1 capsid protein [Bos taurus papillomavirus 19]
# Database: ref_euk_rep_genomes
# Fields: query acc., q. start, q. end, subject acc., subject sci name, subject title, s. start, s. end, evalue, score, alignment length, % identity, subject strand
# 2 hits found
ANZ90255.1	1	268	NW_023450026	Manis javanica	Manis javanica isolate MJ74 unplaced genomic scaffold, YNU_ManJav_2.0 scaffold_14136	878	63	2.76e-87	784	275	52.727	N/A
ANZ90255.1	261	485	NW_023450026	Manis javanica	Manis javanica isolate MJ74 unplaced genomic scaffold, YNU_ManJav_2.0 scaffold_14136	7306	6644	2.48e-58	565	229	45.852	N/A
# TBLASTN 2.13.0+
# Query: ALT54711.1 |E5 delta|Alphapapillomavirus 8|Alphapapillomavirus|Papillomaviridae|Homo sapiens|Brazil|Brazil||2016-04-14T00:00:00Z|E5 delta [human papillomavirus 40]
# Database: ref_euk_rep_genomes
# 0 hits found
# TBLASTN 2.13.0+
# Query: ALT55047.1 |E5 beta|Alphapapillomavirus 3|Alphapapillomavirus|Papillomaviridae|Homo sapiens|Brazil|Brazil||2016-04-14T00:00:00Z|E5 beta [human papillomavirus 81]
# Database: ref_euk_rep_genomes
# 0 hits found
# TBLASTN 2.13.0+
# Query: ALT55111.1 |E5 beta|Alphapapillomavirus 3|Alphapapillomavirus|Papillomaviridae|Homo sapiens|Brazil|Brazil||2016-04-14T00:00:00Z|E5 beta [human papillomavirus 102]
# Database: ref_euk_rep_genomes
# 0 hits found
# TBLASTN 2.13.0+
# Query: ALX18467.1 |L2 protein|Treisthetapapillomavirus 1|Treisthetapapillomavirus|Papillomaviridae|Rusa timorensis|Germany: Tierpark Berlin, Berlin|Germany|2008-02-07|2016-02-06T00:00:00Z|L2 protein [Rusa timorensis papillomavirus type 1]
# Database: ref_euk_rep_genomes
# Fields: query acc., q. start, q. end, subject acc., subject sci name, subject title, s. start, s. end, evalue, score, alignment length, % identity, subject strand
# 1 hits found
ALX18467.1	6	524	NW_023450026	Manis javanica	Manis javanica isolate MJ74 unplaced genomic scaffold, YNU_ManJav_2.0 scaffold_14136	2367	907	4.92e-34	380	537	34.823	N/A
# TBLASTN 2.13.0+
# Query: AKZ17775.1 |E4|Human papillomavirus||Papillomaviridae|Homo sapiens|Sweden|Sweden|2014|2015-08-19T00:00:00Z|E4 [Human papillomavirus]
# Database: ref_euk_rep_genomes
# 0 hits found
# TBLASTN 2.13.0+
# Query: AKG54925.1 |E7 protein|Mupapillomavirus 3|Mupapillomavirus|Papillomaviridae|Homo sapiens|Slovenia|Slovenia|2009|2015-05-13T00:00:00Z|E7 protein [Human papillomavirus 204]
# Database: ref_euk_rep_genomes
# 0 hits found
# TBLASTN 2.13.0+
# Query: AHI45084.1 |putative E2|Dyochipapillomavirus 1|Dyochipapillomavirus|Papillomaviridae|Equus asinus|Italy|Italy|2013|2014-02-11T00:00:00Z|putative E2 [Equus asinus papillomavirus 1]
# Database: ref_euk_rep_genomes
# Fields: query acc., q. start, q. end, subject acc., subject sci name, subject title, s. start, s. end, evalue, score, alignment length, % identity, subject strand
# 1 hits found
AHI45084.1	1	409	NW_023450026	Manis javanica	Manis javanica isolate MJ74 unplaced genomic scaffold, YNU_ManJav_2.0 scaffold_14136	3643	2420	1.05e-32	363	425	28.000	N/A
# TBLASTN 2.13.0+
# Query: AFS89104.1 |E1|Dyoiotapapillomavirus 2|Dyoiotapapillomavirus|Papillomaviridae|Equus caballus|Switzerland: Zurich|Switzerland||2012-12-31T00:00:00Z|E1 [Equus caballus papillomavirus 4]
# Database: ref_euk_rep_genomes
# Fields: query acc., q. start, q. end, subject acc., subject sci name, subject title, s. start, s. end, evalue, score, alignment length, % identity, subject strand
# 1 hits found
AFS89104.1	50	626	NW_023450026	Manis javanica	Manis javanica isolate MJ74 unplaced genomic scaffold, YNU_ManJav_2.0 scaffold_14136	5222	3588	2.52e-124	1074	584	39.555	N/A
# TBLASTN 2.13.0+
# Query: AEX31135.1 |L1 protein|Human papillomavirus||Papillomaviridae|Homo sapiens|France|France|2009-05|2012-01-11T00:00:00Z|L1 protein [Human papillomavirus]
# Database: ref_euk_rep_genomes
# Fields: query acc., q. start, q. end, subject acc., subject sci name, subject title, s. start, s. end, evalue, score, alignment length, % identity, subject strand
# 2 hits found
AEX31135.1	3	289	NW_023450026	Manis javanica	Manis javanica isolate MJ74 unplaced genomic scaffold, YNU_ManJav_2.0 scaffold_14136	899	36	6.68e-72	669	292	48.288	N/A
AEX31135.1	278	495	NW_023450026	Manis javanica	Manis javanica isolate MJ74 unplaced genomic scaffold, YNU_ManJav_2.0 scaffold_14136	7303	6641	1.98e-39	421	224	44.643	N/A
# TBLASTN 2.13.0+
# Query: AEX31167.1 |E2 protein|Human papillomavirus||Papillomaviridae|Homo sapiens|France|France|2009-05|2012-01-11T00:00:00Z|E2 protein [Human papillomavirus]
# Database: ref_euk_rep_genomes
# Fields: query acc., q. start, q. end, subject acc., subject sci name, subject title, s. start, s. end, evalue, score, alignment length, % identity, subject strand
# 2 hits found
AEX31167.1	3	198	NW_023450026	Manis javanica	Manis javanica isolate MJ74 unplaced genomic scaffold, YNU_ManJav_2.0 scaffold_14136	3646	3059	1.86e-48	481	196	45.408	N/A
AEX31167.1	288	399	NW_023450026	Manis javanica	Manis javanica isolate MJ74 unplaced genomic scaffold, YNU_ManJav_2.0 scaffold_14136	2719	2381	2.07e-17	243	113	40.708	N/A
# TBLASTN 2.13.0+
# Query: ADJ96344.1 |E4 protein|Omikronpapillomavirus 1|Omikronpapillomavirus|Papillomaviridae|Phocoena phocoena|United Kingdom|United Kingdom|2002-01-01|2011-04-03T00:00:00Z|E4 protein, partial [Phocoena phocoena papillomavirus 1]
# Database: ref_euk_rep_genomes
# 0 hits found
# TBLASTN 2.13.0+
# Query: ADG63120.1 |E7|Pipapillomavirus 2|Pipapillomavirus|Papillomaviridae|Mus musculus|India|India|2007-12-06|2010-07-01T00:00:00Z|E7 [Mus musculus papillomavirus type 1]
# Database: ref_euk_rep_genomes
# 0 hits found
# TBLASTN 2.13.0+
# Query: ACU32894.1 |E1|Pipapillomavirus 2|Pipapillomavirus|Papillomaviridae|Rattus norvegicus|Germany|Germany|2008-10-10|2009-08-31T00:00:00Z|E1 [Rattus norvegicus papillomavirus 1]
# Database: ref_euk_rep_genomes
# Fields: query acc., q. start, q. end, subject acc., subject sci name, subject title, s. start, s. end, evalue, score, alignment length, % identity, subject strand
# 1 hits found
ACU32894.1	6	604	NW_023450026	Manis javanica	Manis javanica isolate MJ74 unplaced genomic scaffold, YNU_ManJav_2.0 scaffold_14136	5375	3588	6.80e-146	1233	611	44.026	N/A
# TBLASTN 2.13.0+
# Query: ACC99407.1 |E4|Alphapapillomavirus 12|Alphapapillomavirus|Papillomaviridae|||||2009-04-30T00:00:00Z|E4, partial [Macaca fascicularis papillomavirus 10]
# Database: ref_euk_rep_genomes
# 0 hits found
# TBLASTN 2.13.0+
# Query: AAZ39804.1 |E2|Phipapillomavirus 1|Phipapillomavirus|Papillomaviridae||Belgium|Belgium||2006-05-13T00:00:00Z|E2 [Capra hircus papillomavirus 1]
# Database: ref_euk_rep_genomes
# Fields: query acc., q. start, q. end, subject acc., subject sci name, subject title, s. start, s. end, evalue, score, alignment length, % identity, subject strand
# 2 hits found
AAZ39804.1	1	192	NW_023450026	Manis javanica	Manis javanica isolate MJ74 unplaced genomic scaffold, YNU_ManJav_2.0 scaffold_14136	3643	3065	2.68e-34	382	193	41.451	N/A
AAZ39804.1	437	523	NW_023450026	Manis javanica	Manis javanica isolate MJ74 unplaced genomic scaffold, YNU_ManJav_2.0 scaffold_14136	2638	2381	5.42e-07	162	87	35.632	N/A
# TBLASTN 2.13.0+
# Query: AAN09918.1 |putative regulatory protein E2|Deltapapillomavirus 1|Deltapapillomavirus|Papillomaviridae|||||2002-09-16T00:00:00Z|putative regulatory protein E2 [Rangifer tarandus papillomavirus 1]
# Database: ref_euk_rep_genomes
# Fields: query acc., q. start, q. end, subject acc., subject sci name, subject title, s. start, s. end, evalue, score, alignment length, % identity, subject strand
# 1 hits found
AAN09918.1	3	402	NW_023450026	Manis javanica	Manis javanica isolate MJ74 unplaced genomic scaffold, YNU_ManJav_2.0 scaffold_14136	3643	2411	1.44e-35	384	423	31.206	N/A
# TBLASTN 2.13.0+
# Query: YP_009508773.1 |E7 protein|Xipapillomavirus 5|Xipapillomavirus|Papillomaviridae|Cervus elaphus|Germany: Berlin|Germany|2008|2018-08-24T00:00:00Z|E7 protein [Cervus elaphus papillomavirus 2]
# Database: ref_euk_rep_genomes
# 0 hits found
# TBLASTN 2.13.0+
# Query: YP_009175021.1 |E7 protein|Xipapillomavirus 2|Xipapillomavirus|Papillomaviridae|Bos taurus|Japan: Miyazaki|Japan|2011-02-15|2015-10-30T00:00:00Z|E7 protein [Bos taurus papillomavirus 12]
# Database: ref_euk_rep_genomes
# 0 hits found
# BLAST processed 64 queries
```
