## Supplementary material for "Deep-mining of vertebrate genomes reveals an unexpected diversity of endogenous viral elements": batch_012-tblastn-ref_euk_rep_genomes.out

```
# TBLASTN 2.13.0+
# Query: YP_009022074.1 |E9|Treisepsilonpapillomavirus 1|Treisepsilonpapillomavirus|Papillomaviridae|Pygoscelis adeliae|Antarctica: Ross Island, Cape Crozier|Antarctica|2013-02|2014-04-07T00:00:00Z|E9 [Pygoscelis adeliae papillomavirus 1]
# Database: ref_euk_rep_genomes
# 0 hits found
# TBLASTN 2.13.0+
# Query: YP_007195268.1 |E2|Chipapillomavirus 3|Chipapillomavirus|Papillomaviridae||Switzerland: Zurich|Switzerland|2011|2012-12-17T00:00:00Z|E2 [Canis familiaris papillomavirus 14]
# Database: ref_euk_rep_genomes
# Fields: query acc., q. start, q. end, subject acc., subject sci name, subject title, s. start, s. end, evalue, score, alignment length, % identity, subject strand
# 1 hits found
YP_007195268.1	1	194	NW_023450026	Manis javanica	Manis javanica isolate MJ74 unplaced genomic scaffold, YNU_ManJav_2.0 scaffold_14136	3643	3059	1.36e-46	478	195	45.641	N/A
# TBLASTN 2.13.0+
# Query: YP_004895378.1 |L2|Chipapillomavirus 1|Chipapillomavirus|Papillomaviridae|Canis lupus familiaris|USA|USA|2010-07-10|2011-12-15T00:00:00Z|L2 [Canis familiaris papillomavirus 9]
# Database: ref_euk_rep_genomes
# Fields: query acc., q. start, q. end, subject acc., subject sci name, subject title, s. start, s. end, evalue, score, alignment length, % identity, subject strand
# 1 hits found
YP_004895378.1	1	492	NW_023450026	Manis javanica	Manis javanica isolate MJ74 unplaced genomic scaffold, YNU_ManJav_2.0 scaffold_14136	2376	925	5.01e-29	340	523	36.711	N/A
# TBLASTN 2.13.0+
# Query: YP_003204676.1 |E7|Lambdapapillomavirus 3|Lambdapapillomavirus|Papillomaviridae|Canis lupus familiaris|Switzerland|Switzerland|2006-04|2009-09-16T00:00:00Z|E7 [Canis familiaris papillomavirus 6]
# Database: ref_euk_rep_genomes
# 0 hits found
# TBLASTN 2.13.0+
# Query: YP_002756549.1 |E4 protein|Gammapapillomavirus 8|Gammapapillomavirus|Papillomaviridae||Sweden|Sweden||2009-03-31T00:00:00Z|E4 protein [Human papillomavirus type 112]
# Database: ref_euk_rep_genomes
# 0 hits found
# TBLASTN 2.13.0+
# Query: YP_717911.1 |E4|Psipapillomavirus 1|Psipapillomavirus|Papillomaviridae|Rousettus aegyptiacus|USA|USA||2006-08-25T00:00:00Z|E4, partial [Rousettus aegyptiacus papillomavirus 1]
# Database: ref_euk_rep_genomes
# 0 hits found
# TBLASTN 2.13.0+
# Query: YP_406560.1 |E2 protein|Dyoxipapillomavirus 1|Dyoxipapillomavirus|Papillomaviridae|||||2005-11-18T00:00:00Z|E2 protein [Bos taurus papillomavirus 7]
# Database: ref_euk_rep_genomes
# Fields: query acc., q. start, q. end, subject acc., subject sci name, subject title, s. start, s. end, evalue, score, alignment length, % identity, subject strand
# 1 hits found
YP_406560.1	1	188	NW_023450026	Manis javanica	Manis javanica isolate MJ74 unplaced genomic scaffold, YNU_ManJav_2.0 scaffold_14136	3643	3080	8.55e-34	369	188	39.362	N/A
# TBLASTN 2.13.0+
# Query: QXI66646.1 |L2|Anas platyrhynchos papillomavirus 2||Papillomaviridae|Anas platyrhynchos|USA|USA|2019-06|2022-06-30T00:00:00Z|L2 [Anas platyrhynchos papillomavirus 2]
# Database: ref_euk_rep_genomes
# 0 hits found
# TBLASTN 2.13.0+
# Query: UJQ88227.1 |E1 protein|Eumops bonariensis papillomavirus type 1||Papillomaviridae|Eumops bonariensis|Argentina|Argentina|2017-04-13|2022-01-31T00:00:00Z|E1 protein [Eumops bonariensis papillomavirus type 1]
# Database: ref_euk_rep_genomes
# Fields: query acc., q. start, q. end, subject acc., subject sci name, subject title, s. start, s. end, evalue, score, alignment length, % identity, subject strand
# 1 hits found
UJQ88227.1	53	614	NW_023450026	Manis javanica	Manis javanica isolate MJ74 unplaced genomic scaffold, YNU_ManJav_2.0 scaffold_14136	5246	3588	1.25e-105	932	574	37.282	N/A
# TBLASTN 2.13.0+
# Query: UHA47096.1 |E6 protein|Dyothetapapillomavirus 1|Dyothetapapillomavirus|Papillomaviridae||USA|USA||2021-12-22T00:00:00Z|E6 protein [Felis domesticus papillomavirus 2]
# Database: ref_euk_rep_genomes
# 0 hits found
# TBLASTN 2.13.0+
# Query: UDM59208.1 |L1|Trematomus bernacchii papillomavirus||Papillomaviridae|Trematomus bernacchii|Antarctica: Ross Sea|Antarctica|2012|2021-10-31T00:00:00Z|L1 [Trematomus bernacchii papillomavirus]
# Database: ref_euk_rep_genomes
# Fields: query acc., q. start, q. end, subject acc., subject sci name, subject title, s. start, s. end, evalue, score, alignment length, % identity, subject strand
# 1 hits found
UDM59208.1	298	386	NW_023450026	Manis javanica	Manis javanica isolate MJ74 unplaced genomic scaffold, YNU_ManJav_2.0 scaffold_14136	7198	6929	6.27e-14	218	90	44.444	N/A
# TBLASTN 2.13.0+
# Query: QYW06023.1 |L2 protein|Papillomaviridae sp. Haddock_c6033||Papillomaviridae|Melanogrammus aeglefinus|USA: Bethesda, Maryland|USA|2016-10|2021-08-18T00:00:00Z|L2 protein [Papillomaviridae sp. Haddock_c6033]
# Database: ref_euk_rep_genomes
# 0 hits found
# TBLASTN 2.13.0+
# Query: QYI89513.1 |E2 early protein|Bos taurus papillomavirus 31||Papillomaviridae|Bos taurus|Brazil|Brazil|2016|2021-08-08T00:00:00Z|E2 early protein [Bos taurus papillomavirus 31]
# Database: ref_euk_rep_genomes
# Fields: query acc., q. start, q. end, subject acc., subject sci name, subject title, s. start, s. end, evalue, score, alignment length, % identity, subject strand
# 2 hits found
QYI89513.1	1	188	NW_023450026	Manis javanica	Manis javanica isolate MJ74 unplaced genomic scaffold, YNU_ManJav_2.0 scaffold_14136	3643	3080	2.29e-37	398	188	40.426	N/A
QYI89513.1	310	413	NW_023450026	Manis javanica	Manis javanica isolate MJ74 unplaced genomic scaffold, YNU_ManJav_2.0 scaffold_14136	2704	2381	1.12e-07	165	110	34.545	N/A
# TBLASTN 2.13.0+
# Query: QXP49526.1 |E7fs protein|Oncorhynchus mykiss-associated papillomavirus 1||Papillomaviridae|Oncorhynchus mykiss|USA|USA|2017-06-01|2021-07-19T00:00:00Z|MAG: E7fs protein [Oncorhynchus mykiss-associated papillomavirus 1]
# Database: ref_euk_rep_genomes
# 0 hits found
# TBLASTN 2.13.0+
# Query: QLM04840.1 |early protein E5-BETA|Alphapapillomavirus 4|Alphapapillomavirus|Papillomaviridae|Homo sapiens|Iran|Iran|2018|2021-06-15T00:00:00Z|early protein E5-BETA [Human papillomavirus type 2]
# Database: ref_euk_rep_genomes
# 0 hits found
# TBLASTN 2.13.0+
# Query: QKR71897.1 |L2|Wels catfish papillomavirus 1||Papillomaviridae|Silurus glanis|Hungary|Hungary|2015|2021-03-31T00:00:00Z|L2 [Wels catfish papillomavirus 1]
# Database: ref_euk_rep_genomes
# 0 hits found
# TBLASTN 2.13.0+
# Query: QJX58439.1 |L1 capsid protein|Dyozetapapillomavirus 1|Dyozetapapillomavirus|Papillomaviridae|Chelonia mydas|Australia|Australia|2013-06-14|2020-05-26T00:00:00Z|L1 capsid protein [Chelonia mydas papillomavirus 1]
# Database: ref_euk_rep_genomes
# Fields: query acc., q. start, q. end, subject acc., subject sci name, subject title, s. start, s. end, evalue, score, alignment length, % identity, subject strand
# 2 hits found
QJX58439.1	1	287	NW_023450026	Manis javanica	Manis javanica isolate MJ74 unplaced genomic scaffold, YNU_ManJav_2.0 scaffold_14136	878	9	2.85e-64	609	290	42.069	N/A
QJX58439.1	265	473	NW_023450026	Manis javanica	Manis javanica isolate MJ74 unplaced genomic scaffold, YNU_ManJav_2.0 scaffold_14136	7300	6671	7.02e-42	439	210	43.810	N/A
# TBLASTN 2.13.0+
# Query: QIH12244.1 |E2|Capra hircus papillomavirus type 2||Papillomaviridae|Capra hircus|Turkey|Turkey|2016|2020-03-08T00:00:00Z|E2 [Capra hircus papillomavirus type 2]
# Database: ref_euk_rep_genomes
# Fields: query acc., q. start, q. end, subject acc., subject sci name, subject title, s. start, s. end, evalue, score, alignment length, % identity, subject strand
# 2 hits found
QIH12244.1	1	196	NW_023450026	Manis javanica	Manis javanica isolate MJ74 unplaced genomic scaffold, YNU_ManJav_2.0 scaffold_14136	3643	3056	1.87e-52	514	196	47.959	N/A
QIH12244.1	311	430	NW_023450026	Manis javanica	Manis javanica isolate MJ74 unplaced genomic scaffold, YNU_ManJav_2.0 scaffold_14136	2743	2381	3.60e-18	250	122	42.623	N/A
# TBLASTN 2.13.0+
# Query: QDG02457.1 |truncated E4 protein|Alphapapillomavirus 10|Alphapapillomavirus|Papillomaviridae|Homo sapiens|Hungary|Hungary|2014-09-05|2019-07-03T00:00:00Z|truncated E4 protein [human papillomavirus 11]
# Database: ref_euk_rep_genomes
# 0 hits found
# TBLASTN 2.13.0+
# Query: QBR99460.1 |E7|Puffin papillomavirus 1||Papillomaviridae|Fratercula arctica|Canada: Newfoundland|Canada|2015|2019-04-07T00:00:00Z|E7 [Puffin papillomavirus 1]
# Database: ref_euk_rep_genomes
# 0 hits found
# TBLASTN 2.13.0+
# Query: QBR53190.1 |E6 protein|Tree shrew papillomavirus 1||Papillomaviridae|Tupaia chinensis|China|China|2016-07-10|2019-04-06T00:00:00Z|E6 protein [Tree shrew papillomavirus 1]
# Database: ref_euk_rep_genomes
# Fields: query acc., q. start, q. end, subject acc., subject sci name, subject title, s. start, s. end, evalue, score, alignment length, % identity, subject strand
# 1 hits found
QBR53190.1	25	137	NW_023450026	Manis javanica	Manis javanica isolate MJ74 unplaced genomic scaffold, YNU_ManJav_2.0 scaffold_14136	5998	5660	1.91e-08	155	113	32.743	N/A
# TBLASTN 2.13.0+
# Query: AYD74606.1 |E7|Macaca mulatta papillomavirus 6|Alphapapillomavirus|Papillomaviridae|Macaca mulatta|Hong Kong|Hong Kong||2018-10-03T00:00:00Z|E7 [Macaca mulatta papillomavirus 6]
# Database: ref_euk_rep_genomes
# 0 hits found
# TBLASTN 2.13.0+
# Query: AYA93584.1 |L2 protein|Human papillomavirus||Papillomaviridae|Homo sapiens|USA|USA|2014-03|2018-09-26T00:00:00Z|MAG: L2 protein [Human papillomavirus]
# Database: ref_euk_rep_genomes
# Fields: query acc., q. start, q. end, subject acc., subject sci name, subject title, s. start, s. end, evalue, score, alignment length, % identity, subject strand
# 1 hits found
AYA93584.1	5	503	NW_023450026	Manis javanica	Manis javanica isolate MJ74 unplaced genomic scaffold, YNU_ManJav_2.0 scaffold_14136	2370	907	8.86e-30	346	536	31.530	N/A
# TBLASTN 2.13.0+
# Query: AYA93846.1 |E7 protein|Human papillomavirus||Papillomaviridae|Homo sapiens|USA|USA|2014-03|2018-09-26T00:00:00Z|MAG: E7 protein [Human papillomavirus]
# Database: ref_euk_rep_genomes
# 0 hits found
# TBLASTN 2.13.0+
# Query: AYA94184.1 |L2 protein|Human papillomavirus||Papillomaviridae|Homo sapiens|USA|USA|2015-01|2018-09-26T00:00:00Z|MAG: L2 protein [Human papillomavirus]
# Database: ref_euk_rep_genomes
# Fields: query acc., q. start, q. end, subject acc., subject sci name, subject title, s. start, s. end, evalue, score, alignment length, % identity, subject strand
# 1 hits found
AYA94184.1	1	378	NW_023450026	Manis javanica	Manis javanica isolate MJ74 unplaced genomic scaffold, YNU_ManJav_2.0 scaffold_14136	2376	1237	1.29e-25	313	398	35.427	N/A
# TBLASTN 2.13.0+
# Query: AXQ00538.1 |L2 protein|Okapia johnstoni papillomavirus 1||Papillomaviridae|Okapia johnstoni|Switzerland|Switzerland|2017-09-20|2018-08-28T00:00:00Z|L2 protein [Okapia johnstoni papillomavirus 1]
# Database: ref_euk_rep_genomes
# 0 hits found
# TBLASTN 2.13.0+
# Query: AUT11908.1 |E2|Leptonychotes weddellii papillomavirus 7||Papillomaviridae|Leptonychotes weddellii|Antarctica|Antarctica|2017-01-19|2018-01-30T00:00:00Z|E2 [Leptonychotes weddellii papillomavirus 7]
# Database: ref_euk_rep_genomes
# Fields: query acc., q. start, q. end, subject acc., subject sci name, subject title, s. start, s. end, evalue, score, alignment length, % identity, subject strand
# 1 hits found
AUT11908.1	2	195	NW_023450026	Manis javanica	Manis javanica isolate MJ74 unplaced genomic scaffold, YNU_ManJav_2.0 scaffold_14136	3643	3056	8.04e-40	418	196	43.878	N/A
# TBLASTN 2.13.0+
# Query: ATQ38342.1 |E4|Gammapapillomavirus 11|Gammapapillomavirus|Papillomaviridae|Homo sapiens|USA|USA|2015-09|2017-11-08T00:00:00Z|E4 [Gammapapillomavirus 11]
# Database: ref_euk_rep_genomes
# 0 hits found
# TBLASTN 2.13.0+
# Query: ATQ38438.1 |E2|Gammapapillomavirus 16|Gammapapillomavirus|Papillomaviridae|Homo sapiens|USA|USA|2016-05|2017-11-08T00:00:00Z|E2 [Gammapapillomavirus 16]
# Database: ref_euk_rep_genomes
# Fields: query acc., q. start, q. end, subject acc., subject sci name, subject title, s. start, s. end, evalue, score, alignment length, % identity, subject strand
# 2 hits found
ATQ38438.1	6	206	NW_023450026	Manis javanica	Manis javanica isolate MJ74 unplaced genomic scaffold, YNU_ManJav_2.0 scaffold_14136	3634	3023	3.65e-49	486	204	47.549	N/A
ATQ38438.1	283	396	NW_023450026	Manis javanica	Manis javanica isolate MJ74 unplaced genomic scaffold, YNU_ManJav_2.0 scaffold_14136	2728	2381	6.07e-18	247	116	38.793	N/A
# TBLASTN 2.13.0+
# Query: BBA19890.1 |E4 protein|Alphapapillomavirus 9|Alphapapillomavirus|Papillomaviridae|||||2017-08-02T00:00:00Z|E4 protein, partial [human papillomavirus 52]
# Database: ref_euk_rep_genomes
# 0 hits found
# TBLASTN 2.13.0+
# Query: AHY96044.1 |early protein E4|Alphapapillomavirus 5|Alphapapillomavirus|Papillomaviridae|||||2017-07-18T00:00:00Z|early protein E4 [Human papillomavirus type 26]
# Database: ref_euk_rep_genomes
# 0 hits found
# TBLASTN 2.13.0+
# Query: AOP12504.1 |E1^E4|Taupapillomavirus 1|Taupapillomavirus|Papillomaviridae|Canis lupus familiaris|USA|USA|2002|2016-09-20T00:00:00Z|E1^E4 [Canis familiaris papillomavirus 19]
# Database: ref_euk_rep_genomes
# 0 hits found
# TBLASTN 2.13.0+
# Query: ANZ90256.1 |L3 protein|Dyoxipapillomavirus 2|Dyoxipapillomavirus|Papillomaviridae|Bos taurus|Brazil|Brazil|2012-06-01|2016-08-15T00:00:00Z|L3 protein [Bos taurus papillomavirus 19]
# Database: ref_euk_rep_genomes
# 0 hits found
# TBLASTN 2.13.0+
# Query: ALX18468.1 |L1 protein|Treisthetapapillomavirus 1|Treisthetapapillomavirus|Papillomaviridae|Rusa timorensis|Germany: Tierpark Berlin, Berlin|Germany|2008-02-07|2016-02-06T00:00:00Z|L1 protein [Rusa timorensis papillomavirus type 1]
# Database: ref_euk_rep_genomes
# Fields: query acc., q. start, q. end, subject acc., subject sci name, subject title, s. start, s. end, evalue, score, alignment length, % identity, subject strand
# 2 hits found
ALX18468.1	3	286	NW_023450026	Manis javanica	Manis javanica isolate MJ74 unplaced genomic scaffold, YNU_ManJav_2.0 scaffold_14136	875	6	3.67e-91	812	291	51.203	N/A
ALX18468.1	260	479	NW_023450026	Manis javanica	Manis javanica isolate MJ74 unplaced genomic scaffold, YNU_ManJav_2.0 scaffold_14136	7306	6641	1.04e-60	583	222	51.802	N/A
# TBLASTN 2.13.0+
# Query: AKZ17776.1 |L2|Human papillomavirus||Papillomaviridae|Homo sapiens|Sweden|Sweden|2014|2015-08-19T00:00:00Z|L2 [Human papillomavirus]
# Database: ref_euk_rep_genomes
# 0 hits found
# TBLASTN 2.13.0+
# Query: AKG54926.1 |E1 protein|Mupapillomavirus 3|Mupapillomavirus|Papillomaviridae|Homo sapiens|Slovenia|Slovenia|2009|2015-05-13T00:00:00Z|E1 protein [Human papillomavirus 204]
# Database: ref_euk_rep_genomes
# Fields: query acc., q. start, q. end, subject acc., subject sci name, subject title, s. start, s. end, evalue, score, alignment length, % identity, subject strand
# 1 hits found
AKG54926.1	4	609	NW_023450026	Manis javanica	Manis javanica isolate MJ74 unplaced genomic scaffold, YNU_ManJav_2.0 scaffold_14136	5381	3606	9.82e-180	1480	615	48.780	N/A
# TBLASTN 2.13.0+
# Query: AHN65801.1 |E1|Treisepsilonpapillomavirus 1|Treisepsilonpapillomavirus|Papillomaviridae|Pygoscelis adeliae|Antarctica: Ross Island, Cape Crozier|Antarctica|2013-02|2014-04-02T00:00:00Z|E1 [Pygoscelis adeliae papillomavirus 1]
# Database: ref_euk_rep_genomes
# Fields: query acc., q. start, q. end, subject acc., subject sci name, subject title, s. start, s. end, evalue, score, alignment length, % identity, subject strand
# 1 hits found
AHN65801.1	183	658	NW_023450026	Manis javanica	Manis javanica isolate MJ74 unplaced genomic scaffold, YNU_ManJav_2.0 scaffold_14136	5102	3654	2.57e-91	830	490	37.347	N/A
# TBLASTN 2.13.0+
# Query: AHI45085.1 |putative L2|Dyochipapillomavirus 1|Dyochipapillomavirus|Papillomaviridae|Equus asinus|Italy|Italy|2013|2014-02-11T00:00:00Z|putative L2 [Equus asinus papillomavirus 1]
# Database: ref_euk_rep_genomes
# Fields: query acc., q. start, q. end, subject acc., subject sci name, subject title, s. start, s. end, evalue, score, alignment length, % identity, subject strand
# 1 hits found
AHI45085.1	8	545	NW_023450026	Manis javanica	Manis javanica isolate MJ74 unplaced genomic scaffold, YNU_ManJav_2.0 scaffold_14136	2367	862	9.67e-41	433	559	34.347	N/A
# TBLASTN 2.13.0+
# Query: AGU62955.1 |E4 protein|Taupapillomavirus 4|Taupapillomavirus|Papillomaviridae|Mustela putorius furo|Sweden|Sweden||2013-09-04T00:00:00Z|E4 protein [Mustela putorius papillomavirus 1]
# Database: ref_euk_rep_genomes
# 0 hits found
# TBLASTN 2.13.0+
# Query: AFL02863.1 |E4|Betapapillomavirus 2|Betapapillomavirus|Papillomaviridae|Homo sapiens|Japan|Japan|2009|2013-06-05T00:00:00Z|E4 [Human papillomavirus 17]
# Database: ref_euk_rep_genomes
# 0 hits found
# TBLASTN 2.13.0+
# Query: BAM93535.1 |putative E4 protein|Alphapapillomavirus 2|Alphapapillomavirus|Papillomaviridae|||||2013-03-02T00:00:00Z|putative E4 protein, partial [Human papillomavirus 160]
# Database: ref_euk_rep_genomes
# 0 hits found
# TBLASTN 2.13.0+
# Query: AFS89105.1 |E2|Dyoiotapapillomavirus 2|Dyoiotapapillomavirus|Papillomaviridae|Equus caballus|Switzerland: Zurich|Switzerland||2012-12-31T00:00:00Z|E2 [Equus caballus papillomavirus 4]
# Database: ref_euk_rep_genomes
# Fields: query acc., q. start, q. end, subject acc., subject sci name, subject title, s. start, s. end, evalue, score, alignment length, % identity, subject strand
# 1 hits found
AFS89105.1	1	194	NW_023450026	Manis javanica	Manis javanica isolate MJ74 unplaced genomic scaffold, YNU_ManJav_2.0 scaffold_14136	3643	3059	6.81e-36	388	196	38.776	N/A
# TBLASTN 2.13.0+
# Query: AEM24656.1 |transforming protein|Gammapapillomavirus 17|Gammapapillomavirus|Papillomaviridae|Homo sapiens|USA|USA|2009|2012-06-01T00:00:00Z|transforming protein [Human papillomavirus type 144]
# Database: ref_euk_rep_genomes
# 0 hits found
# TBLASTN 2.13.0+
# Query: AEX31136.1 |E6 protein|Human papillomavirus||Papillomaviridae|Homo sapiens|France|France|2009-05|2012-01-11T00:00:00Z|E6 protein [Human papillomavirus]
# Database: ref_euk_rep_genomes
# 0 hits found
# TBLASTN 2.13.0+
# Query: AEO16191.1 |L2|Dyomupapillomavirus 1|Dyomupapillomavirus|Papillomaviridae|Morelia spilota spilota|Switzerland|Switzerland|2009|2011-09-20T00:00:00Z|L2 [Morelia spilota papillomavirus 1]
# Database: ref_euk_rep_genomes
# Fields: query acc., q. start, q. end, subject acc., subject sci name, subject title, s. start, s. end, evalue, score, alignment length, % identity, subject strand
# 1 hits found
AEO16191.1	27	322	NW_023450026	Manis javanica	Manis javanica isolate MJ74 unplaced genomic scaffold, YNU_ManJav_2.0 scaffold_14136	2172	1228	8.02e-18	247	324	35.185	N/A
# TBLASTN 2.13.0+
# Query: AEI00701.1 |E4|Pipapillomavirus 2|Pipapillomavirus|Papillomaviridae|Mus musculus|Germany|Germany||2011-06-20T00:00:00Z|E4, partial [Mus musculus papillomavirus type 1]
# Database: ref_euk_rep_genomes
# 0 hits found
# TBLASTN 2.13.0+
# Query: ADW41701.1 |E6|Alphapapillomavirus 14|Alphapapillomavirus|Papillomaviridae|Colobus guereza||||2011-06-12T00:00:00Z|E6 [Colobus guereza papillomavirus 1]
# Database: ref_euk_rep_genomes
# Fields: query acc., q. start, q. end, subject acc., subject sci name, subject title, s. start, s. end, evalue, score, alignment length, % identity, subject strand
# 1 hits found
ADW41701.1	23	153	NW_023450026	Manis javanica	Manis javanica isolate MJ74 unplaced genomic scaffold, YNU_ManJav_2.0 scaffold_14136	6055	5663	2.35e-08	157	131	25.191	N/A
# TBLASTN 2.13.0+
# Query: ACU27440.1 |E6|Taupapillomavirus 1|Taupapillomavirus|Papillomaviridae|Canis lupus familiaris|United Kingdom: Scotland|United Kingdom|2008-08|2009-09-14T00:00:00Z|E6 [Canis familiaris papillomavirus 7]
# Database: ref_euk_rep_genomes
# Fields: query acc., q. start, q. end, subject acc., subject sci name, subject title, s. start, s. end, evalue, score, alignment length, % identity, subject strand
# 1 hits found
ACU27440.1	3	134	NW_023450026	Manis javanica	Manis javanica isolate MJ74 unplaced genomic scaffold, YNU_ManJav_2.0 scaffold_14136	6058	5663	2.91e-06	139	132	30.303	N/A
# TBLASTN 2.13.0+
# Query: ACC78266.1 |E4 protein|Betapapillomavirus 2|Betapapillomavirus|Papillomaviridae|||||2008-09-23T00:00:00Z|E4 protein [Human papillomavirus 110]
# Database: ref_euk_rep_genomes
# 0 hits found
# TBLASTN 2.13.0+
# Query: AAZ39805.1 |E4|Phipapillomavirus 1|Phipapillomavirus|Papillomaviridae||Belgium|Belgium||2006-05-13T00:00:00Z|E4 [Capra hircus papillomavirus 1]
# Database: ref_euk_rep_genomes
# 0 hits found
# TBLASTN 2.13.0+
# Query: AAQ88288.1 |E4|Betapapillomavirus 1|Betapapillomavirus|Papillomaviridae|||||2003-10-03T00:00:00Z|E4 [Human papillomavirus 93]
# Database: ref_euk_rep_genomes
# 0 hits found
# TBLASTN 2.13.0+
# Query: AAN09919.1 |putative protein E4|Deltapapillomavirus 1|Deltapapillomavirus|Papillomaviridae|||||2002-09-16T00:00:00Z|putative protein E4 [Rangifer tarandus papillomavirus 1]
# Database: ref_euk_rep_genomes
# 0 hits found
# TBLASTN 2.13.0+
# Query: YP_009552783.1 |E2|Macaca mulatta papillomavirus 5|Gammapapillomavirus|Papillomaviridae|Macaca mulatta|Hong Kong|Hong Kong||2019-02-12T00:00:00Z|E2 [Macaca mulatta papillomavirus 5]
# Database: ref_euk_rep_genomes
# Fields: query acc., q. start, q. end, subject acc., subject sci name, subject title, s. start, s. end, evalue, score, alignment length, % identity, subject strand
# 2 hits found
YP_009552783.1	1	192	NW_023450026	Manis javanica	Manis javanica isolate MJ74 unplaced genomic scaffold, YNU_ManJav_2.0 scaffold_14136	3643	3065	3.60e-52	509	193	49.223	N/A
YP_009552783.1	292	404	NW_023450026	Manis javanica	Manis javanica isolate MJ74 unplaced genomic scaffold, YNU_ManJav_2.0 scaffold_14136	2722	2381	2.60e-19	258	114	44.737	N/A
# TBLASTN 2.13.0+
# Query: YP_009507260.1 |putative E6 oncogenic protein|Dyoomegapapillomavirus 1|Dyoomegapapillomavirus|Papillomaviridae|Eptesicus serotinus|Spain|Spain||2018-08-24T00:00:00Z|putative E6 oncogenic protein [Eptesicus serotinus papillomavirus 2]
# Database: ref_euk_rep_genomes
# 0 hits found
# TBLASTN 2.13.0+
# Query: YP_009508774.1 |E1 protein|Xipapillomavirus 5|Xipapillomavirus|Papillomaviridae|Cervus elaphus|Germany: Berlin|Germany|2008|2018-08-24T00:00:00Z|E1 protein [Cervus elaphus papillomavirus 2]
# Database: ref_euk_rep_genomes
# Fields: query acc., q. start, q. end, subject acc., subject sci name, subject title, s. start, s. end, evalue, score, alignment length, % identity, subject strand
# 1 hits found
YP_009508774.1	9	597	NW_023450026	Manis javanica	Manis javanica isolate MJ74 unplaced genomic scaffold, YNU_ManJav_2.0 scaffold_14136	5333	3600	2.54e-141	1198	597	43.216	N/A
# TBLASTN 2.13.0+
# Query: YP_009002601.1 |early protein L2|Dyoomikronpapillomavirus 1|Dyoomikronpapillomavirus|Papillomaviridae|Saimiri sciureus|USA|USA|2009|2014-02-22T00:00:00Z|early protein L2 [Saimiri sciureus papillomavirus 1]
# Database: ref_euk_rep_genomes
# Fields: query acc., q. start, q. end, subject acc., subject sci name, subject title, s. start, s. end, evalue, score, alignment length, % identity, subject strand
# 1 hits found
YP_009002601.1	17	477	NW_023450026	Manis javanica	Manis javanica isolate MJ74 unplaced genomic scaffold, YNU_ManJav_2.0 scaffold_14136	2340	862	4.24e-25	307	516	30.039	N/A
# TBLASTN 2.13.0+
# Query: YP_004646334.1 |E2|Betapapillomavirus 6|Betapapillomavirus|Papillomaviridae|Macaca fascicularis||||2011-06-24T00:00:00Z|E2 [Macaca fascicularis papillomavirus 2]
# Database: ref_euk_rep_genomes
# Fields: query acc., q. start, q. end, subject acc., subject sci name, subject title, s. start, s. end, evalue, score, alignment length, % identity, subject strand
# 2 hits found
YP_004646334.1	1	194	NW_023450026	Manis javanica	Manis javanica isolate MJ74 unplaced genomic scaffold, YNU_ManJav_2.0 scaffold_14136	3643	3059	7.73e-52	511	195	48.718	N/A
YP_004646334.1	343	454	NW_023450026	Manis javanica	Manis javanica isolate MJ74 unplaced genomic scaffold, YNU_ManJav_2.0 scaffold_14136	2716	2381	5.60e-08	169	112	33.036	N/A
# TBLASTN 2.13.0+
# Query: YP_003204677.1 |E1|Lambdapapillomavirus 3|Lambdapapillomavirus|Papillomaviridae|Canis lupus familiaris|Switzerland|Switzerland|2006-04|2009-09-16T00:00:00Z|E1 [Canis familiaris papillomavirus 6]
# Database: ref_euk_rep_genomes
# Fields: query acc., q. start, q. end, subject acc., subject sci name, subject title, s. start, s. end, evalue, score, alignment length, % identity, subject strand
# 1 hits found
YP_003204677.1	3	573	NW_023450026	Manis javanica	Manis javanica isolate MJ74 unplaced genomic scaffold, YNU_ManJav_2.0 scaffold_14136	5381	3675	0.0	1500	583	52.316	N/A
# TBLASTN 2.13.0+
# Query: YP_002242153.1 |putative E4 protein|Dyodeltapapillomavirus 1|Dyodeltapapillomavirus|Papillomaviridae||Belgium|Belgium||2008-09-25T00:00:00Z|putative E4 protein, partial [Sus scrofa papillomavirus 1]
# Database: ref_euk_rep_genomes
# 0 hits found
# TBLASTN 2.13.0+
# Query: YP_717912.1 |L2|Psipapillomavirus 1|Psipapillomavirus|Papillomaviridae|Rousettus aegyptiacus|USA|USA||2006-08-25T00:00:00Z|L2 [Rousettus aegyptiacus papillomavirus 1]
# Database: ref_euk_rep_genomes
# Fields: query acc., q. start, q. end, subject acc., subject sci name, subject title, s. start, s. end, evalue, score, alignment length, % identity, subject strand
# 1 hits found
YP_717912.1	1	552	NW_023450026	Manis javanica	Manis javanica isolate MJ74 unplaced genomic scaffold, YNU_ManJav_2.0 scaffold_14136	2376	874	5.00e-20	270	572	30.594	N/A
# TBLASTN 2.13.0+
# Query: YP_406561.1 |E4 protein|Dyoxipapillomavirus 1|Dyoxipapillomavirus|Papillomaviridae|||||2005-11-18T00:00:00Z|E4 protein [Bos taurus papillomavirus 7]
# Database: ref_euk_rep_genomes
# 0 hits found
# TBLASTN 2.13.0+
# Query: NP_043428.1 |minor capsid protein L2|Gammapapillomavirus 3|Gammapapillomavirus|Papillomaviridae|||||1995-10-17T00:00:00Z|minor capsid protein L2 [Human papillomavirus type 50]
# Database: ref_euk_rep_genomes
# Fields: query acc., q. start, q. end, subject acc., subject sci name, subject title, s. start, s. end, evalue, score, alignment length, % identity, subject strand
# 1 hits found
NP_043428.1	1	503	NW_023450026	Manis javanica	Manis javanica isolate MJ74 unplaced genomic scaffold, YNU_ManJav_2.0 scaffold_14136	2376	904	1.46e-30	352	534	29.775	N/A
# TBLASTN 2.13.0+
# Query: UMZ08539.1 |tranforming protein E10|Bos taurus papillomavirus 30||Papillomaviridae|Bos taurus|Costa Rica|Costa Rica||2022-03-14T00:00:00Z|tranforming protein E10 [Bos taurus papillomavirus 30]
# Database: ref_euk_rep_genomes
# 0 hits found
# TBLASTN 2.13.0+
# Query: UJQ88228.1 |E2 protein|Eumops bonariensis papillomavirus type 1||Papillomaviridae|Eumops bonariensis|Argentina|Argentina|2017-04-13|2022-01-31T00:00:00Z|E2 protein [Eumops bonariensis papillomavirus type 1]
# Database: ref_euk_rep_genomes
# Fields: query acc., q. start, q. end, subject acc., subject sci name, subject title, s. start, s. end, evalue, score, alignment length, % identity, subject strand
# 2 hits found
UJQ88228.1	5	188	NW_023450026	Manis javanica	Manis javanica isolate MJ74 unplaced genomic scaffold, YNU_ManJav_2.0 scaffold_14136	3643	3092	2.25e-38	405	184	45.652	N/A
UJQ88228.1	327	400	NW_023450026	Manis javanica	Manis javanica isolate MJ74 unplaced genomic scaffold, YNU_ManJav_2.0 scaffold_14136	2626	2405	1.87e-06	155	74	33.784	N/A
# TBLASTN 2.13.0+
# Query: UDM59209.1 |E4|Trematomus bernacchii papillomavirus||Papillomaviridae|Trematomus bernacchii|Antarctica: Ross Sea|Antarctica|2012|2021-10-31T00:00:00Z|E4 [Trematomus bernacchii papillomavirus]
# Database: ref_euk_rep_genomes
# 0 hits found
# BLAST processed 65 queries
```
