## Supplementary material for "Deep-mining of vertebrate genomes reveals an unexpected diversity of endogenous viral elements": batch_014-tblastn-ref_euk_rep_genomes.out

```
# TBLASTN 2.13.0+
# Query: AYA94686.1 |L2 protein|Human papillomavirus||Papillomaviridae|Homo sapiens|USA|USA|2015-10|2018-09-26T00:00:00Z|MAG: L2 protein [Human papillomavirus]
# Database: ref_euk_rep_genomes
# Fields: query acc., q. start, q. end, subject acc., subject sci name, subject title, s. start, s. end, evalue, score, alignment length, % identity, subject strand
# 1 hits found
AYA94686.1	3	451	NW_023450026	Manis javanica	Manis javanica isolate MJ74 unplaced genomic scaffold, YNU_ManJav_2.0 scaffold_14136	2379	1084	3.49e-26	318	467	33.405	N/A
# TBLASTN 2.13.0+
# Query: AXZ95695.1 |E2|Iotapapillomavirus 1|Iotapapillomavirus|Papillomaviridae|Rattus|China|China|2015|2018-09-22T00:00:00Z|E2 [Rattus norvegicus papillomavirus 2]
# Database: ref_euk_rep_genomes
# Fields: query acc., q. start, q. end, subject acc., subject sci name, subject title, s. start, s. end, evalue, score, alignment length, % identity, subject strand
# 1 hits found
AXZ95695.1	1	196	NW_023450026	Manis javanica	Manis javanica isolate MJ74 unplaced genomic scaffold, YNU_ManJav_2.0 scaffold_14136	3643	3053	5.87e-39	419	197	41.624	N/A
# TBLASTN 2.13.0+
# Query: AXL96272.1 |E1|Boa constrictor papillomavirus 1|Dyomupapillomavirus|Papillomaviridae|Boa imperator|France|France|2015-04-02|2018-08-18T00:00:00Z|E1 [Boa constrictor papillomavirus 1]
# Database: ref_euk_rep_genomes
# Fields: query acc., q. start, q. end, subject acc., subject sci name, subject title, s. start, s. end, evalue, score, alignment length, % identity, subject strand
# 1 hits found
AXL96272.1	3	614	NW_023450026	Manis javanica	Manis javanica isolate MJ74 unplaced genomic scaffold, YNU_ManJav_2.0 scaffold_14136	5354	3606	2.81e-155	1303	620	43.871	N/A
# TBLASTN 2.13.0+
# Query: ANG08945.1 |E6|Betapapillomavirus 5|Betapapillomavirus|Papillomaviridae|Homo sapiens||||2018-05-16T00:00:00Z|E6 [Human papillomavirus type 185]
# Database: ref_euk_rep_genomes
# Fields: query acc., q. start, q. end, subject acc., subject sci name, subject title, s. start, s. end, evalue, score, alignment length, % identity, subject strand
# 1 hits found
ANG08945.1	19	133	NW_023450026	Manis javanica	Manis javanica isolate MJ74 unplaced genomic scaffold, YNU_ManJav_2.0 scaffold_14136	6007	5663	4.17e-16	212	115	39.130	N/A
# TBLASTN 2.13.0+
# Query: AVY53539.1 |E4|Human papillomavirus type 216||Papillomaviridae|Homo sapiens|South Africa|South Africa|2007|2018-04-13T00:00:00Z|E4 [Human papillomavirus type 216]
# Database: ref_euk_rep_genomes
# 0 hits found
# TBLASTN 2.13.0+
# Query: AVC68885.1 |E1 protein|Omikronpapillomavirus 1|Omikronpapillomavirus|Papillomaviridae|Tursiops truncatus|USA|USA|2012|2018-02-17T00:00:00Z|E1 protein [Omikronpapillomavirus 1]
# Database: ref_euk_rep_genomes
# Fields: query acc., q. start, q. end, subject acc., subject sci name, subject title, s. start, s. end, evalue, score, alignment length, % identity, subject strand
# 1 hits found
AVC68885.1	42	644	NW_023450026	Manis javanica	Manis javanica isolate MJ74 unplaced genomic scaffold, YNU_ManJav_2.0 scaffold_14136	5309	3600	9.64e-140	1192	613	40.131	N/A
# TBLASTN 2.13.0+
# Query: AUT11910.1 |L1|Leptonychotes weddellii papillomavirus 7||Papillomaviridae|Leptonychotes weddellii|Antarctica|Antarctica|2017-01-19|2018-01-30T00:00:00Z|L1 [Leptonychotes weddellii papillomavirus 7]
# Database: ref_euk_rep_genomes
# Fields: query acc., q. start, q. end, subject acc., subject sci name, subject title, s. start, s. end, evalue, score, alignment length, % identity, subject strand
# 2 hits found
AUT11910.1	23	315	NW_023450026	Manis javanica	Manis javanica isolate MJ74 unplaced genomic scaffold, YNU_ManJav_2.0 scaffold_14136	893	12	1.50e-94	841	296	53.041	N/A
AUT11910.1	292	512	NW_023450026	Manis javanica	Manis javanica isolate MJ74 unplaced genomic scaffold, YNU_ManJav_2.0 scaffold_14136	7306	6641	1.24e-67	638	222	51.802	N/A
# TBLASTN 2.13.0+
# Query: AUB51274.1 |E10 protein|Human papillomavirus type 214||Papillomaviridae|Homo sapiens|South Africa|South Africa|2007|2017-12-12T00:00:00Z|E10 protein [Human papillomavirus type 214]
# Database: ref_euk_rep_genomes
# 0 hits found
# TBLASTN 2.13.0+
# Query: ATQ38088.1 |^E4|Betapapillomavirus 1|Betapapillomavirus|Papillomaviridae|Homo sapiens|USA|USA|2009-11|2017-11-08T00:00:00Z|^E4, partial [Betapapillomavirus 1]
# Database: ref_euk_rep_genomes
# 0 hits found
# TBLASTN 2.13.0+
# Query: ATQ38376.1 |E2|Gammapapillomavirus 12|Gammapapillomavirus|Papillomaviridae|Homo sapiens|USA|USA|2013-07|2017-11-08T00:00:00Z|E2 [Gammapapillomavirus 12]
# Database: ref_euk_rep_genomes
# Fields: query acc., q. start, q. end, subject acc., subject sci name, subject title, s. start, s. end, evalue, score, alignment length, % identity, subject strand
# 2 hits found
ATQ38376.1	3	200	NW_023450026	Manis javanica	Manis javanica isolate MJ74 unplaced genomic scaffold, YNU_ManJav_2.0 scaffold_14136	3646	3056	9.28e-42	429	198	46.465	N/A
ATQ38376.1	278	391	NW_023450026	Manis javanica	Manis javanica isolate MJ74 unplaced genomic scaffold, YNU_ManJav_2.0 scaffold_14136	2722	2381	1.06e-17	245	114	39.474	N/A
# TBLASTN 2.13.0+
# Query: AST11851.1 |L1|Felis catus papillomavirus type 5||Papillomaviridae|Felis catus|New Zealand|New Zealand|2016-05-25|2017-08-14T00:00:00Z|L1 [Felis catus papillomavirus type 5]
# Database: ref_euk_rep_genomes
# Fields: query acc., q. start, q. end, subject acc., subject sci name, subject title, s. start, s. end, evalue, score, alignment length, % identity, subject strand
# 2 hits found
AST11851.1	1	272	NW_023450026	Manis javanica	Manis javanica isolate MJ74 unplaced genomic scaffold, YNU_ManJav_2.0 scaffold_14136	878	39	3.65e-85	767	281	51.957	N/A
AST11851.1	258	470	NW_023450026	Manis javanica	Manis javanica isolate MJ74 unplaced genomic scaffold, YNU_ManJav_2.0 scaffold_14136	7306	6659	1.37e-56	551	216	49.537	N/A
# TBLASTN 2.13.0+
# Query: AQA28215.1 |E6|Psipapillomavirus 2|Psipapillomavirus|Papillomaviridae|Eidolon helvum|Cameroon|Cameroon|2013-12|2017-02-08T00:00:00Z|E6 [Eidolon helvum papillomavirus 2]
# Database: ref_euk_rep_genomes
# 0 hits found
# TBLASTN 2.13.0+
# Query: ALO50061.1 |E7 protein|Deltapapillomavirus 5|Deltapapillomavirus|Papillomaviridae|Rusa alfredi|United Kingdom|United Kingdom|2014|2015-11-22T00:00:00Z|E7 protein [Deltapapillomavirus 5]
# Database: ref_euk_rep_genomes
# 0 hits found
# TBLASTN 2.13.0+
# Query: AKG54928.1 |E4 protein|Mupapillomavirus 3|Mupapillomavirus|Papillomaviridae|Homo sapiens|Slovenia|Slovenia|2009|2015-05-13T00:00:00Z|E4 protein [Human papillomavirus 204]
# Database: ref_euk_rep_genomes
# 0 hits found
# TBLASTN 2.13.0+
# Query: AHN65803.1 |L2|Treisepsilonpapillomavirus 1|Treisepsilonpapillomavirus|Papillomaviridae|Pygoscelis adeliae|Antarctica: Ross Island, Cape Crozier|Antarctica|2013-02|2014-04-02T00:00:00Z|L2 [Pygoscelis adeliae papillomavirus 1]
# Database: ref_euk_rep_genomes
# 0 hits found
# TBLASTN 2.13.0+
# Query: AFS89107.1 |E6|Dyoiotapapillomavirus 2|Dyoiotapapillomavirus|Papillomaviridae|Equus caballus|Switzerland: Zurich|Switzerland||2012-12-31T00:00:00Z|E6 [Equus caballus papillomavirus 4]
# Database: ref_euk_rep_genomes
# 0 hits found
# TBLASTN 2.13.0+
# Query: AEO16193.1 |E2|Chipapillomavirus 3|Chipapillomavirus|Papillomaviridae|Canis lupus familiaris|Switzerland|Switzerland||2011-09-20T00:00:00Z|E2 [Canis familiaris papillomavirus 8]
# Database: ref_euk_rep_genomes
# Fields: query acc., q. start, q. end, subject acc., subject sci name, subject title, s. start, s. end, evalue, score, alignment length, % identity, subject strand
# 1 hits found
AEO16193.1	1	194	NW_023450026	Manis javanica	Manis javanica isolate MJ74 unplaced genomic scaffold, YNU_ManJav_2.0 scaffold_14136	3643	3059	1.53e-49	500	195	47.692	N/A
# TBLASTN 2.13.0+
# Query: ADW41703.1 |E2|Alphapapillomavirus 14|Alphapapillomavirus|Papillomaviridae|Colobus guereza||||2011-06-12T00:00:00Z|E2 [Colobus guereza papillomavirus 1]
# Database: ref_euk_rep_genomes
# Fields: query acc., q. start, q. end, subject acc., subject sci name, subject title, s. start, s. end, evalue, score, alignment length, % identity, subject strand
# 1 hits found
ADW41703.1	1	188	NW_023450026	Manis javanica	Manis javanica isolate MJ74 unplaced genomic scaffold, YNU_ManJav_2.0 scaffold_14136	3643	3080	9.08e-45	451	189	47.619	N/A
# TBLASTN 2.13.0+
# Query: ADJ96347.1 |E6 protein|Upsilonpapillomavirus 3|Upsilonpapillomavirus|Papillomaviridae|Phocoena phocoena|United Kingdom|United Kingdom|1999-01-01|2011-04-03T00:00:00Z|E6 protein [Phocoena phocoena papillomavirus 2]
# Database: ref_euk_rep_genomes
# 0 hits found
# TBLASTN 2.13.0+
# Query: ACO58659.1 |putative regulatory protein E2|Dyokappapapillomavirus 1|Dyokappapapillomavirus|Papillomaviridae|Ovis aries|Italy|Italy|2007-04|2010-04-10T00:00:00Z|putative regulatory protein E2 [Ovis aries papillomavirus 3]
# Database: ref_euk_rep_genomes
# Fields: query acc., q. start, q. end, subject acc., subject sci name, subject title, s. start, s. end, evalue, score, alignment length, % identity, subject strand
# 1 hits found
ACO58659.1	1	214	NW_023450026	Manis javanica	Manis javanica isolate MJ74 unplaced genomic scaffold, YNU_ManJav_2.0 scaffold_14136	3643	2993	5.85e-48	478	217	41.475	N/A
# TBLASTN 2.13.0+
# Query: ACU27442.1 |E1|Taupapillomavirus 1|Taupapillomavirus|Papillomaviridae|Canis lupus familiaris|United Kingdom: Scotland|United Kingdom|2008-08|2009-09-14T00:00:00Z|E1 [Canis familiaris papillomavirus 7]
# Database: ref_euk_rep_genomes
# Fields: query acc., q. start, q. end, subject acc., subject sci name, subject title, s. start, s. end, evalue, score, alignment length, % identity, subject strand
# 1 hits found
ACU27442.1	16	596	NW_023450026	Manis javanica	Manis javanica isolate MJ74 unplaced genomic scaffold, YNU_ManJav_2.0 scaffold_14136	5336	3615	1.77e-150	1267	586	44.369	N/A
# TBLASTN 2.13.0+
# Query: AAZ39807.1 |L1|Phipapillomavirus 1|Phipapillomavirus|Papillomaviridae||Belgium|Belgium||2006-05-13T00:00:00Z|L1 [Capra hircus papillomavirus 1]
# Database: ref_euk_rep_genomes
# Fields: query acc., q. start, q. end, subject acc., subject sci name, subject title, s. start, s. end, evalue, score, alignment length, % identity, subject strand
# 2 hits found
AAZ39807.1	3	287	NW_023450026	Manis javanica	Manis javanica isolate MJ74 unplaced genomic scaffold, YNU_ManJav_2.0 scaffold_14136	875	6	6.19e-86	774	294	50.340	N/A
AAZ39807.1	265	483	NW_023450026	Manis javanica	Manis javanica isolate MJ74 unplaced genomic scaffold, YNU_ManJav_2.0 scaffold_14136	7306	6644	5.72e-63	600	224	53.571	N/A
# TBLASTN 2.13.0+
# Query: AAN09921.1 |putative protein E9|Deltapapillomavirus 1|Deltapapillomavirus|Papillomaviridae|||||2002-09-16T00:00:00Z|putative protein E9 [Rangifer tarandus papillomavirus 1]
# Database: ref_euk_rep_genomes
# 0 hits found
# TBLASTN 2.13.0+
# Query: AAF67121.1 |oncoprotein E6|Kappapapillomavirus 1|Kappapapillomavirus|Papillomaviridae|||||2000-05-02T00:00:00Z|oncoprotein E6 [Oryctolagus cuniculus papillomavirus 1]
# Database: ref_euk_rep_genomes
# 0 hits found
# TBLASTN 2.13.0+
# Query: BAA18879.1 |early protein|Lambdapapillomavirus 2|Lambdapapillomavirus|Papillomaviridae|||||1995-06-15T00:00:00Z|early protein [Lambdapapillomavirus 2]
# Database: ref_euk_rep_genomes
# 0 hits found
# TBLASTN 2.13.0+
# Query: CAB46512.1 |E2 protein|Deltapapillomavirus 4|Deltapapillomavirus|Papillomaviridae|||||1986-01-28T00:00:00Z|E2 protein [Deltapapillomavirus 4]
# Database: ref_euk_rep_genomes
# Fields: query acc., q. start, q. end, subject acc., subject sci name, subject title, s. start, s. end, evalue, score, alignment length, % identity, subject strand
# 1 hits found
CAB46512.1	1	196	NW_023450026	Manis javanica	Manis javanica isolate MJ74 unplaced genomic scaffold, YNU_ManJav_2.0 scaffold_14136	3643	3056	2.17e-35	373	197	38.579	N/A
# TBLASTN 2.13.0+
# Query: YP_009507262.1 |putative early E1 protein|Dyoomegapapillomavirus 1|Dyoomegapapillomavirus|Papillomaviridae|Eptesicus serotinus|Spain|Spain||2018-08-24T00:00:00Z|putative early E1 protein [Eptesicus serotinus papillomavirus 2]
# Database: ref_euk_rep_genomes
# Fields: query acc., q. start, q. end, subject acc., subject sci name, subject title, s. start, s. end, evalue, score, alignment length, % identity, subject strand
# 1 hits found
YP_009507262.1	4	613	NW_023450026	Manis javanica	Manis javanica isolate MJ74 unplaced genomic scaffold, YNU_ManJav_2.0 scaffold_14136	5381	3609	1.82e-178	1472	616	49.675	N/A
# TBLASTN 2.13.0+
# Query: YP_009508776.1 |L2 protein|Xipapillomavirus 5|Xipapillomavirus|Papillomaviridae|Cervus elaphus|Germany: Berlin|Germany|2008|2018-08-24T00:00:00Z|L2 protein [Cervus elaphus papillomavirus 2]
# Database: ref_euk_rep_genomes
# Fields: query acc., q. start, q. end, subject acc., subject sci name, subject title, s. start, s. end, evalue, score, alignment length, % identity, subject strand
# 1 hits found
YP_009508776.1	7	446	NW_023450026	Manis javanica	Manis javanica isolate MJ74 unplaced genomic scaffold, YNU_ManJav_2.0 scaffold_14136	2367	1087	1.21e-37	407	472	34.322	N/A
# TBLASTN 2.13.0+
# Query: YP_009345099.1 |E7|Psipapillomavirus 3|Psipapillomavirus|Papillomaviridae|Eidolon helvum|Cameroon|Cameroon|2013-12|2017-02-16T00:00:00Z|E7 [Eidolon helvum papillomavirus 3]
# Database: ref_euk_rep_genomes
# 0 hits found
# TBLASTN 2.13.0+
# Query: YP_009175024.1 |E4 protein|Xipapillomavirus 2|Xipapillomavirus|Papillomaviridae|Bos taurus|Japan: Miyazaki|Japan|2011-02-15|2015-10-30T00:00:00Z|E4 protein [Bos taurus papillomavirus 12]
# Database: ref_euk_rep_genomes
# 0 hits found
# TBLASTN 2.13.0+
# Query: YP_009058912.1 |E6|Pipapillomavirus 2|Pipapillomavirus|Papillomaviridae|Apodemus sylvaticus|Germany|Germany||2014-09-18T00:00:00Z|E6 [Apodemus sylvaticus papillomavirus 1]
# Database: ref_euk_rep_genomes
# 0 hits found
# TBLASTN 2.13.0+
# Query: YP_008519315.1 |L1 protein|Taupapillomavirus 4|Taupapillomavirus|Papillomaviridae|Mustela putorius furo|Sweden|Sweden||2013-09-04T00:00:00Z|L1 protein [Mustela putorius papillomavirus 1]
# Database: ref_euk_rep_genomes
# Fields: query acc., q. start, q. end, subject acc., subject sci name, subject title, s. start, s. end, evalue, score, alignment length, % identity, subject strand
# 2 hits found
YP_008519315.1	1	287	NW_023450026	Manis javanica	Manis javanica isolate MJ74 unplaced genomic scaffold, YNU_ManJav_2.0 scaffold_14136	893	30	2.02e-82	748	292	51.370	N/A
YP_008519315.1	272	491	NW_023450026	Manis javanica	Manis javanica isolate MJ74 unplaced genomic scaffold, YNU_ManJav_2.0 scaffold_14136	7300	6635	1.93e-63	604	223	52.915	N/A
# TBLASTN 2.13.0+
# Query: YP_006393314.1 |minor capsid protein|Gammapapillomavirus 17|Gammapapillomavirus|Papillomaviridae|Homo sapiens|USA|USA|2009|2012-06-04T00:00:00Z|minor capsid protein [Human papillomavirus type 144]
# Database: ref_euk_rep_genomes
# Fields: query acc., q. start, q. end, subject acc., subject sci name, subject title, s. start, s. end, evalue, score, alignment length, % identity, subject strand
# 1 hits found
YP_006393314.1	247	508	NW_023450026	Manis javanica	Manis javanica isolate MJ74 unplaced genomic scaffold, YNU_ManJav_2.0 scaffold_14136	1659	901	7.35e-20	267	269	33.457	N/A
# TBLASTN 2.13.0+
# Query: YP_004646336.1 |L2|Betapapillomavirus 6|Betapapillomavirus|Papillomaviridae|Macaca fascicularis||||2011-06-24T00:00:00Z|L2 [Macaca fascicularis papillomavirus 2]
# Database: ref_euk_rep_genomes
# Fields: query acc., q. start, q. end, subject acc., subject sci name, subject title, s. start, s. end, evalue, score, alignment length, % identity, subject strand
# 1 hits found
YP_004646336.1	13	515	NW_023450026	Manis javanica	Manis javanica isolate MJ74 unplaced genomic scaffold, YNU_ManJav_2.0 scaffold_14136	2352	928	2.20e-45	468	513	40.741	N/A
# TBLASTN 2.13.0+
# Query: YP_003204679.1 |E4|Lambdapapillomavirus 3|Lambdapapillomavirus|Papillomaviridae|Canis lupus familiaris|Switzerland|Switzerland|2006-04|2009-09-16T00:00:00Z|E4, partial [Canis familiaris papillomavirus 6]
# Database: ref_euk_rep_genomes
# 0 hits found
# TBLASTN 2.13.0+
# Query: YP_002117841.1 |E1|Upsilonpapillomavirus 1|Upsilonpapillomavirus|Papillomaviridae|Tursiops truncatus|Portugal|Portugal||2008-08-05T00:00:00Z|E1 [Tursiops truncatus papillomavirus 1]
# Database: ref_euk_rep_genomes
# Fields: query acc., q. start, q. end, subject acc., subject sci name, subject title, s. start, s. end, evalue, score, alignment length, % identity, subject strand
# 1 hits found
YP_002117841.1	6	633	NW_023450026	Manis javanica	Manis javanica isolate MJ74 unplaced genomic scaffold, YNU_ManJav_2.0 scaffold_14136	5372	3606	1.95e-144	1226	631	42.948	N/A
# TBLASTN 2.13.0+
# Query: YP_406565.1 |L1 protein|Dyoxipapillomavirus 1|Dyoxipapillomavirus|Papillomaviridae|||||2005-11-18T00:00:00Z|L1 protein [Bos taurus papillomavirus 7]
# Database: ref_euk_rep_genomes
# Fields: query acc., q. start, q. end, subject acc., subject sci name, subject title, s. start, s. end, evalue, score, alignment length, % identity, subject strand
# 2 hits found
YP_406565.1	6	286	NW_023450026	Manis javanica	Manis javanica isolate MJ74 unplaced genomic scaffold, YNU_ManJav_2.0 scaffold_14136	854	21	2.86e-75	693	287	49.477	N/A
YP_406565.1	275	476	NW_023450026	Manis javanica	Manis javanica isolate MJ74 unplaced genomic scaffold, YNU_ManJav_2.0 scaffold_14136	7276	6665	1.33e-43	452	206	44.175	N/A
# TBLASTN 2.13.0+
# Query: UUK30330.1 |E2|Dyothetapapillomavirus 1|Dyothetapapillomavirus|Papillomaviridae|Feliformia|China|China|2021|2022-08-09T00:00:00Z|E2 [Felis domesticus papillomavirus 2]
# Database: ref_euk_rep_genomes
# Fields: query acc., q. start, q. end, subject acc., subject sci name, subject title, s. start, s. end, evalue, score, alignment length, % identity, subject strand
# 2 hits found
UUK30330.1	1	194	NW_023450026	Manis javanica	Manis javanica isolate MJ74 unplaced genomic scaffold, YNU_ManJav_2.0 scaffold_14136	3643	3056	1.57e-48	492	196	48.469	N/A
UUK30330.1	404	523	NW_023450026	Manis javanica	Manis javanica isolate MJ74 unplaced genomic scaffold, YNU_ManJav_2.0 scaffold_14136	2755	2396	4.50e-10	187	120	33.333	N/A
# TBLASTN 2.13.0+
# Query: UMZ08541.1 |E1 viral helicase|Bos taurus papillomavirus 30||Papillomaviridae|Bos taurus|Costa Rica|Costa Rica||2022-03-14T00:00:00Z|E1 viral helicase [Bos taurus papillomavirus 30]
# Database: ref_euk_rep_genomes
# Fields: query acc., q. start, q. end, subject acc., subject sci name, subject title, s. start, s. end, evalue, score, alignment length, % identity, subject strand
# 1 hits found
UMZ08541.1	8	593	NW_023450026	Manis javanica	Manis javanica isolate MJ74 unplaced genomic scaffold, YNU_ManJav_2.0 scaffold_14136	5333	3600	2.23e-156	1309	594	43.939	N/A
# TBLASTN 2.13.0+
# Query: UJQ88230.1 |L2 protein|Eumops bonariensis papillomavirus type 1||Papillomaviridae|Eumops bonariensis|Argentina|Argentina|2017-04-13|2022-01-31T00:00:00Z|L2 protein [Eumops bonariensis papillomavirus type 1]
# Database: ref_euk_rep_genomes
# Fields: query acc., q. start, q. end, subject acc., subject sci name, subject title, s. start, s. end, evalue, score, alignment length, % identity, subject strand
# 1 hits found
UJQ88230.1	5	534	NW_023450026	Manis javanica	Manis javanica isolate MJ74 unplaced genomic scaffold, YNU_ManJav_2.0 scaffold_14136	2370	922	9.14e-41	433	560	36.429	N/A
# TBLASTN 2.13.0+
# Query: UHA47099.1 |late protein L2|Dyothetapapillomavirus 1|Dyothetapapillomavirus|Papillomaviridae||USA|USA||2021-12-22T00:00:00Z|late protein L2 [Felis domesticus papillomavirus 2]
# Database: ref_euk_rep_genomes
# Fields: query acc., q. start, q. end, subject acc., subject sci name, subject title, s. start, s. end, evalue, score, alignment length, % identity, subject strand
# 1 hits found
UHA47099.1	5	293	NW_023450026	Manis javanica	Manis javanica isolate MJ74 unplaced genomic scaffold, YNU_ManJav_2.0 scaffold_14136	2370	1525	1.35e-09	183	300	35.333	N/A
# TBLASTN 2.13.0+
# Query: UDM59448.1 |E1|Wesgulfec papillomavirus||Papillomaviridae||USA: Farallon Island|USA|2011|2021-10-31T00:00:00Z|E1 [Wesgulfec papillomavirus]
# Database: ref_euk_rep_genomes
# Fields: query acc., q. start, q. end, subject acc., subject sci name, subject title, s. start, s. end, evalue, score, alignment length, % identity, subject strand
# 1 hits found
UDM59448.1	153	538	NW_023450026	Manis javanica	Manis javanica isolate MJ74 unplaced genomic scaffold, YNU_ManJav_2.0 scaffold_14136	4907	3708	2.08e-23	297	415	26.024	N/A
# TBLASTN 2.13.0+
# Query: QYW06026.1 |L1 protein|Papillomaviridae sp. Seabass_c1851||Papillomaviridae|Centropristis striata|USA: Wheaton, Maryland|USA|2016-01|2021-08-18T00:00:00Z|L1 protein [Papillomaviridae sp. Seabass_c1851]
# Database: ref_euk_rep_genomes
# Fields: query acc., q. start, q. end, subject acc., subject sci name, subject title, s. start, s. end, evalue, score, alignment length, % identity, subject strand
# 1 hits found
QYW06026.1	341	447	NW_023450026	Manis javanica	Manis javanica isolate MJ74 unplaced genomic scaffold, YNU_ManJav_2.0 scaffold_14136	7198	6881	9.02e-12	201	107	38.318	N/A
# TBLASTN 2.13.0+
# Query: QYI89516.1 |E6 early protein|Bos taurus papillomavirus 32||Papillomaviridae|Bos taurus|Brazil|Brazil|2016|2021-08-08T00:00:00Z|E6 early protein [Bos taurus papillomavirus 32]
# Database: ref_euk_rep_genomes
# 0 hits found
# TBLASTN 2.13.0+
# Query: QYI89580.1 |L2 minor capsid protein|Bos taurus papillomavirus 40||Papillomaviridae|Bos taurus|Brazil|Brazil|2016|2021-08-08T00:00:00Z|L2 minor capsid protein [Bos taurus papillomavirus 40]
# Database: ref_euk_rep_genomes
# Fields: query acc., q. start, q. end, subject acc., subject sci name, subject title, s. start, s. end, evalue, score, alignment length, % identity, subject strand
# 1 hits found
QYI89580.1	6	524	NW_023450026	Manis javanica	Manis javanica isolate MJ74 unplaced genomic scaffold, YNU_ManJav_2.0 scaffold_14136	2367	922	7.47e-35	387	537	32.775	N/A
# TBLASTN 2.13.0+
# Query: QYI89612.1 |E4 early protein|Xipapillomavirus 1|Xipapillomavirus|Papillomaviridae|Bos taurus|Brazil|Brazil|2016|2021-08-08T00:00:00Z|E4 early protein [Bos taurus papillomavirus 3]
# Database: ref_euk_rep_genomes
# 0 hits found
# TBLASTN 2.13.0+
# Query: QXP49529.1 |E7fs protein|Melanogrammus aeglefinus-associated papillomavirus 2||Papillomaviridae|Melanogrammus aeglefinus|USA|USA|2017-06-01|2021-07-19T00:00:00Z|E7fs protein [Melanogrammus aeglefinus-associated papillomavirus 2]
# Database: ref_euk_rep_genomes
# 0 hits found
# TBLASTN 2.13.0+
# Query: QOI17607.1 |L2|Alphapapillomavirus 13|Alphapapillomavirus|Papillomaviridae|Homo sapiens|China|China|2016|2020-10-12T00:00:00Z|L2 [Human papillomavirus type 54]
# Database: ref_euk_rep_genomes
# Fields: query acc., q. start, q. end, subject acc., subject sci name, subject title, s. start, s. end, evalue, score, alignment length, % identity, subject strand
# 1 hits found
QOI17607.1	215	473	NW_023450026	Manis javanica	Manis javanica isolate MJ74 unplaced genomic scaffold, YNU_ManJav_2.0 scaffold_14136	1659	862	1.92e-09	181	284	28.521	N/A
# TBLASTN 2.13.0+
# Query: CAD1814403.1 |E4|Alphapapillomavirus 10|Alphapapillomavirus|Papillomaviridae|Homo sapiens|Luxembourg|Luxembourg||2020-09-01T00:00:00Z|E4, partial [human papillomavirus 44]
# Database: ref_euk_rep_genomes
# 0 hits found
# TBLASTN 2.13.0+
# Query: QGM48357.1 |E1|Hemidactylus frenatus papillomavirus 2||Papillomaviridae|Hemidactylus frenatus|Christmas Island|Christmas Island|2019-06|2019-11-25T00:00:00Z|E1 [Hemidactylus frenatus papillomavirus 2]
# Database: ref_euk_rep_genomes
# Fields: query acc., q. start, q. end, subject acc., subject sci name, subject title, s. start, s. end, evalue, score, alignment length, % identity, subject strand
# 1 hits found
QGM48357.1	79	620	NW_023450026	Manis javanica	Manis javanica isolate MJ74 unplaced genomic scaffold, YNU_ManJav_2.0 scaffold_14136	5153	3651	1.91e-87	799	557	33.573	N/A
# TBLASTN 2.13.0+
# Query: QDY91919.1 |E1|Equus caballus papillomavirus 9||Papillomaviridae|Equus caballus|Australia|Australia|2018-10-17|2019-08-11T00:00:00Z|E1 [Equus caballus papillomavirus 9]
# Database: ref_euk_rep_genomes
# Fields: query acc., q. start, q. end, subject acc., subject sci name, subject title, s. start, s. end, evalue, score, alignment length, % identity, subject strand
# 1 hits found
QDY91919.1	8	615	NW_023450026	Manis javanica	Manis javanica isolate MJ74 unplaced genomic scaffold, YNU_ManJav_2.0 scaffold_14136	5360	3600	4.33e-157	1317	612	42.810	N/A
# TBLASTN 2.13.0+
# Query: QBR99463.1 |E2|Puffin papillomavirus 1||Papillomaviridae|Fratercula arctica|Canada: Newfoundland|Canada|2015|2019-04-07T00:00:00Z|E2 [Puffin papillomavirus 1]
# Database: ref_euk_rep_genomes
# Fields: query acc., q. start, q. end, subject acc., subject sci name, subject title, s. start, s. end, evalue, score, alignment length, % identity, subject strand
# 1 hits found
QBR99463.1	1	177	NW_023450026	Manis javanica	Manis javanica isolate MJ74 unplaced genomic scaffold, YNU_ManJav_2.0 scaffold_14136	3643	3107	3.75e-22	280	180	36.667	N/A
# BLAST processed 52 queries
```
