## Supplementary material for "Deep-mining of vertebrate genomes reveals an unexpected diversity of endogenous viral elements": batch_015-tblastn-ref_euk_rep_genomes.out

```
# TBLASTN 2.13.0+
# Query: QBR53193.1 |E2 protein|Tree shrew papillomavirus 2||Papillomaviridae|Tupaia chinensis|China|China|2016-06-10|2019-04-06T00:00:00Z|E2 protein [Tree shrew papillomavirus 2]
# Database: ref_euk_rep_genomes
# Fields: query acc., q. start, q. end, subject acc., subject sci name, subject title, s. start, s. end, evalue, score, alignment length, % identity, subject strand
# 2 hits found
QBR53193.1	2	197	NW_023450026	Manis javanica	Manis javanica isolate MJ74 unplaced genomic scaffold, YNU_ManJav_2.0 scaffold_14136	3643	3053	4.48e-31	353	197	37.056	N/A
QBR53193.1	378	455	NW_023450026	Manis javanica	Manis javanica isolate MJ74 unplaced genomic scaffold, YNU_ManJav_2.0 scaffold_14136	2638	2405	4.28e-07	161	78	37.179	N/A
# TBLASTN 2.13.0+
# Query: QAB13910.1 |E4 protein|Human papillomavirus||Papillomaviridae|Homo sapiens|USA|USA|2014-03|2019-01-16T00:00:00Z|MAG: E4 protein [Human papillomavirus]
# Database: ref_euk_rep_genomes
# 0 hits found
# TBLASTN 2.13.0+
# Query: QAB13943.1 |E4 protein|Human papillomavirus||Papillomaviridae|Homo sapiens|USA|USA|2015-03|2019-01-16T00:00:00Z|MAG: E4 protein [Human papillomavirus]
# Database: ref_euk_rep_genomes
# 0 hits found
# TBLASTN 2.13.0+
# Query: AYD74609.1 |E4|Macaca mulatta papillomavirus 6|Alphapapillomavirus|Papillomaviridae|Macaca mulatta|Hong Kong|Hong Kong||2018-10-03T00:00:00Z|E4, partial [Macaca mulatta papillomavirus 6]
# Database: ref_euk_rep_genomes
# 0 hits found
# TBLASTN 2.13.0+
# Query: AYD41518.1 |E4 protein|Human papillomavirus||Papillomaviridae|Homo sapiens|USA|USA|2014-03|2018-10-01T00:00:00Z|MAG: E4 protein [Human papillomavirus]
# Database: ref_euk_rep_genomes
# 0 hits found
# TBLASTN 2.13.0+
# Query: AXN57292.1 |L2|Macaca mulatta papillomavirus 3||Papillomaviridae|Macaca mulatta|Hong Kong|Hong Kong||2018-09-26T00:00:00Z|L2 [Macaca mulatta papillomavirus 3]
# Database: ref_euk_rep_genomes
# Fields: query acc., q. start, q. end, subject acc., subject sci name, subject title, s. start, s. end, evalue, score, alignment length, % identity, subject strand
# 1 hits found
AXN57292.1	16	355	NW_023450026	Manis javanica	Manis javanica isolate MJ74 unplaced genomic scaffold, YNU_ManJav_2.0 scaffold_14136	2343	1222	6.33e-24	297	390	35.128	N/A
# TBLASTN 2.13.0+
# Query: AYA93446.1 |E2 protein|Human papillomavirus||Papillomaviridae|Homo sapiens|USA|USA|2014-03|2018-09-26T00:00:00Z|MAG: E2 protein [Human papillomavirus]
# Database: ref_euk_rep_genomes
# Fields: query acc., q. start, q. end, subject acc., subject sci name, subject title, s. start, s. end, evalue, score, alignment length, % identity, subject strand
# 2 hits found
AYA93446.1	6	193	NW_023450026	Manis javanica	Manis javanica isolate MJ74 unplaced genomic scaffold, YNU_ManJav_2.0 scaffold_14136	3634	3071	3.41e-49	486	188	51.064	N/A
AYA93446.1	285	399	NW_023450026	Manis javanica	Manis javanica isolate MJ74 unplaced genomic scaffold, YNU_ManJav_2.0 scaffold_14136	2728	2381	1.15e-17	245	116	37.069	N/A
# TBLASTN 2.13.0+
# Query: AYA93555.1 |E4 protein|Human papillomavirus||Papillomaviridae|Homo sapiens|USA|USA|2014-03|2018-09-26T00:00:00Z|MAG: E4 protein [Human papillomavirus]
# Database: ref_euk_rep_genomes
# 0 hits found
# TBLASTN 2.13.0+
# Query: AYA93849.1 |L2 protein|Human papillomavirus||Papillomaviridae|Homo sapiens|USA|USA|2014-03|2018-09-26T00:00:00Z|MAG: L2 protein [Human papillomavirus]
# Database: ref_euk_rep_genomes
# Fields: query acc., q. start, q. end, subject acc., subject sci name, subject title, s. start, s. end, evalue, score, alignment length, % identity, subject strand
# 1 hits found
AYA93849.1	5	512	NW_023450026	Manis javanica	Manis javanica isolate MJ74 unplaced genomic scaffold, YNU_ManJav_2.0 scaffold_14136	2370	892	6.23e-38	409	534	36.142	N/A
# TBLASTN 2.13.0+
# Query: AYA94085.1 |E2 protein|Human papillomavirus||Papillomaviridae|Homo sapiens|USA|USA|2015-01|2018-09-26T00:00:00Z|MAG: E2 protein [Human papillomavirus]
# Database: ref_euk_rep_genomes
# Fields: query acc., q. start, q. end, subject acc., subject sci name, subject title, s. start, s. end, evalue, score, alignment length, % identity, subject strand
# 2 hits found
AYA94085.1	4	199	NW_023450026	Manis javanica	Manis javanica isolate MJ74 unplaced genomic scaffold, YNU_ManJav_2.0 scaffold_14136	3646	3059	2.72e-51	502	196	47.449	N/A
AYA94085.1	285	399	NW_023450026	Manis javanica	Manis javanica isolate MJ74 unplaced genomic scaffold, YNU_ManJav_2.0 scaffold_14136	2728	2381	2.03e-15	227	116	42.241	N/A
# TBLASTN 2.13.0+
# Query: AXL96273.1 |E7|Boa constrictor papillomavirus 1|Dyomupapillomavirus|Papillomaviridae|Boa imperator|France|France|2015-04-02|2018-08-18T00:00:00Z|E7 [Boa constrictor papillomavirus 1]
# Database: ref_euk_rep_genomes
# 0 hits found
# TBLASTN 2.13.0+
# Query: AVX45659.1 |E4 protein|Bos taurus papillomavirus 26|Xipapillomavirus|Papillomaviridae|Bos taurus|Brazil|Brazil|2014|2018-08-01T00:00:00Z|E4 protein [Bos taurus papillomavirus 26]
# Database: ref_euk_rep_genomes
# 0 hits found
# TBLASTN 2.13.0+
# Query: AVC68886.1 |E2 protein|Omikronpapillomavirus 1|Omikronpapillomavirus|Papillomaviridae|Tursiops truncatus|USA|USA|2012|2018-02-17T00:00:00Z|E2 protein [Omikronpapillomavirus 1]
# Database: ref_euk_rep_genomes
# Fields: query acc., q. start, q. end, subject acc., subject sci name, subject title, s. start, s. end, evalue, score, alignment length, % identity, subject strand
# 1 hits found
AVC68886.1	1	172	NW_023450026	Manis javanica	Manis javanica isolate MJ74 unplaced genomic scaffold, YNU_ManJav_2.0 scaffold_14136	3598	3080	3.50e-23	288	174	30.460	N/A
# TBLASTN 2.13.0+
# Query: AUT11911.1 |E6|Leptonychotes weddellii papillomavirus 3||Papillomaviridae|Leptonychotes weddellii|Antarctica|Antarctica|2015-11-30|2018-01-30T00:00:00Z|E6 [Leptonychotes weddellii papillomavirus 3]
# Database: ref_euk_rep_genomes
# Fields: query acc., q. start, q. end, subject acc., subject sci name, subject title, s. start, s. end, evalue, score, alignment length, % identity, subject strand
# 1 hits found
AUT11911.1	6	144	NW_023450026	Manis javanica	Manis javanica isolate MJ74 unplaced genomic scaffold, YNU_ManJav_2.0 scaffold_14136	6091	5660	2.34e-15	207	144	35.417	N/A
# TBLASTN 2.13.0+
# Query: AQR57909.1 |E1 protein|Molossus molossus papillomavirus 1||Papillomaviridae|Molossus molossus|French Guiana|French Guiana||2017-12-13T00:00:00Z|E1 protein [Molossus molossus papillomavirus 1]
# Database: ref_euk_rep_genomes
# Fields: query acc., q. start, q. end, subject acc., subject sci name, subject title, s. start, s. end, evalue, score, alignment length, % identity, subject strand
# 1 hits found
AQR57909.1	22	588	NW_023450026	Manis javanica	Manis javanica isolate MJ74 unplaced genomic scaffold, YNU_ManJav_2.0 scaffold_14136	5420	3678	5.42e-135	1153	590	44.068	N/A
# TBLASTN 2.13.0+
# Query: ATQ38217.1 |E4|Gammapapillomavirus 6|Gammapapillomavirus|Papillomaviridae|Homo sapiens|USA|USA|2015-08|2017-11-08T00:00:00Z|E4 [Gammapapillomavirus 6]
# Database: ref_euk_rep_genomes
# 0 hits found
# TBLASTN 2.13.0+
# Query: ATQ38313.1 |E2|Gammapapillomavirus 9|Gammapapillomavirus|Papillomaviridae|Homo sapiens|USA|USA|2013-02|2017-11-08T00:00:00Z|E2 [Gammapapillomavirus 9]
# Database: ref_euk_rep_genomes
# Fields: query acc., q. start, q. end, subject acc., subject sci name, subject title, s. start, s. end, evalue, score, alignment length, % identity, subject strand
# 2 hits found
ATQ38313.1	5	190	NW_023450026	Manis javanica	Manis javanica isolate MJ74 unplaced genomic scaffold, YNU_ManJav_2.0 scaffold_14136	3637	3080	8.95e-41	422	186	41.398	N/A
ATQ38313.1	285	396	NW_023450026	Manis javanica	Manis javanica isolate MJ74 unplaced genomic scaffold, YNU_ManJav_2.0 scaffold_14136	2722	2381	9.95e-14	213	114	36.842	N/A
# TBLASTN 2.13.0+
# Query: ATQ38473.1 |E4|Gammapapillomavirus 19|Gammapapillomavirus|Papillomaviridae|Homo sapiens|USA|USA|2016-03|2017-11-08T00:00:00Z|E4 [Gammapapillomavirus 19]
# Database: ref_euk_rep_genomes
# 0 hits found
# TBLASTN 2.13.0+
# Query: AST11852.1 |L2|Felis catus papillomavirus type 5||Papillomaviridae|Felis catus|New Zealand|New Zealand|2016-05-25|2017-08-14T00:00:00Z|L2 [Felis catus papillomavirus type 5]
# Database: ref_euk_rep_genomes
# Fields: query acc., q. start, q. end, subject acc., subject sci name, subject title, s. start, s. end, evalue, score, alignment length, % identity, subject strand
# 1 hits found
AST11852.1	5	492	NW_023450026	Manis javanica	Manis javanica isolate MJ74 unplaced genomic scaffold, YNU_ManJav_2.0 scaffold_14136	2370	898	7.12e-32	361	517	34.816	N/A
# TBLASTN 2.13.0+
# Query: AQA28216.1 |E7|Psipapillomavirus 2|Psipapillomavirus|Papillomaviridae|Eidolon helvum|Cameroon|Cameroon|2013-12|2017-02-08T00:00:00Z|E7 [Eidolon helvum papillomavirus 2]
# Database: ref_euk_rep_genomes
# 0 hits found
# TBLASTN 2.13.0+
# Query: ALP46951.1 |E6 protein|Dyokappapapillomavirus 5|Dyokappapapillomavirus|Papillomaviridae|Pudu puda|Germany: Berlin|Germany|2006|2016-11-16T00:00:00Z|E6 protein [Pudu puda papillomavirus 1]
# Database: ref_euk_rep_genomes
# Fields: query acc., q. start, q. end, subject acc., subject sci name, subject title, s. start, s. end, evalue, score, alignment length, % identity, subject strand
# 1 hits found
ALP46951.1	5	135	NW_023450026	Manis javanica	Manis javanica isolate MJ74 unplaced genomic scaffold, YNU_ManJav_2.0 scaffold_14136	6055	5663	1.21e-08	157	131	32.824	N/A
# TBLASTN 2.13.0+
# Query: AMR98485.1 |E7|Alphapapillomavirus 12|Alphapapillomavirus|Papillomaviridae|Macaca fuscata|USA: Oregon National Primate Research Center, Oregon Health & Science University, Beaverton, OR|USA||2016-04-03T00:00:00Z|E7 [Macaca fuscata papillomavirus 1]
# Database: ref_euk_rep_genomes
# 0 hits found
# TBLASTN 2.13.0+
# Query: AHN65804.1 |L1|Treisepsilonpapillomavirus 1|Treisepsilonpapillomavirus|Papillomaviridae|Pygoscelis adeliae|Antarctica: Ross Island, Cape Crozier|Antarctica|2013-02|2014-04-02T00:00:00Z|L1 [Pygoscelis adeliae papillomavirus 1]
# Database: ref_euk_rep_genomes
# Fields: query acc., q. start, q. end, subject acc., subject sci name, subject title, s. start, s. end, evalue, score, alignment length, % identity, subject strand
# 2 hits found
AHN65804.1	4	277	NW_023450026	Manis javanica	Manis javanica isolate MJ74 unplaced genomic scaffold, YNU_ManJav_2.0 scaffold_14136	863	33	1.70e-67	635	280	44.643	N/A
AHN65804.1	265	469	NW_023450026	Manis javanica	Manis javanica isolate MJ74 unplaced genomic scaffold, YNU_ManJav_2.0 scaffold_14136	7291	6671	1.68e-39	421	212	44.811	N/A
# TBLASTN 2.13.0+
# Query: AFS89108.1 |E7|Dyoiotapapillomavirus 2|Dyoiotapapillomavirus|Papillomaviridae|Equus caballus|Switzerland: Zurich|Switzerland||2012-12-31T00:00:00Z|E7 [Equus caballus papillomavirus 4]
# Database: ref_euk_rep_genomes
# 0 hits found
# TBLASTN 2.13.0+
# Query: AEO16194.1 |E4|Chipapillomavirus 3|Chipapillomavirus|Papillomaviridae|Canis lupus familiaris|Switzerland|Switzerland||2011-09-20T00:00:00Z|E4 [Canis familiaris papillomavirus 8]
# Database: ref_euk_rep_genomes
# 0 hits found
# TBLASTN 2.13.0+
# Query: ADW41704.1 |E4|Alphapapillomavirus 14|Alphapapillomavirus|Papillomaviridae|Colobus guereza||||2011-06-12T00:00:00Z|E4 [Colobus guereza papillomavirus 1]
# Database: ref_euk_rep_genomes
# 0 hits found
# TBLASTN 2.13.0+
# Query: ADJ96348.1 |E1 protein|Upsilonpapillomavirus 3|Upsilonpapillomavirus|Papillomaviridae|Phocoena phocoena|United Kingdom|United Kingdom|1999-01-01|2011-04-03T00:00:00Z|E1 protein [Phocoena phocoena papillomavirus 2]
# Database: ref_euk_rep_genomes
# Fields: query acc., q. start, q. end, subject acc., subject sci name, subject title, s. start, s. end, evalue, score, alignment length, % identity, subject strand
# 1 hits found
ADJ96348.1	3	632	NW_023450026	Manis javanica	Manis javanica isolate MJ74 unplaced genomic scaffold, YNU_ManJav_2.0 scaffold_14136	5381	3606	1.05e-136	1168	636	41.509	N/A
# TBLASTN 2.13.0+
# Query: ADO63736.1 |E4|Gammapapillomavirus 12|Gammapapillomavirus|Papillomaviridae|Homo sapiens|Germany|Germany|2006-01|2010-12-31T00:00:00Z|E4, partial [Human papillomavirus 148]
# Database: ref_euk_rep_genomes
# 0 hits found
# TBLASTN 2.13.0+
# Query: ADG63124.1 |L2|Pipapillomavirus 2|Pipapillomavirus|Papillomaviridae|Mus musculus|India|India|2007-12-06|2010-07-01T00:00:00Z|L2 [Mus musculus papillomavirus type 1]
# Database: ref_euk_rep_genomes
# Fields: query acc., q. start, q. end, subject acc., subject sci name, subject title, s. start, s. end, evalue, score, alignment length, % identity, subject strand
# 1 hits found
ADG63124.1	8	538	NW_023450026	Manis javanica	Manis javanica isolate MJ74 unplaced genomic scaffold, YNU_ManJav_2.0 scaffold_14136	2370	901	2.24e-32	368	554	32.491	N/A
# TBLASTN 2.13.0+
# Query: ACO58660.1 |putative minor capsid protein L2|Dyokappapapillomavirus 1|Dyokappapapillomavirus|Papillomaviridae|Ovis aries|Italy|Italy|2007-04|2010-04-10T00:00:00Z|putative minor capsid protein L2 [Ovis aries papillomavirus 3]
# Database: ref_euk_rep_genomes
# 0 hits found
# TBLASTN 2.13.0+
# Query: ABO76830.1 |putative major capsid protein L1|Alphapapillomavirus 6|Alphapapillomavirus|Papillomaviridae|||||2007-12-31T00:00:00Z|putative major capsid protein L1 [human papillomavirus 56]
# Database: ref_euk_rep_genomes
# Fields: query acc., q. start, q. end, subject acc., subject sci name, subject title, s. start, s. end, evalue, score, alignment length, % identity, subject strand
# 2 hits found
ABO76830.1	61	346	NW_023450026	Manis javanica	Manis javanica isolate MJ74 unplaced genomic scaffold, YNU_ManJav_2.0 scaffold_14136	890	21	4.49e-99	878	291	53.608	N/A
ABO76830.1	326	535	NW_023450026	Manis javanica	Manis javanica isolate MJ74 unplaced genomic scaffold, YNU_ManJav_2.0 scaffold_14136	7306	6659	9.82e-60	580	216	50.000	N/A
# TBLASTN 2.13.0+
# Query: BAF95811.1 |E2 protein|Xipapillomavirus 1|Xipapillomavirus|Papillomaviridae||Japan|Japan||2007-12-22T00:00:00Z|E2 protein [Bos taurus papillomavirus 9]
# Database: ref_euk_rep_genomes
# Fields: query acc., q. start, q. end, subject acc., subject sci name, subject title, s. start, s. end, evalue, score, alignment length, % identity, subject strand
# 2 hits found
BAF95811.1	1	195	NW_023450026	Manis javanica	Manis javanica isolate MJ74 unplaced genomic scaffold, YNU_ManJav_2.0 scaffold_14136	3643	3059	3.41e-45	457	195	43.077	N/A
BAF95811.1	293	406	NW_023450026	Manis javanica	Manis javanica isolate MJ74 unplaced genomic scaffold, YNU_ManJav_2.0 scaffold_14136	2725	2381	1.13e-10	189	115	36.522	N/A
# TBLASTN 2.13.0+
# Query: ABC79061.1 |E5|Alphapapillomavirus 10|Alphapapillomavirus|Papillomaviridae|||||2006-01-31T00:00:00Z|E5 [human papillomavirus 13]
# Database: ref_euk_rep_genomes
# 0 hits found
# TBLASTN 2.13.0+
# Query: AAK09275.1 |putative E4 protein|Alphapapillomavirus 3|Alphapapillomavirus|Papillomaviridae|||||2001-02-18T00:00:00Z|putative E4 protein [human papillomavirus 84]
# Database: ref_euk_rep_genomes
# 0 hits found
# TBLASTN 2.13.0+
# Query: AAF67122.1 |E8|Kappapapillomavirus 1|Kappapapillomavirus|Papillomaviridae|||||2000-05-02T00:00:00Z|E8 [Oryctolagus cuniculus papillomavirus 1]
# Database: ref_euk_rep_genomes
# 0 hits found
# TBLASTN 2.13.0+
# Query: YP_009507263.1 |putative E2 early protein|Dyoomegapapillomavirus 1|Dyoomegapapillomavirus|Papillomaviridae|Eptesicus serotinus|Spain|Spain||2018-08-24T00:00:00Z|putative E2 early protein [Eptesicus serotinus papillomavirus 2]
# Database: ref_euk_rep_genomes
# Fields: query acc., q. start, q. end, subject acc., subject sci name, subject title, s. start, s. end, evalue, score, alignment length, % identity, subject strand
# 2 hits found
YP_009507263.1	1	215	NW_023450026	Manis javanica	Manis javanica isolate MJ74 unplaced genomic scaffold, YNU_ManJav_2.0 scaffold_14136	3661	3011	3.95e-46	467	217	47.005	N/A
YP_009507263.1	353	446	NW_023450026	Manis javanica	Manis javanica isolate MJ74 unplaced genomic scaffold, YNU_ManJav_2.0 scaffold_14136	2668	2381	1.78e-12	205	96	38.542	N/A
# TBLASTN 2.13.0+
# Query: YP_009345100.1 |E1|Psipapillomavirus 3|Psipapillomavirus|Papillomaviridae|Eidolon helvum|Cameroon|Cameroon|2013-12|2017-02-16T00:00:00Z|E1 [Eidolon helvum papillomavirus 3]
# Database: ref_euk_rep_genomes
# Fields: query acc., q. start, q. end, subject acc., subject sci name, subject title, s. start, s. end, evalue, score, alignment length, % identity, subject strand
# 1 hits found
YP_009345100.1	58	654	NW_023450026	Manis javanica	Manis javanica isolate MJ74 unplaced genomic scaffold, YNU_ManJav_2.0 scaffold_14136	5222	3606	1.04e-148	1259	601	43.261	N/A
# TBLASTN 2.13.0+
# Query: YP_004895382.1 |E1|Chipapillomavirus 3|Chipapillomavirus|Papillomaviridae|Canis lupus familiaris|USA|USA|2010-07-10|2011-12-15T00:00:00Z|unnamed protein product [Canis familiaris papillomavirus 10]
# Database: ref_euk_rep_genomes
# Fields: query acc., q. start, q. end, subject acc., subject sci name, subject title, s. start, s. end, evalue, score, alignment length, % identity, subject strand
# 1 hits found
YP_004895382.1	10	594	NW_023450026	Manis javanica	Manis javanica isolate MJ74 unplaced genomic scaffold, YNU_ManJav_2.0 scaffold_14136	5360	3681	2.87e-154	1297	589	45.501	N/A
# TBLASTN 2.13.0+
# Query: YP_002117842.1 |E2|Upsilonpapillomavirus 1|Upsilonpapillomavirus|Papillomaviridae|Tursiops truncatus|Portugal|Portugal||2008-08-05T00:00:00Z|E2 [Tursiops truncatus papillomavirus 1]
# Database: ref_euk_rep_genomes
# Fields: query acc., q. start, q. end, subject acc., subject sci name, subject title, s. start, s. end, evalue, score, alignment length, % identity, subject strand
# 1 hits found
YP_002117842.1	1	189	NW_023450026	Manis javanica	Manis javanica isolate MJ74 unplaced genomic scaffold, YNU_ManJav_2.0 scaffold_14136	3643	3074	1.48e-33	368	190	35.789	N/A
# TBLASTN 2.13.0+
# Query: NP_597848.1 |regulatory protein E2|Deltapapillomavirus 3|Deltapapillomavirus|Papillomaviridae|||||1997-02-02T00:00:00Z|regulatory protein E2 [Deltapapillomavirus 3]
# Database: ref_euk_rep_genomes
# Fields: query acc., q. start, q. end, subject acc., subject sci name, subject title, s. start, s. end, evalue, score, alignment length, % identity, subject strand
# 1 hits found
NP_597848.1	1	182	NW_023450026	Manis javanica	Manis javanica isolate MJ74 unplaced genomic scaffold, YNU_ManJav_2.0 scaffold_14136	3598	3050	7.88e-35	377	183	40.984	N/A
# TBLASTN 2.13.0+
# Query: UJQ88231.1 |L1 protein|Eumops bonariensis papillomavirus type 1||Papillomaviridae|Eumops bonariensis|Argentina|Argentina|2017-04-13|2022-01-31T00:00:00Z|L1 protein [Eumops bonariensis papillomavirus type 1]
# Database: ref_euk_rep_genomes
# Fields: query acc., q. start, q. end, subject acc., subject sci name, subject title, s. start, s. end, evalue, score, alignment length, % identity, subject strand
# 2 hits found
UJQ88231.1	1	293	NW_023450026	Manis javanica	Manis javanica isolate MJ74 unplaced genomic scaffold, YNU_ManJav_2.0 scaffold_14136	878	9	1.56e-93	831	293	54.608	N/A
UJQ88231.1	267	483	NW_023450026	Manis javanica	Manis javanica isolate MJ74 unplaced genomic scaffold, YNU_ManJav_2.0 scaffold_14136	7306	6656	1.86e-72	673	219	56.621	N/A
# TBLASTN 2.13.0+
# Query: UDM59449.1 |E2|Wesgulfec papillomavirus||Papillomaviridae||USA: Farallon Island|USA|2011|2021-10-31T00:00:00Z|E2 [Wesgulfec papillomavirus]
# Database: ref_euk_rep_genomes
# 0 hits found
# TBLASTN 2.13.0+
# Query: QYW06027.1 |Oncoid|Papillomaviridae sp. Seabass_c1851||Papillomaviridae|Centropristis striata|USA: Wheaton, Maryland|USA|2016-01|2021-08-18T00:00:00Z|Oncoid [Papillomaviridae sp. Seabass_c1851]
# Database: ref_euk_rep_genomes
# 0 hits found
# TBLASTN 2.13.0+
# Query: QYI89517.1 |E7 early protein|Bos taurus papillomavirus 32||Papillomaviridae|Bos taurus|Brazil|Brazil|2016|2021-08-08T00:00:00Z|E7 early protein [Bos taurus papillomavirus 32]
# Database: ref_euk_rep_genomes
# 0 hits found
# TBLASTN 2.13.0+
# Query: QXP49530.1 |Alt protein|Melanogrammus aeglefinus-associated papillomavirus 1||Papillomaviridae|Melanogrammus aeglefinus|USA|USA|2017-06-01|2021-07-19T00:00:00Z|Alt protein, partial [Melanogrammus aeglefinus-associated papillomavirus 1]
# Database: ref_euk_rep_genomes
# 0 hits found
# TBLASTN 2.13.0+
# Query: QDY91920.1 |E2|Equus caballus papillomavirus 9||Papillomaviridae|Equus caballus|Australia|Australia|2018-10-17|2019-08-11T00:00:00Z|E2 [Equus caballus papillomavirus 9]
# Database: ref_euk_rep_genomes
# Fields: query acc., q. start, q. end, subject acc., subject sci name, subject title, s. start, s. end, evalue, score, alignment length, % identity, subject strand
# 1 hits found
QDY91920.1	1	194	NW_023450026	Manis javanica	Manis javanica isolate MJ74 unplaced genomic scaffold, YNU_ManJav_2.0 scaffold_14136	3643	3059	1.78e-29	337	195	37.949	N/A
# TBLASTN 2.13.0+
# Query: QBR99464.1 |L2|Puffin papillomavirus 1||Papillomaviridae|Fratercula arctica|Canada: Newfoundland|Canada|2015|2019-04-07T00:00:00Z|L2 [Puffin papillomavirus 1]
# Database: ref_euk_rep_genomes
# 0 hits found
# TBLASTN 2.13.0+
# Query: QBR53194.1 |L2 protein|Tree shrew papillomavirus 2||Papillomaviridae|Tupaia chinensis|China|China|2016-06-10|2019-04-06T00:00:00Z|L2 protein [Tree shrew papillomavirus 2]
# Database: ref_euk_rep_genomes
# Fields: query acc., q. start, q. end, subject acc., subject sci name, subject title, s. start, s. end, evalue, score, alignment length, % identity, subject strand
# 1 hits found
QBR53194.1	5	438	NW_023450026	Manis javanica	Manis javanica isolate MJ74 unplaced genomic scaffold, YNU_ManJav_2.0 scaffold_14136	2370	1090	2.43e-35	389	454	36.344	N/A
# TBLASTN 2.13.0+
# Query: QAB13911.1 |E2 protein|Human papillomavirus||Papillomaviridae|Homo sapiens|USA|USA|2014-03|2019-01-16T00:00:00Z|MAG: E2 protein [Human papillomavirus]
# Database: ref_euk_rep_genomes
# Fields: query acc., q. start, q. end, subject acc., subject sci name, subject title, s. start, s. end, evalue, score, alignment length, % identity, subject strand
# 1 hits found
QAB13911.1	4	402	NW_023450026	Manis javanica	Manis javanica isolate MJ74 unplaced genomic scaffold, YNU_ManJav_2.0 scaffold_14136	3640	2381	2.80e-71	653	426	35.446	N/A
# TBLASTN 2.13.0+
# Query: AYA93447.2 |L2 protein|Human papillomavirus||Papillomaviridae|Homo sapiens|USA|USA|2014-03|2018-09-26T00:00:00Z|MAG: L2 protein [Human papillomavirus]
# Database: ref_euk_rep_genomes
# Fields: query acc., q. start, q. end, subject acc., subject sci name, subject title, s. start, s. end, evalue, score, alignment length, % identity, subject strand
# 1 hits found
AYA93447.2	5	511	NW_023450026	Manis javanica	Manis javanica isolate MJ74 unplaced genomic scaffold, YNU_ManJav_2.0 scaffold_14136	2370	898	5.32e-36	394	548	32.664	N/A
# TBLASTN 2.13.0+
# Query: AYA93884.1 |E6 protein|Human papillomavirus||Papillomaviridae|Homo sapiens|USA|USA|2014-03|2018-09-26T00:00:00Z|MAG: E6 protein [Human papillomavirus]
# Database: ref_euk_rep_genomes
# 0 hits found
# TBLASTN 2.13.0+
# Query: AYA94156.1 |E4 protein|Human papillomavirus||Papillomaviridae|Homo sapiens|USA|USA|2015-01|2018-09-26T00:00:00Z|MAG: E4 protein [Human papillomavirus]
# Database: ref_euk_rep_genomes
# 0 hits found
# TBLASTN 2.13.0+
# Query: AYA94415.1 |E4 protein|Human papillomavirus||Papillomaviridae|Homo sapiens|USA|USA|2015-01|2018-09-26T00:00:00Z|MAG: E4 protein [Human papillomavirus]
# Database: ref_euk_rep_genomes
# 0 hits found
# TBLASTN 2.13.0+
# Query: AXL96274.1 |E6|Boa constrictor papillomavirus 1|Dyomupapillomavirus|Papillomaviridae|Boa imperator|France|France|2015-04-02|2018-08-18T00:00:00Z|E6 [Boa constrictor papillomavirus 1]
# Database: ref_euk_rep_genomes
# 0 hits found
# TBLASTN 2.13.0+
# Query: AWK28195.1 |E8/E2 protein|Human papillomavirus type 219||Papillomaviridae|Homo sapiens|South Africa|South Africa|2007|2018-05-20T00:00:00Z|E8/E2 protein [Human papillomavirus type 219]
# Database: ref_euk_rep_genomes
# Fields: query acc., q. start, q. end, subject acc., subject sci name, subject title, s. start, s. end, evalue, score, alignment length, % identity, subject strand
# 1 hits found
AWK28195.1	84	196	NW_023450026	Manis javanica	Manis javanica isolate MJ74 unplaced genomic scaffold, YNU_ManJav_2.0 scaffold_14136	2728	2381	9.30e-20	245	117	38.462	N/A
# TBLASTN 2.13.0+
# Query: ANG08958.1 |E7|Gammapapillomavirus 26|Gammapapillomavirus|Papillomaviridae|Homo sapiens||||2018-04-04T00:00:00Z|E7 [Human papillomavirus 187]
# Database: ref_euk_rep_genomes
# 0 hits found
# TBLASTN 2.13.0+
# Query: AVC68887.1 |L2 protein|Omikronpapillomavirus 1|Omikronpapillomavirus|Papillomaviridae|Tursiops truncatus|USA|USA|2012|2018-02-17T00:00:00Z|L2 protein [Omikronpapillomavirus 1]
# Database: ref_euk_rep_genomes
# Fields: query acc., q. start, q. end, subject acc., subject sci name, subject title, s. start, s. end, evalue, score, alignment length, % identity, subject strand
# 1 hits found
AVC68887.1	272	551	NW_023450026	Manis javanica	Manis javanica isolate MJ74 unplaced genomic scaffold, YNU_ManJav_2.0 scaffold_14136	1623	901	5.54e-21	277	285	36.140	N/A
# TBLASTN 2.13.0+
# Query: AUT11912.1 |E7|Leptonychotes weddellii papillomavirus 3||Papillomaviridae|Leptonychotes weddellii|Antarctica|Antarctica|2015-11-30|2018-01-30T00:00:00Z|E7 [Leptonychotes weddellii papillomavirus 3]
# Database: ref_euk_rep_genomes
# 0 hits found
# TBLASTN 2.13.0+
# Query: ATQ38186.1 |L2|Gammapapillomavirus sp.|Gammapapillomavirus|Papillomaviridae|Homo sapiens|USA|USA|2016-05|2017-11-08T00:00:00Z|L2 [Gammapapillomavirus sp.]
# Database: ref_euk_rep_genomes
# Fields: query acc., q. start, q. end, subject acc., subject sci name, subject title, s. start, s. end, evalue, score, alignment length, % identity, subject strand
# 1 hits found
ATQ38186.1	1	506	NW_023450026	Manis javanica	Manis javanica isolate MJ74 unplaced genomic scaffold, YNU_ManJav_2.0 scaffold_14136	2382	883	1.63e-26	320	548	30.657	N/A
# TBLASTN 2.13.0+
# Query: ATQ38314.1 |E4|Gammapapillomavirus 9|Gammapapillomavirus|Papillomaviridae|Homo sapiens|USA|USA|2013-02|2017-11-08T00:00:00Z|E4 [Gammapapillomavirus 9]
# Database: ref_euk_rep_genomes
# 0 hits found
# TBLASTN 2.13.0+
# Query: AQM73687.1 |E4|Human papillomavirus||Papillomaviridae||Czechoslovakia|Czechoslovakia|2016-07|2017-02-15T00:00:00Z|E4 [Human papillomavirus]
# Database: ref_euk_rep_genomes
# 0 hits found
# TBLASTN 2.13.0+
# Query: AQA28217.1 |E1|Psipapillomavirus 2|Psipapillomavirus|Papillomaviridae|Eidolon helvum|Cameroon|Cameroon|2013-12|2017-02-08T00:00:00Z|E1 [Eidolon helvum papillomavirus 2]
# Database: ref_euk_rep_genomes
# Fields: query acc., q. start, q. end, subject acc., subject sci name, subject title, s. start, s. end, evalue, score, alignment length, % identity, subject strand
# 1 hits found
AQA28217.1	43	661	NW_023450026	Manis javanica	Manis javanica isolate MJ74 unplaced genomic scaffold, YNU_ManJav_2.0 scaffold_14136	5255	3594	9.71e-147	1245	620	40.645	N/A
# TBLASTN 2.13.0+
# Query: ALP46952.1 |E7 protein|Dyokappapapillomavirus 5|Dyokappapapillomavirus|Papillomaviridae|Pudu puda|Germany: Berlin|Germany|2006|2016-11-16T00:00:00Z|E7 protein [Pudu puda papillomavirus 1]
# Database: ref_euk_rep_genomes
# 0 hits found
# TBLASTN 2.13.0+
# Query: ALO50063.1 |E2 protein|Deltapapillomavirus 5|Deltapapillomavirus|Papillomaviridae|Rusa alfredi|United Kingdom|United Kingdom|2014|2015-11-22T00:00:00Z|E2 protein [Deltapapillomavirus 5]
# Database: ref_euk_rep_genomes
# Fields: query acc., q. start, q. end, subject acc., subject sci name, subject title, s. start, s. end, evalue, score, alignment length, % identity, subject strand
# 1 hits found
ALO50063.1	1	221	NW_023450026	Manis javanica	Manis javanica isolate MJ74 unplaced genomic scaffold, YNU_ManJav_2.0 scaffold_14136	3643	2996	2.37e-33	366	222	36.036	N/A
# TBLASTN 2.13.0+
# Query: AKZ17780.1 |E1A|Human papillomavirus||Papillomaviridae|Homo sapiens|Sweden|Sweden|2014|2015-08-19T00:00:00Z|E1A [Human papillomavirus]
# Database: ref_euk_rep_genomes
# Fields: query acc., q. start, q. end, subject acc., subject sci name, subject title, s. start, s. end, evalue, score, alignment length, % identity, subject strand
# 1 hits found
AKZ17780.1	6	371	NW_023450026	Manis javanica	Manis javanica isolate MJ74 unplaced genomic scaffold, YNU_ManJav_2.0 scaffold_14136	5375	4275	4.32e-83	739	378	43.915	N/A
# TBLASTN 2.13.0+
# Query: AHJ81397.1 |putative E7 oncogenic protein|Dyopsipapillomavirus 1|Dyopsipapillomavirus|Papillomaviridae|Eptesicus serotinus|Spain|Spain||2014-03-11T00:00:00Z|putative E7 oncogenic protein [Eptesicus serotinus papillomavirus 3]
# Database: ref_euk_rep_genomes
# 0 hits found
# TBLASTN 2.13.0+
# Query: AEM24660.1 |hypothetical protein|Gammapapillomavirus 17|Gammapapillomavirus|Papillomaviridae|Homo sapiens|USA|USA|2009|2012-06-01T00:00:00Z|hypothetical protein [Human papillomavirus type 144]
# Database: ref_euk_rep_genomes
# 0 hits found
# BLAST processed 67 queries
```
