## Supplementary material for "Deep-mining of vertebrate genomes reveals an unexpected diversity of endogenous viral elements": batch_016-tblastn-ref_euk_rep_genomes.out

```
# TBLASTN 2.13.0+
# Query: AEX31140.1 |E4 protein|Human papillomavirus||Papillomaviridae|Homo sapiens|France|France|2009-05|2012-01-11T00:00:00Z|E4 protein [Human papillomavirus]
# Database: ref_euk_rep_genomes
# 0 hits found
# TBLASTN 2.13.0+
# Query: ADJ96349.1 |E2 protein|Upsilonpapillomavirus 3|Upsilonpapillomavirus|Papillomaviridae|Phocoena phocoena|United Kingdom|United Kingdom|1999-01-01|2011-04-03T00:00:00Z|E2 protein [Phocoena phocoena papillomavirus 2]
# Database: ref_euk_rep_genomes
# Fields: query acc., q. start, q. end, subject acc., subject sci name, subject title, s. start, s. end, evalue, score, alignment length, % identity, subject strand
# 1 hits found
ADJ96349.1	4	194	NW_023450026	Manis javanica	Manis javanica isolate MJ74 unplaced genomic scaffold, YNU_ManJav_2.0 scaffold_14136	3655	3080	7.29e-27	318	192	30.208	N/A
# TBLASTN 2.13.0+
# Query: ADQ85960.1 |L2|Gammapapillomavirus 14|Gammapapillomavirus|Papillomaviridae|Homo sapiens|Germany|Germany||2010-12-31T00:00:00Z|L2 [Human papillomavirus type 131]
# Database: ref_euk_rep_genomes
# Fields: query acc., q. start, q. end, subject acc., subject sci name, subject title, s. start, s. end, evalue, score, alignment length, % identity, subject strand
# 1 hits found
ADQ85960.1	5	511	NW_023450026	Manis javanica	Manis javanica isolate MJ74 unplaced genomic scaffold, YNU_ManJav_2.0 scaffold_14136	2367	883	3.91e-34	380	542	34.133	N/A
# TBLASTN 2.13.0+
# Query: CAW42247.1 |E6 protein|Betapapillomavirus 2|Betapapillomavirus|Papillomaviridae|||||2009-05-28T00:00:00Z|E6 protein [Human papillomavirus 104]
# Database: ref_euk_rep_genomes
# Fields: query acc., q. start, q. end, subject acc., subject sci name, subject title, s. start, s. end, evalue, score, alignment length, % identity, subject strand
# 1 hits found
CAW42247.1	2	134	NW_023450026	Manis javanica	Manis javanica isolate MJ74 unplaced genomic scaffold, YNU_ManJav_2.0 scaffold_14136	6061	5663	4.85e-08	152	133	31.579	N/A
# TBLASTN 2.13.0+
# Query: ABU90825.1 |E4|Alphapapillomavirus 12|Alphapapillomavirus|Papillomaviridae|||||2009-04-30T00:00:00Z|E4, partial [Macaca fascicularis papillomavirus 3b]
# Database: ref_euk_rep_genomes
# 0 hits found
# TBLASTN 2.13.0+
# Query: ABA61871.1 |E6|Lambdapapillomavirus 1|Lambdapapillomavirus|Papillomaviridae|Panthera uncia|USA|USA||2007-04-17T00:00:00Z|E6 [Uncia uncia papillomavirus type 1]
# Database: ref_euk_rep_genomes
# 0 hits found
# TBLASTN 2.13.0+
# Query: AAY32853.1 |E6|Upsilonpapillomavirus 2|Upsilonpapillomavirus|Papillomaviridae|Tursiops truncatus||||2006-04-01T00:00:00Z|E6 [Tursiops truncatus papillomavirus 2]
# Database: ref_euk_rep_genomes
# 0 hits found
# TBLASTN 2.13.0+
# Query: AAF67123.1 |oncoprotein E7|Kappapapillomavirus 1|Kappapapillomavirus|Papillomaviridae|||||2000-05-02T00:00:00Z|oncoprotein E7 [Oryctolagus cuniculus papillomavirus 1]
# Database: ref_euk_rep_genomes
# 0 hits found
# TBLASTN 2.13.0+
# Query: AAD38968.1 |transforming protein|Alphapapillomavirus 3|Alphapapillomavirus|Papillomaviridae|||||1999-06-15T00:00:00Z|transforming protein [human papillomavirus 83]
# Database: ref_euk_rep_genomes
# Fields: query acc., q. start, q. end, subject acc., subject sci name, subject title, s. start, s. end, evalue, score, alignment length, % identity, subject strand
# 1 hits found
AAD38968.1	7	137	NW_023450026	Manis javanica	Manis javanica isolate MJ74 unplaced genomic scaffold, YNU_ManJav_2.0 scaffold_14136	6055	5663	7.49e-09	159	131	25.954	N/A
# TBLASTN 2.13.0+
# Query: AAA79433.1 |putative|Alphapapillomavirus 2|Alphapapillomavirus|Papillomaviridae|||||1995-10-17T00:00:00Z|putative, partial [Human papillomavirus 29]
# Database: ref_euk_rep_genomes
# 0 hits found
# TBLASTN 2.13.0+
# Query: CAA50161.1 |unnamed protein product|Gammapapillomavirus 1|Gammapapillomavirus|Papillomaviridae|||||1993-06-15T00:00:00Z|unnamed protein product [Human papillomavirus 4]
# Database: ref_euk_rep_genomes
# 0 hits found
# TBLASTN 2.13.0+
# Query: YP_009507264.1 |putative late L2 protein|Dyoomegapapillomavirus 1|Dyoomegapapillomavirus|Papillomaviridae|Eptesicus serotinus|Spain|Spain||2018-08-24T00:00:00Z|putative late L2 protein [Eptesicus serotinus papillomavirus 2]
# Database: ref_euk_rep_genomes
# Fields: query acc., q. start, q. end, subject acc., subject sci name, subject title, s. start, s. end, evalue, score, alignment length, % identity, subject strand
# 2 hits found
YP_009507264.1	110	506	NW_023450026	Manis javanica	Manis javanica isolate MJ74 unplaced genomic scaffold, YNU_ManJav_2.0 scaffold_14136	2046	922	4.20e-27	325	408	33.088	N/A
YP_009507264.1	6	53	NW_023450026	Manis javanica	Manis javanica isolate MJ74 unplaced genomic scaffold, YNU_ManJav_2.0 scaffold_14136	2370	2227	4.44e-06	154	48	56.250	N/A
# TBLASTN 2.13.0+
# Query: YP_009345101.1 |E2|Psipapillomavirus 3|Psipapillomavirus|Papillomaviridae|Eidolon helvum|Cameroon|Cameroon|2013-12|2017-02-16T00:00:00Z|E2 [Eidolon helvum papillomavirus 3]
# Database: ref_euk_rep_genomes
# Fields: query acc., q. start, q. end, subject acc., subject sci name, subject title, s. start, s. end, evalue, score, alignment length, % identity, subject strand
# 2 hits found
YP_009345101.1	1	196	NW_023450026	Manis javanica	Manis javanica isolate MJ74 unplaced genomic scaffold, YNU_ManJav_2.0 scaffold_14136	3643	3053	1.75e-48	481	197	46.701	N/A
YP_009345101.1	318	397	NW_023450026	Manis javanica	Manis javanica isolate MJ74 unplaced genomic scaffold, YNU_ManJav_2.0 scaffold_14136	2629	2390	1.00e-07	165	80	36.250	N/A
# TBLASTN 2.13.0+
# Query: YP_004646338.1 |E6|Betapapillomavirus 1|Betapapillomavirus|Papillomaviridae|Colobus guereza||||2011-06-24T00:00:00Z|E6 [Colobus guereza papillomavirus 2]
# Database: ref_euk_rep_genomes
# Fields: query acc., q. start, q. end, subject acc., subject sci name, subject title, s. start, s. end, evalue, score, alignment length, % identity, subject strand
# 1 hits found
YP_004646338.1	36	145	NW_023450026	Manis javanica	Manis javanica isolate MJ74 unplaced genomic scaffold, YNU_ManJav_2.0 scaffold_14136	5992	5663	2.42e-11	178	110	37.273	N/A
# TBLASTN 2.13.0+
# Query: YP_004169268.1 |L2|Gammapapillomavirus 13|Gammapapillomavirus|Papillomaviridae|Homo sapiens|Germany|Germany||2011-01-24T00:00:00Z|L2 [Human papillomavirus type 128]
# Database: ref_euk_rep_genomes
# Fields: query acc., q. start, q. end, subject acc., subject sci name, subject title, s. start, s. end, evalue, score, alignment length, % identity, subject strand
# 1 hits found
YP_004169268.1	5	509	NW_023450026	Manis javanica	Manis javanica isolate MJ74 unplaced genomic scaffold, YNU_ManJav_2.0 scaffold_14136	2367	901	1.33e-27	329	542	31.181	N/A
# TBLASTN 2.13.0+
# Query: YP_003858575.1 |E1^E4|Gammapapillomavirus 12|Gammapapillomavirus|Papillomaviridae|Homo sapiens|USA|USA|2009|2010-08-25T00:00:00Z|E1^E4 [Human papillomavirus 127]
# Database: ref_euk_rep_genomes
# 0 hits found
# TBLASTN 2.13.0+
# Query: YP_002117843.1 |E4|Upsilonpapillomavirus 1|Upsilonpapillomavirus|Papillomaviridae|Tursiops truncatus|Portugal|Portugal||2008-08-05T00:00:00Z|E4 [Tursiops truncatus papillomavirus 1]
# Database: ref_euk_rep_genomes
# 0 hits found
# TBLASTN 2.13.0+
# Query: YP_249599.1 |E7|Lambdapapillomavirus 4|Lambdapapillomavirus|Papillomaviridae|Procyon lotor|Canada: Toronto Zoo|Canada||2005-06-29T00:00:00Z|E7 [Procyon lotor papillomavirus 1]
# Database: ref_euk_rep_genomes
# 0 hits found
# TBLASTN 2.13.0+
# Query: NP_932323.1 |E4|Betapapillomavirus 5|Betapapillomavirus|Papillomaviridae|||||2003-10-09T00:00:00Z|E4 [Human papillomavirus type 96]
# Database: ref_euk_rep_genomes
# 0 hits found
# TBLASTN 2.13.0+
# Query: UUA80625.1 |E1|Sigmapapillomavirus 1|Sigmapapillomavirus|Papillomaviridae|Erethizon dorsatum|France|France|2020-07|2022-08-01T00:00:00Z|E1 [Erethizon dorsatum papillomavirus 1]
# Database: ref_euk_rep_genomes
# Fields: query acc., q. start, q. end, subject acc., subject sci name, subject title, s. start, s. end, evalue, score, alignment length, % identity, subject strand
# 1 hits found
UUA80625.1	63	602	NW_023450026	Manis javanica	Manis javanica isolate MJ74 unplaced genomic scaffold, YNU_ManJav_2.0 scaffold_14136	5219	3594	1.11e-123	1067	552	40.399	N/A
# TBLASTN 2.13.0+
# Query: UMZ08543.1 |E4|Bos taurus papillomavirus 30||Papillomaviridae|Bos taurus|Costa Rica|Costa Rica||2022-03-14T00:00:00Z|E4 [Bos taurus papillomavirus 30]
# Database: ref_euk_rep_genomes
# 0 hits found
# TBLASTN 2.13.0+
# Query: UJQ88232.1 |E6 protein|Eumops bonariensis papillomavirus type 2||Papillomaviridae|Eumops bonariensis|Argentina|Argentina|2017-04-13|2022-01-31T00:00:00Z|E6 protein [Eumops bonariensis papillomavirus type 2]
# Database: ref_euk_rep_genomes
# Fields: query acc., q. start, q. end, subject acc., subject sci name, subject title, s. start, s. end, evalue, score, alignment length, % identity, subject strand
# 1 hits found
UJQ88232.1	44	166	NW_023450026	Manis javanica	Manis javanica isolate MJ74 unplaced genomic scaffold, YNU_ManJav_2.0 scaffold_14136	6025	5663	1.06e-07	152	123	30.894	N/A
# TBLASTN 2.13.0+
# Query: UDM59450.1 |E4|Wesgulfec papillomavirus||Papillomaviridae||USA: Farallon Island|USA|2011|2021-10-31T00:00:00Z|E4 [Wesgulfec papillomavirus]
# Database: ref_euk_rep_genomes
# 0 hits found
# TBLASTN 2.13.0+
# Query: QYW06028.1 |OncC|Papillomaviridae sp. Seabass_c1851||Papillomaviridae|Centropristis striata|USA: Wheaton, Maryland|USA|2016-01|2021-08-18T00:00:00Z|OncC [Papillomaviridae sp. Seabass_c1851]
# Database: ref_euk_rep_genomes
# 0 hits found
# TBLASTN 2.13.0+
# Query: QYI89518.1 |E1 early protein|Bos taurus papillomavirus 32||Papillomaviridae|Bos taurus|Brazil|Brazil|2016|2021-08-08T00:00:00Z|E1 early protein [Bos taurus papillomavirus 32]
# Database: ref_euk_rep_genomes
# Fields: query acc., q. start, q. end, subject acc., subject sci name, subject title, s. start, s. end, evalue, score, alignment length, % identity, subject strand
# 1 hits found
QYI89518.1	16	596	NW_023450026	Manis javanica	Manis javanica isolate MJ74 unplaced genomic scaffold, YNU_ManJav_2.0 scaffold_14136	5330	3606	2.00e-133	1140	581	38.382	N/A
# TBLASTN 2.13.0+
# Query: QYI89582.1 |E8 early protein|Bos taurus papillomavirus 41||Papillomaviridae|Bos taurus|Brazil|Brazil|2016|2021-08-08T00:00:00Z|E8 early protein [Bos taurus papillomavirus 41]
# Database: ref_euk_rep_genomes
# 0 hits found
# TBLASTN 2.13.0+
# Query: QXP49531.1 |E7fs protein|Melanogrammus aeglefinus-associated papillomavirus 1||Papillomaviridae|Melanogrammus aeglefinus|USA|USA|2017-06-01|2021-07-19T00:00:00Z|E7fs protein [Melanogrammus aeglefinus-associated papillomavirus 1]
# Database: ref_euk_rep_genomes
# 0 hits found
# TBLASTN 2.13.0+
# Query: CAD1807640.1 |early protein E1|Gammapapillomavirus 6|Gammapapillomavirus|Papillomaviridae|Homo sapiens|Luxembourg|Luxembourg||2020-09-01T00:00:00Z|early protein E1, partial [human papillomavirus 108]
# Database: ref_euk_rep_genomes
# Fields: query acc., q. start, q. end, subject acc., subject sci name, subject title, s. start, s. end, evalue, score, alignment length, % identity, subject strand
# 1 hits found
CAD1807640.1	38	649	NW_023450026	Manis javanica	Manis javanica isolate MJ74 unplaced genomic scaffold, YNU_ManJav_2.0 scaffold_14136	5381	3606	1.02e-157	1325	618	42.557	N/A
# TBLASTN 2.13.0+
# Query: QDY91921.1 |E4|Equus caballus papillomavirus 9||Papillomaviridae|Equus caballus|Australia|Australia|2018-10-17|2019-08-11T00:00:00Z|E4 [Equus caballus papillomavirus 9]
# Database: ref_euk_rep_genomes
# 0 hits found
# TBLASTN 2.13.0+
# Query: QBR99465.1 |L1|Puffin papillomavirus 1||Papillomaviridae|Fratercula arctica|Canada: Newfoundland|Canada|2015|2019-04-07T00:00:00Z|L1 [Puffin papillomavirus 1]
# Database: ref_euk_rep_genomes
# Fields: query acc., q. start, q. end, subject acc., subject sci name, subject title, s. start, s. end, evalue, score, alignment length, % identity, subject strand
# 2 hits found
QBR99465.1	8	270	NW_023450026	Manis javanica	Manis javanica isolate MJ74 unplaced genomic scaffold, YNU_ManJav_2.0 scaffold_14136	848	42	2.04e-73	679	271	50.923	N/A
QBR99465.1	258	470	NW_023450026	Manis javanica	Manis javanica isolate MJ74 unplaced genomic scaffold, YNU_ManJav_2.0 scaffold_14136	7300	6671	2.21e-40	428	214	43.925	N/A
# TBLASTN 2.13.0+
# Query: QBR53195.1 |L1 protein|Tree shrew papillomavirus 2||Papillomaviridae|Tupaia chinensis|China|China|2016-06-10|2019-04-06T00:00:00Z|L1 protein [Tree shrew papillomavirus 2]
# Database: ref_euk_rep_genomes
# Fields: query acc., q. start, q. end, subject acc., subject sci name, subject title, s. start, s. end, evalue, score, alignment length, % identity, subject strand
# 2 hits found
QBR53195.1	1	288	NW_023450026	Manis javanica	Manis javanica isolate MJ74 unplaced genomic scaffold, YNU_ManJav_2.0 scaffold_14136	878	3	4.60e-102	894	293	56.314	N/A
QBR53195.1	264	478	NW_023450026	Manis javanica	Manis javanica isolate MJ74 unplaced genomic scaffold, YNU_ManJav_2.0 scaffold_14136	7300	6638	3.44e-54	533	221	52.941	N/A
# TBLASTN 2.13.0+
# Query: AXN57294.1 |E6|Macaca mulatta papillomavirus 4||Papillomaviridae|Macaca mulatta|Hong Kong|Hong Kong||2018-09-26T00:00:00Z|E6 [Macaca mulatta papillomavirus 4]
# Database: ref_euk_rep_genomes
# Fields: query acc., q. start, q. end, subject acc., subject sci name, subject title, s. start, s. end, evalue, score, alignment length, % identity, subject strand
# 1 hits found
AXN57294.1	3	136	NW_023450026	Manis javanica	Manis javanica isolate MJ74 unplaced genomic scaffold, YNU_ManJav_2.0 scaffold_14136	6064	5663	1.50e-06	141	134	33.582	N/A
# TBLASTN 2.13.0+
# Query: AYA93448.1 |L1 protein|Human papillomavirus||Papillomaviridae|Homo sapiens|USA|USA|2014-03|2018-09-26T00:00:00Z|MAG: L1 protein [Human papillomavirus]
# Database: ref_euk_rep_genomes
# Fields: query acc., q. start, q. end, subject acc., subject sci name, subject title, s. start, s. end, evalue, score, alignment length, % identity, subject strand
# 2 hits found
AYA93448.1	2	283	NW_023450026	Manis javanica	Manis javanica isolate MJ74 unplaced genomic scaffold, YNU_ManJav_2.0 scaffold_14136	905	48	2.65e-79	725	290	48.621	N/A
AYA93448.1	277	507	NW_023450026	Manis javanica	Manis javanica isolate MJ74 unplaced genomic scaffold, YNU_ManJav_2.0 scaffold_14136	7300	6632	6.23e-48	487	231	44.589	N/A
# TBLASTN 2.13.0+
# Query: AYA93981.1 |E4 protein|Human papillomavirus||Papillomaviridae|Homo sapiens|USA|USA|2014-03|2018-09-26T00:00:00Z|MAG: E4 protein [Human papillomavirus]
# Database: ref_euk_rep_genomes
# 0 hits found
# TBLASTN 2.13.0+
# Query: AYA94087.1 |L1 protein|Human papillomavirus||Papillomaviridae|Homo sapiens|USA|USA|2015-01|2018-09-26T00:00:00Z|MAG: L1 protein [Human papillomavirus]
# Database: ref_euk_rep_genomes
# Fields: query acc., q. start, q. end, subject acc., subject sci name, subject title, s. start, s. end, evalue, score, alignment length, % identity, subject strand
# 2 hits found
AYA94087.1	1	276	NW_023450026	Manis javanica	Manis javanica isolate MJ74 unplaced genomic scaffold, YNU_ManJav_2.0 scaffold_14136	878	51	2.46e-83	755	279	50.179	N/A
AYA94087.1	268	491	NW_023450026	Manis javanica	Manis javanica isolate MJ74 unplaced genomic scaffold, YNU_ManJav_2.0 scaffold_14136	7300	6641	3.64e-46	473	225	45.333	N/A
# TBLASTN 2.13.0+
# Query: AYA94416.1 |L2 protein|Human papillomavirus||Papillomaviridae|Homo sapiens|USA|USA|2015-01|2018-09-26T00:00:00Z|MAG: L2 protein [Human papillomavirus]
# Database: ref_euk_rep_genomes
# Fields: query acc., q. start, q. end, subject acc., subject sci name, subject title, s. start, s. end, evalue, score, alignment length, % identity, subject strand
# 1 hits found
AYA94416.1	6	439	NW_023450026	Manis javanica	Manis javanica isolate MJ74 unplaced genomic scaffold, YNU_ManJav_2.0 scaffold_14136	2370	1129	4.20e-25	310	450	34.667	N/A
# TBLASTN 2.13.0+
# Query: AXL96275.1 |E4|Boa constrictor papillomavirus 1|Dyomupapillomavirus|Papillomaviridae|Boa imperator|France|France|2015-04-02|2018-08-18T00:00:00Z|E4 [Boa constrictor papillomavirus 1]
# Database: ref_euk_rep_genomes
# 0 hits found
# TBLASTN 2.13.0+
# Query: AWK28196.1 |E4 protein|Human papillomavirus type 219||Papillomaviridae|Homo sapiens|South Africa|South Africa|2007|2018-05-20T00:00:00Z|E4 protein [Human papillomavirus type 219]
# Database: ref_euk_rep_genomes
# 0 hits found
# TBLASTN 2.13.0+
# Query: ANG08948.1 |E2|Betapapillomavirus 5|Betapapillomavirus|Papillomaviridae|Homo sapiens||||2018-05-16T00:00:00Z|E2 [Human papillomavirus type 185]
# Database: ref_euk_rep_genomes
# Fields: query acc., q. start, q. end, subject acc., subject sci name, subject title, s. start, s. end, evalue, score, alignment length, % identity, subject strand
# 2 hits found
ANG08948.1	1	189	NW_023450026	Manis javanica	Manis javanica isolate MJ74 unplaced genomic scaffold, YNU_ManJav_2.0 scaffold_14136	3643	3074	4.38e-54	529	190	50.526	N/A
ANG08948.1	357	465	NW_023450026	Manis javanica	Manis javanica isolate MJ74 unplaced genomic scaffold, YNU_ManJav_2.0 scaffold_14136	2707	2381	1.42e-15	231	109	37.615	N/A
# TBLASTN 2.13.0+
# Query: ANG08959.1 |E1|Gammapapillomavirus 26|Gammapapillomavirus|Papillomaviridae|Homo sapiens||||2018-04-04T00:00:00Z|E1 [Human papillomavirus 187]
# Database: ref_euk_rep_genomes
# Fields: query acc., q. start, q. end, subject acc., subject sci name, subject title, s. start, s. end, evalue, score, alignment length, % identity, subject strand
# 1 hits found
ANG08959.1	3	597	NW_023450026	Manis javanica	Manis javanica isolate MJ74 unplaced genomic scaffold, YNU_ManJav_2.0 scaffold_14136	5381	3606	5.85e-141	1196	606	43.564	N/A
# TBLASTN 2.13.0+
# Query: AVC68888.1 |L1 protein|Omikronpapillomavirus 1|Omikronpapillomavirus|Papillomaviridae|Tursiops truncatus|USA|USA|2012|2018-02-17T00:00:00Z|L1 protein [Omikronpapillomavirus 1]
# Database: ref_euk_rep_genomes
# Fields: query acc., q. start, q. end, subject acc., subject sci name, subject title, s. start, s. end, evalue, score, alignment length, % identity, subject strand
# 2 hits found
AVC68888.1	6	297	NW_023450026	Manis javanica	Manis javanica isolate MJ74 unplaced genomic scaffold, YNU_ManJav_2.0 scaffold_14136	869	30	9.82e-70	653	293	48.805	N/A
AVC68888.1	278	496	NW_023450026	Manis javanica	Manis javanica isolate MJ74 unplaced genomic scaffold, YNU_ManJav_2.0 scaffold_14136	7288	6659	3.68e-49	497	221	46.606	N/A
# TBLASTN 2.13.0+
# Query: AUT11913.1 |E1|Leptonychotes weddellii papillomavirus 3||Papillomaviridae|Leptonychotes weddellii|Antarctica|Antarctica|2015-11-30|2018-01-30T00:00:00Z|E1 [Leptonychotes weddellii papillomavirus 3]
# Database: ref_euk_rep_genomes
# Fields: query acc., q. start, q. end, subject acc., subject sci name, subject title, s. start, s. end, evalue, score, alignment length, % identity, subject strand
# 1 hits found
AUT11913.1	15	605	NW_023450026	Manis javanica	Manis javanica isolate MJ74 unplaced genomic scaffold, YNU_ManJav_2.0 scaffold_14136	5345	3663	2.56e-144	1224	608	42.599	N/A
# TBLASTN 2.13.0+
# Query: ATQ38155.1 |E7|Betapapillomavirus 5|Betapapillomavirus|Papillomaviridae|Homo sapiens|Italy|Italy|2014-05|2017-11-08T00:00:00Z|E7 [Betapapillomavirus 5]
# Database: ref_euk_rep_genomes
# 0 hits found
# TBLASTN 2.13.0+
# Query: AQA28218.1 |E2|Psipapillomavirus 2|Psipapillomavirus|Papillomaviridae|Eidolon helvum|Cameroon|Cameroon|2013-12|2017-02-08T00:00:00Z|E2 [Eidolon helvum papillomavirus 2]
# Database: ref_euk_rep_genomes
# Fields: query acc., q. start, q. end, subject acc., subject sci name, subject title, s. start, s. end, evalue, score, alignment length, % identity, subject strand
# 1 hits found
AQA28218.1	246	311	NW_023450026	Manis javanica	Manis javanica isolate MJ74 unplaced genomic scaffold, YNU_ManJav_2.0 scaffold_14136	2629	2432	8.08e-07	156	66	45.455	N/A
# TBLASTN 2.13.0+
# Query: ALP46953.1 |E1 protein|Dyokappapapillomavirus 5|Dyokappapapillomavirus|Papillomaviridae|Pudu puda|Germany: Berlin|Germany|2006|2016-11-16T00:00:00Z|E1 protein [Pudu puda papillomavirus 1]
# Database: ref_euk_rep_genomes
# Fields: query acc., q. start, q. end, subject acc., subject sci name, subject title, s. start, s. end, evalue, score, alignment length, % identity, subject strand
# 1 hits found
ALP46953.1	8	609	NW_023450026	Manis javanica	Manis javanica isolate MJ74 unplaced genomic scaffold, YNU_ManJav_2.0 scaffold_14136	5342	3588	7.38e-172	1423	606	50.165	N/A
# TBLASTN 2.13.0+
# Query: ANZ90261.1 |L2 capsid protein|Bos taurus papillomavirus 20||Papillomaviridae|Bos taurus|Brazil|Brazil|2012-06-01|2016-08-15T00:00:00Z|L2 capsid protein [Bos taurus papillomavirus 20]
# Database: ref_euk_rep_genomes
# Fields: query acc., q. start, q. end, subject acc., subject sci name, subject title, s. start, s. end, evalue, score, alignment length, % identity, subject strand
# 1 hits found
ANZ90261.1	5	449	NW_023450026	Manis javanica	Manis javanica isolate MJ74 unplaced genomic scaffold, YNU_ManJav_2.0 scaffold_14136	2370	1087	1.80e-22	288	460	32.391	N/A
# TBLASTN 2.13.0+
# Query: AMB19785.1 |early protein E6|Dyoomikronpapillomavirus 1|Dyoomikronpapillomavirus|Papillomaviridae|Alouatta guariba clamitans|Brazil|Brazil|2014-02-25|2016-03-05T00:00:00Z|early protein E6 [Alouatta guariba papillomavirus 1]
# Database: ref_euk_rep_genomes
# 0 hits found
# TBLASTN 2.13.0+
# Query: AKZ17781.1 |E1B|Human papillomavirus||Papillomaviridae|Homo sapiens|Sweden|Sweden|2014|2015-08-19T00:00:00Z|E1B [Human papillomavirus]
# Database: ref_euk_rep_genomes
# Fields: query acc., q. start, q. end, subject acc., subject sci name, subject title, s. start, s. end, evalue, score, alignment length, % identity, subject strand
# 1 hits found
AKZ17781.1	1	229	NW_023450026	Manis javanica	Manis javanica isolate MJ74 unplaced genomic scaffold, YNU_ManJav_2.0 scaffold_14136	4271	3594	6.50e-74	653	229	52.402	N/A
# TBLASTN 2.13.0+
# Query: AKE50896.1 |E6|Rhopapillomavirus 2|Rhopapillomavirus|Papillomaviridae|Trichechus manatus|USA|USA|2012-01-13|2015-05-04T00:00:00Z|E6 [Trichechus manatus latirostris papillomavirus 3]
# Database: ref_euk_rep_genomes
# 0 hits found
# TBLASTN 2.13.0+
# Query: AGK28591.1 |truncated L2 protein|Alphapapillomavirus 9|Alphapapillomavirus|Papillomaviridae|Homo sapiens|China|China|2012|2014-05-15T00:00:00Z|truncated L2 protein [Human papillomavirus type 16]
# Database: ref_euk_rep_genomes
# 0 hits found
# TBLASTN 2.13.0+
# Query: AGC09613.1 |E2|Human papillomavirus||Papillomaviridae|Homo sapiens|USA|USA|2008|2013-04-04T00:00:00Z|E2 [Human papillomavirus]
# Database: ref_euk_rep_genomes
# Fields: query acc., q. start, q. end, subject acc., subject sci name, subject title, s. start, s. end, evalue, score, alignment length, % identity, subject strand
# 1 hits found
AGC09613.1	6	408	NW_023450026	Manis javanica	Manis javanica isolate MJ74 unplaced genomic scaffold, YNU_ManJav_2.0 scaffold_14136	3634	2381	4.86e-56	539	431	34.339	N/A
# TBLASTN 2.13.0+
# Query: AFS89110.1 |L2|Dyoiotapapillomavirus 2|Dyoiotapapillomavirus|Papillomaviridae|Equus caballus|Switzerland: Zurich|Switzerland||2012-12-31T00:00:00Z|L2 [Equus caballus papillomavirus 4]
# Database: ref_euk_rep_genomes
# Fields: query acc., q. start, q. end, subject acc., subject sci name, subject title, s. start, s. end, evalue, score, alignment length, % identity, subject strand
# 1 hits found
AFS89110.1	7	389	NW_023450026	Manis javanica	Manis javanica isolate MJ74 unplaced genomic scaffold, YNU_ManJav_2.0 scaffold_14136	2373	1195	2.22e-26	319	405	32.346	N/A
# TBLASTN 2.13.0+
# Query: AFA26595.1 |E6|Rhopapillomavirus 1|Rhopapillomavirus|Papillomaviridae|Trichechus manatus latirostris|USA|USA|2009-05-26|2012-02-13T00:00:00Z|E6 [Trichechus manatus latirostris papillomavirus 2]
# Database: ref_euk_rep_genomes
# Fields: query acc., q. start, q. end, subject acc., subject sci name, subject title, s. start, s. end, evalue, score, alignment length, % identity, subject strand
# 1 hits found
AFA26595.1	2	134	NW_023450026	Manis javanica	Manis javanica isolate MJ74 unplaced genomic scaffold, YNU_ManJav_2.0 scaffold_14136	6061	5663	2.69e-07	148	133	25.564	N/A
# TBLASTN 2.13.0+
# Query: ADJ96350.1 |E4 protein|Upsilonpapillomavirus 3|Upsilonpapillomavirus|Papillomaviridae|Phocoena phocoena|United Kingdom|United Kingdom|1999-01-01|2011-04-03T00:00:00Z|E4 protein, partial [Phocoena phocoena papillomavirus 2]
# Database: ref_euk_rep_genomes
# 0 hits found
# TBLASTN 2.13.0+
# Query: ADZ53053.1 |E1^E4|Deltapapillomavirus 6|Deltapapillomavirus|Papillomaviridae|Camelus dromedarius|Sudan|Sudan|2009-08|2011-03-20T00:00:00Z|E1^E4 [Camelus dromedarius papillomavirus 1]
# Database: ref_euk_rep_genomes
# 0 hits found
# TBLASTN 2.13.0+
# Query: ADI99505.1 |E4|Dyokappapapillomavirus 1|Dyokappapapillomavirus|Papillomaviridae|Ovis aries|Italy|Italy|2007-04|2010-06-21T00:00:00Z|E4 [Ovis aries papillomavirus 3]
# Database: ref_euk_rep_genomes
# 0 hits found
# TBLASTN 2.13.0+
# Query: ACU27445.1 |L1|Taupapillomavirus 1|Taupapillomavirus|Papillomaviridae|Canis lupus familiaris|United Kingdom: Scotland|United Kingdom|2008-08|2009-09-14T00:00:00Z|L1 [Canis familiaris papillomavirus 7]
# Database: ref_euk_rep_genomes
# Fields: query acc., q. start, q. end, subject acc., subject sci name, subject title, s. start, s. end, evalue, score, alignment length, % identity, subject strand
# 2 hits found
ACU27445.1	1	287	NW_023450026	Manis javanica	Manis javanica isolate MJ74 unplaced genomic scaffold, YNU_ManJav_2.0 scaffold_14136	878	9	1.04e-74	689	293	48.464	N/A
ACU27445.1	269	475	NW_023450026	Manis javanica	Manis javanica isolate MJ74 unplaced genomic scaffold, YNU_ManJav_2.0 scaffold_14136	7285	6656	2.97e-41	434	210	48.095	N/A
# TBLASTN 2.13.0+
# Query: ACD39812.1 |E6|Dyozetapapillomavirus 1|Dyozetapapillomavirus|Papillomaviridae|Caretta caretta|USA|USA||2008-11-06T00:00:00Z|E6 [Caretta caretta papillomavirus 1]
# Database: ref_euk_rep_genomes
# 0 hits found
# TBLASTN 2.13.0+
# Query: AAY32854.1 |E1|Upsilonpapillomavirus 2|Upsilonpapillomavirus|Papillomaviridae|Tursiops truncatus||||2006-04-01T00:00:00Z|E1 [Tursiops truncatus papillomavirus 2]
# Database: ref_euk_rep_genomes
# Fields: query acc., q. start, q. end, subject acc., subject sci name, subject title, s. start, s. end, evalue, score, alignment length, % identity, subject strand
# 1 hits found
AAY32854.1	8	618	NW_023450026	Manis javanica	Manis javanica isolate MJ74 unplaced genomic scaffold, YNU_ManJav_2.0 scaffold_14136	5360	3606	1.61e-128	1105	626	39.936	N/A
# TBLASTN 2.13.0+
# Query: AAF67124.1 |regulatory protein E1|Kappapapillomavirus 1|Kappapapillomavirus|Papillomaviridae|||||2000-05-02T00:00:00Z|regulatory protein E1 [Oryctolagus cuniculus papillomavirus 1]
# Database: ref_euk_rep_genomes
# Fields: query acc., q. start, q. end, subject acc., subject sci name, subject title, s. start, s. end, evalue, score, alignment length, % identity, subject strand
# 1 hits found
AAF67124.1	6	613	NW_023450026	Manis javanica	Manis javanica isolate MJ74 unplaced genomic scaffold, YNU_ManJav_2.0 scaffold_14136	5360	3597	6.59e-170	1410	608	47.204	N/A
# TBLASTN 2.13.0+
# Query: AAA67144.1 |E6 protein|Iotapapillomavirus 1|Iotapapillomavirus|Papillomaviridae|Mastomys natalensis||||1995-01-24T00:00:00Z|E6 protein [Iotapapillomavirus 1]
# Database: ref_euk_rep_genomes
# Fields: query acc., q. start, q. end, subject acc., subject sci name, subject title, s. start, s. end, evalue, score, alignment length, % identity, subject strand
# 1 hits found
AAA67144.1	13	132	NW_023450026	Manis javanica	Manis javanica isolate MJ74 unplaced genomic scaffold, YNU_ManJav_2.0 scaffold_14136	6016	5663	2.99e-10	168	120	30.000	N/A
# TBLASTN 2.13.0+
# Query: YP_009507265.1 |putative late L1 protein|Dyoomegapapillomavirus 1|Dyoomegapapillomavirus|Papillomaviridae|Eptesicus serotinus|Spain|Spain||2018-08-24T00:00:00Z|putative late L1 protein [Eptesicus serotinus papillomavirus 2]
# Database: ref_euk_rep_genomes
# Fields: query acc., q. start, q. end, subject acc., subject sci name, subject title, s. start, s. end, evalue, score, alignment length, % identity, subject strand
# 2 hits found
YP_009507265.1	1	287	NW_023450026	Manis javanica	Manis javanica isolate MJ74 unplaced genomic scaffold, YNU_ManJav_2.0 scaffold_14136	878	12	6.97e-96	847	292	52.740	N/A
YP_009507265.1	265	483	NW_023450026	Manis javanica	Manis javanica isolate MJ74 unplaced genomic scaffold, YNU_ManJav_2.0 scaffold_14136	7300	6641	1.06e-64	613	220	51.818	N/A
# TBLASTN 2.13.0+
# Query: YP_009507297.1 |E6|Gammapapillomavirus 22|Gammapapillomavirus|Papillomaviridae|Homo sapiens|USA|USA|2009|2018-08-24T00:00:00Z|E6 [Human papillomavirus 172]
# Database: ref_euk_rep_genomes
# 0 hits found
# TBLASTN 2.13.0+
# Query: YP_009345102.1 |L2|Psipapillomavirus 3|Psipapillomavirus|Papillomaviridae|Eidolon helvum|Cameroon|Cameroon|2013-12|2017-02-16T00:00:00Z|L2 [Eidolon helvum papillomavirus 3]
# Database: ref_euk_rep_genomes
# Fields: query acc., q. start, q. end, subject acc., subject sci name, subject title, s. start, s. end, evalue, score, alignment length, % identity, subject strand
# 2 hits found
YP_009345102.1	139	578	NW_023450026	Manis javanica	Manis javanica isolate MJ74 unplaced genomic scaffold, YNU_ManJav_2.0 scaffold_14136	2073	862	7.64e-17	244	453	29.139	N/A
YP_009345102.1	5	54	NW_023450026	Manis javanica	Manis javanica isolate MJ74 unplaced genomic scaffold, YNU_ManJav_2.0 scaffold_14136	2370	2227	1.02e-08	177	50	64.000	N/A
# TBLASTN 2.13.0+
# Query: YP_009268707.1 |protein E6*|Alphapapillomavirus 9|Alphapapillomavirus|Papillomaviridae|||||2016-07-24T00:00:00Z|protein E6* [Human papillomavirus type 16]
# Database: ref_euk_rep_genomes
# 0 hits found
# TBLASTN 2.13.0+
# Query: YP_006393285.1 |hypothetical protein|Gammapapillomavirus 15|Gammapapillomavirus|Papillomaviridae|Homo sapiens|USA|USA|2009|2012-06-04T00:00:00Z|hypothetical protein [Human papillomavirus 135]
# Database: ref_euk_rep_genomes
# 0 hits found
# TBLASTN 2.13.0+
# Query: YP_004169269.1 |L1|Gammapapillomavirus 13|Gammapapillomavirus|Papillomaviridae|Homo sapiens|Germany|Germany||2011-01-24T00:00:00Z|L1 [Human papillomavirus type 128]
# Database: ref_euk_rep_genomes
# Fields: query acc., q. start, q. end, subject acc., subject sci name, subject title, s. start, s. end, evalue, score, alignment length, % identity, subject strand
# 2 hits found
YP_004169269.1	1	290	NW_023450026	Manis javanica	Manis javanica isolate MJ74 unplaced genomic scaffold, YNU_ManJav_2.0 scaffold_14136	878	6	4.06e-77	707	297	44.781	N/A
YP_004169269.1	266	485	NW_023450026	Manis javanica	Manis javanica isolate MJ74 unplaced genomic scaffold, YNU_ManJav_2.0 scaffold_14136	7300	6638	3.80e-47	480	224	43.304	N/A
# BLAST processed 67 queries
```
