## Supplementary material for "Deep-mining of vertebrate genomes reveals an unexpected diversity of endogenous viral elements": batch_017-tblastn-ref_euk_rep_genomes.out

```
# TBLASTN 2.13.0+
# Query: YP_003104797.1 |putative E6 protein|Dyoepsilonpapillomavirus 1|Dyoepsilonpapillomavirus|Papillomaviridae||Belgium|Belgium||2009-08-20T00:00:00Z|putative E6 protein [Francolinus leucoscepus papillomavirus 1]
# Database: ref_euk_rep_genomes
# 0 hits found
# TBLASTN 2.13.0+
# Query: YP_002117844.1 |E5|Upsilonpapillomavirus 1|Upsilonpapillomavirus|Papillomaviridae|Tursiops truncatus|Portugal|Portugal||2008-08-05T00:00:00Z|E5, partial [Tursiops truncatus papillomavirus 1]
# Database: ref_euk_rep_genomes
# 0 hits found
# TBLASTN 2.13.0+
# Query: YP_001595471.1 |minor structural protein|Bandicoot papillomatosis carcinomatosis virus type 1||Papillomaviridae|Perameles bougainville|Australia|Australia||2007-12-04T00:00:00Z|minor structural protein [Bandicoot papillomatosis carcinomatosis virus type 1]
# Database: ref_euk_rep_genomes
# 0 hits found
# TBLASTN 2.13.0+
# Query: NP_597850.1 |minor capsid protein|Deltapapillomavirus 3|Deltapapillomavirus|Papillomaviridae|||||1997-02-02T00:00:00Z|minor capsid protein [Deltapapillomavirus 3]
# Database: ref_euk_rep_genomes
# 0 hits found
# TBLASTN 2.13.0+
# Query: NP_041370.1 |E5|Betapapillomavirus 1|Betapapillomavirus|Papillomaviridae|||||1994-05-11T00:00:00Z|E5, partial [Human papillomavirus 5]
# Database: ref_euk_rep_genomes
# 0 hits found
# TBLASTN 2.13.0+
# Query: NP_041862.1 |early protein|Betapapillomavirus 2|Betapapillomavirus|Papillomaviridae|||||1993-08-22T00:00:00Z|early protein [Human papillomavirus 9]
# Database: ref_euk_rep_genomes
# 0 hits found
# TBLASTN 2.13.0+
# Query: NP_040285.1 |hypothetical protein|Nupapillomavirus 1|Nupapillomavirus|Papillomaviridae|||||1991-06-14T00:00:00Z|hypothetical protein [Human papillomavirus type 41]
# Database: ref_euk_rep_genomes
# Fields: query acc., q. start, q. end, subject acc., subject sci name, subject title, s. start, s. end, evalue, score, alignment length, % identity, subject strand
# 1 hits found
NP_040285.1	18	151	NW_023450026	Manis javanica	Manis javanica isolate MJ74 unplaced genomic scaffold, YNU_ManJav_2.0 scaffold_14136	6064	5663	4.57e-14	199	134	30.597	N/A
# TBLASTN 2.13.0+
# Query: UJQ88233.1 |E7 protein|Eumops bonariensis papillomavirus type 2||Papillomaviridae|Eumops bonariensis|Argentina|Argentina|2017-04-13|2022-01-31T00:00:00Z|E7 protein [Eumops bonariensis papillomavirus type 2]
# Database: ref_euk_rep_genomes
# 0 hits found
# TBLASTN 2.13.0+
# Query: UDM59451.1 |E7|Wesgulfec papillomavirus||Papillomaviridae||USA: Farallon Island|USA|2011|2021-10-31T00:00:00Z|E7 [Wesgulfec papillomavirus]
# Database: ref_euk_rep_genomes
# 0 hits found
# TBLASTN 2.13.0+
# Query: QYW06029.1 |E1 protein|Papillomaviridae sp. Seabass_c1851||Papillomaviridae|Centropristis striata|USA: Wheaton, Maryland|USA|2016-01|2021-08-18T00:00:00Z|E1 protein [Papillomaviridae sp. Seabass_c1851]
# Database: ref_euk_rep_genomes
# Fields: query acc., q. start, q. end, subject acc., subject sci name, subject title, s. start, s. end, evalue, score, alignment length, % identity, subject strand
# 1 hits found
QYW06029.1	217	559	NW_023450026	Manis javanica	Manis javanica isolate MJ74 unplaced genomic scaffold, YNU_ManJav_2.0 scaffold_14136	4769	3708	2.61e-29	345	361	26.870	N/A
# TBLASTN 2.13.0+
# Query: QYI89519.1 |E2 early protein|Bos taurus papillomavirus 32||Papillomaviridae|Bos taurus|Brazil|Brazil|2016|2021-08-08T00:00:00Z|E2 early protein [Bos taurus papillomavirus 32]
# Database: ref_euk_rep_genomes
# Fields: query acc., q. start, q. end, subject acc., subject sci name, subject title, s. start, s. end, evalue, score, alignment length, % identity, subject strand
# 1 hits found
QYI89519.1	1	186	NW_023450026	Manis javanica	Manis javanica isolate MJ74 unplaced genomic scaffold, YNU_ManJav_2.0 scaffold_14136	3643	3080	9.42e-30	339	188	39.362	N/A
# TBLASTN 2.13.0+
# Query: CAD1807641.1 |early protein E2|Gammapapillomavirus 6|Gammapapillomavirus|Papillomaviridae|Homo sapiens|Luxembourg|Luxembourg||2020-09-01T00:00:00Z|early protein E2 [human papillomavirus 108]
# Database: ref_euk_rep_genomes
# Fields: query acc., q. start, q. end, subject acc., subject sci name, subject title, s. start, s. end, evalue, score, alignment length, % identity, subject strand
# 2 hits found
CAD1807641.1	1	207	NW_023450026	Manis javanica	Manis javanica isolate MJ74 unplaced genomic scaffold, YNU_ManJav_2.0 scaffold_14136	3643	3026	7.20e-52	506	207	47.343	N/A
CAD1807641.1	284	391	NW_023450026	Manis javanica	Manis javanica isolate MJ74 unplaced genomic scaffold, YNU_ManJav_2.0 scaffold_14136	2707	2381	4.82e-20	263	109	48.624	N/A
# TBLASTN 2.13.0+
# Query: QGM48360.1 |L1|Hemidactylus frenatus papillomavirus 2||Papillomaviridae|Hemidactylus frenatus|Christmas Island|Christmas Island|2019-06|2019-11-25T00:00:00Z|L1 [Hemidactylus frenatus papillomavirus 2]
# Database: ref_euk_rep_genomes
# Fields: query acc., q. start, q. end, subject acc., subject sci name, subject title, s. start, s. end, evalue, score, alignment length, % identity, subject strand
# 2 hits found
QGM48360.1	1	282	NW_023450026	Manis javanica	Manis javanica isolate MJ74 unplaced genomic scaffold, YNU_ManJav_2.0 scaffold_14136	878	54	4.21e-55	541	283	40.989	N/A
QGM48360.1	285	479	NW_023450026	Manis javanica	Manis javanica isolate MJ74 unplaced genomic scaffold, YNU_ManJav_2.0 scaffold_14136	7246	6671	6.21e-29	339	199	39.196	N/A
# TBLASTN 2.13.0+
# Query: QDY91922.1 |L2|Equus caballus papillomavirus 9||Papillomaviridae|Equus caballus|Australia|Australia|2018-10-17|2019-08-11T00:00:00Z|L2 [Equus caballus papillomavirus 9]
# Database: ref_euk_rep_genomes
# Fields: query acc., q. start, q. end, subject acc., subject sci name, subject title, s. start, s. end, evalue, score, alignment length, % identity, subject strand
# 1 hits found
QDY91922.1	6	507	NW_023450026	Manis javanica	Manis javanica isolate MJ74 unplaced genomic scaffold, YNU_ManJav_2.0 scaffold_14136	2370	874	1.06e-20	274	540	32.407	N/A
# TBLASTN 2.13.0+
# Query: QBR99466.1 |E6|Duck papillomavirus 3||Papillomaviridae|Anas platyrhynchos|Canada: Newfoundland|Canada|2014|2019-04-07T00:00:00Z|E6 [Duck papillomavirus 3]
# Database: ref_euk_rep_genomes
# 0 hits found
# TBLASTN 2.13.0+
# Query: QBR53196.1 |E6 protein|Tree shrew papillomavirus 2||Papillomaviridae|Tupaia chinensis|China|China|2016-06-10|2019-04-06T00:00:00Z|E6 protein [Tree shrew papillomavirus 2]
# Database: ref_euk_rep_genomes
# Fields: query acc., q. start, q. end, subject acc., subject sci name, subject title, s. start, s. end, evalue, score, alignment length, % identity, subject strand
# 1 hits found
QBR53196.1	5	143	NW_023450026	Manis javanica	Manis javanica isolate MJ74 unplaced genomic scaffold, YNU_ManJav_2.0 scaffold_14136	6055	5627	1.06e-07	150	143	27.972	N/A
# TBLASTN 2.13.0+
# Query: AYD74612.1 |E6|Macaca mulatta papillomavirus 7|Gammapapillomavirus|Papillomaviridae|Macaca mulatta|Hong Kong|Hong Kong||2018-10-03T00:00:00Z|E6 [Macaca mulatta papillomavirus 7]
# Database: ref_euk_rep_genomes
# 0 hits found
# TBLASTN 2.13.0+
# Query: AXN57295.1 |E7|Macaca mulatta papillomavirus 4||Papillomaviridae|Macaca mulatta|Hong Kong|Hong Kong||2018-09-26T00:00:00Z|E7 [Macaca mulatta papillomavirus 4]
# Database: ref_euk_rep_genomes
# 0 hits found
# TBLASTN 2.13.0+
# Query: AYA93415.2 |E2 protein|Human papillomavirus||Papillomaviridae|Homo sapiens|USA|USA|2014-03|2018-09-26T00:00:00Z|MAG: E2 protein [Human papillomavirus]
# Database: ref_euk_rep_genomes
# Fields: query acc., q. start, q. end, subject acc., subject sci name, subject title, s. start, s. end, evalue, score, alignment length, % identity, subject strand
# 1 hits found
AYA93415.2	1	393	NW_023450026	Manis javanica	Manis javanica isolate MJ74 unplaced genomic scaffold, YNU_ManJav_2.0 scaffold_14136	3643	2381	7.40e-81	724	435	41.609	N/A
# TBLASTN 2.13.0+
# Query: AYA93521.1 |E4 protein|Human papillomavirus||Papillomaviridae|Homo sapiens|USA|USA|2014-03|2018-09-26T00:00:00Z|MAG: E4 protein [Human papillomavirus]
# Database: ref_euk_rep_genomes
# 0 hits found
# TBLASTN 2.13.0+
# Query: AYA93558.1 |E6 protein|Human papillomavirus||Papillomaviridae|Homo sapiens|USA|USA|2014-03|2018-09-26T00:00:00Z|MAG: E6 protein [Human papillomavirus]
# Database: ref_euk_rep_genomes
# 0 hits found
# TBLASTN 2.13.0+
# Query: AYA94049.1 |E1 protein|Human papillomavirus||Papillomaviridae|Homo sapiens|USA|USA|2015-01|2018-09-26T00:00:00Z|MAG: E1 protein [Human papillomavirus]
# Database: ref_euk_rep_genomes
# Fields: query acc., q. start, q. end, subject acc., subject sci name, subject title, s. start, s. end, evalue, score, alignment length, % identity, subject strand
# 1 hits found
AYA94049.1	3	604	NW_023450026	Manis javanica	Manis javanica isolate MJ74 unplaced genomic scaffold, YNU_ManJav_2.0 scaffold_14136	5381	3600	9.23e-144	1217	616	42.695	N/A
# TBLASTN 2.13.0+
# Query: AYA94190.1 |L2 protein|Human papillomavirus||Papillomaviridae|Homo sapiens|USA|USA|2015-01|2018-09-26T00:00:00Z|MAG: L2 protein [Human papillomavirus]
# Database: ref_euk_rep_genomes
# Fields: query acc., q. start, q. end, subject acc., subject sci name, subject title, s. start, s. end, evalue, score, alignment length, % identity, subject strand
# 1 hits found
AYA94190.1	5	516	NW_023450026	Manis javanica	Manis javanica isolate MJ74 unplaced genomic scaffold, YNU_ManJav_2.0 scaffold_14136	2370	901	2.43e-35	390	528	32.576	N/A
# TBLASTN 2.13.0+
# Query: AYA94302.1 |E4 protein|Human papillomavirus||Papillomaviridae|Homo sapiens|USA|USA|2015-01|2018-09-26T00:00:00Z|MAG: E4 protein [Human papillomavirus]
# Database: ref_euk_rep_genomes
# 0 hits found
# TBLASTN 2.13.0+
# Query: AYA94334.1 |E2 protein|Human papillomavirus||Papillomaviridae|Homo sapiens|USA|USA|2015-01|2018-09-26T00:00:00Z|MAG: E2 protein [Human papillomavirus]
# Database: ref_euk_rep_genomes
# Fields: query acc., q. start, q. end, subject acc., subject sci name, subject title, s. start, s. end, evalue, score, alignment length, % identity, subject strand
# 1 hits found
AYA94334.1	6	396	NW_023450026	Manis javanica	Manis javanica isolate MJ74 unplaced genomic scaffold, YNU_ManJav_2.0 scaffold_14136	3634	2381	6.53e-66	612	421	35.867	N/A
# TBLASTN 2.13.0+
# Query: AXL96276.1 |L2|Boa constrictor papillomavirus 1|Dyomupapillomavirus|Papillomaviridae|Boa imperator|France|France|2015-04-02|2018-08-18T00:00:00Z|L2 [Boa constrictor papillomavirus 1]
# Database: ref_euk_rep_genomes
# Fields: query acc., q. start, q. end, subject acc., subject sci name, subject title, s. start, s. end, evalue, score, alignment length, % identity, subject strand
# 1 hits found
AXL96276.1	6	360	NW_023450026	Manis javanica	Manis javanica isolate MJ74 unplaced genomic scaffold, YNU_ManJav_2.0 scaffold_14136	2376	1237	1.50e-35	388	388	39.175	N/A
# TBLASTN 2.13.0+
# Query: AWK28197.1 |E1/E4 protein|Human papillomavirus type 219||Papillomaviridae|Homo sapiens|South Africa|South Africa|2007|2018-05-20T00:00:00Z|E1/E4 protein [Human papillomavirus type 219]
# Database: ref_euk_rep_genomes
# 0 hits found
# TBLASTN 2.13.0+
# Query: AVC68889.1 |E4 protein|Omikronpapillomavirus 1|Omikronpapillomavirus|Papillomaviridae|Tursiops truncatus|USA|USA|2012|2018-02-17T00:00:00Z|E4 protein [Omikronpapillomavirus 1]
# Database: ref_euk_rep_genomes
# 0 hits found
# TBLASTN 2.13.0+
# Query: AUT11914.1 |E2|Leptonychotes weddellii papillomavirus 3||Papillomaviridae|Leptonychotes weddellii|Antarctica|Antarctica|2015-11-30|2018-01-30T00:00:00Z|E2 [Leptonychotes weddellii papillomavirus 3]
# Database: ref_euk_rep_genomes
# Fields: query acc., q. start, q. end, subject acc., subject sci name, subject title, s. start, s. end, evalue, score, alignment length, % identity, subject strand
# 2 hits found
AUT11914.1	20	196	NW_023450026	Manis javanica	Manis javanica isolate MJ74 unplaced genomic scaffold, YNU_ManJav_2.0 scaffold_14136	3589	3056	6.08e-43	443	178	46.629	N/A
AUT11914.1	365	439	NW_023450026	Manis javanica	Manis javanica isolate MJ74 unplaced genomic scaffold, YNU_ManJav_2.0 scaffold_14136	2632	2408	8.88e-06	150	75	34.667	N/A
# TBLASTN 2.13.0+
# Query: AUB51278.1 |E8/E2 protein|Human papillomavirus type 215||Papillomaviridae|Homo sapiens|South Africa|South Africa|2007|2017-12-12T00:00:00Z|E8/E2 protein [Human papillomavirus type 215]
# Database: ref_euk_rep_genomes
# 0 hits found
# TBLASTN 2.13.0+
# Query: ATQ38380.1 |E6|Gammapapillomavirus 12|Gammapapillomavirus|Papillomaviridae|Homo sapiens|USA|USA|2016-10|2017-11-08T00:00:00Z|E6 [Gammapapillomavirus 12]
# Database: ref_euk_rep_genomes
# 0 hits found
# TBLASTN 2.13.0+
# Query: ATQ38412.1 |L2|Gammapapillomavirus 15|Gammapapillomavirus|Papillomaviridae|Homo sapiens|Italy|Italy|2014-05|2017-11-08T00:00:00Z|L2 [Gammapapillomavirus 15]
# Database: ref_euk_rep_genomes
# Fields: query acc., q. start, q. end, subject acc., subject sci name, subject title, s. start, s. end, evalue, score, alignment length, % identity, subject strand
# 1 hits found
ATQ38412.1	7	431	NW_023450026	Manis javanica	Manis javanica isolate MJ74 unplaced genomic scaffold, YNU_ManJav_2.0 scaffold_14136	2367	1120	1.17e-41	438	444	35.135	N/A
# TBLASTN 2.13.0+
# Query: ASQ42056.1 |E1|Alphapapillomavirus 9|Alphapapillomavirus|Papillomaviridae|Homo sapiens||||2017-08-07T00:00:00Z|E1 [human papillomavirus 58]
# Database: ref_euk_rep_genomes
# Fields: query acc., q. start, q. end, subject acc., subject sci name, subject title, s. start, s. end, evalue, score, alignment length, % identity, subject strand
# 1 hits found
ASQ42056.1	13	236	NW_023450026	Manis javanica	Manis javanica isolate MJ74 unplaced genomic scaffold, YNU_ManJav_2.0 scaffold_14136	5348	4800	1.00e-06	161	225	28.889	N/A
# TBLASTN 2.13.0+
# Query: BBA20056.1 |E1 protein|Alphapapillomavirus 9|Alphapapillomavirus|Papillomaviridae|||||2017-08-02T00:00:00Z|E1 protein [human papillomavirus 58]
# Database: ref_euk_rep_genomes
# Fields: query acc., q. start, q. end, subject acc., subject sci name, subject title, s. start, s. end, evalue, score, alignment length, % identity, subject strand
# 1 hits found
BBA20056.1	1	419	NW_023450026	Manis javanica	Manis javanica isolate MJ74 unplaced genomic scaffold, YNU_ManJav_2.0 scaffold_14136	5384	4251	1.23e-63	598	421	36.105	N/A
# TBLASTN 2.13.0+
# Query: AQA28219.1 |L2|Psipapillomavirus 2|Psipapillomavirus|Papillomaviridae|Eidolon helvum|Cameroon|Cameroon|2013-12|2017-02-08T00:00:00Z|L2 [Eidolon helvum papillomavirus 2]
# Database: ref_euk_rep_genomes
# Fields: query acc., q. start, q. end, subject acc., subject sci name, subject title, s. start, s. end, evalue, score, alignment length, % identity, subject strand
# 2 hits found
AQA28219.1	34	108	NW_023450026	Manis javanica	Manis javanica isolate MJ74 unplaced genomic scaffold, YNU_ManJav_2.0 scaffold_14136	2343	2119	7.36e-08	170	75	66.667	N/A
AQA28219.1	300	434	NW_023450026	Manis javanica	Manis javanica isolate MJ74 unplaced genomic scaffold, YNU_ManJav_2.0 scaffold_14136	1671	1264	1.69e-07	167	139	35.252	N/A
# TBLASTN 2.13.0+
# Query: ALP46954.1 |E2 protein|Dyokappapapillomavirus 5|Dyokappapapillomavirus|Papillomaviridae|Pudu puda|Germany: Berlin|Germany|2006|2016-11-16T00:00:00Z|E2 protein [Pudu puda papillomavirus 1]
# Database: ref_euk_rep_genomes
# Fields: query acc., q. start, q. end, subject acc., subject sci name, subject title, s. start, s. end, evalue, score, alignment length, % identity, subject strand
# 2 hits found
ALP46954.1	1	193	NW_023450026	Manis javanica	Manis javanica isolate MJ74 unplaced genomic scaffold, YNU_ManJav_2.0 scaffold_14136	3643	3059	2.09e-58	557	195	53.846	N/A
ALP46954.1	298	395	NW_023450026	Manis javanica	Manis javanica isolate MJ74 unplaced genomic scaffold, YNU_ManJav_2.0 scaffold_14136	2728	2435	2.18e-07	163	100	37.000	N/A
# TBLASTN 2.13.0+
# Query: ANA05265.1 |early protein E6|Gammapapillomavirus 12|Gammapapillomavirus|Papillomaviridae|Homo sapiens|Argentina|Argentina|2008|2016-04-25T00:00:00Z|early protein E6 [Human papillomavirus 157]
# Database: ref_euk_rep_genomes
# 0 hits found
# TBLASTN 2.13.0+
# Query: AMZ04153.1 |E6|Epsilonpapillomavirus 1|Epsilonpapillomavirus|Papillomaviridae|Bos taurus|Brazil|Brazil|2012-06-12|2016-04-24T00:00:00Z|E6 [Epsilonpapillomavirus 1]
# Database: ref_euk_rep_genomes
# 0 hits found
# TBLASTN 2.13.0+
# Query: AMR98488.1 |E5 epsilon|Alphapapillomavirus 12|Alphapapillomavirus|Papillomaviridae|Macaca fuscata|USA: Oregon National Primate Research Center, Oregon Health & Science University, Beaverton, OR|USA||2016-04-03T00:00:00Z|E5 epsilon [Macaca fuscata papillomavirus 1]
# Database: ref_euk_rep_genomes
# 0 hits found
# TBLASTN 2.13.0+
# Query: AMB19786.1 |early protein E7|Dyoomikronpapillomavirus 1|Dyoomikronpapillomavirus|Papillomaviridae|Alouatta guariba clamitans|Brazil|Brazil|2014-02-25|2016-03-05T00:00:00Z|early protein E7 [Alouatta guariba papillomavirus 1]
# Database: ref_euk_rep_genomes
# 0 hits found
# TBLASTN 2.13.0+
# Query: AKE50897.1 |E7|Rhopapillomavirus 2|Rhopapillomavirus|Papillomaviridae|Trichechus manatus|USA|USA|2012-01-13|2015-05-04T00:00:00Z|E7 [Trichechus manatus latirostris papillomavirus 3]
# Database: ref_euk_rep_genomes
# 0 hits found
# TBLASTN 2.13.0+
# Query: CDX10174.1 |E6 protein|Pipapillomavirus 1|Pipapillomavirus|Papillomaviridae|Phodopus sungorus|Slovenia|Slovenia||2014-07-29T00:00:00Z|E6 protein [Phodopus sungorus papillomavirus 1]
# Database: ref_euk_rep_genomes
# 0 hits found
# TBLASTN 2.13.0+
# Query: AEM24674.1 |hypothetical protein|Gammapapillomavirus 15|Gammapapillomavirus|Papillomaviridae|Homo sapiens|USA|USA|2009|2012-07-31T00:00:00Z|hypothetical protein [Human papillomavirus 146]
# Database: ref_euk_rep_genomes
# 0 hits found
# TBLASTN 2.13.0+
# Query: AFA26596.1 |E7|Rhopapillomavirus 1|Rhopapillomavirus|Papillomaviridae|Trichechus manatus latirostris|USA|USA|2009-05-26|2012-02-13T00:00:00Z|E7 [Trichechus manatus latirostris papillomavirus 2]
# Database: ref_euk_rep_genomes
# 0 hits found
# TBLASTN 2.13.0+
# Query: AEO16197.1 |L1|Chipapillomavirus 3|Chipapillomavirus|Papillomaviridae|Canis lupus familiaris|Switzerland|Switzerland||2011-09-20T00:00:00Z|L1 [Canis familiaris papillomavirus 8]
# Database: ref_euk_rep_genomes
# Fields: query acc., q. start, q. end, subject acc., subject sci name, subject title, s. start, s. end, evalue, score, alignment length, % identity, subject strand
# 2 hits found
AEO16197.1	1	275	NW_023450026	Manis javanica	Manis javanica isolate MJ74 unplaced genomic scaffold, YNU_ManJav_2.0 scaffold_14136	878	39	5.31e-99	871	280	56.786	N/A
AEO16197.1	261	477	NW_023450026	Manis javanica	Manis javanica isolate MJ74 unplaced genomic scaffold, YNU_ManJav_2.0 scaffold_14136	7306	6641	8.26e-59	568	222	50.901	N/A
# TBLASTN 2.13.0+
# Query: AEI00707.1 |E2|Pipapillomavirus 2|Pipapillomavirus|Papillomaviridae|Apodemus sylvaticus|Germany|Germany||2011-06-20T00:00:00Z|E2 [Apodemus sylvaticus papillomavirus 1]
# Database: ref_euk_rep_genomes
# Fields: query acc., q. start, q. end, subject acc., subject sci name, subject title, s. start, s. end, evalue, score, alignment length, % identity, subject strand
# 2 hits found
AEI00707.1	3	203	NW_023450026	Manis javanica	Manis javanica isolate MJ74 unplaced genomic scaffold, YNU_ManJav_2.0 scaffold_14136	3643	3044	3.06e-48	478	201	47.761	N/A
AEI00707.1	303	392	NW_023450026	Manis javanica	Manis javanica isolate MJ74 unplaced genomic scaffold, YNU_ManJav_2.0 scaffold_14136	2656	2381	3.82e-08	168	95	44.211	N/A
# TBLASTN 2.13.0+
# Query: ADJ96351.1 |L2 protein|Upsilonpapillomavirus 3|Upsilonpapillomavirus|Papillomaviridae|Phocoena phocoena|United Kingdom|United Kingdom|1999-01-01|2011-04-03T00:00:00Z|L2 protein [Phocoena phocoena papillomavirus 2]
# Database: ref_euk_rep_genomes
# Fields: query acc., q. start, q. end, subject acc., subject sci name, subject title, s. start, s. end, evalue, score, alignment length, % identity, subject strand
# 1 hits found
ADJ96351.1	1	536	NW_023450026	Manis javanica	Manis javanica isolate MJ74 unplaced genomic scaffold, YNU_ManJav_2.0 scaffold_14136	2376	898	9.03e-23	291	568	29.049	N/A
# TBLASTN 2.13.0+
# Query: ADH29821.1 |replication protein E1|Gammapapillomavirus 7|Gammapapillomavirus|Papillomaviridae|Homo sapiens||||2010-05-26T00:00:00Z|replication protein E1 [Human papillomavirus 123]
# Database: ref_euk_rep_genomes
# Fields: query acc., q. start, q. end, subject acc., subject sci name, subject title, s. start, s. end, evalue, score, alignment length, % identity, subject strand
# 1 hits found
ADH29821.1	3	611	NW_023450026	Manis javanica	Manis javanica isolate MJ74 unplaced genomic scaffold, YNU_ManJav_2.0 scaffold_14136	5381	3591	4.37e-154	1294	618	45.469	N/A
# TBLASTN 2.13.0+
# Query: ACU27446.1 |E4|Taupapillomavirus 1|Taupapillomavirus|Papillomaviridae|Canis lupus familiaris|United Kingdom: Scotland|United Kingdom|2008-08|2009-09-14T00:00:00Z|E4, partial [Canis familiaris papillomavirus 7]
# Database: ref_euk_rep_genomes
# 0 hits found
# TBLASTN 2.13.0+
# Query: ABX61087.1 |E1|Dyoepsilonpapillomavirus 1|Dyoepsilonpapillomavirus|Papillomaviridae||Belgium|Belgium||2009-08-17T00:00:00Z|E1 [Francolinus leucoscepus papillomavirus 1]
# Database: ref_euk_rep_genomes
# Fields: query acc., q. start, q. end, subject acc., subject sci name, subject title, s. start, s. end, evalue, score, alignment length, % identity, subject strand
# 1 hits found
ABX61087.1	197	634	NW_023450026	Manis javanica	Manis javanica isolate MJ74 unplaced genomic scaffold, YNU_ManJav_2.0 scaffold_14136	4952	3606	3.48e-105	933	456	41.886	N/A
# TBLASTN 2.13.0+
# Query: ACD39813.1 |E7|Dyozetapapillomavirus 1|Dyozetapapillomavirus|Papillomaviridae|Caretta caretta|USA|USA||2008-11-06T00:00:00Z|E7 [Caretta caretta papillomavirus 1]
# Database: ref_euk_rep_genomes
# 0 hits found
# TBLASTN 2.13.0+
# Query: AAY32855.1 |E2|Upsilonpapillomavirus 2|Upsilonpapillomavirus|Papillomaviridae|Tursiops truncatus||||2006-04-01T00:00:00Z|E2 [Tursiops truncatus papillomavirus 2]
# Database: ref_euk_rep_genomes
# Fields: query acc., q. start, q. end, subject acc., subject sci name, subject title, s. start, s. end, evalue, score, alignment length, % identity, subject strand
# 1 hits found
AAY32855.1	1	197	NW_023450026	Manis javanica	Manis javanica isolate MJ74 unplaced genomic scaffold, YNU_ManJav_2.0 scaffold_14136	3661	3065	8.11e-32	353	199	38.191	N/A
# TBLASTN 2.13.0+
# Query: CAF05700.1 |X protein|Alphapapillomavirus 3|Alphapapillomavirus|Papillomaviridae|Homo sapiens||||2004-01-12T00:00:00Z|X protein [human papillomavirus 81]
# Database: ref_euk_rep_genomes
# 0 hits found
# TBLASTN 2.13.0+
# Query: AAF67125.1 |regulatory protein E2|Kappapapillomavirus 1|Kappapapillomavirus|Papillomaviridae|||||2000-05-02T00:00:00Z|regulatory protein E2 [Oryctolagus cuniculus papillomavirus 1]
# Database: ref_euk_rep_genomes
# Fields: query acc., q. start, q. end, subject acc., subject sci name, subject title, s. start, s. end, evalue, score, alignment length, % identity, subject strand
# 2 hits found
AAF67125.1	1	193	NW_023450026	Manis javanica	Manis javanica isolate MJ74 unplaced genomic scaffold, YNU_ManJav_2.0 scaffold_14136	3643	3065	2.36e-51	504	193	48.705	N/A
AAF67125.1	296	414	NW_023450026	Manis javanica	Manis javanica isolate MJ74 unplaced genomic scaffold, YNU_ManJav_2.0 scaffold_14136	2725	2381	4.80e-18	248	119	42.857	N/A
# TBLASTN 2.13.0+
# Query: AAA66834.1 |Open reading frame begins at bp 1099.; putative|Deltapapillomavirus 4|Deltapapillomavirus|Papillomaviridae|||||1995-05-18T00:00:00Z|Open reading frame begins at bp 1099.; putative [Bos taurus papillomavirus 2]
# Database: ref_euk_rep_genomes
# 0 hits found
# TBLASTN 2.13.0+
# Query: AAA67145.1 |E7 protein|Iotapapillomavirus 1|Iotapapillomavirus|Papillomaviridae|Mastomys natalensis||||1995-01-24T00:00:00Z|E7 protein [Iotapapillomavirus 1]
# Database: ref_euk_rep_genomes
# 0 hits found
# TBLASTN 2.13.0+
# Query: YP_009507333.1 |E6 protein|Treisetapapillomavirus 1|Treisetapapillomavirus|Papillomaviridae|Vulpes vulpes|Germany: Charlottenburg-Wilmersdorf district, Berlin|Germany|2006-06-19|2018-08-24T00:00:00Z|E6 protein [Vulpes vulpes papillomavirus 1]
# Database: ref_euk_rep_genomes
# 0 hits found
# TBLASTN 2.13.0+
# Query: YP_009508748.1 |E6 protein|Dyophipapillomavirus 1|Dyophipapillomavirus|Papillomaviridae|Talpa europaea|Belgium|Belgium|2009-08-06|2018-08-24T00:00:00Z|E6 protein [Talpa europaea papillomavirus 1]
# Database: ref_euk_rep_genomes
# Fields: query acc., q. start, q. end, subject acc., subject sci name, subject title, s. start, s. end, evalue, score, alignment length, % identity, subject strand
# 1 hits found
YP_009508748.1	5	139	NW_023450026	Manis javanica	Manis javanica isolate MJ74 unplaced genomic scaffold, YNU_ManJav_2.0 scaffold_14136	6055	5651	1.00e-08	158	135	28.148	N/A
# TBLASTN 2.13.0+
# Query: YP_009345103.1 |L1|Psipapillomavirus 3|Psipapillomavirus|Papillomaviridae|Eidolon helvum|Cameroon|Cameroon|2013-12|2017-02-16T00:00:00Z|L1 [Eidolon helvum papillomavirus 3]
# Database: ref_euk_rep_genomes
# Fields: query acc., q. start, q. end, subject acc., subject sci name, subject title, s. start, s. end, evalue, score, alignment length, % identity, subject strand
# 2 hits found
YP_009345103.1	28	316	NW_023450026	Manis javanica	Manis javanica isolate MJ74 unplaced genomic scaffold, YNU_ManJav_2.0 scaffold_14136	893	30	3.02e-89	802	294	51.701	N/A
YP_009345103.1	302	501	NW_023450026	Manis javanica	Manis javanica isolate MJ74 unplaced genomic scaffold, YNU_ManJav_2.0 scaffold_14136	7294	6683	3.01e-46	476	204	43.627	N/A
# TBLASTN 2.13.0+
# Query: YP_006393286.1 |minor capsid protein|Gammapapillomavirus 15|Gammapapillomavirus|Papillomaviridae|Homo sapiens|USA|USA|2009|2012-06-04T00:00:00Z|minor capsid protein [Human papillomavirus 135]
# Database: ref_euk_rep_genomes
# Fields: query acc., q. start, q. end, subject acc., subject sci name, subject title, s. start, s. end, evalue, score, alignment length, % identity, subject strand
# 1 hits found
YP_006393286.1	1	512	NW_023450026	Manis javanica	Manis javanica isolate MJ74 unplaced genomic scaffold, YNU_ManJav_2.0 scaffold_14136	2376	892	1.63e-35	391	536	34.515	N/A
# TBLASTN 2.13.0+
# Query: YP_003104798.1 |E7|Dyoepsilonpapillomavirus 1|Dyoepsilonpapillomavirus|Papillomaviridae||Belgium|Belgium||2009-08-20T00:00:00Z|E7 [Francolinus leucoscepus papillomavirus 1]
# Database: ref_euk_rep_genomes
# 0 hits found
# TBLASTN 2.13.0+
# Query: YP_001595472.1 |major capsid L1 protein|Bandicoot papillomatosis carcinomatosis virus type 1||Papillomaviridae|Perameles bougainville|Australia|Australia||2007-12-04T00:00:00Z|major structural protein [Bandicoot papillomatosis carcinomatosis virus type 1]
# Database: ref_euk_rep_genomes
# Fields: query acc., q. start, q. end, subject acc., subject sci name, subject title, s. start, s. end, evalue, score, alignment length, % identity, subject strand
# 2 hits found
YP_001595472.1	1	283	NW_023450026	Manis javanica	Manis javanica isolate MJ74 unplaced genomic scaffold, YNU_ManJav_2.0 scaffold_14136	878	21	1.36e-95	846	290	54.483	N/A
YP_001595472.1	264	477	NW_023450026	Manis javanica	Manis javanica isolate MJ74 unplaced genomic scaffold, YNU_ManJav_2.0 scaffold_14136	7300	6656	6.84e-59	569	217	51.152	N/A
# TBLASTN 2.13.0+
# Query: YP_249601.1 |E2|Lambdapapillomavirus 4|Lambdapapillomavirus|Papillomaviridae|Procyon lotor|Canada: Toronto Zoo|Canada||2005-06-29T00:00:00Z|E2 [Procyon lotor papillomavirus 1]
# Database: ref_euk_rep_genomes
# Fields: query acc., q. start, q. end, subject acc., subject sci name, subject title, s. start, s. end, evalue, score, alignment length, % identity, subject strand
# 2 hits found
YP_249601.1	1	190	NW_023450026	Manis javanica	Manis javanica isolate MJ74 unplaced genomic scaffold, YNU_ManJav_2.0 scaffold_14136	3643	3071	1.51e-50	494	191	48.691	N/A
YP_249601.1	259	371	NW_023450026	Manis javanica	Manis javanica isolate MJ74 unplaced genomic scaffold, YNU_ManJav_2.0 scaffold_14136	2722	2381	2.58e-17	240	114	41.228	N/A
# TBLASTN 2.13.0+
# Query: NP_043437.1 |transforming protein E6|Gammapapillomavirus 4|Gammapapillomavirus|Papillomaviridae|||||1995-10-18T00:00:00Z|transforming protein E6 [Human papillomavirus type 60]
# Database: ref_euk_rep_genomes
# 0 hits found
# TBLASTN 2.13.0+
# Query: NP_040286.1 |hypothetical protein|Nupapillomavirus 1|Nupapillomavirus|Papillomaviridae|||||1991-06-14T00:00:00Z|hypothetical protein [Human papillomavirus type 41]
# Database: ref_euk_rep_genomes
# 0 hits found
# TBLASTN 2.13.0+
# Query: UUA80627.1 |E6|Sigmapapillomavirus 1|Sigmapapillomavirus|Papillomaviridae|Erethizon dorsatum|France|France|2020-07|2022-08-01T00:00:00Z|E6 [Erethizon dorsatum papillomavirus 1]
# Database: ref_euk_rep_genomes
# 0 hits found
# TBLASTN 2.13.0+
# Query: UMZ08545.1 |L1 major capsid protein|Bos taurus papillomavirus 30||Papillomaviridae|Bos taurus|Costa Rica|Costa Rica||2022-03-14T00:00:00Z|L1 major capsid protein [Bos taurus papillomavirus 30]
# Database: ref_euk_rep_genomes
# Fields: query acc., q. start, q. end, subject acc., subject sci name, subject title, s. start, s. end, evalue, score, alignment length, % identity, subject strand
# 2 hits found
UMZ08545.1	1	285	NW_023450026	Manis javanica	Manis javanica isolate MJ74 unplaced genomic scaffold, YNU_ManJav_2.0 scaffold_14136	878	6	2.48e-84	761	293	51.536	N/A
UMZ08545.1	259	475	NW_023450026	Manis javanica	Manis javanica isolate MJ74 unplaced genomic scaffold, YNU_ManJav_2.0 scaffold_14136	7306	6659	9.70e-55	537	218	49.083	N/A
# TBLASTN 2.13.0+
# Query: UJQ88234.1 |E1 protein|Eumops bonariensis papillomavirus type 2||Papillomaviridae|Eumops bonariensis|Argentina|Argentina|2017-04-13|2022-01-31T00:00:00Z|E1 protein [Eumops bonariensis papillomavirus type 2]
# Database: ref_euk_rep_genomes
# Fields: query acc., q. start, q. end, subject acc., subject sci name, subject title, s. start, s. end, evalue, score, alignment length, % identity, subject strand
# 1 hits found
UJQ88234.1	8	553	NW_023450026	Manis javanica	Manis javanica isolate MJ74 unplaced genomic scaffold, YNU_ManJav_2.0 scaffold_14136	5342	3681	4.21e-132	1127	562	43.416	N/A
# BLAST processed 68 queries
```
