## Supplementary material for "Deep-mining of vertebrate genomes reveals an unexpected diversity of endogenous viral elements": batch_019-tblastn-ref_euk_rep_genomes.out

```
# TBLASTN 2.13.0+
# Query: ANG08919.1 |L2|Gammapapillomavirus 8|Gammapapillomavirus|Papillomaviridae|Homo sapiens||||2018-05-16T00:00:00Z|L2 [Human papillomavirus type 176]
# Database: ref_euk_rep_genomes
# Fields: query acc., q. start, q. end, subject acc., subject sci name, subject title, s. start, s. end, evalue, score, alignment length, % identity, subject strand
# 1 hits found
ANG08919.1	4	516	NW_023450026	Manis javanica	Manis javanica isolate MJ74 unplaced genomic scaffold, YNU_ManJav_2.0 scaffold_14136	2373	907	6.49e-30	347	544	31.434	N/A
# TBLASTN 2.13.0+
# Query: ANG08951.1 |E6|Gammapapillomavirus 7|Gammapapillomavirus|Papillomaviridae|Homo sapiens||||2018-05-16T00:00:00Z|E6 [Human papillomavirus 186]
# Database: ref_euk_rep_genomes
# Fields: query acc., q. start, q. end, subject acc., subject sci name, subject title, s. start, s. end, evalue, score, alignment length, % identity, subject strand
# 1 hits found
ANG08951.1	18	134	NW_023450026	Manis javanica	Manis javanica isolate MJ74 unplaced genomic scaffold, YNU_ManJav_2.0 scaffold_14136	6013	5663	2.30e-11	177	117	33.333	N/A
# TBLASTN 2.13.0+
# Query: AUB51280.1 |L2 protein|Human papillomavirus type 215||Papillomaviridae|Homo sapiens|South Africa|South Africa|2007|2017-12-12T00:00:00Z|L2 protein [Human papillomavirus type 215]
# Database: ref_euk_rep_genomes
# Fields: query acc., q. start, q. end, subject acc., subject sci name, subject title, s. start, s. end, evalue, score, alignment length, % identity, subject strand
# 1 hits found
AUB51280.1	5	499	NW_023450026	Manis javanica	Manis javanica isolate MJ74 unplaced genomic scaffold, YNU_ManJav_2.0 scaffold_14136	2370	907	7.82e-21	275	528	29.924	N/A
# TBLASTN 2.13.0+
# Query: ATQ38094.1 |E2|Betapapillomavirus 1|Betapapillomavirus|Papillomaviridae|Homo sapiens|USA|USA|2015-04|2017-11-08T00:00:00Z|E2 [Betapapillomavirus 1]
# Database: ref_euk_rep_genomes
# Fields: query acc., q. start, q. end, subject acc., subject sci name, subject title, s. start, s. end, evalue, score, alignment length, % identity, subject strand
# 2 hits found
ATQ38094.1	1	214	NW_023450026	Manis javanica	Manis javanica isolate MJ74 unplaced genomic scaffold, YNU_ManJav_2.0 scaffold_14136	3643	3011	5.34e-49	492	215	46.047	N/A
ATQ38094.1	372	484	NW_023450026	Manis javanica	Manis javanica isolate MJ74 unplaced genomic scaffold, YNU_ManJav_2.0 scaffold_14136	2719	2381	1.78e-18	255	113	45.133	N/A
# TBLASTN 2.13.0+
# Query: ATQ38286.1 |E4|Gammapapillomavirus 8|Gammapapillomavirus|Papillomaviridae|Homo sapiens|USA|USA|2014-04|2017-11-08T00:00:00Z|E4 [Gammapapillomavirus 8]
# Database: ref_euk_rep_genomes
# 0 hits found
# TBLASTN 2.13.0+
# Query: ASH99052.1 |E6|Omegapapillomavirus 1|Omegapapillomavirus|Papillomaviridae||China|China|2015|2017-07-08T00:00:00Z|E6 [Ailuropoda melanoleuca papillomavirus 1]
# Database: ref_euk_rep_genomes
# Fields: query acc., q. start, q. end, subject acc., subject sci name, subject title, s. start, s. end, evalue, score, alignment length, % identity, subject strand
# 1 hits found
ASH99052.1	25	140	NW_023450026	Manis javanica	Manis javanica isolate MJ74 unplaced genomic scaffold, YNU_ManJav_2.0 scaffold_14136	5992	5645	7.32e-08	151	116	28.448	N/A
# TBLASTN 2.13.0+
# Query: ASC60395.1 |E7 protein|Deltapapillomavirus 3|Deltapapillomavirus|Papillomaviridae|Ovis aries|Italy|Italy|2014|2017-06-27T00:00:00Z|E7 protein [Ovis aries papillomavirus type 4]
# Database: ref_euk_rep_genomes
# 0 hits found
# TBLASTN 2.13.0+
# Query: ALP46956.1 |L1 protein|Dyokappapapillomavirus 5|Dyokappapapillomavirus|Papillomaviridae|Pudu puda|Germany: Berlin|Germany|2006|2016-11-16T00:00:00Z|L1 protein [Pudu puda papillomavirus 1]
# Database: ref_euk_rep_genomes
# Fields: query acc., q. start, q. end, subject acc., subject sci name, subject title, s. start, s. end, evalue, score, alignment length, % identity, subject strand
# 2 hits found
ALP46956.1	1	287	NW_023450026	Manis javanica	Manis javanica isolate MJ74 unplaced genomic scaffold, YNU_ManJav_2.0 scaffold_14136	878	6	2.04e-78	717	292	55.479	N/A
ALP46956.1	262	473	NW_023450026	Manis javanica	Manis javanica isolate MJ74 unplaced genomic scaffold, YNU_ManJav_2.0 scaffold_14136	7306	6659	1.49e-54	536	216	50.000	N/A
# TBLASTN 2.13.0+
# Query: ANZ90232.1 |E1 protein|Dyokappapapillomavirus 3|Dyokappapapillomavirus|Papillomaviridae|Bos taurus|Brazil|Brazil|2012-06-01|2016-08-15T00:00:00Z|E1 protein [Bos taurus papillomavirus 16]
# Database: ref_euk_rep_genomes
# Fields: query acc., q. start, q. end, subject acc., subject sci name, subject title, s. start, s. end, evalue, score, alignment length, % identity, subject strand
# 1 hits found
ANZ90232.1	3	611	NW_023450026	Manis javanica	Manis javanica isolate MJ74 unplaced genomic scaffold, YNU_ManJav_2.0 scaffold_14136	5354	3588	9.01e-168	1394	612	43.627	N/A
# TBLASTN 2.13.0+
# Query: ANZ90264.1 |E6 protein|Dyoxipapillomavirus 2|Dyoxipapillomavirus|Papillomaviridae|Bos taurus|Brazil|Brazil|2012-06-01|2016-08-15T00:00:00Z|E6 protein [Bos taurus papillomavirus 21]
# Database: ref_euk_rep_genomes
# 0 hits found
# TBLASTN 2.13.0+
# Query: AMB19788.1 |early protein E2|Dyoomikronpapillomavirus 1|Dyoomikronpapillomavirus|Papillomaviridae|Alouatta guariba clamitans|Brazil|Brazil|2014-02-25|2016-03-05T00:00:00Z|early protein E2 [Alouatta guariba papillomavirus 1]
# Database: ref_euk_rep_genomes
# Fields: query acc., q. start, q. end, subject acc., subject sci name, subject title, s. start, s. end, evalue, score, alignment length, % identity, subject strand
# 1 hits found
AMB19788.1	1	199	NW_023450026	Manis javanica	Manis javanica isolate MJ74 unplaced genomic scaffold, YNU_ManJav_2.0 scaffold_14136	3643	3044	5.80e-47	470	200	43.500	N/A
# TBLASTN 2.13.0+
# Query: AKE50899.1 |E2|Rhopapillomavirus 2|Rhopapillomavirus|Papillomaviridae|Trichechus manatus|USA|USA|2012-01-13|2015-05-04T00:00:00Z|E2 [Trichechus manatus latirostris papillomavirus 3]
# Database: ref_euk_rep_genomes
# Fields: query acc., q. start, q. end, subject acc., subject sci name, subject title, s. start, s. end, evalue, score, alignment length, % identity, subject strand
# 1 hits found
AKE50899.1	1	195	NW_023450026	Manis javanica	Manis javanica isolate MJ74 unplaced genomic scaffold, YNU_ManJav_2.0 scaffold_14136	3643	3056	1.72e-47	478	196	45.408	N/A
# TBLASTN 2.13.0+
# Query: AHL46428.1 |L2 protein|Dyokappapapillomavirus 2|Dyokappapapillomavirus|Papillomaviridae|Rupicapra rupicapra|Italy: Gran Paradiso National Park, Aosta Valley Region.|Italy|2005|2014-04-01T00:00:00Z|L2 protein [Rupicapra rupicapra papillomavirus 1]
# Database: ref_euk_rep_genomes
# Fields: query acc., q. start, q. end, subject acc., subject sci name, subject title, s. start, s. end, evalue, score, alignment length, % identity, subject strand
# 1 hits found
AHL46428.1	4	365	NW_023450026	Manis javanica	Manis javanica isolate MJ74 unplaced genomic scaffold, YNU_ManJav_2.0 scaffold_14136	2373	1303	6.34e-22	283	389	36.504	N/A
# TBLASTN 2.13.0+
# Query: AGV05014.1 |E6|Dyosigmapapillomavirus 1|Dyosigmapapillomavirus|Papillomaviridae|Castor canadensis||||2013-12-17T00:00:00Z|E6 [Castor canadensis papillomavirus 1]
# Database: ref_euk_rep_genomes
# Fields: query acc., q. start, q. end, subject acc., subject sci name, subject title, s. start, s. end, evalue, score, alignment length, % identity, subject strand
# 1 hits found
AGV05014.1	7	137	NW_023450026	Manis javanica	Manis javanica isolate MJ74 unplaced genomic scaffold, YNU_ManJav_2.0 scaffold_14136	6055	5663	3.97e-14	198	131	31.298	N/A
# TBLASTN 2.13.0+
# Query: AFC88080.1 |L1(B)|Alphapapillomavirus 10|Alphapapillomavirus|Papillomaviridae|Homo sapiens|USA|USA|2010-12-03|2012-03-07T00:00:00Z|L1(B) [human papillomavirus 11]
# Database: ref_euk_rep_genomes
# Fields: query acc., q. start, q. end, subject acc., subject sci name, subject title, s. start, s. end, evalue, score, alignment length, % identity, subject strand
# 1 hits found
AFC88080.1	13	131	NW_023450026	Manis javanica	Manis javanica isolate MJ74 unplaced genomic scaffold, YNU_ManJav_2.0 scaffold_14136	7015	6659	9.31e-36	361	119	52.941	N/A
# TBLASTN 2.13.0+
# Query: AFA26598.1 |E2|Rhopapillomavirus 1|Rhopapillomavirus|Papillomaviridae|Trichechus manatus latirostris|USA|USA|2009-05-26|2012-02-13T00:00:00Z|E2 [Trichechus manatus latirostris papillomavirus 2]
# Database: ref_euk_rep_genomes
# Fields: query acc., q. start, q. end, subject acc., subject sci name, subject title, s. start, s. end, evalue, score, alignment length, % identity, subject strand
# 1 hits found
AFA26598.1	1	195	NW_023450026	Manis javanica	Manis javanica isolate MJ74 unplaced genomic scaffold, YNU_ManJav_2.0 scaffold_14136	3643	3053	3.24e-43	445	197	42.132	N/A
# TBLASTN 2.13.0+
# Query: AEX31176.1 |L2 protein|Human papillomavirus||Papillomaviridae|Homo sapiens|France|France|2009-05|2012-01-11T00:00:00Z|L2 protein [Human papillomavirus]
# Database: ref_euk_rep_genomes
# Fields: query acc., q. start, q. end, subject acc., subject sci name, subject title, s. start, s. end, evalue, score, alignment length, % identity, subject strand
# 1 hits found
AEX31176.1	236	421	NW_023450026	Manis javanica	Manis javanica isolate MJ74 unplaced genomic scaffold, YNU_ManJav_2.0 scaffold_14136	1677	1126	6.68e-24	299	189	39.153	N/A
# TBLASTN 2.13.0+
# Query: ADJ96353.1 |E6 protein|Dyopipapillomavirus 1|Dyopipapillomavirus|Papillomaviridae|Phocoena phocoena|United Kingdom|United Kingdom|1998-01-01|2011-04-03T00:00:00Z|E6 protein [Phocoena phocoena papillomavirus 4]
# Database: ref_euk_rep_genomes
# 0 hits found
# TBLASTN 2.13.0+
# Query: ADZ53056.1 |E1^E4|Deltapapillomavirus 6|Deltapapillomavirus|Papillomaviridae|Camelus dromedarius|Sudan|Sudan|2009-08|2011-03-20T00:00:00Z|E1^E4 [Camelus dromedarius papillomavirus 2]
# Database: ref_euk_rep_genomes
# 0 hits found
# TBLASTN 2.13.0+
# Query: ADH29823.1 |hypothetical protein|Gammapapillomavirus 7|Gammapapillomavirus|Papillomaviridae|Homo sapiens||||2010-05-26T00:00:00Z|hypothetical protein [Human papillomavirus 123]
# Database: ref_euk_rep_genomes
# 0 hits found
# TBLASTN 2.13.0+
# Query: ACZ58403.1 |early protein E6|Betapapillomavirus 3|Betapapillomavirus|Papillomaviridae|Homo sapiens|Argentina|Argentina|2008|2009-12-07T00:00:00Z|early protein E6 [human papillomavirus 115]
# Database: ref_euk_rep_genomes
# Fields: query acc., q. start, q. end, subject acc., subject sci name, subject title, s. start, s. end, evalue, score, alignment length, % identity, subject strand
# 1 hits found
ACZ58403.1	3	134	NW_023450026	Manis javanica	Manis javanica isolate MJ74 unplaced genomic scaffold, YNU_ManJav_2.0 scaffold_14136	6058	5663	4.49e-15	204	132	32.576	N/A
# TBLASTN 2.13.0+
# Query: CAW42253.1 |E4 protein|Betapapillomavirus 2|Betapapillomavirus|Papillomaviridae|||||2009-05-28T00:00:00Z|E4 protein [Human papillomavirus 104]
# Database: ref_euk_rep_genomes
# 0 hits found
# TBLASTN 2.13.0+
# Query: ACD67919.1 |E6 protein|Gammapapillomavirus 7|Gammapapillomavirus|Papillomaviridae||Sweden|Sweden||2009-03-31T00:00:00Z|E6 protein [Human papillomavirus 109]
# Database: ref_euk_rep_genomes
# 0 hits found
# TBLASTN 2.13.0+
# Query: ACD39815.1 |E2 regulatory protein|Dyozetapapillomavirus 1|Dyozetapapillomavirus|Papillomaviridae|Caretta caretta|USA|USA||2008-11-06T00:00:00Z|E2 regulatory protein [Caretta caretta papillomavirus 1]
# Database: ref_euk_rep_genomes
# 0 hits found
# TBLASTN 2.13.0+
# Query: ABA61875.1 |E4|Lambdapapillomavirus 1|Lambdapapillomavirus|Papillomaviridae|Panthera uncia|USA|USA||2007-04-17T00:00:00Z|E4, partial [Uncia uncia papillomavirus type 1]
# Database: ref_euk_rep_genomes
# 0 hits found
# TBLASTN 2.13.0+
# Query: ABM67065.1 |E6|Betapapillomavirus 1|Betapapillomavirus|Papillomaviridae|Macaca fascicularis|USA|USA||2007-02-01T00:00:00Z|E6 [Macaca fascicularis papillomavirus 1]
# Database: ref_euk_rep_genomes
# Fields: query acc., q. start, q. end, subject acc., subject sci name, subject title, s. start, s. end, evalue, score, alignment length, % identity, subject strand
# 1 hits found
ABM67065.1	25	136	NW_023450026	Manis javanica	Manis javanica isolate MJ74 unplaced genomic scaffold, YNU_ManJav_2.0 scaffold_14136	5995	5660	1.22e-08	156	112	37.500	N/A
# TBLASTN 2.13.0+
# Query: AAY32857.1 |E5|Upsilonpapillomavirus 2|Upsilonpapillomavirus|Papillomaviridae|Tursiops truncatus||||2006-04-01T00:00:00Z|E5 [Tursiops truncatus papillomavirus 2]
# Database: ref_euk_rep_genomes
# 0 hits found
# TBLASTN 2.13.0+
# Query: CAC80269.1 |E6 protein|Omikronpapillomavirus 1|Omikronpapillomavirus|Papillomaviridae|Phocoena spinipinnis|Peru|Peru||2002-01-04T00:00:00Z|E6 protein [Omikronpapillomavirus 1]
# Database: ref_euk_rep_genomes
# 0 hits found
# TBLASTN 2.13.0+
# Query: AAF67127.1 |E5|Kappapapillomavirus 1|Kappapapillomavirus|Papillomaviridae|||||2000-05-02T00:00:00Z|E5 [Oryctolagus cuniculus papillomavirus 1]
# Database: ref_euk_rep_genomes
# 0 hits found
# TBLASTN 2.13.0+
# Query: AAA66836.1 |Open reading frame begins at bp 3170.; putative|Deltapapillomavirus 4|Deltapapillomavirus|Papillomaviridae|||||1995-05-18T00:00:00Z|Open reading frame begins at bp 3170.; putative [Bos taurus papillomavirus 2]
# Database: ref_euk_rep_genomes
# 0 hits found
# TBLASTN 2.13.0+
# Query: AAA67147.1 |E2 protein|Iotapapillomavirus 1|Iotapapillomavirus|Papillomaviridae|Mastomys natalensis||||1995-01-24T00:00:00Z|E2 protein [Iotapapillomavirus 1]
# Database: ref_euk_rep_genomes
# Fields: query acc., q. start, q. end, subject acc., subject sci name, subject title, s. start, s. end, evalue, score, alignment length, % identity, subject strand
# 1 hits found
AAA67147.1	1	187	NW_023450026	Manis javanica	Manis javanica isolate MJ74 unplaced genomic scaffold, YNU_ManJav_2.0 scaffold_14136	3643	3080	3.15e-42	445	188	42.021	N/A
# TBLASTN 2.13.0+
# Query: CAA50165.1 |unnamed protein product|Mupapillomavirus 2|Mupapillomavirus|Papillomaviridae|||||1993-06-15T00:00:00Z|unnamed protein product [Human papillomavirus type 63]
# Database: ref_euk_rep_genomes
# 0 hits found
# TBLASTN 2.13.0+
# Query: YP_009552034.1 |E7|Canine papillomavirus 21|Taupapillomavirus|Papillomaviridae|Canis lupus familiaris|USA|USA|2016|2019-02-12T00:00:00Z|E7 [Canine papillomavirus 21]
# Database: ref_euk_rep_genomes
# 0 hits found
# TBLASTN 2.13.0+
# Query: YP_009553023.1 |E4|Gammapapillomavirus sp.|Gammapapillomavirus|Papillomaviridae|Homo sapiens|USA|USA|2013-02|2019-02-12T00:00:00Z|E4 [Gammapapillomavirus sp.]
# Database: ref_euk_rep_genomes
# 0 hits found
# TBLASTN 2.13.0+
# Query: YP_009553531.1 |E1|Gammapapillomavirus sp.|Gammapapillomavirus|Papillomaviridae|Homo sapiens|USA|USA|2016-01|2019-02-12T00:00:00Z|E1 [Gammapapillomavirus sp.]
# Database: ref_euk_rep_genomes
# Fields: query acc., q. start, q. end, subject acc., subject sci name, subject title, s. start, s. end, evalue, score, alignment length, % identity, subject strand
# 1 hits found
YP_009553531.1	6	613	NW_023450026	Manis javanica	Manis javanica isolate MJ74 unplaced genomic scaffold, YNU_ManJav_2.0 scaffold_14136	5375	3597	1.26e-160	1342	614	44.463	N/A
# TBLASTN 2.13.0+
# Query: YP_009507268.1 |putative early E1 protein|Dyopsipapillomavirus 1|Dyopsipapillomavirus|Papillomaviridae|Eptesicus serotinus|Spain|Spain||2018-08-24T00:00:00Z|putative early E1 protein [Eptesicus serotinus papillomavirus 1]
# Database: ref_euk_rep_genomes
# Fields: query acc., q. start, q. end, subject acc., subject sci name, subject title, s. start, s. end, evalue, score, alignment length, % identity, subject strand
# 1 hits found
YP_009507268.1	6	625	NW_023450026	Manis javanica	Manis javanica isolate MJ74 unplaced genomic scaffold, YNU_ManJav_2.0 scaffold_14136	5375	3651	5.54e-140	1193	633	43.760	N/A
# TBLASTN 2.13.0+
# Query: YP_009507335.1 |E1 protein|Treisetapapillomavirus 1|Treisetapapillomavirus|Papillomaviridae|Vulpes vulpes|Germany: Charlottenburg-Wilmersdorf district, Berlin|Germany|2006-06-19|2018-08-24T00:00:00Z|E1 protein [Vulpes vulpes papillomavirus 1]
# Database: ref_euk_rep_genomes
# Fields: query acc., q. start, q. end, subject acc., subject sci name, subject title, s. start, s. end, evalue, score, alignment length, % identity, subject strand
# 1 hits found
YP_009507335.1	1	621	NW_023450026	Manis javanica	Manis javanica isolate MJ74 unplaced genomic scaffold, YNU_ManJav_2.0 scaffold_14136	5384	3594	9.04e-166	1380	624	46.474	N/A
# TBLASTN 2.13.0+
# Query: YP_009508750.1 |E1 protein|Dyophipapillomavirus 1|Dyophipapillomavirus|Papillomaviridae|Talpa europaea|Belgium|Belgium|2009-08-06|2018-08-24T00:00:00Z|E1 protein [Talpa europaea papillomavirus 1]
# Database: ref_euk_rep_genomes
# Fields: query acc., q. start, q. end, subject acc., subject sci name, subject title, s. start, s. end, evalue, score, alignment length, % identity, subject strand
# 1 hits found
YP_009508750.1	42	582	NW_023450026	Manis javanica	Manis javanica isolate MJ74 unplaced genomic scaffold, YNU_ManJav_2.0 scaffold_14136	5234	3663	1.94e-166	1384	541	49.538	N/A
# TBLASTN 2.13.0+
# Query: YP_009408610.1 |E6 protein|Sus scrofa papillomavirus 2||Papillomaviridae|Sus scrofa|Germany|Germany|2016|2017-08-24T00:00:00Z|E6 protein [Sus scrofa papillomavirus 2]
# Database: ref_euk_rep_genomes
# Fields: query acc., q. start, q. end, subject acc., subject sci name, subject title, s. start, s. end, evalue, score, alignment length, % identity, subject strand
# 1 hits found
YP_009408610.1	2	132	NW_023450026	Manis javanica	Manis javanica isolate MJ74 unplaced genomic scaffold, YNU_ManJav_2.0 scaffold_14136	6061	5663	7.65e-09	158	135	34.074	N/A
# TBLASTN 2.13.0+
# Query: YP_009252392.1 |E7|Epsilonpapillomavirus 2|Epsilonpapillomavirus|Papillomaviridae|Cervus|New Zealand|New Zealand|2013-06-01|2016-05-16T00:00:00Z|E7 [Cervus papillomavirus 2]
# Database: ref_euk_rep_genomes
# 0 hits found
# TBLASTN 2.13.0+
# Query: YP_008828146.1 |E7|Gammapapillomavirus 21|Gammapapillomavirus|Papillomaviridae|Homo sapiens|China|China|2008-10-30|2013-11-26T00:00:00Z|E7 [Human papillomavirus 167]
# Database: ref_euk_rep_genomes
# Fields: query acc., q. start, q. end, subject acc., subject sci name, subject title, s. start, s. end, evalue, score, alignment length, % identity, subject strand
# 1 hits found
YP_008828146.1	1	94	NW_023450026	Manis javanica	Manis javanica isolate MJ74 unplaced genomic scaffold, YNU_ManJav_2.0 scaffold_14136	5655	5380	2.85e-06	134	94	34.043	N/A
# TBLASTN 2.13.0+
# Query: YP_006299862.1 |putative E4 early protein|Dyoiotapapillomavirus 1|Dyoiotapapillomavirus|Papillomaviridae|Equus caballus|Switzerland: Zurich|Switzerland|2009|2012-05-06T00:00:00Z|unnamed protein product, partial [Equus caballus papillomavirus 3]
# Database: ref_euk_rep_genomes
# 0 hits found
# TBLASTN 2.13.0+
# Query: YP_003104800.1 |E9|Dyoepsilonpapillomavirus 1|Dyoepsilonpapillomavirus|Papillomaviridae||Belgium|Belgium||2009-08-20T00:00:00Z|E9 [Francolinus leucoscepus papillomavirus 1]
# Database: ref_euk_rep_genomes
# 0 hits found
# TBLASTN 2.13.0+
# Query: YP_249603.1 |L2|Lambdapapillomavirus 4|Lambdapapillomavirus|Papillomaviridae|Procyon lotor|Canada: Toronto Zoo|Canada||2005-06-29T00:00:00Z|L2 [Procyon lotor papillomavirus 1]
# Database: ref_euk_rep_genomes
# Fields: query acc., q. start, q. end, subject acc., subject sci name, subject title, s. start, s. end, evalue, score, alignment length, % identity, subject strand
# 1 hits found
YP_249603.1	5	511	NW_023450026	Manis javanica	Manis javanica isolate MJ74 unplaced genomic scaffold, YNU_ManJav_2.0 scaffold_14136	2370	907	1.90e-78	718	516	43.023	N/A
# TBLASTN 2.13.0+
# Query: NP_077106.1 |SE6|Kappapapillomavirus 2|Kappapapillomavirus|Papillomaviridae|||||2001-03-02T00:00:00Z|SE6 [Kappapapillomavirus 2]
# Database: ref_euk_rep_genomes
# 0 hits found
# TBLASTN 2.13.0+
# Query: NP_041301.1 |transforming protein|Deltapapillomavirus 1|Deltapapillomavirus|Papillomaviridae|||||1994-05-09T00:00:00Z|transforming protein [Alces alces papillomavirus 1]
# Database: ref_euk_rep_genomes
# 0 hits found
# TBLASTN 2.13.0+
# Query: NP_040288.1 |hypothetical protein|Nupapillomavirus 1|Nupapillomavirus|Papillomaviridae|||||1991-06-14T00:00:00Z|hypothetical protein [Human papillomavirus type 41]
# Database: ref_euk_rep_genomes
# 0 hits found
# TBLASTN 2.13.0+
# Query: UQE90568.1 |E7|Trichechus manatus papillomavirus||Papillomaviridae|Trichechus manatus manatus|Puerto Rico: Salinas|USA|2020-07-15|2022-05-14T00:00:00Z|E7 [Trichechus manatus papillomavirus]
# Database: ref_euk_rep_genomes
# 0 hits found
# TBLASTN 2.13.0+
# Query: UJQ88236.1 |E4 protein|Eumops bonariensis papillomavirus type 2||Papillomaviridae|Eumops bonariensis|Argentina|Argentina|2017-04-13|2022-01-31T00:00:00Z|E4 protein [Eumops bonariensis papillomavirus type 2]
# Database: ref_euk_rep_genomes
# 0 hits found
# TBLASTN 2.13.0+
# Query: QYW06032.1 |L2 protein|Papillomaviridae sp. Seabass_c1851||Papillomaviridae|Centropristis striata|USA: Wheaton, Maryland|USA|2016-01|2021-08-18T00:00:00Z|L2 protein [Papillomaviridae sp. Seabass_c1851]
# Database: ref_euk_rep_genomes
# 0 hits found
# TBLASTN 2.13.0+
# Query: QYI89586.1 |E4 early protein|Bos taurus papillomavirus 41||Papillomaviridae|Bos taurus|Brazil|Brazil|2016|2021-08-08T00:00:00Z|E4 early protein [Bos taurus papillomavirus 41]
# Database: ref_euk_rep_genomes
# 0 hits found
# TBLASTN 2.13.0+
# Query: QUP08144.1 |E1|Martes foina papillomavirus 1||Papillomaviridae|Martes foina|Slovenia|Slovenia|2019|2021-05-08T00:00:00Z|E1 [Martes foina papillomavirus 1]
# Database: ref_euk_rep_genomes
# Fields: query acc., q. start, q. end, subject acc., subject sci name, subject title, s. start, s. end, evalue, score, alignment length, % identity, subject strand
# 1 hits found
QUP08144.1	10	633	NW_023450026	Manis javanica	Manis javanica isolate MJ74 unplaced genomic scaffold, YNU_ManJav_2.0 scaffold_14136	5360	3588	3.89e-166	1384	628	46.975	N/A
# TBLASTN 2.13.0+
# Query: QBR99469.1 |E9|Duck papillomavirus 3||Papillomaviridae|Anas platyrhynchos|Canada: Newfoundland|Canada|2014|2019-04-07T00:00:00Z|E9 [Duck papillomavirus 3]
# Database: ref_euk_rep_genomes
# 0 hits found
# TBLASTN 2.13.0+
# Query: AYD41524.1 |L2 protein|Human papillomavirus||Papillomaviridae|Homo sapiens|USA|USA|2015-03|2018-10-01T00:00:00Z|MAG: L2 protein [Human papillomavirus]
# Database: ref_euk_rep_genomes
# Fields: query acc., q. start, q. end, subject acc., subject sci name, subject title, s. start, s. end, evalue, score, alignment length, % identity, subject strand
# 1 hits found
AYD41524.1	242	388	NW_023450026	Manis javanica	Manis javanica isolate MJ74 unplaced genomic scaffold, YNU_ManJav_2.0 scaffold_14136	1659	1231	4.92e-18	252	148	40.541	N/A
# TBLASTN 2.13.0+
# Query: AXN57298.1 |E4|Macaca mulatta papillomavirus 4||Papillomaviridae|Macaca mulatta|Hong Kong|Hong Kong||2018-09-26T00:00:00Z|E4 [Macaca mulatta papillomavirus 4]
# Database: ref_euk_rep_genomes
# 0 hits found
# TBLASTN 2.13.0+
# Query: AYA93675.1 |E7 protein|Human papillomavirus||Papillomaviridae|Homo sapiens|USA|USA|2014-03|2018-09-26T00:00:00Z|MAG: E7 protein [Human papillomavirus]
# Database: ref_euk_rep_genomes
# 0 hits found
# TBLASTN 2.13.0+
# Query: AYA93707.1 |E7 protein|Human papillomavirus||Papillomaviridae|Homo sapiens|USA|USA|2014-03|2018-09-26T00:00:00Z|MAG: E7 protein [Human papillomavirus]
# Database: ref_euk_rep_genomes
# 0 hits found
# TBLASTN 2.13.0+
# Query: AYA93743.1 |L2 protein|Human papillomavirus||Papillomaviridae|Homo sapiens|USA|USA|2014-03|2018-09-26T00:00:00Z|MAG: L2 protein [Human papillomavirus]
# Database: ref_euk_rep_genomes
# Fields: query acc., q. start, q. end, subject acc., subject sci name, subject title, s. start, s. end, evalue, score, alignment length, % identity, subject strand
# 1 hits found
AYA93743.1	3	372	NW_023450026	Manis javanica	Manis javanica isolate MJ74 unplaced genomic scaffold, YNU_ManJav_2.0 scaffold_14136	2373	1267	7.44e-29	338	400	35.250	N/A
# TBLASTN 2.13.0+
# Query: AYA93855.1 |E4 protein|Human papillomavirus||Papillomaviridae|Homo sapiens|USA|USA|2014-03|2018-09-26T00:00:00Z|MAG: E4 protein [Human papillomavirus]
# Database: ref_euk_rep_genomes
# 0 hits found
# TBLASTN 2.13.0+
# Query: AYA94382.1 |E4 protein|Human papillomavirus||Papillomaviridae|Homo sapiens|USA|USA|2015-01|2018-09-26T00:00:00Z|MAG: E4 protein [Human papillomavirus]
# Database: ref_euk_rep_genomes
# 0 hits found
# TBLASTN 2.13.0+
# Query: AYA94452.1 |E6 protein|Human papillomavirus||Papillomaviridae|Homo sapiens|USA|USA|2015-01|2018-09-26T00:00:00Z|MAG: E6 protein [Human papillomavirus]
# Database: ref_euk_rep_genomes
# 0 hits found
# TBLASTN 2.13.0+
# Query: AXH74259.1 |transcriptional regulator|Papillomaviridae sp.||Papillomaviridae|Melanogrammus aeglefinus|USA|USA|2017-06-01|2018-08-05T00:00:00Z|transcriptional regulator [Papillomaviridae sp.]
# Database: ref_euk_rep_genomes
# 0 hits found
# TBLASTN 2.13.0+
# Query: AWK28200.1 |E6 protein|Human papillomavirus type 220||Papillomaviridae|Homo sapiens|South Africa|South Africa|2007|2018-05-20T00:00:00Z|E6 protein [Human papillomavirus type 220]
# Database: ref_euk_rep_genomes
# 0 hits found
# TBLASTN 2.13.0+
# Query: ATQ38127.1 |E7|Betapapillomavirus 2|Betapapillomavirus|Papillomaviridae|Homo sapiens|USA|USA|2015-04|2017-11-08T00:00:00Z|E7 [Betapapillomavirus 2]
# Database: ref_euk_rep_genomes
# 0 hits found
# TBLASTN 2.13.0+
# Query: ASH99053.1 |E1|Omegapapillomavirus 1|Omegapapillomavirus|Papillomaviridae||China|China|2015|2017-07-08T00:00:00Z|E1 [Ailuropoda melanoleuca papillomavirus 1]
# Database: ref_euk_rep_genomes
# Fields: query acc., q. start, q. end, subject acc., subject sci name, subject title, s. start, s. end, evalue, score, alignment length, % identity, subject strand
# 1 hits found
ASH99053.1	11	618	NW_023450026	Manis javanica	Manis javanica isolate MJ74 unplaced genomic scaffold, YNU_ManJav_2.0 scaffold_14136	5333	3588	4.04e-148	1251	614	44.300	N/A
# TBLASTN 2.13.0+
# Query: ASC60396.1 |E1 protein|Deltapapillomavirus 3|Deltapapillomavirus|Papillomaviridae|Ovis aries|Italy|Italy|2014|2017-06-27T00:00:00Z|E1 protein [Ovis aries papillomavirus type 4]
# Database: ref_euk_rep_genomes
# Fields: query acc., q. start, q. end, subject acc., subject sci name, subject title, s. start, s. end, evalue, score, alignment length, % identity, subject strand
# 1 hits found
ASC60396.1	35	621	NW_023450026	Manis javanica	Manis javanica isolate MJ74 unplaced genomic scaffold, YNU_ManJav_2.0 scaffold_14136	5276	3600	6.30e-140	1191	587	41.738	N/A
# TBLASTN 2.13.0+
# Query: ANZ90233.1 |E2 protein|Dyokappapapillomavirus 3|Dyokappapapillomavirus|Papillomaviridae|Bos taurus|Brazil|Brazil|2012-06-01|2016-08-15T00:00:00Z|E2 protein [Bos taurus papillomavirus 16]
# Database: ref_euk_rep_genomes
# Fields: query acc., q. start, q. end, subject acc., subject sci name, subject title, s. start, s. end, evalue, score, alignment length, % identity, subject strand
# 2 hits found
ANZ90233.1	1	190	NW_023450026	Manis javanica	Manis javanica isolate MJ74 unplaced genomic scaffold, YNU_ManJav_2.0 scaffold_14136	3643	3068	4.62e-50	500	192	50.521	N/A
ANZ90233.1	397	479	NW_023450026	Manis javanica	Manis javanica isolate MJ74 unplaced genomic scaffold, YNU_ManJav_2.0 scaffold_14136	2635	2381	2.08e-07	164	85	38.824	N/A
# TBLASTN 2.13.0+
# Query: ANZ90265.1 |E7 protein|Dyoxipapillomavirus 2|Dyoxipapillomavirus|Papillomaviridae|Bos taurus|Brazil|Brazil|2012-06-01|2016-08-15T00:00:00Z|E7 protein [Bos taurus papillomavirus 21]
# Database: ref_euk_rep_genomes
# 0 hits found
# TBLASTN 2.13.0+
# Query: AMB19789.1 |early protein E4|Dyoomikronpapillomavirus 1|Dyoomikronpapillomavirus|Papillomaviridae|Alouatta guariba clamitans|Brazil|Brazil|2014-02-25|2016-03-05T00:00:00Z|early protein E4 [Alouatta guariba papillomavirus 1]
# Database: ref_euk_rep_genomes
# 0 hits found
# TBLASTN 2.13.0+
# Query: AHL46429.1 |L1 protein|Dyokappapapillomavirus 2|Dyokappapapillomavirus|Papillomaviridae|Rupicapra rupicapra|Italy: Gran Paradiso National Park, Aosta Valley Region.|Italy|2005|2014-04-01T00:00:00Z|L1 protein [Rupicapra rupicapra papillomavirus 1]
# Database: ref_euk_rep_genomes
# Fields: query acc., q. start, q. end, subject acc., subject sci name, subject title, s. start, s. end, evalue, score, alignment length, % identity, subject strand
# 2 hits found
AHL46429.1	1	290	NW_023450026	Manis javanica	Manis javanica isolate MJ74 unplaced genomic scaffold, YNU_ManJav_2.0 scaffold_14136	878	3	7.88e-87	779	293	49.147	N/A
AHL46429.1	265	462	NW_023450026	Manis javanica	Manis javanica isolate MJ74 unplaced genomic scaffold, YNU_ManJav_2.0 scaffold_14136	7306	6689	1.00e-37	407	207	42.029	N/A
# TBLASTN 2.13.0+
# Query: AHJ81402.1 |putative E6 oncogenic protein|Treisdeltapapillomavirus 1|Treisdeltapapillomavirus|Papillomaviridae|Rhinolophus ferrumequinum|Spain|Spain||2014-03-11T00:00:00Z|putative E6 oncogenic protein [Rhinolophus ferrumequinum papillomavirus 1]
# Database: ref_euk_rep_genomes
# 0 hits found
# TBLASTN 2.13.0+
# Query: AEA35055.1 |early protein E6|Dyoomikronpapillomavirus 1|Dyoomikronpapillomavirus|Papillomaviridae|Saimiri sciureus|USA|USA|2009|2014-02-08T00:00:00Z|early protein E6 [Saimiri sciureus papillomavirus 1]
# Database: ref_euk_rep_genomes
# 0 hits found
# TBLASTN 2.13.0+
# Query: AGV05015.1 |E7|Dyosigmapapillomavirus 1|Dyosigmapapillomavirus|Papillomaviridae|Castor canadensis||||2013-12-17T00:00:00Z|E7 [Castor canadensis papillomavirus 1]
# Database: ref_euk_rep_genomes
# 0 hits found
# TBLASTN 2.13.0+
# Query: AGD99644.1 |E5|Alphapapillomavirus 2|Alphapapillomavirus|Papillomaviridae|Homo sapiens|Germany|Germany|2011-02-11|2013-02-04T00:00:00Z|E5 [Human papillomavirus type XS2]
# Database: ref_euk_rep_genomes
# 0 hits found
# TBLASTN 2.13.0+
# Query: AFA26599.1 |E4|Rhopapillomavirus 1|Rhopapillomavirus|Papillomaviridae|Trichechus manatus latirostris|USA|USA|2009-05-26|2012-02-13T00:00:00Z|E4 [Trichechus manatus latirostris papillomavirus 2]
# Database: ref_euk_rep_genomes
# 0 hits found
# TBLASTN 2.13.0+
# Query: AEI00710.1 |E7|Pipapillomavirus 2|Pipapillomavirus|Papillomaviridae|Apodemus sylvaticus|Germany|Germany||2011-06-20T00:00:00Z|E7 [Apodemus sylvaticus papillomavirus 1]
# Database: ref_euk_rep_genomes
# 0 hits found
# BLAST processed 76 queries
```
