## Supplementary material for "Deep-mining of vertebrate genomes reveals an unexpected diversity of endogenous viral elements": batch_020-tblastn-ref_euk_rep_genomes.out

```
# TBLASTN 2.13.0+
# Query: ADZ53057.1 |E2|Deltapapillomavirus 6|Deltapapillomavirus|Papillomaviridae|Camelus dromedarius|Sudan|Sudan|2009-08|2011-03-20T00:00:00Z|E2 [Camelus dromedarius papillomavirus 2]
# Database: ref_euk_rep_genomes
# Fields: query acc., q. start, q. end, subject acc., subject sci name, subject title, s. start, s. end, evalue, score, alignment length, % identity, subject strand
# 1 hits found
ADZ53057.1	1	410	NW_023450026	Manis javanica	Manis javanica isolate MJ74 unplaced genomic scaffold, YNU_ManJav_2.0 scaffold_14136	3643	2420	1.19e-51	507	428	33.178	N/A
# TBLASTN 2.13.0+
# Query: CBK38950.1 |putative E4 product|Betapapillomavirus 5|Betapapillomavirus|Papillomaviridae|Homo sapiens|Slovenia|Slovenia||2010-03-11T00:00:00Z|putative E4 product [human papillomavirus 150]
# Database: ref_euk_rep_genomes
# 0 hits found
# TBLASTN 2.13.0+
# Query: ACZ58404.1 |early protein E7|Betapapillomavirus 3|Betapapillomavirus|Papillomaviridae|Homo sapiens|Argentina|Argentina|2008|2009-12-07T00:00:00Z|early protein E7 [human papillomavirus 115]
# Database: ref_euk_rep_genomes
# 0 hits found
# TBLASTN 2.13.0+
# Query: ABX56093.1 |E7|Alphapapillomavirus 12|Alphapapillomavirus|Papillomaviridae|||||2009-04-30T00:00:00Z|E7 [Macaca fascicularis papillomavirus 8]
# Database: ref_euk_rep_genomes
# 0 hits found
# TBLASTN 2.13.0+
# Query: ACD39816.1 |putative E4 protein|Dyozetapapillomavirus 1|Dyozetapapillomavirus|Papillomaviridae|Caretta caretta|USA|USA||2008-11-06T00:00:00Z|putative E4 protein [Caretta caretta papillomavirus 1]
# Database: ref_euk_rep_genomes
# 0 hits found
# TBLASTN 2.13.0+
# Query: ABM67066.1 |E7|Betapapillomavirus 1|Betapapillomavirus|Papillomaviridae|Macaca fascicularis|USA|USA||2007-02-01T00:00:00Z|E7 [Macaca fascicularis papillomavirus 1]
# Database: ref_euk_rep_genomes
# 0 hits found
# TBLASTN 2.13.0+
# Query: AAY32858.1 |L2|Upsilonpapillomavirus 2|Upsilonpapillomavirus|Papillomaviridae|Tursiops truncatus||||2006-04-01T00:00:00Z|L2 [Tursiops truncatus papillomavirus 2]
# Database: ref_euk_rep_genomes
# Fields: query acc., q. start, q. end, subject acc., subject sci name, subject title, s. start, s. end, evalue, score, alignment length, % identity, subject strand
# 1 hits found
AAY32858.1	9	544	NW_023450026	Manis javanica	Manis javanica isolate MJ74 unplaced genomic scaffold, YNU_ManJav_2.0 scaffold_14136	2373	898	1.50e-15	233	563	27.709	N/A
# TBLASTN 2.13.0+
# Query: CAC80270.1 |E1 protein|Omikronpapillomavirus 1|Omikronpapillomavirus|Papillomaviridae|Phocoena spinipinnis|Peru|Peru||2002-01-04T00:00:00Z|E1 protein [Omikronpapillomavirus 1]
# Database: ref_euk_rep_genomes
# Fields: query acc., q. start, q. end, subject acc., subject sci name, subject title, s. start, s. end, evalue, score, alignment length, % identity, subject strand
# 1 hits found
CAC80270.1	66	638	NW_023450026	Manis javanica	Manis javanica isolate MJ74 unplaced genomic scaffold, YNU_ManJav_2.0 scaffold_14136	5204	3600	1.24e-142	1213	579	42.142	N/A
# TBLASTN 2.13.0+
# Query: AAF67128.1 |minor capsid protein L2|Kappapapillomavirus 1|Kappapapillomavirus|Papillomaviridae|||||2000-05-02T00:00:00Z|minor capsid protein L2 [Oryctolagus cuniculus papillomavirus 1]
# Database: ref_euk_rep_genomes
# Fields: query acc., q. start, q. end, subject acc., subject sci name, subject title, s. start, s. end, evalue, score, alignment length, % identity, subject strand
# 1 hits found
AAF67128.1	3	481	NW_023450026	Manis javanica	Manis javanica isolate MJ74 unplaced genomic scaffold, YNU_ManJav_2.0 scaffold_14136	2376	898	1.57e-35	389	518	37.645	N/A
# TBLASTN 2.13.0+
# Query: AAA66837.1 |Open reading frame begins at bp 3261. No methionine present in ORF.; putative|Deltapapillomavirus 4|Deltapapillomavirus|Papillomaviridae|||||1995-05-18T00:00:00Z|Open reading frame begins at bp 3261. No methionine present in ORF.; putative, partial [Bos taurus papillomavirus 2]
# Database: ref_euk_rep_genomes
# 0 hits found
# TBLASTN 2.13.0+
# Query: AAA67148.1 |L2 protein|Iotapapillomavirus 1|Iotapapillomavirus|Papillomaviridae|Mastomys natalensis||||1995-01-24T00:00:00Z|L2 protein [Iotapapillomavirus 1]
# Database: ref_euk_rep_genomes
# Fields: query acc., q. start, q. end, subject acc., subject sci name, subject title, s. start, s. end, evalue, score, alignment length, % identity, subject strand
# 1 hits found
AAA67148.1	4	521	NW_023450026	Manis javanica	Manis javanica isolate MJ74 unplaced genomic scaffold, YNU_ManJav_2.0 scaffold_14136	2370	862	3.60e-41	435	551	35.935	N/A
# TBLASTN 2.13.0+
# Query: CAA50166.1 |unnamed protein product|Mupapillomavirus 2|Mupapillomavirus|Papillomaviridae|||||1993-06-15T00:00:00Z|unnamed protein product [Human papillomavirus type 63]
# Database: ref_euk_rep_genomes
# Fields: query acc., q. start, q. end, subject acc., subject sci name, subject title, s. start, s. end, evalue, score, alignment length, % identity, subject strand
# 1 hits found
CAA50166.1	10	618	NW_023450026	Manis javanica	Manis javanica isolate MJ74 unplaced genomic scaffold, YNU_ManJav_2.0 scaffold_14136	5339	3588	1.03e-174	1445	611	48.282	N/A
# TBLASTN 2.13.0+
# Query: YP_009552035.1 |E1|Canine papillomavirus 21|Taupapillomavirus|Papillomaviridae|Canis lupus familiaris|USA|USA|2016|2019-02-12T00:00:00Z|E1 [Canine papillomavirus 21]
# Database: ref_euk_rep_genomes
# Fields: query acc., q. start, q. end, subject acc., subject sci name, subject title, s. start, s. end, evalue, score, alignment length, % identity, subject strand
# 1 hits found
YP_009552035.1	16	586	NW_023450026	Manis javanica	Manis javanica isolate MJ74 unplaced genomic scaffold, YNU_ManJav_2.0 scaffold_14136	5336	3675	4.85e-139	1183	580	41.897	N/A
# TBLASTN 2.13.0+
# Query: YP_009553532.1 |E2|Gammapapillomavirus sp.|Gammapapillomavirus|Papillomaviridae|Homo sapiens|USA|USA|2016-01|2019-02-12T00:00:00Z|E2 [Gammapapillomavirus sp.]
# Database: ref_euk_rep_genomes
# Fields: query acc., q. start, q. end, subject acc., subject sci name, subject title, s. start, s. end, evalue, score, alignment length, % identity, subject strand
# 2 hits found
YP_009553532.1	1	206	NW_023450026	Manis javanica	Manis javanica isolate MJ74 unplaced genomic scaffold, YNU_ManJav_2.0 scaffold_14136	3643	3017	1.32e-48	482	209	50.718	N/A
YP_009553532.1	290	401	NW_023450026	Manis javanica	Manis javanica isolate MJ74 unplaced genomic scaffold, YNU_ManJav_2.0 scaffold_14136	2722	2381	6.18e-15	223	114	46.491	N/A
# TBLASTN 2.13.0+
# Query: YP_009507269.1 |putative early E2 protein|Dyopsipapillomavirus 1|Dyopsipapillomavirus|Papillomaviridae|Eptesicus serotinus|Spain|Spain||2018-08-24T00:00:00Z|putative early E2 protein [Eptesicus serotinus papillomavirus 1]
# Database: ref_euk_rep_genomes
# Fields: query acc., q. start, q. end, subject acc., subject sci name, subject title, s. start, s. end, evalue, score, alignment length, % identity, subject strand
# 1 hits found
YP_009507269.1	1	199	NW_023450026	Manis javanica	Manis javanica isolate MJ74 unplaced genomic scaffold, YNU_ManJav_2.0 scaffold_14136	3643	3041	1.85e-43	446	206	43.204	N/A
# TBLASTN 2.13.0+
# Query: YP_009507336.1 |E2 protein|Treisetapapillomavirus 1|Treisetapapillomavirus|Papillomaviridae|Vulpes vulpes|Germany: Charlottenburg-Wilmersdorf district, Berlin|Germany|2006-06-19|2018-08-24T00:00:00Z|E2 protein [Vulpes vulpes papillomavirus 1]
# Database: ref_euk_rep_genomes
# Fields: query acc., q. start, q. end, subject acc., subject sci name, subject title, s. start, s. end, evalue, score, alignment length, % identity, subject strand
# 2 hits found
YP_009507336.1	1	193	NW_023450026	Manis javanica	Manis javanica isolate MJ74 unplaced genomic scaffold, YNU_ManJav_2.0 scaffold_14136	3643	3065	3.14e-42	435	193	47.668	N/A
YP_009507336.1	300	412	NW_023450026	Manis javanica	Manis javanica isolate MJ74 unplaced genomic scaffold, YNU_ManJav_2.0 scaffold_14136	2722	2381	2.47e-14	219	117	40.171	N/A
# TBLASTN 2.13.0+
# Query: YP_009408611.1 |E7 protein|Sus scrofa papillomavirus 2||Papillomaviridae|Sus scrofa|Germany|Germany|2016|2017-08-24T00:00:00Z|E7 protein [Sus scrofa papillomavirus 2]
# Database: ref_euk_rep_genomes
# Fields: query acc., q. start, q. end, subject acc., subject sci name, subject title, s. start, s. end, evalue, score, alignment length, % identity, subject strand
# 1 hits found
YP_009408611.1	1	85	NW_023450026	Manis javanica	Manis javanica isolate MJ74 unplaced genomic scaffold, YNU_ManJav_2.0 scaffold_14136	5655	5401	2.42e-06	134	86	36.047	N/A
# TBLASTN 2.13.0+
# Query: YP_009315922.1 |E1|Treiskappapapillomavirus 1|Treiskappapapillomavirus|Papillomaviridae|Equus caballus|USA|USA|2015-08-27|2016-11-04T00:00:00Z|E1 [Equus caballus papillomavirus 8]
# Database: ref_euk_rep_genomes
# Fields: query acc., q. start, q. end, subject acc., subject sci name, subject title, s. start, s. end, evalue, score, alignment length, % identity, subject strand
# 2 hits found
YP_009315922.1	12	635	NW_023450026	Manis javanica	Manis javanica isolate MJ74 unplaced genomic scaffold, YNU_ManJav_2.0 scaffold_14136	5378	3588	5.61e-152	1281	626	43.610	N/A
YP_009315922.1	345	578	NW_006289696	Myotis davidii	Myotis davidii unplaced genomic scaffold, ASM32734v1 scaffold20318	1226	462	6.38e-08	169	272	24.632	N/A
# TBLASTN 2.13.0+
# Query: YP_009252393.1 |E1|Epsilonpapillomavirus 2|Epsilonpapillomavirus|Papillomaviridae|Cervus|New Zealand|New Zealand|2013-06-01|2016-05-16T00:00:00Z|E1 [Cervus papillomavirus 2]
# Database: ref_euk_rep_genomes
# Fields: query acc., q. start, q. end, subject acc., subject sci name, subject title, s. start, s. end, evalue, score, alignment length, % identity, subject strand
# 1 hits found
YP_009252393.1	17	567	NW_023450026	Manis javanica	Manis javanica isolate MJ74 unplaced genomic scaffold, YNU_ManJav_2.0 scaffold_14136	5321	3684	5.77e-121	1046	559	37.567	N/A
# TBLASTN 2.13.0+
# Query: YP_008828147.1 |E1|Gammapapillomavirus 21|Gammapapillomavirus|Papillomaviridae|Homo sapiens|China|China|2008-10-30|2013-11-26T00:00:00Z|E1 [Human papillomavirus 167]
# Database: ref_euk_rep_genomes
# Fields: query acc., q. start, q. end, subject acc., subject sci name, subject title, s. start, s. end, evalue, score, alignment length, % identity, subject strand
# 1 hits found
YP_008828147.1	12	604	NW_023450026	Manis javanica	Manis javanica isolate MJ74 unplaced genomic scaffold, YNU_ManJav_2.0 scaffold_14136	5351	3588	1.76e-167	1391	604	47.185	N/A
# TBLASTN 2.13.0+
# Query: YP_003104801.1 |E2|Dyoepsilonpapillomavirus 1|Dyoepsilonpapillomavirus|Papillomaviridae||Belgium|Belgium||2009-08-20T00:00:00Z|E2 [Francolinus leucoscepus papillomavirus 1]
# Database: ref_euk_rep_genomes
# Fields: query acc., q. start, q. end, subject acc., subject sci name, subject title, s. start, s. end, evalue, score, alignment length, % identity, subject strand
# 1 hits found
YP_003104801.1	11	189	NW_023450026	Manis javanica	Manis javanica isolate MJ74 unplaced genomic scaffold, YNU_ManJav_2.0 scaffold_14136	3625	3092	4.16e-18	246	181	33.149	N/A
# TBLASTN 2.13.0+
# Query: NP_043440.1 |regulatory protein E2|Gammapapillomavirus 4|Gammapapillomavirus|Papillomaviridae|||||1995-10-18T00:00:00Z|regulatory protein E2 [Human papillomavirus type 60]
# Database: ref_euk_rep_genomes
# Fields: query acc., q. start, q. end, subject acc., subject sci name, subject title, s. start, s. end, evalue, score, alignment length, % identity, subject strand
# 1 hits found
NP_043440.1	6	404	NW_023450026	Manis javanica	Manis javanica isolate MJ74 unplaced genomic scaffold, YNU_ManJav_2.0 scaffold_14136	3634	2381	3.47e-69	637	432	34.954	N/A
# TBLASTN 2.13.0+
# Query: NP_041302.1 |transforming protein|Deltapapillomavirus 1|Deltapapillomavirus|Papillomaviridae|||||1994-05-09T00:00:00Z|transforming protein [Alces alces papillomavirus 1]
# Database: ref_euk_rep_genomes
# 0 hits found
# TBLASTN 2.13.0+
# Query: NP_041804.1 |early protein|Alphapapillomavirus 1|Alphapapillomavirus|Papillomaviridae|||||1993-08-22T00:00:00Z|early protein [Human papillomavirus type 32]
# Database: ref_euk_rep_genomes
# Fields: query acc., q. start, q. end, subject acc., subject sci name, subject title, s. start, s. end, evalue, score, alignment length, % identity, subject strand
# 1 hits found
NP_041804.1	1	193	NW_023450026	Manis javanica	Manis javanica isolate MJ74 unplaced genomic scaffold, YNU_ManJav_2.0 scaffold_14136	3643	3062	1.25e-47	474	194	45.876	N/A
# TBLASTN 2.13.0+
# Query: NP_040289.1 |hypothetical protein|Nupapillomavirus 1|Nupapillomavirus|Papillomaviridae|||||1991-06-14T00:00:00Z|hypothetical protein [Human papillomavirus type 41]
# Database: ref_euk_rep_genomes
# Fields: query acc., q. start, q. end, subject acc., subject sci name, subject title, s. start, s. end, evalue, score, alignment length, % identity, subject strand
# 1 hits found
NP_040289.1	4	187	NW_023450026	Manis javanica	Manis javanica isolate MJ74 unplaced genomic scaffold, YNU_ManJav_2.0 scaffold_14136	3643	3092	2.01e-42	434	184	45.652	N/A
# TBLASTN 2.13.0+
# Query: UJQ88237.1 |L2 protein|Eumops bonariensis papillomavirus type 2||Papillomaviridae|Eumops bonariensis|Argentina|Argentina|2017-04-13|2022-01-31T00:00:00Z|L2 protein [Eumops bonariensis papillomavirus type 2]
# Database: ref_euk_rep_genomes
# Fields: query acc., q. start, q. end, subject acc., subject sci name, subject title, s. start, s. end, evalue, score, alignment length, % identity, subject strand
# 1 hits found
UJQ88237.1	189	399	NW_023450026	Manis javanica	Manis javanica isolate MJ74 unplaced genomic scaffold, YNU_ManJav_2.0 scaffold_14136	1851	1255	6.06e-27	324	212	41.509	N/A
# TBLASTN 2.13.0+
# Query: QYW06033.1 |L1 protein|Papillomaviridae sp. Seabass_c17043||Papillomaviridae|Centropristis striata|USA: Wheaton, Maryland|USA|2016-01|2021-08-18T00:00:00Z|L1 protein [Papillomaviridae sp. Seabass_c17043]
# Database: ref_euk_rep_genomes
# Fields: query acc., q. start, q. end, subject acc., subject sci name, subject title, s. start, s. end, evalue, score, alignment length, % identity, subject strand
# 1 hits found
QYW06033.1	292	411	NW_023450026	Manis javanica	Manis javanica isolate MJ74 unplaced genomic scaffold, YNU_ManJav_2.0 scaffold_14136	7216	6854	4.38e-13	211	121	36.364	N/A
# TBLASTN 2.13.0+
# Query: QYI89523.1 |E7 early protein|Bos taurus papillomavirus 33||Papillomaviridae|Bos taurus|Brazil|Brazil|2016|2021-08-08T00:00:00Z|E7 early protein [Bos taurus papillomavirus 33]
# Database: ref_euk_rep_genomes
# 0 hits found
# TBLASTN 2.13.0+
# Query: QYI89587.1 |L2 minor capsid protein|Bos taurus papillomavirus 41||Papillomaviridae|Bos taurus|Brazil|Brazil|2016|2021-08-08T00:00:00Z|L2 minor capsid protein [Bos taurus papillomavirus 41]
# Database: ref_euk_rep_genomes
# Fields: query acc., q. start, q. end, subject acc., subject sci name, subject title, s. start, s. end, evalue, score, alignment length, % identity, subject strand
# 1 hits found
QYI89587.1	118	390	NW_023450026	Manis javanica	Manis javanica isolate MJ74 unplaced genomic scaffold, YNU_ManJav_2.0 scaffold_14136	2034	1237	1.64e-30	352	290	39.310	N/A
# TBLASTN 2.13.0+
# Query: QUP08145.1 |E2|Martes foina papillomavirus 1||Papillomaviridae|Martes foina|Slovenia|Slovenia|2019|2021-05-08T00:00:00Z|E2 [Martes foina papillomavirus 1]
# Database: ref_euk_rep_genomes
# Fields: query acc., q. start, q. end, subject acc., subject sci name, subject title, s. start, s. end, evalue, score, alignment length, % identity, subject strand
# 1 hits found
QUP08145.1	1	187	NW_023450026	Manis javanica	Manis javanica isolate MJ74 unplaced genomic scaffold, YNU_ManJav_2.0 scaffold_14136	3643	3080	1.05e-52	524	188	50.532	N/A
# TBLASTN 2.13.0+
# Query: QIA98990.1 |early protein 4|Callithrix penicillata papillomavirus type 1||Papillomaviridae|Callithrix penicillata|Brazil|Brazil|2015|2020-02-19T00:00:00Z|early protein 4 [Callithrix penicillata papillomavirus type 1]
# Database: ref_euk_rep_genomes
# 0 hits found
# TBLASTN 2.13.0+
# Query: QDA34090.1 |E2|Hemidactylus frenatus papillomavirus||Papillomaviridae|Hemidactylus frenatus|Christmas Island|Christmas Island|2017-09|2019-11-14T00:00:00Z|E2 [Hemidactylus frenatus papillomavirus]
# Database: ref_euk_rep_genomes
# 0 hits found
# TBLASTN 2.13.0+
# Query: QBR99470.1 |E2|Duck papillomavirus 3||Papillomaviridae|Anas platyrhynchos|Canada: Newfoundland|Canada|2014|2019-04-07T00:00:00Z|E2 [Duck papillomavirus 3]
# Database: ref_euk_rep_genomes
# Fields: query acc., q. start, q. end, subject acc., subject sci name, subject title, s. start, s. end, evalue, score, alignment length, % identity, subject strand
# 1 hits found
QBR99470.1	66	211	NW_023450026	Manis javanica	Manis javanica isolate MJ74 unplaced genomic scaffold, YNU_ManJav_2.0 scaffold_14136	3469	3026	7.52e-13	207	149	31.544	N/A
# TBLASTN 2.13.0+
# Query: QAB13917.1 |E2 protein|Human papillomavirus||Papillomaviridae|Homo sapiens|USA|USA|2014-03|2019-01-16T00:00:00Z|MAG: E2 protein [Human papillomavirus]
# Database: ref_euk_rep_genomes
# Fields: query acc., q. start, q. end, subject acc., subject sci name, subject title, s. start, s. end, evalue, score, alignment length, % identity, subject strand
# 2 hits found
QAB13917.1	6	195	NW_023450026	Manis javanica	Manis javanica isolate MJ74 unplaced genomic scaffold, YNU_ManJav_2.0 scaffold_14136	3634	3065	3.76e-52	508	190	49.474	N/A
QAB13917.1	281	391	NW_023450026	Manis javanica	Manis javanica isolate MJ74 unplaced genomic scaffold, YNU_ManJav_2.0 scaffold_14136	2719	2381	2.41e-17	242	113	41.593	N/A
# TBLASTN 2.13.0+
# Query: AYD74616.1 |E4|Macaca mulatta papillomavirus 7|Gammapapillomavirus|Papillomaviridae|Macaca mulatta|Hong Kong|Hong Kong||2018-10-03T00:00:00Z|E4, partial [Macaca mulatta papillomavirus 7]
# Database: ref_euk_rep_genomes
# 0 hits found
# TBLASTN 2.13.0+
# Query: AXN57299.1 |L2|Macaca mulatta papillomavirus 4||Papillomaviridae|Macaca mulatta|Hong Kong|Hong Kong||2018-09-26T00:00:00Z|L2 [Macaca mulatta papillomavirus 4]
# Database: ref_euk_rep_genomes
# Fields: query acc., q. start, q. end, subject acc., subject sci name, subject title, s. start, s. end, evalue, score, alignment length, % identity, subject strand
# 2 hits found
AXN57299.1	263	510	NW_023450026	Manis javanica	Manis javanica isolate MJ74 unplaced genomic scaffold, YNU_ManJav_2.0 scaffold_14136	1626	922	1.06e-18	258	252	34.524	N/A
AXN57299.1	5	152	NW_023450026	Manis javanica	Manis javanica isolate MJ74 unplaced genomic scaffold, YNU_ManJav_2.0 scaffold_14136	2370	1945	5.11e-07	162	154	46.104	N/A
# TBLASTN 2.13.0+
# Query: AYA93676.1 |E1 protein|Human papillomavirus||Papillomaviridae|Homo sapiens|USA|USA|2014-03|2018-09-26T00:00:00Z|MAG: E1 protein [Human papillomavirus]
# Database: ref_euk_rep_genomes
# Fields: query acc., q. start, q. end, subject acc., subject sci name, subject title, s. start, s. end, evalue, score, alignment length, % identity, subject strand
# 1 hits found
AYA93676.1	15	593	NW_023450026	Manis javanica	Manis javanica isolate MJ74 unplaced genomic scaffold, YNU_ManJav_2.0 scaffold_14136	5351	3606	5.75e-149	1255	591	45.008	N/A
# TBLASTN 2.13.0+
# Query: AYA93708.1 |E1 protein|Human papillomavirus||Papillomaviridae|Homo sapiens|USA|USA|2014-03|2018-09-26T00:00:00Z|MAG: E1 protein [Human papillomavirus]
# Database: ref_euk_rep_genomes
# Fields: query acc., q. start, q. end, subject acc., subject sci name, subject title, s. start, s. end, evalue, score, alignment length, % identity, subject strand
# 1 hits found
AYA93708.1	18	602	NW_023450026	Manis javanica	Manis javanica isolate MJ74 unplaced genomic scaffold, YNU_ManJav_2.0 scaffold_14136	5336	3594	4.39e-155	1300	599	45.910	N/A
# TBLASTN 2.13.0+
# Query: AYA93776.1 |L2 protein|Human papillomavirus||Papillomaviridae|Homo sapiens|USA|USA|2014-03|2018-09-26T00:00:00Z|MAG: L2 protein [Human papillomavirus]
# Database: ref_euk_rep_genomes
# Fields: query acc., q. start, q. end, subject acc., subject sci name, subject title, s. start, s. end, evalue, score, alignment length, % identity, subject strand
# 1 hits found
AYA93776.1	251	497	NW_023450026	Manis javanica	Manis javanica isolate MJ74 unplaced genomic scaffold, YNU_ManJav_2.0 scaffold_14136	1641	925	1.95e-15	231	251	33.865	N/A
# TBLASTN 2.13.0+
# Query: AYA94551.1 |L2 protein|Human papillomavirus||Papillomaviridae|Homo sapiens|USA|USA|2015-01|2018-09-26T00:00:00Z|MAG: L2 protein [Human papillomavirus]
# Database: ref_euk_rep_genomes
# Fields: query acc., q. start, q. end, subject acc., subject sci name, subject title, s. start, s. end, evalue, score, alignment length, % identity, subject strand
# 1 hits found
AYA94551.1	4	377	NW_023450026	Manis javanica	Manis javanica isolate MJ74 unplaced genomic scaffold, YNU_ManJav_2.0 scaffold_14136	2370	1258	1.96e-23	295	395	31.646	N/A
# TBLASTN 2.13.0+
# Query: AYA94762.1 |E6 protein|Human papillomavirus||Papillomaviridae|Homo sapiens|USA|USA|2015-10|2018-09-26T00:00:00Z|MAG: E6 protein [Human papillomavirus]
# Database: ref_euk_rep_genomes
# 0 hits found
# TBLASTN 2.13.0+
# Query: AXZ95703.1 |E6|Papillomaviridae RPVne-OR02-zj||Papillomaviridae|Rattus|China|China|2015|2018-09-22T00:00:00Z|E6 [Papillomaviridae RPVne-OR02-zj]
# Database: ref_euk_rep_genomes
# 0 hits found
# TBLASTN 2.13.0+
# Query: AXH74260.1 |hypothetical protein|Papillomaviridae sp.||Papillomaviridae|Melanogrammus aeglefinus|USA|USA|2017-06-01|2018-08-05T00:00:00Z|hypothetical protein [Papillomaviridae sp.]
# Database: ref_euk_rep_genomes
# 0 hits found
# TBLASTN 2.13.0+
# Query: AWK28201.1 |E7 protein|Human papillomavirus type 220||Papillomaviridae|Homo sapiens|South Africa|South Africa|2007|2018-05-20T00:00:00Z|E7 protein [Human papillomavirus type 220]
# Database: ref_euk_rep_genomes
# 0 hits found
# TBLASTN 2.13.0+
# Query: ANG08921.1 |E6|Alphapapillomavirus 11|Alphapapillomavirus|Papillomaviridae|Homo sapiens||||2018-05-16T00:00:00Z|E6 [Human papillomavirus type 177]
# Database: ref_euk_rep_genomes
# 0 hits found
# TBLASTN 2.13.0+
# Query: AUB51250.1 |E8/E2 protein|Human papillomavirus type 211||Papillomaviridae|Homo sapiens|South Africa|South Africa|2007|2017-12-12T00:00:00Z|E8/E2 protein [Human papillomavirus type 211]
# Database: ref_euk_rep_genomes
# Fields: query acc., q. start, q. end, subject acc., subject sci name, subject title, s. start, s. end, evalue, score, alignment length, % identity, subject strand
# 1 hits found
AUB51250.1	85	197	NW_023450026	Manis javanica	Manis javanica isolate MJ74 unplaced genomic scaffold, YNU_ManJav_2.0 scaffold_14136	2722	2381	4.24e-12	188	114	37.719	N/A
# TBLASTN 2.13.0+
# Query: ASH99054.1 |E2|Omegapapillomavirus 1|Omegapapillomavirus|Papillomaviridae||China|China|2015|2017-07-08T00:00:00Z|E2 [Ailuropoda melanoleuca papillomavirus 1]
# Database: ref_euk_rep_genomes
# Fields: query acc., q. start, q. end, subject acc., subject sci name, subject title, s. start, s. end, evalue, score, alignment length, % identity, subject strand
# 1 hits found
ASH99054.1	1	201	NW_023450026	Manis javanica	Manis javanica isolate MJ74 unplaced genomic scaffold, YNU_ManJav_2.0 scaffold_14136	3643	3038	3.93e-37	400	202	40.099	N/A
# TBLASTN 2.13.0+
# Query: ASC60397.1 |E5 oncoprotein|Deltapapillomavirus 3|Deltapapillomavirus|Papillomaviridae|Ovis aries|Italy|Italy|2014|2017-06-27T00:00:00Z|E5 oncoprotein [Ovis aries papillomavirus type 4]
# Database: ref_euk_rep_genomes
# 0 hits found
# TBLASTN 2.13.0+
# Query: AQM73693.1 |E2|Human papillomavirus||Papillomaviridae||Czechoslovakia|Czechoslovakia|2016-07|2017-02-15T00:00:00Z|E2 [Human papillomavirus]
# Database: ref_euk_rep_genomes
# Fields: query acc., q. start, q. end, subject acc., subject sci name, subject title, s. start, s. end, evalue, score, alignment length, % identity, subject strand
# 2 hits found
AQM73693.1	1	208	NW_023450026	Manis javanica	Manis javanica isolate MJ74 unplaced genomic scaffold, YNU_ManJav_2.0 scaffold_14136	3643	3026	1.44e-46	472	209	44.976	N/A
AQM73693.1	347	459	NW_023450026	Manis javanica	Manis javanica isolate MJ74 unplaced genomic scaffold, YNU_ManJav_2.0 scaffold_14136	2719	2381	1.80e-13	214	113	34.513	N/A
# TBLASTN 2.13.0+
# Query: ANZ90234.1 |L2 capsid protein|Dyokappapapillomavirus 3|Dyokappapapillomavirus|Papillomaviridae|Bos taurus|Brazil|Brazil|2012-06-01|2016-08-15T00:00:00Z|L2 capsid protein [Bos taurus papillomavirus 16]
# Database: ref_euk_rep_genomes
# Fields: query acc., q. start, q. end, subject acc., subject sci name, subject title, s. start, s. end, evalue, score, alignment length, % identity, subject strand
# 2 hits found
ANZ90234.1	254	415	NW_023450026	Manis javanica	Manis javanica isolate MJ74 unplaced genomic scaffold, YNU_ManJav_2.0 scaffold_14136	1596	1108	4.53e-27	324	165	46.061	N/A
ANZ90234.1	1	42	NW_023450026	Manis javanica	Manis javanica isolate MJ74 unplaced genomic scaffold, YNU_ManJav_2.0 scaffold_14136	2373	2248	1.39e-06	158	42	59.524	N/A
# TBLASTN 2.13.0+
# Query: ANZ90266.1 |E1 protein|Dyoxipapillomavirus 2|Dyoxipapillomavirus|Papillomaviridae|Bos taurus|Brazil|Brazil|2012-06-01|2016-08-15T00:00:00Z|E1 protein [Bos taurus papillomavirus 21]
# Database: ref_euk_rep_genomes
# Fields: query acc., q. start, q. end, subject acc., subject sci name, subject title, s. start, s. end, evalue, score, alignment length, % identity, subject strand
# 1 hits found
ANZ90266.1	12	590	NW_023450026	Manis javanica	Manis javanica isolate MJ74 unplaced genomic scaffold, YNU_ManJav_2.0 scaffold_14136	5354	3639	7.06e-160	1334	590	47.288	N/A
# TBLASTN 2.13.0+
# Query: AMB19790.1 |late protein L2|Dyoomikronpapillomavirus 1|Dyoomikronpapillomavirus|Papillomaviridae|Alouatta guariba clamitans|Brazil|Brazil|2014-02-25|2016-03-05T00:00:00Z|late protein L2 [Alouatta guariba papillomavirus 1]
# Database: ref_euk_rep_genomes
# Fields: query acc., q. start, q. end, subject acc., subject sci name, subject title, s. start, s. end, evalue, score, alignment length, % identity, subject strand
# 1 hits found
AMB19790.1	242	343	NW_023450026	Manis javanica	Manis javanica isolate MJ74 unplaced genomic scaffold, YNU_ManJav_2.0 scaffold_14136	1608	1303	5.40e-10	186	104	44.231	N/A
# TBLASTN 2.13.0+
# Query: ALO50069.1 |E6 protein|Deltapapillomavirus 5|Deltapapillomavirus|Papillomaviridae|Rusa alfredi|United Kingdom|United Kingdom|2014|2015-11-22T00:00:00Z|E6 protein [Deltapapillomavirus 5]
# Database: ref_euk_rep_genomes
# 0 hits found
# TBLASTN 2.13.0+
# Query: AKE50901.1 |L1|Rhopapillomavirus 2|Rhopapillomavirus|Papillomaviridae|Trichechus manatus|USA|USA|2012-01-13|2015-05-04T00:00:00Z|L1 [Trichechus manatus latirostris papillomavirus 3]
# Database: ref_euk_rep_genomes
# Fields: query acc., q. start, q. end, subject acc., subject sci name, subject title, s. start, s. end, evalue, score, alignment length, % identity, subject strand
# 2 hits found
AKE50901.1	6	264	NW_023450026	Manis javanica	Manis javanica isolate MJ74 unplaced genomic scaffold, YNU_ManJav_2.0 scaffold_14136	860	69	4.11e-94	834	265	57.358	N/A
AKE50901.1	259	475	NW_023450026	Manis javanica	Manis javanica isolate MJ74 unplaced genomic scaffold, YNU_ManJav_2.0 scaffold_14136	7306	6659	7.54e-57	553	218	52.294	N/A
# TBLASTN 2.13.0+
# Query: AHJ81403.1 |putative E7 oncogenic protein|Treisdeltapapillomavirus 1|Treisdeltapapillomavirus|Papillomaviridae|Rhinolophus ferrumequinum|Spain|Spain||2014-03-11T00:00:00Z|putative E7 oncogenic protein [Rhinolophus ferrumequinum papillomavirus 1]
# Database: ref_euk_rep_genomes
# 0 hits found
# BLAST processed 55 queries
```
