## Supplementary material for "Deep-mining of vertebrate genomes reveals an unexpected diversity of endogenous viral elements": batch_021-tblastn-ref_euk_rep_genomes.out

```
# TBLASTN 2.13.0+
# Query: AEA35056.1 |early protein E7|Dyoomikronpapillomavirus 1|Dyoomikronpapillomavirus|Papillomaviridae|Saimiri sciureus|USA|USA|2009|2014-02-08T00:00:00Z|early protein E7 [Saimiri sciureus papillomavirus 1]
# Database: ref_euk_rep_genomes
# 0 hits found
# TBLASTN 2.13.0+
# Query: AGV05016.1 |E1|Dyosigmapapillomavirus 1|Dyosigmapapillomavirus|Papillomaviridae|Castor canadensis||||2013-12-17T00:00:00Z|E1 [Castor canadensis papillomavirus 1]
# Database: ref_euk_rep_genomes
# Fields: query acc., q. start, q. end, subject acc., subject sci name, subject title, s. start, s. end, evalue, score, alignment length, % identity, subject strand
# 1 hits found
AGV05016.1	1	610	NW_023450026	Manis javanica	Manis javanica isolate MJ74 unplaced genomic scaffold, YNU_ManJav_2.0 scaffold_14136	5384	3594	0.0	1582	616	53.571	N/A
# TBLASTN 2.13.0+
# Query: CDG41969.1 |E7 protein|Gammapapillomavirus 15|Gammapapillomavirus|Papillomaviridae|Homo sapiens|Slovenia|Slovenia||2013-08-14T00:00:00Z|E7 protein [Human papillomavirus 179]
# Database: ref_euk_rep_genomes
# 0 hits found
# TBLASTN 2.13.0+
# Query: AEM24613.1 |major capsid protein|Gammapapillomavirus 16|Gammapapillomavirus|Papillomaviridae|Homo sapiens|USA|USA|2009|2012-06-01T00:00:00Z|major capsid protein [Human papillomavirus type 137]
# Database: ref_euk_rep_genomes
# Fields: query acc., q. start, q. end, subject acc., subject sci name, subject title, s. start, s. end, evalue, score, alignment length, % identity, subject strand
# 2 hits found
AEM24613.1	1	286	NW_023450026	Manis javanica	Manis javanica isolate MJ74 unplaced genomic scaffold, YNU_ManJav_2.0 scaffold_14136	878	21	2.32e-85	770	289	50.173	N/A
AEM24613.1	266	482	NW_023450026	Manis javanica	Manis javanica isolate MJ74 unplaced genomic scaffold, YNU_ManJav_2.0 scaffold_14136	7306	6656	6.24e-52	517	221	47.059	N/A
# TBLASTN 2.13.0+
# Query: AFA26600.1 |L2|Rhopapillomavirus 1|Rhopapillomavirus|Papillomaviridae|Trichechus manatus latirostris|USA|USA|2009-05-26|2012-02-13T00:00:00Z|L2 [Trichechus manatus latirostris papillomavirus 2]
# Database: ref_euk_rep_genomes
# Fields: query acc., q. start, q. end, subject acc., subject sci name, subject title, s. start, s. end, evalue, score, alignment length, % identity, subject strand
# 1 hits found
AFA26600.1	178	543	NW_023450026	Manis javanica	Manis javanica isolate MJ74 unplaced genomic scaffold, YNU_ManJav_2.0 scaffold_14136	1905	862	4.00e-12	205	391	27.877	N/A
# TBLASTN 2.13.0+
# Query: AEI61818.1 |early protein E4|Alphapapillomavirus 9|Alphapapillomavirus|Papillomaviridae|Homo sapiens||||2011-06-27T00:00:00Z|early protein E4 [human papillomavirus 67]
# Database: ref_euk_rep_genomes
# 0 hits found
# TBLASTN 2.13.0+
# Query: ADJ96355.1 |E2 protein|Dyopipapillomavirus 1|Dyopipapillomavirus|Papillomaviridae|Phocoena phocoena|United Kingdom|United Kingdom|1998-01-01|2011-04-03T00:00:00Z|E2 protein [Phocoena phocoena papillomavirus 4]
# Database: ref_euk_rep_genomes
# Fields: query acc., q. start, q. end, subject acc., subject sci name, subject title, s. start, s. end, evalue, score, alignment length, % identity, subject strand
# 1 hits found
ADJ96355.1	1	194	NW_023450026	Manis javanica	Manis javanica isolate MJ74 unplaced genomic scaffold, YNU_ManJav_2.0 scaffold_14136	3643	3056	5.03e-42	431	196	41.327	N/A
# TBLASTN 2.13.0+
# Query: ADZ53058.1 |E1|Deltapapillomavirus 6|Deltapapillomavirus|Papillomaviridae|Camelus dromedarius|Sudan|Sudan|2009-08|2011-03-20T00:00:00Z|E1 [Camelus dromedarius papillomavirus 2]
# Database: ref_euk_rep_genomes
# Fields: query acc., q. start, q. end, subject acc., subject sci name, subject title, s. start, s. end, evalue, score, alignment length, % identity, subject strand
# 1 hits found
ADZ53058.1	39	639	NW_023450026	Manis javanica	Manis javanica isolate MJ74 unplaced genomic scaffold, YNU_ManJav_2.0 scaffold_14136	5267	3597	6.85e-122	1058	601	37.604	N/A
# TBLASTN 2.13.0+
# Query: ADH29793.1 |replication protein E1|Gammapapillomavirus 8|Gammapapillomavirus|Papillomaviridae|Homo sapiens||||2010-05-26T00:00:00Z|replication protein E1 [human papillomavirus 119]
# Database: ref_euk_rep_genomes
# Fields: query acc., q. start, q. end, subject acc., subject sci name, subject title, s. start, s. end, evalue, score, alignment length, % identity, subject strand
# 1 hits found
ADH29793.1	15	591	NW_023450026	Manis javanica	Manis javanica isolate MJ74 unplaced genomic scaffold, YNU_ManJav_2.0 scaffold_14136	5354	3606	8.33e-139	1179	588	44.898	N/A
# TBLASTN 2.13.0+
# Query: ACU27450.1 |E6|Chipapillomavirus 1|Chipapillomavirus|Papillomaviridae|Canis lupus familiaris|Germany|Germany|2007-09|2009-09-14T00:00:00Z|E6 [Canis familiaris papillomavirus 5]
# Database: ref_euk_rep_genomes
# Fields: query acc., q. start, q. end, subject acc., subject sci name, subject title, s. start, s. end, evalue, score, alignment length, % identity, subject strand
# 1 hits found
ACU27450.1	2	138	NW_023450026	Manis javanica	Manis javanica isolate MJ74 unplaced genomic scaffold, YNU_ManJav_2.0 scaffold_14136	6061	5651	3.61e-12	184	137	28.467	N/A
# TBLASTN 2.13.0+
# Query: ACD39817.1 |L2 capsid protein|Dyozetapapillomavirus 1|Dyozetapapillomavirus|Papillomaviridae|Caretta caretta|USA|USA||2008-11-06T00:00:00Z|L2 capsid protein [Caretta caretta papillomavirus 1]
# Database: ref_euk_rep_genomes
# 0 hits found
# TBLASTN 2.13.0+
# Query: ABU86866.1 |minor capsid protein|Chipapillomavirus 2|Chipapillomavirus|Papillomaviridae|Canis lupus familiaris||||2007-12-31T00:00:00Z|minor capsid protein [Canis familiaris papillomavirus 4]
# Database: ref_euk_rep_genomes
# Fields: query acc., q. start, q. end, subject acc., subject sci name, subject title, s. start, s. end, evalue, score, alignment length, % identity, subject strand
# 1 hits found
ABU86866.1	162	458	NW_023450026	Manis javanica	Manis javanica isolate MJ74 unplaced genomic scaffold, YNU_ManJav_2.0 scaffold_14136	1899	991	1.24e-21	281	324	33.951	N/A
# TBLASTN 2.13.0+
# Query: BAF95818.1 |E4 protein|Xipapillomavirus 1|Xipapillomavirus|Papillomaviridae||Japan|Japan||2007-12-22T00:00:00Z|E4 protein [Bos taurus papillomavirus 10]
# Database: ref_euk_rep_genomes
# 0 hits found
# TBLASTN 2.13.0+
# Query: CAC80271.1 |E2 protein|Omikronpapillomavirus 1|Omikronpapillomavirus|Papillomaviridae|Phocoena spinipinnis|Peru|Peru||2002-01-04T00:00:00Z|E2 protein [Omikronpapillomavirus 1]
# Database: ref_euk_rep_genomes
# Fields: query acc., q. start, q. end, subject acc., subject sci name, subject title, s. start, s. end, evalue, score, alignment length, % identity, subject strand
# 1 hits found
CAC80271.1	1	188	NW_023450026	Manis javanica	Manis javanica isolate MJ74 unplaced genomic scaffold, YNU_ManJav_2.0 scaffold_14136	3643	3077	2.42e-32	359	189	38.624	N/A
# TBLASTN 2.13.0+
# Query: AAF67129.1 |major capsid protein L1|Kappapapillomavirus 1|Kappapapillomavirus|Papillomaviridae|||||2000-05-02T00:00:00Z|major capsid protein L1 [Oryctolagus cuniculus papillomavirus 1]
# Database: ref_euk_rep_genomes
# Fields: query acc., q. start, q. end, subject acc., subject sci name, subject title, s. start, s. end, evalue, score, alignment length, % identity, subject strand
# 2 hits found
AAF67129.1	1	286	NW_023450026	Manis javanica	Manis javanica isolate MJ74 unplaced genomic scaffold, YNU_ManJav_2.0 scaffold_14136	878	3	3.72e-122	1044	292	65.411	N/A
AAF67129.1	271	478	NW_023450026	Manis javanica	Manis javanica isolate MJ74 unplaced genomic scaffold, YNU_ManJav_2.0 scaffold_14136	7276	6647	8.60e-77	704	210	60.000	N/A
# TBLASTN 2.13.0+
# Query: CAA50167.1 |unnamed protein product|Mupapillomavirus 2|Mupapillomavirus|Papillomaviridae|||||1993-06-15T00:00:00Z|unnamed protein product [Human papillomavirus type 63]
# Database: ref_euk_rep_genomes
# Fields: query acc., q. start, q. end, subject acc., subject sci name, subject title, s. start, s. end, evalue, score, alignment length, % identity, subject strand
# 1 hits found
CAA50167.1	1	396	NW_023450026	Manis javanica	Manis javanica isolate MJ74 unplaced genomic scaffold, YNU_ManJav_2.0 scaffold_14136	3643	2387	1.10e-77	700	431	36.195	N/A
# TBLASTN 2.13.0+
# Query: YP_009552036.1 |E2|Canine papillomavirus 21|Taupapillomavirus|Papillomaviridae|Canis lupus familiaris|USA|USA|2016|2019-02-12T00:00:00Z|E2 [Canine papillomavirus 21]
# Database: ref_euk_rep_genomes
# Fields: query acc., q. start, q. end, subject acc., subject sci name, subject title, s. start, s. end, evalue, score, alignment length, % identity, subject strand
# 2 hits found
YP_009552036.1	1	195	NW_023450026	Manis javanica	Manis javanica isolate MJ74 unplaced genomic scaffold, YNU_ManJav_2.0 scaffold_14136	3643	3059	1.03e-48	490	195	46.154	N/A
YP_009552036.1	403	484	NW_023450026	Manis javanica	Manis javanica isolate MJ74 unplaced genomic scaffold, YNU_ManJav_2.0 scaffold_14136	2629	2381	3.67e-10	187	83	43.373	N/A
# TBLASTN 2.13.0+
# Query: YP_009553533.1 |E4|Gammapapillomavirus sp.|Gammapapillomavirus|Papillomaviridae|Homo sapiens|USA|USA|2016-01|2019-02-12T00:00:00Z|E4 [Gammapapillomavirus sp.]
# Database: ref_euk_rep_genomes
# 0 hits found
# TBLASTN 2.13.0+
# Query: YP_009507270.1 |putative late L2 protein|Dyopsipapillomavirus 1|Dyopsipapillomavirus|Papillomaviridae|Eptesicus serotinus|Spain|Spain||2018-08-24T00:00:00Z|putative late L2 protein [Eptesicus serotinus papillomavirus 1]
# Database: ref_euk_rep_genomes
# Fields: query acc., q. start, q. end, subject acc., subject sci name, subject title, s. start, s. end, evalue, score, alignment length, % identity, subject strand
# 1 hits found
YP_009507270.1	4	516	NW_023450026	Manis javanica	Manis javanica isolate MJ74 unplaced genomic scaffold, YNU_ManJav_2.0 scaffold_14136	2376	925	3.10e-44	459	541	37.153	N/A
# TBLASTN 2.13.0+
# Query: YP_009507337.1 |L2 protein|Treisetapapillomavirus 1|Treisetapapillomavirus|Papillomaviridae|Vulpes vulpes|Germany: Charlottenburg-Wilmersdorf district, Berlin|Germany|2006-06-19|2018-08-24T00:00:00Z|L2 protein [Vulpes vulpes papillomavirus 1]
# Database: ref_euk_rep_genomes
# 0 hits found
# TBLASTN 2.13.0+
# Query: YP_009465950.1 |E6|Leptonychotes weddellii papillomavirus 5||Papillomaviridae|Leptonychotes weddellii|Antarctica|Antarctica|2016-11-24|2018-02-22T00:00:00Z|E6 [Leptonychotes weddellii papillomavirus 5]
# Database: ref_euk_rep_genomes
# Fields: query acc., q. start, q. end, subject acc., subject sci name, subject title, s. start, s. end, evalue, score, alignment length, % identity, subject strand
# 1 hits found
YP_009465950.1	2	139	NW_023450026	Manis javanica	Manis javanica isolate MJ74 unplaced genomic scaffold, YNU_ManJav_2.0 scaffold_14136	6061	5648	1.66e-07	148	138	26.812	N/A
# TBLASTN 2.13.0+
# Query: YP_009408612.1 |E1 protein|Sus scrofa papillomavirus 2||Papillomaviridae|Sus scrofa|Germany|Germany|2016|2017-08-24T00:00:00Z|E1 protein [Sus scrofa papillomavirus 2]
# Database: ref_euk_rep_genomes
# Fields: query acc., q. start, q. end, subject acc., subject sci name, subject title, s. start, s. end, evalue, score, alignment length, % identity, subject strand
# 1 hits found
YP_009408612.1	13	609	NW_023450026	Manis javanica	Manis javanica isolate MJ74 unplaced genomic scaffold, YNU_ManJav_2.0 scaffold_14136	5345	3588	1.71e-159	1333	601	44.260	N/A
# TBLASTN 2.13.0+
# Query: YP_009315923.1 |E2|Treiskappapapillomavirus 1|Treiskappapapillomavirus|Papillomaviridae|Equus caballus|USA|USA|2015-08-27|2016-11-04T00:00:00Z|E2 [Equus caballus papillomavirus 8]
# Database: ref_euk_rep_genomes
# Fields: query acc., q. start, q. end, subject acc., subject sci name, subject title, s. start, s. end, evalue, score, alignment length, % identity, subject strand
# 1 hits found
YP_009315923.1	1	196	NW_023450026	Manis javanica	Manis javanica isolate MJ74 unplaced genomic scaffold, YNU_ManJav_2.0 scaffold_14136	3643	3053	5.54e-42	452	197	44.670	N/A
# TBLASTN 2.13.0+
# Query: YP_009272592.1 |L1 capsid protein|Xipapillomavirus 4|Xipapillomavirus|Papillomaviridae|Bos taurus|Brazil|Brazil|2012-06-01|2016-08-24T00:00:00Z|L1 capsid protein [Bos taurus papillomavirus 17]
# Database: ref_euk_rep_genomes
# Fields: query acc., q. start, q. end, subject acc., subject sci name, subject title, s. start, s. end, evalue, score, alignment length, % identity, subject strand
# 2 hits found
YP_009272592.1	3	291	NW_023450026	Manis javanica	Manis javanica isolate MJ74 unplaced genomic scaffold, YNU_ManJav_2.0 scaffold_14136	875	6	8.49e-86	773	294	48.299	N/A
YP_009272592.1	266	488	NW_023450026	Manis javanica	Manis javanica isolate MJ74 unplaced genomic scaffold, YNU_ManJav_2.0 scaffold_14136	7306	6635	9.64e-48	485	226	43.805	N/A
# TBLASTN 2.13.0+
# Query: YP_009252394.1 |E2|Epsilonpapillomavirus 2|Epsilonpapillomavirus|Papillomaviridae|Cervus|New Zealand|New Zealand|2013-06-01|2016-05-16T00:00:00Z|E2 [Cervus papillomavirus 2]
# Database: ref_euk_rep_genomes
# Fields: query acc., q. start, q. end, subject acc., subject sci name, subject title, s. start, s. end, evalue, score, alignment length, % identity, subject strand
# 1 hits found
YP_009252394.1	1	186	NW_023450026	Manis javanica	Manis javanica isolate MJ74 unplaced genomic scaffold, YNU_ManJav_2.0 scaffold_14136	3643	3080	8.48e-26	309	188	38.830	N/A
# TBLASTN 2.13.0+
# Query: YP_004346962.1 |E6|Dyonupapillomavirus 1|Dyonupapillomavirus|Papillomaviridae|Zalophus californianus|USA|USA|2008|2011-05-06T00:00:00Z|E6 [Zalophus californianus papillomavirus 1]
# Database: ref_euk_rep_genomes
# Fields: query acc., q. start, q. end, subject acc., subject sci name, subject title, s. start, s. end, evalue, score, alignment length, % identity, subject strand
# 1 hits found
YP_004346962.1	24	143	NW_023450026	Manis javanica	Manis javanica isolate MJ74 unplaced genomic scaffold, YNU_ManJav_2.0 scaffold_14136	6016	5663	2.37e-10	171	120	39.167	N/A
# TBLASTN 2.13.0+
# Query: YP_003104802.1 |E4|Dyoepsilonpapillomavirus 1|Dyoepsilonpapillomavirus|Papillomaviridae||Belgium|Belgium||2009-08-20T00:00:00Z|E4 [Francolinus leucoscepus papillomavirus 1]
# Database: ref_euk_rep_genomes
# 0 hits found
# TBLASTN 2.13.0+
# Query: NP_663762.1 |putative E7 protein|Etapapillomavirus 1|Etapapillomavirus|Papillomaviridae|||||2002-07-10T00:00:00Z|putative E7 protein [Etapapillomavirus 1]
# Database: ref_euk_rep_genomes
# 0 hits found
# TBLASTN 2.13.0+
# Query: NP_043441.1 |hypothetical protein|Gammapapillomavirus 4|Gammapapillomavirus|Papillomaviridae|||||1995-10-18T00:00:00Z|putative, partial [Human papillomavirus type 60]
# Database: ref_euk_rep_genomes
# 0 hits found
# TBLASTN 2.13.0+
# Query: NP_043336.1 |hypothetical protein|Alphapapillomavirus 12|Alphapapillomavirus|Papillomaviridae|||||1995-10-12T00:00:00Z|hypothetical protein RmpVgp6 [Alphapapillomavirus 12]
# Database: ref_euk_rep_genomes
# 0 hits found
# TBLASTN 2.13.0+
# Query: NP_041303.1 |hypothetical protein|Deltapapillomavirus 1|Deltapapillomavirus|Papillomaviridae|||||1994-05-09T00:00:00Z|hypothetical protein EEPVgp03 [Alces alces papillomavirus 1]
# Database: ref_euk_rep_genomes
# 0 hits found
# TBLASTN 2.13.0+
# Query: NP_041805.1 |late protein|Alphapapillomavirus 1|Alphapapillomavirus|Papillomaviridae|||||1993-08-22T00:00:00Z|late protein [Human papillomavirus type 32]
# Database: ref_euk_rep_genomes
# Fields: query acc., q. start, q. end, subject acc., subject sci name, subject title, s. start, s. end, evalue, score, alignment length, % identity, subject strand
# 1 hits found
NP_041805.1	233	346	NW_023450026	Manis javanica	Manis javanica isolate MJ74 unplaced genomic scaffold, YNU_ManJav_2.0 scaffold_14136	1608	1264	8.39e-14	217	116	43.103	N/A
# TBLASTN 2.13.0+
# Query: NP_597792.1 |Replication protein E1 fragment|Alphapapillomavirus 6|Alphapapillomavirus|Papillomaviridae|||||1993-08-22T00:00:00Z|Replication protein E1 fragment [Human papillomavirus type 53]
# Database: ref_euk_rep_genomes
# 0 hits found
# TBLASTN 2.13.0+
# Query: NP_040290.1 |hypothetical protein|Nupapillomavirus 1|Nupapillomavirus|Papillomaviridae|||||1991-06-14T00:00:00Z|hypothetical protein [Human papillomavirus type 41]
# Database: ref_euk_rep_genomes
# 0 hits found
# TBLASTN 2.13.0+
# Query: NP_040306.1 |E8 protein|Mupapillomavirus 1|Mupapillomavirus|Papillomaviridae|||||1982-11-03T00:00:00Z|E8 protein [Mupapillomavirus 1]
# Database: ref_euk_rep_genomes
# 0 hits found
# TBLASTN 2.13.0+
# Query: UUA80631.1 |E8/E2 fusion protein|Sigmapapillomavirus 1|Sigmapapillomavirus|Papillomaviridae|Erethizon dorsatum|France|France|2020-07|2022-08-01T00:00:00Z|E8/E2 fusion protein [Erethizon dorsatum papillomavirus 1]
# Database: ref_euk_rep_genomes
# 0 hits found
# TBLASTN 2.13.0+
# Query: UQE90570.1 |E2|Trichechus manatus papillomavirus||Papillomaviridae|Trichechus manatus manatus|Puerto Rico: Salinas|USA|2020-07-15|2022-05-14T00:00:00Z|E2 [Trichechus manatus papillomavirus]
# Database: ref_euk_rep_genomes
# Fields: query acc., q. start, q. end, subject acc., subject sci name, subject title, s. start, s. end, evalue, score, alignment length, % identity, subject strand
# 1 hits found
UQE90570.1	1	195	NW_023450026	Manis javanica	Manis javanica isolate MJ74 unplaced genomic scaffold, YNU_ManJav_2.0 scaffold_14136	3643	3056	3.10e-51	508	196	47.959	N/A
# TBLASTN 2.13.0+
# Query: QYW06034.1 |Oncoid|Papillomaviridae sp. Seabass_c17043||Papillomaviridae|Centropristis striata|USA: Wheaton, Maryland|USA|2016-01|2021-08-18T00:00:00Z|Oncoid [Papillomaviridae sp. Seabass_c17043]
# Database: ref_euk_rep_genomes
# 0 hits found
# TBLASTN 2.13.0+
# Query: QYI89524.1 |E1 early protein|Bos taurus papillomavirus 33||Papillomaviridae|Bos taurus|Brazil|Brazil|2016|2021-08-08T00:00:00Z|E1 early protein [Bos taurus papillomavirus 33]
# Database: ref_euk_rep_genomes
# Fields: query acc., q. start, q. end, subject acc., subject sci name, subject title, s. start, s. end, evalue, score, alignment length, % identity, subject strand
# 1 hits found
QYI89524.1	14	585	NW_023450026	Manis javanica	Manis javanica isolate MJ74 unplaced genomic scaffold, YNU_ManJav_2.0 scaffold_14136	5333	3603	9.25e-114	991	588	37.585	N/A
# TBLASTN 2.13.0+
# Query: QUP08146.1 |E4|Martes foina papillomavirus 1||Papillomaviridae|Martes foina|Slovenia|Slovenia|2019|2021-05-08T00:00:00Z|E4 [Martes foina papillomavirus 1]
# Database: ref_euk_rep_genomes
# 0 hits found
# TBLASTN 2.13.0+
# Query: QDA34091.1 |L2|Hemidactylus frenatus papillomavirus||Papillomaviridae|Hemidactylus frenatus|Christmas Island|Christmas Island|2017-09|2019-11-14T00:00:00Z|L2 [Hemidactylus frenatus papillomavirus]
# Database: ref_euk_rep_genomes
# 0 hits found
# TBLASTN 2.13.0+
# Query: QBR99471.1 |L2|Duck papillomavirus 3||Papillomaviridae|Anas platyrhynchos|Canada: Newfoundland|Canada|2014|2019-04-07T00:00:00Z|L2 [Duck papillomavirus 3]
# Database: ref_euk_rep_genomes
# 0 hits found
# TBLASTN 2.13.0+
# Query: QAB13918.1 |E4 protein|Human papillomavirus||Papillomaviridae|Homo sapiens|USA|USA|2014-03|2019-01-16T00:00:00Z|MAG: E4 protein [Human papillomavirus]
# Database: ref_euk_rep_genomes
# 0 hits found
# TBLASTN 2.13.0+
# Query: AYD74617.1 |L2|Macaca mulatta papillomavirus 7|Gammapapillomavirus|Papillomaviridae|Macaca mulatta|Hong Kong|Hong Kong||2018-10-03T00:00:00Z|L2 [Macaca mulatta papillomavirus 7]
# Database: ref_euk_rep_genomes
# Fields: query acc., q. start, q. end, subject acc., subject sci name, subject title, s. start, s. end, evalue, score, alignment length, % identity, subject strand
# 1 hits found
AYD74617.1	5	504	NW_023450026	Manis javanica	Manis javanica isolate MJ74 unplaced genomic scaffold, YNU_ManJav_2.0 scaffold_14136	2367	907	1.69e-24	304	526	33.650	N/A
# TBLASTN 2.13.0+
# Query: AYD41526.1 |E6 protein|Human papillomavirus||Papillomaviridae|Homo sapiens|USA|USA|2016-03|2018-10-01T00:00:00Z|MAG: E6 protein [Human papillomavirus]
# Database: ref_euk_rep_genomes
# 0 hits found
# TBLASTN 2.13.0+
# Query: AXN57300.1 |L1|Macaca mulatta papillomavirus 4||Papillomaviridae|Macaca mulatta|Hong Kong|Hong Kong||2018-09-26T00:00:00Z|L1 [Macaca mulatta papillomavirus 4]
# Database: ref_euk_rep_genomes
# Fields: query acc., q. start, q. end, subject acc., subject sci name, subject title, s. start, s. end, evalue, score, alignment length, % identity, subject strand
# 2 hits found
AXN57300.1	1	297	NW_023450026	Manis javanica	Manis javanica isolate MJ74 unplaced genomic scaffold, YNU_ManJav_2.0 scaffold_14136	878	3	5.76e-89	797	303	50.825	N/A
AXN57300.1	265	487	NW_023450026	Manis javanica	Manis javanica isolate MJ74 unplaced genomic scaffold, YNU_ManJav_2.0 scaffold_14136	7306	6653	2.03e-54	536	224	46.429	N/A
# TBLASTN 2.13.0+
# Query: AYA93677.1 |E2 protein|Human papillomavirus||Papillomaviridae|Homo sapiens|USA|USA|2014-03|2018-09-26T00:00:00Z|MAG: E2 protein [Human papillomavirus]
# Database: ref_euk_rep_genomes
# Fields: query acc., q. start, q. end, subject acc., subject sci name, subject title, s. start, s. end, evalue, score, alignment length, % identity, subject strand
# 2 hits found
AYA93677.1	5	193	NW_023450026	Manis javanica	Manis javanica isolate MJ74 unplaced genomic scaffold, YNU_ManJav_2.0 scaffold_14136	3634	3071	2.32e-38	403	189	42.857	N/A
AYA93677.1	279	388	NW_023450026	Manis javanica	Manis javanica isolate MJ74 unplaced genomic scaffold, YNU_ManJav_2.0 scaffold_14136	2716	2381	4.47e-14	216	115	35.652	N/A
# TBLASTN 2.13.0+
# Query: AYA93955.1 |L2 protein|Human papillomavirus||Papillomaviridae|Homo sapiens|USA|USA|2014-03|2018-09-26T00:00:00Z|MAG: L2 protein [Human papillomavirus]
# Database: ref_euk_rep_genomes
# 0 hits found
# TBLASTN 2.13.0+
# Query: AXH74261.1 |E2 protein|Melanogrammus aeglefinus-associated papillomavirus 2||Papillomaviridae|Melanogrammus aeglefinus|USA|USA|2017-06-01|2018-08-05T00:00:00Z|E2 protein [Melanogrammus aeglefinus-associated papillomavirus 2]
# Database: ref_euk_rep_genomes
# 0 hits found
# TBLASTN 2.13.0+
# Query: ANG08922.1 |E7|Alphapapillomavirus 11|Alphapapillomavirus|Papillomaviridae|Homo sapiens||||2018-05-16T00:00:00Z|E7 [Human papillomavirus type 177]
# Database: ref_euk_rep_genomes
# 0 hits found
# TBLASTN 2.13.0+
# Query: AOS89495.1 |E7 protein|Rusa timorensis papillomavirus type 2||Papillomaviridae|Rusa|Germany: Tierpark Berlin, Berlin|Germany|2008-02-07|2018-04-20T00:00:00Z|E7 protein [Rusa timorensis papillomavirus type 2]
# Database: ref_euk_rep_genomes
# 0 hits found
# TBLASTN 2.13.0+
# Query: BBD06723.1 |E4 protein|Alphapapillomavirus 9|Alphapapillomavirus|Papillomaviridae|||||2018-03-21T00:00:00Z|E4 protein, partial [human papillomavirus 58]
# Database: ref_euk_rep_genomes
# 0 hits found
# TBLASTN 2.13.0+
# Query: AUB51283.1 |E7 protein|Human papillomavirus type 216||Papillomaviridae|Homo sapiens|South Africa|South Africa|2007|2017-12-12T00:00:00Z|E7 protein [Human papillomavirus type 216]
# Database: ref_euk_rep_genomes
# 0 hits found
# TBLASTN 2.13.0+
# Query: ATQ38321.1 |E4|Gammapapillomavirus 9|Gammapapillomavirus|Papillomaviridae|Homo sapiens|USA|USA|2015-08|2017-11-08T00:00:00Z|E4 [Gammapapillomavirus 9]
# Database: ref_euk_rep_genomes
# 0 hits found
# TBLASTN 2.13.0+
# Query: ATQ38481.1 |L2|Gammapapillomavirus 22|Gammapapillomavirus|Papillomaviridae|Homo sapiens|Italy|Italy|2014-05|2017-11-08T00:00:00Z|L2 [Gammapapillomavirus 22]
# Database: ref_euk_rep_genomes
# Fields: query acc., q. start, q. end, subject acc., subject sci name, subject title, s. start, s. end, evalue, score, alignment length, % identity, subject strand
# 1 hits found
ATQ38481.1	5	511	NW_023450026	Manis javanica	Manis javanica isolate MJ74 unplaced genomic scaffold, YNU_ManJav_2.0 scaffold_14136	2370	907	2.33e-33	374	526	30.989	N/A
# TBLASTN 2.13.0+
# Query: ASH99055.1 |L2|Omegapapillomavirus 1|Omegapapillomavirus|Papillomaviridae||China|China|2015|2017-07-08T00:00:00Z|L2 [Ailuropoda melanoleuca papillomavirus 1]
# Database: ref_euk_rep_genomes
# Fields: query acc., q. start, q. end, subject acc., subject sci name, subject title, s. start, s. end, evalue, score, alignment length, % identity, subject strand
# 1 hits found
ASH99055.1	25	485	NW_023450026	Manis javanica	Manis javanica isolate MJ74 unplaced genomic scaffold, YNU_ManJav_2.0 scaffold_14136	2346	862	2.54e-10	189	512	29.883	N/A
# TBLASTN 2.13.0+
# Query: AQM73694.1 |E4|Human papillomavirus||Papillomaviridae||Czechoslovakia|Czechoslovakia|2016-07|2017-02-15T00:00:00Z|E4 [Human papillomavirus]
# Database: ref_euk_rep_genomes
# 0 hits found
# TBLASTN 2.13.0+
# Query: ANZ90235.1 |L1 capsid protein|Dyokappapapillomavirus 3|Dyokappapapillomavirus|Papillomaviridae|Bos taurus|Brazil|Brazil|2012-06-01|2016-08-15T00:00:00Z|L1 capsid protein [Bos taurus papillomavirus 16]
# Database: ref_euk_rep_genomes
# Fields: query acc., q. start, q. end, subject acc., subject sci name, subject title, s. start, s. end, evalue, score, alignment length, % identity, subject strand
# 2 hits found
ANZ90235.1	1	274	NW_023450026	Manis javanica	Manis javanica isolate MJ74 unplaced genomic scaffold, YNU_ManJav_2.0 scaffold_14136	878	51	1.71e-81	740	277	49.819	N/A
ANZ90235.1	283	475	NW_023450026	Manis javanica	Manis javanica isolate MJ74 unplaced genomic scaffold, YNU_ManJav_2.0 scaffold_14136	7225	6659	1.91e-37	405	195	46.667	N/A
# TBLASTN 2.13.0+
# Query: ANZ90267.1 |E2 protein|Dyoxipapillomavirus 2|Dyoxipapillomavirus|Papillomaviridae|Bos taurus|Brazil|Brazil|2012-06-01|2016-08-15T00:00:00Z|E2 protein [Bos taurus papillomavirus 21]
# Database: ref_euk_rep_genomes
# Fields: query acc., q. start, q. end, subject acc., subject sci name, subject title, s. start, s. end, evalue, score, alignment length, % identity, subject strand
# 2 hits found
ANZ90267.1	1	194	NW_023450026	Manis javanica	Manis javanica isolate MJ74 unplaced genomic scaffold, YNU_ManJav_2.0 scaffold_14136	3643	3062	4.23e-44	447	194	43.814	N/A
ANZ90267.1	277	386	NW_023450026	Manis javanica	Manis javanica isolate MJ74 unplaced genomic scaffold, YNU_ManJav_2.0 scaffold_14136	2716	2381	1.29e-17	244	112	45.536	N/A
# TBLASTN 2.13.0+
# Query: AKE50902.1 |E6|Rhopapillomavirus 2|Rhopapillomavirus|Papillomaviridae|Trichechus manatus|USA|USA|2011-09-16|2015-05-04T00:00:00Z|E6 [Trichechus manatus latirostris papillomavirus 4]
# Database: ref_euk_rep_genomes
# Fields: query acc., q. start, q. end, subject acc., subject sci name, subject title, s. start, s. end, evalue, score, alignment length, % identity, subject strand
# 1 hits found
AKE50902.1	55	169	NW_023450026	Manis javanica	Manis javanica isolate MJ74 unplaced genomic scaffold, YNU_ManJav_2.0 scaffold_14136	6007	5663	8.30e-07	146	115	28.696	N/A
# BLAST processed 60 queries
```
