## Supplementary material for "Deep-mining of vertebrate genomes reveals an unexpected diversity of endogenous viral elements": batch_022-tblastn-ref_euk_rep_genomes.out

```
# TBLASTN 2.13.0+
# Query: AHJ81404.1 |putative early E1 protein|Treisdeltapapillomavirus 1|Treisdeltapapillomavirus|Papillomaviridae|Rhinolophus ferrumequinum|Spain|Spain||2014-03-11T00:00:00Z|putative early E1 protein [Rhinolophus ferrumequinum papillomavirus 1]
# Database: ref_euk_rep_genomes
# Fields: query acc., q. start, q. end, subject acc., subject sci name, subject title, s. start, s. end, evalue, score, alignment length, % identity, subject strand
# 1 hits found
AHJ81404.1	3	610	NW_023450026	Manis javanica	Manis javanica isolate MJ74 unplaced genomic scaffold, YNU_ManJav_2.0 scaffold_14136	5381	3588	8.47e-155	1299	614	44.463	N/A
# TBLASTN 2.13.0+
# Query: AGV05017.1 |L2|Dyosigmapapillomavirus 1|Dyosigmapapillomavirus|Papillomaviridae|Castor canadensis||||2013-12-17T00:00:00Z|L2 [Castor canadensis papillomavirus 1]
# Database: ref_euk_rep_genomes
# Fields: query acc., q. start, q. end, subject acc., subject sci name, subject title, s. start, s. end, evalue, score, alignment length, % identity, subject strand
# 1 hits found
AGV05017.1	97	497	NW_023450026	Manis javanica	Manis javanica isolate MJ74 unplaced genomic scaffold, YNU_ManJav_2.0 scaffold_14136	2085	931	2.74e-43	450	421	37.767	N/A
# TBLASTN 2.13.0+
# Query: CDI44922.1 |L1 protein|Gammapapillomavirus 25|Gammapapillomavirus|Papillomaviridae|Homo sapiens|Slovenia|Slovenia||2013-10-22T00:00:00Z|L1 protein [Human papillomavirus 184]
# Database: ref_euk_rep_genomes
# Fields: query acc., q. start, q. end, subject acc., subject sci name, subject title, s. start, s. end, evalue, score, alignment length, % identity, subject strand
# 2 hits found
CDI44922.1	6	300	NW_023450026	Manis javanica	Manis javanica isolate MJ74 unplaced genomic scaffold, YNU_ManJav_2.0 scaffold_14136	884	6	2.14e-87	786	297	46.801	N/A
CDI44922.1	275	491	NW_023450026	Manis javanica	Manis javanica isolate MJ74 unplaced genomic scaffold, YNU_ManJav_2.0 scaffold_14136	7300	6659	1.92e-53	529	218	45.413	N/A
# TBLASTN 2.13.0+
# Query: CCV02862.1 |E4 protein|Betapapillomavirus 2|Betapapillomavirus|Papillomaviridae|Homo sapiens|Slovenia|Slovenia||2013-03-21T00:00:00Z|E4 protein [Human papillomavirus 174]
# Database: ref_euk_rep_genomes
# 0 hits found
# TBLASTN 2.13.0+
# Query: AFS89116.1 |L1|Dyoiotapapillomavirus 2|Dyoiotapapillomavirus|Papillomaviridae|Equus caballus|Switzerland: Zurich|Switzerland||2012-12-31T00:00:00Z|L1 [Equus caballus papillomavirus 5]
# Database: ref_euk_rep_genomes
# Fields: query acc., q. start, q. end, subject acc., subject sci name, subject title, s. start, s. end, evalue, score, alignment length, % identity, subject strand
# 2 hits found
AFS89116.1	1	281	NW_023450026	Manis javanica	Manis javanica isolate MJ74 unplaced genomic scaffold, YNU_ManJav_2.0 scaffold_14136	878	21	7.57e-93	824	289	54.325	N/A
AFS89116.1	264	464	NW_023450026	Manis javanica	Manis javanica isolate MJ74 unplaced genomic scaffold, YNU_ManJav_2.0 scaffold_14136	7285	6665	9.87e-39	414	210	47.619	N/A
# TBLASTN 2.13.0+
# Query: AFK84990.1 |E6|Treisiotapapillomavirus 1|Treisiotapapillomavirus|Papillomaviridae|Myotis ricketti|China|China|2011-02|2012-06-06T00:00:00Z|E6 [Myotis ricketti papillomavirus 1]
# Database: ref_euk_rep_genomes
# 0 hits found
# TBLASTN 2.13.0+
# Query: AFA26569.1 |E2|Upsilonpapillomavirus 1|Upsilonpapillomavirus|Papillomaviridae|Tursiops truncatus|USA|USA|2008-01-18|2012-02-13T00:00:00Z|E2 [Tursiops truncatus papillomavirus 4]
# Database: ref_euk_rep_genomes
# Fields: query acc., q. start, q. end, subject acc., subject sci name, subject title, s. start, s. end, evalue, score, alignment length, % identity, subject strand
# 1 hits found
AFA26569.1	2	212	NW_023450026	Manis javanica	Manis javanica isolate MJ74 unplaced genomic scaffold, YNU_ManJav_2.0 scaffold_14136	3643	3017	8.79e-32	354	212	33.491	N/A
# TBLASTN 2.13.0+
# Query: AFA26601.1 |L1|Rhopapillomavirus 1|Rhopapillomavirus|Papillomaviridae|Trichechus manatus latirostris|USA|USA|2009-05-26|2012-02-13T00:00:00Z|L1 [Trichechus manatus latirostris papillomavirus 2]
# Database: ref_euk_rep_genomes
# Fields: query acc., q. start, q. end, subject acc., subject sci name, subject title, s. start, s. end, evalue, score, alignment length, % identity, subject strand
# 2 hits found
AFA26601.1	1	291	NW_023450026	Manis javanica	Manis javanica isolate MJ74 unplaced genomic scaffold, YNU_ManJav_2.0 scaffold_14136	878	6	8.08e-93	825	298	52.685	N/A
AFA26601.1	267	476	NW_023450026	Manis javanica	Manis javanica isolate MJ74 unplaced genomic scaffold, YNU_ManJav_2.0 scaffold_14136	7300	6656	3.41e-59	571	215	51.163	N/A
# TBLASTN 2.13.0+
# Query: AEI00712.1 |L2|Pipapillomavirus 2|Pipapillomavirus|Papillomaviridae|Apodemus sylvaticus|Germany|Germany||2011-06-20T00:00:00Z|L2 [Apodemus sylvaticus papillomavirus 1]
# Database: ref_euk_rep_genomes
# Fields: query acc., q. start, q. end, subject acc., subject sci name, subject title, s. start, s. end, evalue, score, alignment length, % identity, subject strand
# 1 hits found
AEI00712.1	261	537	NW_023450026	Manis javanica	Manis javanica isolate MJ74 unplaced genomic scaffold, YNU_ManJav_2.0 scaffold_14136	1710	898	1.79e-22	289	285	34.035	N/A
# TBLASTN 2.13.0+
# Query: ADJ96356.1 |E4 protein|Dyopipapillomavirus 1|Dyopipapillomavirus|Papillomaviridae|Phocoena phocoena|United Kingdom|United Kingdom|1998-01-01|2011-04-03T00:00:00Z|E4 protein, partial [Phocoena phocoena papillomavirus 4]
# Database: ref_euk_rep_genomes
# 0 hits found
# TBLASTN 2.13.0+
# Query: ADZ53059.1 |E7|Deltapapillomavirus 6|Deltapapillomavirus|Papillomaviridae|Camelus dromedarius|Sudan|Sudan|2009-08|2011-03-20T00:00:00Z|E7 [Camelus dromedarius papillomavirus 2]
# Database: ref_euk_rep_genomes
# 0 hits found
# TBLASTN 2.13.0+
# Query: ADQ85935.1 |E5|Alphapapillomavirus 2|Alphapapillomavirus|Papillomaviridae|Homo sapiens|Germany|Germany||2010-12-31T00:00:00Z|E5 [Human papillomavirus 94]
# Database: ref_euk_rep_genomes
# 0 hits found
# TBLASTN 2.13.0+
# Query: ADH29794.1 |regulatory protein E2|Gammapapillomavirus 8|Gammapapillomavirus|Papillomaviridae|Homo sapiens||||2010-05-26T00:00:00Z|regulatory protein E2 [human papillomavirus 119]
# Database: ref_euk_rep_genomes
# Fields: query acc., q. start, q. end, subject acc., subject sci name, subject title, s. start, s. end, evalue, score, alignment length, % identity, subject strand
# 1 hits found
ADH29794.1	4	392	NW_023450026	Manis javanica	Manis javanica isolate MJ74 unplaced genomic scaffold, YNU_ManJav_2.0 scaffold_14136	3646	2381	2.94e-60	569	429	35.431	N/A
# TBLASTN 2.13.0+
# Query: ACZ58406.1 |early protein E2|Betapapillomavirus 3|Betapapillomavirus|Papillomaviridae|Homo sapiens|Argentina|Argentina|2008|2009-12-07T00:00:00Z|early protein E2 [human papillomavirus 115]
# Database: ref_euk_rep_genomes
# Fields: query acc., q. start, q. end, subject acc., subject sci name, subject title, s. start, s. end, evalue, score, alignment length, % identity, subject strand
# 2 hits found
ACZ58406.1	1	188	NW_023450026	Manis javanica	Manis javanica isolate MJ74 unplaced genomic scaffold, YNU_ManJav_2.0 scaffold_14136	3643	3077	5.94e-48	484	189	48.148	N/A
ACZ58406.1	378	481	NW_023450026	Manis javanica	Manis javanica isolate MJ74 unplaced genomic scaffold, YNU_ManJav_2.0 scaffold_14136	2692	2381	2.51e-12	205	104	40.385	N/A
# TBLASTN 2.13.0+
# Query: ABX56059.1 |E2|Alphapapillomavirus 12|Alphapapillomavirus|Papillomaviridae|||||2009-04-30T00:00:00Z|E2 [Macaca fascicularis papillomavirus 7]
# Database: ref_euk_rep_genomes
# Fields: query acc., q. start, q. end, subject acc., subject sci name, subject title, s. start, s. end, evalue, score, alignment length, % identity, subject strand
# 1 hits found
ABX56059.1	1	187	NW_023450026	Manis javanica	Manis javanica isolate MJ74 unplaced genomic scaffold, YNU_ManJav_2.0 scaffold_14136	3643	3077	1.00e-42	434	189	46.561	N/A
# TBLASTN 2.13.0+
# Query: ABM67068.1 |E2|Betapapillomavirus 1|Betapapillomavirus|Papillomaviridae|Macaca fascicularis|USA|USA||2007-02-01T00:00:00Z|E2 [Macaca fascicularis papillomavirus 1]
# Database: ref_euk_rep_genomes
# Fields: query acc., q. start, q. end, subject acc., subject sci name, subject title, s. start, s. end, evalue, score, alignment length, % identity, subject strand
# 2 hits found
ABM67068.1	1	188	NW_023450026	Manis javanica	Manis javanica isolate MJ74 unplaced genomic scaffold, YNU_ManJav_2.0 scaffold_14136	3643	3077	3.41e-47	480	189	45.503	N/A
ABM67068.1	391	503	NW_023450026	Manis javanica	Manis javanica isolate MJ74 unplaced genomic scaffold, YNU_ManJav_2.0 scaffold_14136	2719	2381	9.45e-15	225	113	39.823	N/A
# TBLASTN 2.13.0+
# Query: AAX86613.1 |E7 protein|Lambdapapillomavirus 1|Lambdapapillomavirus|Papillomaviridae|Lynx rufus|USA|USA||2006-03-01T00:00:00Z|E7 protein [Lynx rufus papillomavirus type 1]
# Database: ref_euk_rep_genomes
# 0 hits found
# TBLASTN 2.13.0+
# Query: CAC80272.1 |E4 protein|Omikronpapillomavirus 1|Omikronpapillomavirus|Papillomaviridae|Phocoena spinipinnis|Peru|Peru||2002-01-04T00:00:00Z|E4 protein, partial [Omikronpapillomavirus 1]
# Database: ref_euk_rep_genomes
# 0 hits found
# TBLASTN 2.13.0+
# Query: AAA79440.1 |putative|Betapapillomavirus 1|Betapapillomavirus|Papillomaviridae|||||1995-10-17T00:00:00Z|putative, partial [human papillomavirus 36]
# Database: ref_euk_rep_genomes
# 0 hits found
# TBLASTN 2.13.0+
# Query: CAA50168.1 |unnamed protein product|Mupapillomavirus 2|Mupapillomavirus|Papillomaviridae|||||1993-06-15T00:00:00Z|unnamed protein product [Human papillomavirus type 63]
# Database: ref_euk_rep_genomes
# 0 hits found
# TBLASTN 2.13.0+
# Query: YP_009552037.1 |E4|Canine papillomavirus 21|Taupapillomavirus|Papillomaviridae|Canis lupus familiaris|USA|USA|2016|2019-02-12T00:00:00Z|E4 [Canine papillomavirus 21]
# Database: ref_euk_rep_genomes
# 0 hits found
# TBLASTN 2.13.0+
# Query: YP_009553534.1 |L2|Gammapapillomavirus sp.|Gammapapillomavirus|Papillomaviridae|Homo sapiens|USA|USA|2016-01|2019-02-12T00:00:00Z|L2 [Gammapapillomavirus sp.]
# Database: ref_euk_rep_genomes
# Fields: query acc., q. start, q. end, subject acc., subject sci name, subject title, s. start, s. end, evalue, score, alignment length, % identity, subject strand
# 1 hits found
YP_009553534.1	129	529	NW_023450026	Manis javanica	Manis javanica isolate MJ74 unplaced genomic scaffold, YNU_ManJav_2.0 scaffold_14136	2043	904	3.97e-24	302	419	34.129	N/A
# TBLASTN 2.13.0+
# Query: YP_009507338.1 |L1 protein|Treisetapapillomavirus 1|Treisetapapillomavirus|Papillomaviridae|Vulpes vulpes|Germany: Charlottenburg-Wilmersdorf district, Berlin|Germany|2006-06-19|2018-08-24T00:00:00Z|L1 protein [Vulpes vulpes papillomavirus 1]
# Database: ref_euk_rep_genomes
# Fields: query acc., q. start, q. end, subject acc., subject sci name, subject title, s. start, s. end, evalue, score, alignment length, % identity, subject strand
# 2 hits found
YP_009507338.1	1	271	NW_023450026	Manis javanica	Manis javanica isolate MJ74 unplaced genomic scaffold, YNU_ManJav_2.0 scaffold_14136	878	54	9.58e-89	795	277	53.791	N/A
YP_009507338.1	262	481	NW_023450026	Manis javanica	Manis javanica isolate MJ74 unplaced genomic scaffold, YNU_ManJav_2.0 scaffold_14136	7306	6650	1.87e-47	483	223	41.704	N/A
# TBLASTN 2.13.0+
# Query: YP_009508753.1 |L2 protein|Dyophipapillomavirus 1|Dyophipapillomavirus|Papillomaviridae|Talpa europaea|Belgium|Belgium|2009-08-06|2018-08-24T00:00:00Z|L2 protein [Talpa europaea papillomavirus 1]
# Database: ref_euk_rep_genomes
# Fields: query acc., q. start, q. end, subject acc., subject sci name, subject title, s. start, s. end, evalue, score, alignment length, % identity, subject strand
# 1 hits found
YP_009508753.1	2	452	NW_023450026	Manis javanica	Manis javanica isolate MJ74 unplaced genomic scaffold, YNU_ManJav_2.0 scaffold_14136	2343	901	8.78e-30	342	497	34.406	N/A
# TBLASTN 2.13.0+
# Query: YP_009465951.1 |E7|Leptonychotes weddellii papillomavirus 5||Papillomaviridae|Leptonychotes weddellii|Antarctica|Antarctica|2016-11-24|2018-02-22T00:00:00Z|E7 [Leptonychotes weddellii papillomavirus 5]
# Database: ref_euk_rep_genomes
# 0 hits found
# TBLASTN 2.13.0+
# Query: YP_009315924.1 |L2|Treiskappapapillomavirus 1|Treiskappapapillomavirus|Papillomaviridae|Equus caballus|USA|USA|2015-08-27|2016-11-04T00:00:00Z|L2 [Equus caballus papillomavirus 8]
# Database: ref_euk_rep_genomes
# Fields: query acc., q. start, q. end, subject acc., subject sci name, subject title, s. start, s. end, evalue, score, alignment length, % identity, subject strand
# 1 hits found
YP_009315924.1	6	356	NW_023450026	Manis javanica	Manis javanica isolate MJ74 unplaced genomic scaffold, YNU_ManJav_2.0 scaffold_14136	2367	1219	9.64e-13	208	391	35.550	N/A
# TBLASTN 2.13.0+
# Query: YP_009272593.1 |E6 protein|Dyokappapapillomavirus 4|Dyokappapapillomavirus|Papillomaviridae|Bos taurus|Brazil|Brazil|2012-06-01|2016-08-24T00:00:00Z|E6 protein [Bos taurus papillomavirus 18]
# Database: ref_euk_rep_genomes
# Fields: query acc., q. start, q. end, subject acc., subject sci name, subject title, s. start, s. end, evalue, score, alignment length, % identity, subject strand
# 1 hits found
YP_009272593.1	14	147	NW_023450026	Manis javanica	Manis javanica isolate MJ74 unplaced genomic scaffold, YNU_ManJav_2.0 scaffold_14136	6064	5663	2.00e-09	164	134	29.851	N/A
# TBLASTN 2.13.0+
# Query: YP_009252395.1 |L2|Epsilonpapillomavirus 2|Epsilonpapillomavirus|Papillomaviridae|Cervus|New Zealand|New Zealand|2013-06-01|2016-05-16T00:00:00Z|L2 [Cervus papillomavirus 2]
# Database: ref_euk_rep_genomes
# 0 hits found
# TBLASTN 2.13.0+
# Query: YP_008828149.1 |L2|Gammapapillomavirus 21|Gammapapillomavirus|Papillomaviridae|Homo sapiens|China|China|2008-10-30|2013-11-26T00:00:00Z|L2 [Human papillomavirus 167]
# Database: ref_euk_rep_genomes
# Fields: query acc., q. start, q. end, subject acc., subject sci name, subject title, s. start, s. end, evalue, score, alignment length, % identity, subject strand
# 1 hits found
YP_008828149.1	6	490	NW_023450026	Manis javanica	Manis javanica isolate MJ74 unplaced genomic scaffold, YNU_ManJav_2.0 scaffold_14136	2367	922	4.07e-33	371	508	33.071	N/A
# TBLASTN 2.13.0+
# Query: YP_007518503.1 |putative L2 protein|Dyorhopapillomavirus 1|Dyorhopapillomavirus|Papillomaviridae|Equus ferus|Switzerland: Zurich|Switzerland|2011-08|2013-03-25T00:00:00Z|putative L2 protein [Equus caballus papillomavirus 7]
# Database: ref_euk_rep_genomes
# Fields: query acc., q. start, q. end, subject acc., subject sci name, subject title, s. start, s. end, evalue, score, alignment length, % identity, subject strand
# 1 hits found
YP_007518503.1	20	414	NW_023450026	Manis javanica	Manis javanica isolate MJ74 unplaced genomic scaffold, YNU_ManJav_2.0 scaffold_14136	2349	1150	2.39e-06	156	441	32.653	N/A
# TBLASTN 2.13.0+
# Query: YP_006202688.1 |early protein E6|Alphapapillomavirus 12|Alphapapillomavirus|Papillomaviridae|Papio hamadryas|USA|USA|2010|2012-05-04T00:00:00Z|E6 gene product [Papio hamadryas papillomavirus 1]
# Database: ref_euk_rep_genomes
# 0 hits found
# TBLASTN 2.13.0+
# Query: YP_004346963.1 |E7|Dyonupapillomavirus 1|Dyonupapillomavirus|Papillomaviridae|Zalophus californianus|USA|USA|2008|2011-05-06T00:00:00Z|E7 [Zalophus californianus papillomavirus 1]
# Database: ref_euk_rep_genomes
# 0 hits found
# TBLASTN 2.13.0+
# Query: YP_003104803.1 |L2|Dyoepsilonpapillomavirus 1|Dyoepsilonpapillomavirus|Papillomaviridae||Belgium|Belgium||2009-08-20T00:00:00Z|L2 [Francolinus leucoscepus papillomavirus 1]
# Database: ref_euk_rep_genomes
# 0 hits found
# TBLASTN 2.13.0+
# Query: NP_848023.1 |E4 protein|Lambdapapillomavirus 1|Lambdapapillomavirus|Papillomaviridae|Felis catus||||2003-05-02T00:00:00Z|E4 protein, partial [Felis domesticus papillomavirus type 1]
# Database: ref_euk_rep_genomes
# 0 hits found
# TBLASTN 2.13.0+
# Query: NP_663763.1 |E1|Etapapillomavirus 1|Etapapillomavirus|Papillomaviridae|||||2002-07-10T00:00:00Z|putative replication protein E1 [Etapapillomavirus 1]
# Database: ref_euk_rep_genomes
# Fields: query acc., q. start, q. end, subject acc., subject sci name, subject title, s. start, s. end, evalue, score, alignment length, % identity, subject strand
# 1 hits found
NP_663763.1	228	677	NW_023450026	Manis javanica	Manis javanica isolate MJ74 unplaced genomic scaffold, YNU_ManJav_2.0 scaffold_14136	4961	3624	3.60e-91	831	460	37.826	N/A
# TBLASTN 2.13.0+
# Query: NP_043442.1 |minor capsid protein L2|Gammapapillomavirus 4|Gammapapillomavirus|Papillomaviridae|||||1995-10-18T00:00:00Z|minor capsid protein L2 [Human papillomavirus type 60]
# Database: ref_euk_rep_genomes
# Fields: query acc., q. start, q. end, subject acc., subject sci name, subject title, s. start, s. end, evalue, score, alignment length, % identity, subject strand
# 1 hits found
NP_043442.1	3	443	NW_023450026	Manis javanica	Manis javanica isolate MJ74 unplaced genomic scaffold, YNU_ManJav_2.0 scaffold_14136	2379	1120	5.43e-34	379	468	36.111	N/A
# TBLASTN 2.13.0+
# Query: NP_597793.1 |Replication protein E1 fragment|Alphapapillomavirus 6|Alphapapillomavirus|Papillomaviridae|||||1993-08-22T00:00:00Z|Replication protein E1 fragment [Human papillomavirus type 53]
# Database: ref_euk_rep_genomes
# 0 hits found
# TBLASTN 2.13.0+
# Query: NP_040291.1 |hypothetical protein|Nupapillomavirus 1|Nupapillomavirus|Papillomaviridae|||||1991-06-14T00:00:00Z|hypothetical protein [Human papillomavirus type 41]
# Database: ref_euk_rep_genomes
# 0 hits found
# TBLASTN 2.13.0+
# Query: NP_040307.1 |E7 protein|Mupapillomavirus 1|Mupapillomavirus|Papillomaviridae|||||1982-11-03T00:00:00Z|E7 protein [Mupapillomavirus 1]
# Database: ref_euk_rep_genomes
# 0 hits found
# TBLASTN 2.13.0+
# Query: UQE90571.1 |L2|Trichechus manatus papillomavirus||Papillomaviridae|Trichechus manatus manatus|Puerto Rico: Salinas|USA|2020-07-15|2022-05-14T00:00:00Z|L2 [Trichechus manatus papillomavirus]
# Database: ref_euk_rep_genomes
# Fields: query acc., q. start, q. end, subject acc., subject sci name, subject title, s. start, s. end, evalue, score, alignment length, % identity, subject strand
# 1 hits found
UQE90571.1	5	488	NW_023450026	Manis javanica	Manis javanica isolate MJ74 unplaced genomic scaffold, YNU_ManJav_2.0 scaffold_14136	2367	931	2.91e-34	381	505	34.653	N/A
# TBLASTN 2.13.0+
# Query: UJP31693.1 |E6 protein|Dyoiotapapillomavirus 1|Dyoiotapapillomavirus|Papillomaviridae||China|China|2020|2022-01-30T00:00:00Z|E6 protein [Equus caballus papillomavirus 2]
# Database: ref_euk_rep_genomes
# 0 hits found
# TBLASTN 2.13.0+
# Query: QYW06003.1 |Oncoid|Papillomaviridae sp. Haddock_c45||Papillomaviridae|Melanogrammus aeglefinus|USA: Bethesda, Maryland|USA|2016-10|2021-08-18T00:00:00Z|Oncoid [Papillomaviridae sp. Haddock_c45]
# Database: ref_euk_rep_genomes
# 0 hits found
# TBLASTN 2.13.0+
# Query: QYW06035.1 |E1 protein|Papillomaviridae sp. Seabass_c17043||Papillomaviridae|Centropristis striata|USA: Wheaton, Maryland|USA|2016-01|2021-08-18T00:00:00Z|E1 protein [Papillomaviridae sp. Seabass_c17043]
# Database: ref_euk_rep_genomes
# Fields: query acc., q. start, q. end, subject acc., subject sci name, subject title, s. start, s. end, evalue, score, alignment length, % identity, subject strand
# 1 hits found
QYW06035.1	113	569	NW_023450026	Manis javanica	Manis javanica isolate MJ74 unplaced genomic scaffold, YNU_ManJav_2.0 scaffold_14136	5042	3666	1.51e-23	299	484	24.174	N/A
# TBLASTN 2.13.0+
# Query: QYI89525.1 |E2 early protein|Bos taurus papillomavirus 33||Papillomaviridae|Bos taurus|Brazil|Brazil|2016|2021-08-08T00:00:00Z|E2 early protein [Bos taurus papillomavirus 33]
# Database: ref_euk_rep_genomes
# Fields: query acc., q. start, q. end, subject acc., subject sci name, subject title, s. start, s. end, evalue, score, alignment length, % identity, subject strand
# 1 hits found
QYI89525.1	5	186	NW_023450026	Manis javanica	Manis javanica isolate MJ74 unplaced genomic scaffold, YNU_ManJav_2.0 scaffold_14136	3628	3080	1.04e-31	355	183	37.158	N/A
# TBLASTN 2.13.0+
# Query: QYI89589.1 |E8 early protein|Bos taurus papillomavirus 42||Papillomaviridae|Bos taurus|Brazil|Brazil|2016|2021-08-08T00:00:00Z|E8 early protein [Bos taurus papillomavirus 42]
# Database: ref_euk_rep_genomes
# 0 hits found
# TBLASTN 2.13.0+
# Query: QUP08147.1 |L2|Martes foina papillomavirus 1||Papillomaviridae|Martes foina|Slovenia|Slovenia|2019|2021-05-08T00:00:00Z|L2 [Martes foina papillomavirus 1]
# Database: ref_euk_rep_genomes
# Fields: query acc., q. start, q. end, subject acc., subject sci name, subject title, s. start, s. end, evalue, score, alignment length, % identity, subject strand
# 1 hits found
QUP08147.1	15	371	NW_023450026	Manis javanica	Manis javanica isolate MJ74 unplaced genomic scaffold, YNU_ManJav_2.0 scaffold_14136	2340	1231	1.36e-28	336	383	39.426	N/A
# TBLASTN 2.13.0+
# Query: CAD1814284.1 |putative Y protein|Alphapapillomavirus 8|Alphapapillomavirus|Papillomaviridae|Homo sapiens|Luxembourg|Luxembourg||2020-09-01T00:00:00Z|putative Y protein [human papillomavirus 43]
# Database: ref_euk_rep_genomes
# 0 hits found
# TBLASTN 2.13.0+
# Query: QJD35938.1 |E4|Alphapapillomavirus 9|Alphapapillomavirus|Papillomaviridae|Homo sapiens|USA|USA||2020-04-27T00:00:00Z|E4 [human papillomavirus 35]
# Database: ref_euk_rep_genomes
# 0 hits found
# TBLASTN 2.13.0+
# Query: QDG02469.1 |truncated L2 minor capsid protein|Alphapapillomavirus 10|Alphapapillomavirus|Papillomaviridae|Homo sapiens|Hungary|Hungary|2016-11-26|2019-07-03T00:00:00Z|truncated L2 minor capsid protein [human papillomavirus 11]
# Database: ref_euk_rep_genomes
# Fields: query acc., q. start, q. end, subject acc., subject sci name, subject title, s. start, s. end, evalue, score, alignment length, % identity, subject strand
# 1 hits found
QDG02469.1	218	337	NW_023450026	Manis javanica	Manis javanica isolate MJ74 unplaced genomic scaffold, YNU_ManJav_2.0 scaffold_14136	1632	1267	1.22e-17	241	122	45.082	N/A
# TBLASTN 2.13.0+
# Query: QBR99472.1 |L1|Duck papillomavirus 3||Papillomaviridae|Anas platyrhynchos|Canada: Newfoundland|Canada|2014|2019-04-07T00:00:00Z|L1 [Duck papillomavirus 3]
# Database: ref_euk_rep_genomes
# Fields: query acc., q. start, q. end, subject acc., subject sci name, subject title, s. start, s. end, evalue, score, alignment length, % identity, subject strand
# 2 hits found
QBR99472.1	13	292	NW_023450026	Manis javanica	Manis javanica isolate MJ74 unplaced genomic scaffold, YNU_ManJav_2.0 scaffold_14136	848	9	2.25e-73	679	284	48.239	N/A
QBR99472.1	274	478	NW_023450026	Manis javanica	Manis javanica isolate MJ74 unplaced genomic scaffold, YNU_ManJav_2.0 scaffold_14136	7285	6671	1.49e-45	468	211	43.602	N/A
# TBLASTN 2.13.0+
# Query: QBA86134.1 |E6|Alphapapillomavirus 10|Alphapapillomavirus|Papillomaviridae|Pan paniscus|Germany|Germany|2017|2019-02-12T00:00:00Z|E6 [Pan paniscus papillomavirus 1]
# Database: ref_euk_rep_genomes
# 0 hits found
# TBLASTN 2.13.0+
# Query: QAB13919.1 |E2 protein|Human papillomavirus||Papillomaviridae|Homo sapiens|USA|USA|2014-03|2019-01-16T00:00:00Z|MAG: E2 protein [Human papillomavirus]
# Database: ref_euk_rep_genomes
# Fields: query acc., q. start, q. end, subject acc., subject sci name, subject title, s. start, s. end, evalue, score, alignment length, % identity, subject strand
# 2 hits found
QAB13919.1	6	190	NW_023450026	Manis javanica	Manis javanica isolate MJ74 unplaced genomic scaffold, YNU_ManJav_2.0 scaffold_14136	3634	3080	6.52e-45	453	185	45.946	N/A
QAB13919.1	281	391	NW_023450026	Manis javanica	Manis javanica isolate MJ74 unplaced genomic scaffold, YNU_ManJav_2.0 scaffold_14136	2719	2381	2.15e-14	218	113	37.168	N/A
# TBLASTN 2.13.0+
# Query: AYD74618.1 |L1|Macaca mulatta papillomavirus 7|Gammapapillomavirus|Papillomaviridae|Macaca mulatta|Hong Kong|Hong Kong||2018-10-03T00:00:00Z|L1 [Macaca mulatta papillomavirus 7]
# Database: ref_euk_rep_genomes
# Fields: query acc., q. start, q. end, subject acc., subject sci name, subject title, s. start, s. end, evalue, score, alignment length, % identity, subject strand
# 2 hits found
AYD74618.1	1	275	NW_023450026	Manis javanica	Manis javanica isolate MJ74 unplaced genomic scaffold, YNU_ManJav_2.0 scaffold_14136	878	45	1.95e-81	740	280	48.571	N/A
AYD74618.1	263	492	NW_023450026	Manis javanica	Manis javanica isolate MJ74 unplaced genomic scaffold, YNU_ManJav_2.0 scaffold_14136	7306	6641	3.00e-55	542	231	48.918	N/A
# TBLASTN 2.13.0+
# Query: AYA93678.1 |E4 protein|Human papillomavirus||Papillomaviridae|Homo sapiens|USA|USA|2014-03|2018-09-26T00:00:00Z|MAG: E4 protein [Human papillomavirus]
# Database: ref_euk_rep_genomes
# 0 hits found
# TBLASTN 2.13.0+
# Query: AYA93858.1 |E7 protein|Human papillomavirus||Papillomaviridae|Homo sapiens|USA|USA|2014-03|2018-09-26T00:00:00Z|MAG: E7 protein [Human papillomavirus]
# Database: ref_euk_rep_genomes
# 0 hits found
# TBLASTN 2.13.0+
# Query: AYA94764.1 |E1 protein|Human papillomavirus||Papillomaviridae|Homo sapiens|USA|USA|2015-10|2018-09-26T00:00:00Z|MAG: E1 protein [Human papillomavirus]
# Database: ref_euk_rep_genomes
# Fields: query acc., q. start, q. end, subject acc., subject sci name, subject title, s. start, s. end, evalue, score, alignment length, % identity, subject strand
# 1 hits found
AYA94764.1	7	595	NW_023450026	Manis javanica	Manis javanica isolate MJ74 unplaced genomic scaffold, YNU_ManJav_2.0 scaffold_14136	5375	3588	3.03e-152	1279	607	46.129	N/A
# TBLASTN 2.13.0+
# Query: AXH74262.1 |E1 protein|Melanogrammus aeglefinus-associated papillomavirus 2||Papillomaviridae|Melanogrammus aeglefinus|USA|USA|2017-06-01|2018-08-05T00:00:00Z|E1 protein [Melanogrammus aeglefinus-associated papillomavirus 2]
# Database: ref_euk_rep_genomes
# Fields: query acc., q. start, q. end, subject acc., subject sci name, subject title, s. start, s. end, evalue, score, alignment length, % identity, subject strand
# 1 hits found
AXH74262.1	183	578	NW_023450026	Manis javanica	Manis javanica isolate MJ74 unplaced genomic scaffold, YNU_ManJav_2.0 scaffold_14136	4868	3666	1.17e-27	332	411	25.304	N/A
# TBLASTN 2.13.0+
# Query: ANG08923.1 |E1|Alphapapillomavirus 11|Alphapapillomavirus|Papillomaviridae|Homo sapiens||||2018-05-16T00:00:00Z|E1 [Human papillomavirus type 177]
# Database: ref_euk_rep_genomes
# Fields: query acc., q. start, q. end, subject acc., subject sci name, subject title, s. start, s. end, evalue, score, alignment length, % identity, subject strand
# 1 hits found
ANG08923.1	12	649	NW_023450026	Manis javanica	Manis javanica isolate MJ74 unplaced genomic scaffold, YNU_ManJav_2.0 scaffold_14136	5348	3609	8.29e-151	1275	638	42.320	N/A
# TBLASTN 2.13.0+
# Query: AOS89496.1 |E1 protein|Rusa timorensis papillomavirus type 2||Papillomaviridae|Rusa|Germany: Tierpark Berlin, Berlin|Germany|2008-02-07|2018-04-20T00:00:00Z|E1 protein [Rusa timorensis papillomavirus type 2]
# Database: ref_euk_rep_genomes
# Fields: query acc., q. start, q. end, subject acc., subject sci name, subject title, s. start, s. end, evalue, score, alignment length, % identity, subject strand
# 1 hits found
AOS89496.1	1	554	NW_023450026	Manis javanica	Manis javanica isolate MJ74 unplaced genomic scaffold, YNU_ManJav_2.0 scaffold_14136	5384	3681	3.49e-115	1001	574	39.547	N/A
# TBLASTN 2.13.0+
# Query: AVH76288.1 |E6|Serinus canaria papillomavirus 1|Etapapillomavirus|Papillomaviridae|Serinus canaria|Spain: Madrid|Spain|2015-11|2018-02-27T00:00:00Z|E6 [Serinus canaria papillomavirus 1]
# Database: ref_euk_rep_genomes
# 0 hits found
# BLAST processed 60 queries
```
