## Supplementary material for "Deep-mining of vertebrate genomes reveals an unexpected diversity of endogenous viral elements": batch_023-tblastn-ref_euk_rep_genomes.out

```
# TBLASTN 2.13.0+
# Query: AUW64479.1 |E4|Human papillomavirus||Papillomaviridae|Homo sapiens|Luxembourg|Luxembourg|2016-06|2018-02-06T00:00:00Z|E4 [Human papillomavirus]
# Database: ref_euk_rep_genomes
# 0 hits found
# TBLASTN 2.13.0+
# Query: ATQ38130.1 |E4|Betapapillomavirus 2|Betapapillomavirus|Papillomaviridae|Homo sapiens|USA|USA|2015-04|2017-11-08T00:00:00Z|E4 [Betapapillomavirus 2]
# Database: ref_euk_rep_genomes
# 0 hits found
# TBLASTN 2.13.0+
# Query: ATQ38418.1 |E4|Gammapapillomavirus 15|Gammapapillomavirus|Papillomaviridae|Homo sapiens|USA|USA|2015-09|2017-11-08T00:00:00Z|E4 [Gammapapillomavirus 15]
# Database: ref_euk_rep_genomes
# 0 hits found
# TBLASTN 2.13.0+
# Query: ATQ38546.1 |E6|Gammapapillomavirus 23|Gammapapillomavirus|Papillomaviridae|Homo sapiens|USA|USA|2013-03|2017-11-08T00:00:00Z|E6 [Gammapapillomavirus 23]
# Database: ref_euk_rep_genomes
# 0 hits found
# TBLASTN 2.13.0+
# Query: ATQ38578.1 |E4|Gammapapillomavirus 24|Gammapapillomavirus|Papillomaviridae|Homo sapiens|USA|USA|2013-03|2017-11-08T00:00:00Z|E4 [Gammapapillomavirus 24]
# Database: ref_euk_rep_genomes
# 0 hits found
# TBLASTN 2.13.0+
# Query: ARV85573.1 |E2|Betapapillomavirus 1|Betapapillomavirus|Papillomaviridae|Homo sapiens|United Kingdom: Lancaster|United Kingdom|2015-01|2017-06-10T00:00:00Z|E2 [human papillomavirus 20]
# Database: ref_euk_rep_genomes
# Fields: query acc., q. start, q. end, subject acc., subject sci name, subject title, s. start, s. end, evalue, score, alignment length, % identity, subject strand
# 2 hits found
ARV85573.1	1	188	NW_023450026	Manis javanica	Manis javanica isolate MJ74 unplaced genomic scaffold, YNU_ManJav_2.0 scaffold_14136	3643	3077	9.90e-46	468	189	43.915	N/A
ARV85573.1	385	497	NW_023450026	Manis javanica	Manis javanica isolate MJ74 unplaced genomic scaffold, YNU_ManJav_2.0 scaffold_14136	2719	2381	4.03e-15	228	113	41.593	N/A
# TBLASTN 2.13.0+
# Query: ARG42053.1 |E4|Human papillomavirus||Papillomaviridae|Homo sapiens|USA|USA|2014-07-29|2017-04-15T00:00:00Z|E4 [Human papillomavirus]
# Database: ref_euk_rep_genomes
# 0 hits found
# TBLASTN 2.13.0+
# Query: ANZ90236.1 |E7 protein|Dyokappapapillomavirus 3|Dyokappapapillomavirus|Papillomaviridae|Bos taurus|Brazil|Brazil|2012-06-01|2016-08-15T00:00:00Z|E7 protein [Bos taurus papillomavirus 16]
# Database: ref_euk_rep_genomes
# 0 hits found
# TBLASTN 2.13.0+
# Query: ANZ90268.1 |L2 capsid protein|Dyoxipapillomavirus 2|Dyoxipapillomavirus|Papillomaviridae|Bos taurus|Brazil|Brazil|2012-06-01|2016-08-15T00:00:00Z|L2 capsid protein [Bos taurus papillomavirus 21]
# Database: ref_euk_rep_genomes
# Fields: query acc., q. start, q. end, subject acc., subject sci name, subject title, s. start, s. end, evalue, score, alignment length, % identity, subject strand
# 1 hits found
ANZ90268.1	3	511	NW_023450026	Manis javanica	Manis javanica isolate MJ74 unplaced genomic scaffold, YNU_ManJav_2.0 scaffold_14136	2373	907	4.27e-38	411	530	33.774	N/A
# TBLASTN 2.13.0+
# Query: ANA05271.1 |early protein E6|Gammapapillomavirus 1|Gammapapillomavirus|Papillomaviridae|Homo sapiens|Argentina|Argentina|2008|2016-04-25T00:00:00Z|early protein E6 [Human papillomavirus 205]
# Database: ref_euk_rep_genomes
# 0 hits found
# TBLASTN 2.13.0+
# Query: ALL29331.1 |E7|Deltapapillomavirus 4|Deltapapillomavirus|Papillomaviridae|Bos taurus|China: Xinjiang|China|2014-10-05|2015-11-02T00:00:00Z|E7 [Bos taurus papillomavirus 14]
# Database: ref_euk_rep_genomes
# 0 hits found
# TBLASTN 2.13.0+
# Query: AKE50903.1 |E7|Rhopapillomavirus 2|Rhopapillomavirus|Papillomaviridae|Trichechus manatus|USA|USA|2011-09-16|2015-05-04T00:00:00Z|E7 [Trichechus manatus latirostris papillomavirus 4]
# Database: ref_euk_rep_genomes
# 0 hits found
# TBLASTN 2.13.0+
# Query: AHV82115.1 |E6|Treiszetapapillomavirus 1|Treiszetapapillomavirus|Papillomaviridae|Fulmarus glacialis|USA: California|USA|2013-09-20|2014-06-01T00:00:00Z|E6 [Fulmarus glacialis papillomavirus 1]
# Database: ref_euk_rep_genomes
# 0 hits found
# TBLASTN 2.13.0+
# Query: AHJ81405.1 |putative E2 early protein|Treisdeltapapillomavirus 1|Treisdeltapapillomavirus|Papillomaviridae|Rhinolophus ferrumequinum|Spain|Spain||2014-03-11T00:00:00Z|putative E2 early protein [Rhinolophus ferrumequinum papillomavirus 1]
# Database: ref_euk_rep_genomes
# Fields: query acc., q. start, q. end, subject acc., subject sci name, subject title, s. start, s. end, evalue, score, alignment length, % identity, subject strand
# 1 hits found
AHJ81405.1	1	383	NW_023450026	Manis javanica	Manis javanica isolate MJ74 unplaced genomic scaffold, YNU_ManJav_2.0 scaffold_14136	3643	2420	7.28e-62	581	408	38.480	N/A
# TBLASTN 2.13.0+
# Query: AEA35058.1 |early protein E2|Dyoomikronpapillomavirus 1|Dyoomikronpapillomavirus|Papillomaviridae|Saimiri sciureus|USA|USA|2009|2014-02-08T00:00:00Z|early protein E2 [Saimiri sciureus papillomavirus 1]
# Database: ref_euk_rep_genomes
# Fields: query acc., q. start, q. end, subject acc., subject sci name, subject title, s. start, s. end, evalue, score, alignment length, % identity, subject strand
# 1 hits found
AEA35058.1	1	188	NW_023450026	Manis javanica	Manis javanica isolate MJ74 unplaced genomic scaffold, YNU_ManJav_2.0 scaffold_14136	3643	3077	3.31e-45	455	189	44.444	N/A
# TBLASTN 2.13.0+
# Query: AHG99484.1 |L2|Human papillomavirus||Papillomaviridae|Homo sapiens|China|China|2012-07-01|2014-01-28T00:00:00Z|L2 [Human papillomavirus]
# Database: ref_euk_rep_genomes
# Fields: query acc., q. start, q. end, subject acc., subject sci name, subject title, s. start, s. end, evalue, score, alignment length, % identity, subject strand
# 1 hits found
AHG99484.1	117	414	NW_023450026	Manis javanica	Manis javanica isolate MJ74 unplaced genomic scaffold, YNU_ManJav_2.0 scaffold_14136	2103	1258	1.85e-17	249	301	31.894	N/A
# TBLASTN 2.13.0+
# Query: AFS89117.1 |L2|Dyoiotapapillomavirus 2|Dyoiotapapillomavirus|Papillomaviridae|Equus caballus|Switzerland: Zurich|Switzerland||2012-12-31T00:00:00Z|L2 [Equus caballus papillomavirus 5]
# Database: ref_euk_rep_genomes
# 0 hits found
# TBLASTN 2.13.0+
# Query: AFK84991.1 |E1|Treisiotapapillomavirus 1|Treisiotapapillomavirus|Papillomaviridae|Myotis ricketti|China|China|2011-02|2012-06-06T00:00:00Z|E1 [Myotis ricketti papillomavirus 1]
# Database: ref_euk_rep_genomes
# Fields: query acc., q. start, q. end, subject acc., subject sci name, subject title, s. start, s. end, evalue, score, alignment length, % identity, subject strand
# 1 hits found
AFK84991.1	240	692	NW_023450026	Manis javanica	Manis javanica isolate MJ74 unplaced genomic scaffold, YNU_ManJav_2.0 scaffold_14136	4943	3606	1.86e-126	1097	455	45.934	N/A
# TBLASTN 2.13.0+
# Query: AFA26570.1 |E4|Upsilonpapillomavirus 1|Upsilonpapillomavirus|Papillomaviridae|Tursiops truncatus|USA|USA|2008-01-18|2012-02-13T00:00:00Z|E4 [Tursiops truncatus papillomavirus 4]
# Database: ref_euk_rep_genomes
# 0 hits found
# TBLASTN 2.13.0+
# Query: ADZ53060.1 |E6|Deltapapillomavirus 6|Deltapapillomavirus|Papillomaviridae|Camelus dromedarius|Sudan|Sudan|2009-08|2011-03-20T00:00:00Z|E6 [Camelus dromedarius papillomavirus 2]
# Database: ref_euk_rep_genomes
# 0 hits found
# TBLASTN 2.13.0+
# Query: ADH29795.1 |hypothetical protein|Gammapapillomavirus 8|Gammapapillomavirus|Papillomaviridae|Homo sapiens||||2010-05-26T00:00:00Z|hypothetical protein, partial [human papillomavirus 119]
# Database: ref_euk_rep_genomes
# 0 hits found
# TBLASTN 2.13.0+
# Query: ACZ58407.1 |early protein E4|Betapapillomavirus 3|Betapapillomavirus|Papillomaviridae|Homo sapiens|Argentina|Argentina|2008|2009-12-07T00:00:00Z|early protein E4 [human papillomavirus 115]
# Database: ref_euk_rep_genomes
# 0 hits found
# TBLASTN 2.13.0+
# Query: ABX56096.1 |E4|Alphapapillomavirus 12|Alphapapillomavirus|Papillomaviridae|||||2009-04-30T00:00:00Z|E4, partial [Macaca fascicularis papillomavirus 8]
# Database: ref_euk_rep_genomes
# 0 hits found
# TBLASTN 2.13.0+
# Query: ACD67923.1 |E4 protein|Gammapapillomavirus 7|Gammapapillomavirus|Papillomaviridae||Sweden|Sweden||2009-03-31T00:00:00Z|E4 protein [Human papillomavirus 109]
# Database: ref_euk_rep_genomes
# 0 hits found
# TBLASTN 2.13.0+
# Query: ABU86868.1 |transforming protein|Chipapillomavirus 2|Chipapillomavirus|Papillomaviridae|Canis lupus familiaris||||2007-12-31T00:00:00Z|transforming protein [Canis familiaris papillomavirus 4]
# Database: ref_euk_rep_genomes
# Fields: query acc., q. start, q. end, subject acc., subject sci name, subject title, s. start, s. end, evalue, score, alignment length, % identity, subject strand
# 1 hits found
ABU86868.1	3	149	NW_023450026	Manis javanica	Manis javanica isolate MJ74 unplaced genomic scaffold, YNU_ManJav_2.0 scaffold_14136	6058	5624	1.21e-10	173	147	28.571	N/A
# TBLASTN 2.13.0+
# Query: CAC80273.1 |E5a protein|Omikronpapillomavirus 1|Omikronpapillomavirus|Papillomaviridae|Phocoena spinipinnis|Peru|Peru||2002-01-04T00:00:00Z|E5a protein, partial [Omikronpapillomavirus 1]
# Database: ref_euk_rep_genomes
# 0 hits found
# TBLASTN 2.13.0+
# Query: CAA50169.1 |unnamed protein product|Mupapillomavirus 2|Mupapillomavirus|Papillomaviridae|||||1993-06-15T00:00:00Z|unnamed protein product [Human papillomavirus type 63]
# Database: ref_euk_rep_genomes
# Fields: query acc., q. start, q. end, subject acc., subject sci name, subject title, s. start, s. end, evalue, score, alignment length, % identity, subject strand
# 1 hits found
CAA50169.1	1	504	NW_023450026	Manis javanica	Manis javanica isolate MJ74 unplaced genomic scaffold, YNU_ManJav_2.0 scaffold_14136	2376	898	7.29e-68	637	520	42.500	N/A
# TBLASTN 2.13.0+
# Query: YP_009552038.1 |L2|Canine papillomavirus 21|Taupapillomavirus|Papillomaviridae|Canis lupus familiaris|USA|USA|2016|2019-02-12T00:00:00Z|L2 [Canine papillomavirus 21]
# Database: ref_euk_rep_genomes
# Fields: query acc., q. start, q. end, subject acc., subject sci name, subject title, s. start, s. end, evalue, score, alignment length, % identity, subject strand
# 1 hits found
YP_009552038.1	7	504	NW_023450026	Manis javanica	Manis javanica isolate MJ74 unplaced genomic scaffold, YNU_ManJav_2.0 scaffold_14136	2370	907	5.74e-39	417	526	34.981	N/A
# TBLASTN 2.13.0+
# Query: YP_009553370.1 |E6 protein|Molossus molossus papillomavirus 1||Papillomaviridae|Molossus molossus|French Guiana|French Guiana||2019-02-12T00:00:00Z|E6 protein [Molossus molossus papillomavirus 1]
# Database: ref_euk_rep_genomes
# Fields: query acc., q. start, q. end, subject acc., subject sci name, subject title, s. start, s. end, evalue, score, alignment length, % identity, subject strand
# 1 hits found
YP_009553370.1	35	165	NW_023450026	Manis javanica	Manis javanica isolate MJ74 unplaced genomic scaffold, YNU_ManJav_2.0 scaffold_14136	6055	5663	4.24e-11	178	131	31.298	N/A
# TBLASTN 2.13.0+
# Query: YP_009507272.1 |E6|Dyotaupapillomavirus 1|Dyotaupapillomavirus|Papillomaviridae|Miniopterus schreibersii|Hong Kong|Hong Kong|2006-12-29|2018-08-24T00:00:00Z|E6 [Miniopterus schreibersii papillomavirus 1]
# Database: ref_euk_rep_genomes
# Fields: query acc., q. start, q. end, subject acc., subject sci name, subject title, s. start, s. end, evalue, score, alignment length, % identity, subject strand
# 1 hits found
YP_009507272.1	4	134	NW_023450026	Manis javanica	Manis javanica isolate MJ74 unplaced genomic scaffold, YNU_ManJav_2.0 scaffold_14136	6055	5663	3.68e-07	146	131	30.534	N/A
# TBLASTN 2.13.0+
# Query: YP_009465952.1 |E1|Leptonychotes weddellii papillomavirus 5||Papillomaviridae|Leptonychotes weddellii|Antarctica|Antarctica|2016-11-24|2018-02-22T00:00:00Z|E1 [Leptonychotes weddellii papillomavirus 5]
# Database: ref_euk_rep_genomes
# Fields: query acc., q. start, q. end, subject acc., subject sci name, subject title, s. start, s. end, evalue, score, alignment length, % identity, subject strand
# 1 hits found
YP_009465952.1	3	595	NW_023450026	Manis javanica	Manis javanica isolate MJ74 unplaced genomic scaffold, YNU_ManJav_2.0 scaffold_14136	5381	3606	1.40e-155	1304	600	42.833	N/A
# TBLASTN 2.13.0+
# Query: YP_009408614.1 |minor capsid protein|Sus scrofa papillomavirus 2||Papillomaviridae|Sus scrofa|Germany|Germany|2016|2017-08-24T00:00:00Z|minor capsid protein [Sus scrofa papillomavirus 2]
# Database: ref_euk_rep_genomes
# Fields: query acc., q. start, q. end, subject acc., subject sci name, subject title, s. start, s. end, evalue, score, alignment length, % identity, subject strand
# 1 hits found
YP_009408614.1	4	527	NW_023450026	Manis javanica	Manis javanica isolate MJ74 unplaced genomic scaffold, YNU_ManJav_2.0 scaffold_14136	2370	907	1.51e-44	462	538	38.848	N/A
# TBLASTN 2.13.0+
# Query: YP_009315925.1 |L1|Treiskappapapillomavirus 1|Treiskappapapillomavirus|Papillomaviridae|Equus caballus|USA|USA|2015-08-27|2016-11-04T00:00:00Z|L1 [Equus caballus papillomavirus 8]
# Database: ref_euk_rep_genomes
# Fields: query acc., q. start, q. end, subject acc., subject sci name, subject title, s. start, s. end, evalue, score, alignment length, % identity, subject strand
# 2 hits found
YP_009315925.1	1	279	NW_023450026	Manis javanica	Manis javanica isolate MJ74 unplaced genomic scaffold, YNU_ManJav_2.0 scaffold_14136	878	24	7.37e-98	862	285	55.789	N/A
YP_009315925.1	260	472	NW_023450026	Manis javanica	Manis javanica isolate MJ74 unplaced genomic scaffold, YNU_ManJav_2.0 scaffold_14136	7306	6656	1.45e-67	634	217	56.221	N/A
# TBLASTN 2.13.0+
# Query: YP_009272594.1 |E7 protein|Dyokappapapillomavirus 4|Dyokappapapillomavirus|Papillomaviridae|Bos taurus|Brazil|Brazil|2012-06-01|2016-08-24T00:00:00Z|E7 protein [Bos taurus papillomavirus 18]
# Database: ref_euk_rep_genomes
# 0 hits found
# TBLASTN 2.13.0+
# Query: YP_009021866.1 |E2|Lambdapapillomavirus 4|Lambdapapillomavirus|Papillomaviridae|Enhydra lutris nereis|USA|USA|2013-09-03|2014-04-04T00:00:00Z|E2 [Enhydra lutris papillomavirus 1]
# Database: ref_euk_rep_genomes
# Fields: query acc., q. start, q. end, subject acc., subject sci name, subject title, s. start, s. end, evalue, score, alignment length, % identity, subject strand
# 1 hits found
YP_009021866.1	1	374	NW_023450026	Manis javanica	Manis javanica isolate MJ74 unplaced genomic scaffold, YNU_ManJav_2.0 scaffold_14136	3643	2381	6.80e-78	699	421	37.530	N/A
# TBLASTN 2.13.0+
# Query: YP_007518504.1 |putative L1 protein|Dyorhopapillomavirus 1|Dyorhopapillomavirus|Papillomaviridae|Equus ferus|Switzerland: Zurich|Switzerland|2011-08|2013-03-25T00:00:00Z|putative L1 protein [Equus caballus papillomavirus 7]
# Database: ref_euk_rep_genomes
# Fields: query acc., q. start, q. end, subject acc., subject sci name, subject title, s. start, s. end, evalue, score, alignment length, % identity, subject strand
# 2 hits found
YP_007518504.1	1	288	NW_023450026	Manis javanica	Manis javanica isolate MJ74 unplaced genomic scaffold, YNU_ManJav_2.0 scaffold_14136	878	9	1.10e-81	741	293	49.147	N/A
YP_007518504.1	264	479	NW_023450026	Manis javanica	Manis javanica isolate MJ74 unplaced genomic scaffold, YNU_ManJav_2.0 scaffold_14136	7306	6632	2.66e-60	579	225	50.222	N/A
# TBLASTN 2.13.0+
# Query: YP_006666518.1 |E4 protein|Lambdapapillomavirus 5|Lambdapapillomavirus|Papillomaviridae|||||2012-09-10T00:00:00Z|E4 protein, partial [Crocuta crocuta papillomavirus 1]
# Database: ref_euk_rep_genomes
# 0 hits found
# TBLASTN 2.13.0+
# Query: YP_006393292.1 |hypothetical protein|Gammapapillomavirus 11|Gammapapillomavirus|Papillomaviridae|Homo sapiens|USA|USA|2009|2012-06-04T00:00:00Z|hypothetical protein [Human papillomavirus 136]
# Database: ref_euk_rep_genomes
# 0 hits found
# TBLASTN 2.13.0+
# Query: YP_004934016.1 |hypothetical protein|Gammapapillomavirus 11|Gammapapillomavirus|Papillomaviridae|Homo sapiens||||2011-11-29T00:00:00Z|hypothetical protein [Human papillomavirus 126]
# Database: ref_euk_rep_genomes
# 0 hits found
# TBLASTN 2.13.0+
# Query: YP_004346964.1 |E1|Dyonupapillomavirus 1|Dyonupapillomavirus|Papillomaviridae|Zalophus californianus|USA|USA|2008|2011-05-06T00:00:00Z|E1 [Zalophus californianus papillomavirus 1]
# Database: ref_euk_rep_genomes
# Fields: query acc., q. start, q. end, subject acc., subject sci name, subject title, s. start, s. end, evalue, score, alignment length, % identity, subject strand
# 1 hits found
YP_004346964.1	11	623	NW_023450026	Manis javanica	Manis javanica isolate MJ74 unplaced genomic scaffold, YNU_ManJav_2.0 scaffold_14136	5360	3606	2.00e-152	1284	615	42.439	N/A
# TBLASTN 2.13.0+
# Query: YP_003778195.1 |E2|Pipapillomavirus 2|Pipapillomavirus|Papillomaviridae|Mus musculus|India|India|2007-12-06|2010-07-24T00:00:00Z|E2 [Mus musculus papillomavirus type 1]
# Database: ref_euk_rep_genomes
# Fields: query acc., q. start, q. end, subject acc., subject sci name, subject title, s. start, s. end, evalue, score, alignment length, % identity, subject strand
# 1 hits found
YP_003778195.1	1	196	NW_023450026	Manis javanica	Manis javanica isolate MJ74 unplaced genomic scaffold, YNU_ManJav_2.0 scaffold_14136	3643	3059	2.10e-33	365	196	42.347	N/A
# TBLASTN 2.13.0+
# Query: NP_663764.1 |putative X-ORF protein|Etapapillomavirus 1|Etapapillomavirus|Papillomaviridae|||||2002-07-10T00:00:00Z|putative X-ORF protein [Etapapillomavirus 1]
# Database: ref_euk_rep_genomes
# 0 hits found
# TBLASTN 2.13.0+
# Query: NP_077110.1 |E4|Kappapapillomavirus 2|Kappapapillomavirus|Papillomaviridae|||||2001-03-02T00:00:00Z|E4 [Kappapapillomavirus 2]
# Database: ref_euk_rep_genomes
# 0 hits found
# TBLASTN 2.13.0+
# Query: NP_041305.1 |hypothetical protein|Deltapapillomavirus 1|Deltapapillomavirus|Papillomaviridae|||||1994-05-09T00:00:00Z|hypothetical protein EEPVgp05 [Alces alces papillomavirus 1]
# Database: ref_euk_rep_genomes
# 0 hits found
# TBLASTN 2.13.0+
# Query: NP_043331.1 |E6 protein|Alphapapillomavirus 12|Alphapapillomavirus|Papillomaviridae|||||1993-08-03T00:00:00Z|E6 protein [Alphapapillomavirus 12]
# Database: ref_euk_rep_genomes
# 0 hits found
# TBLASTN 2.13.0+
# Query: NP_040292.1 |hypothetical protein|Nupapillomavirus 1|Nupapillomavirus|Papillomaviridae|||||1991-06-14T00:00:00Z|hypothetical protein [Human papillomavirus type 41]
# Database: ref_euk_rep_genomes
# 0 hits found
# TBLASTN 2.13.0+
# Query: NP_040308.1 |minor capsid protein L2|Mupapillomavirus 1|Mupapillomavirus|Papillomaviridae|||||1982-11-03T00:00:00Z|minor capsid protein L2 [Mupapillomavirus 1]
# Database: ref_euk_rep_genomes
# Fields: query acc., q. start, q. end, subject acc., subject sci name, subject title, s. start, s. end, evalue, score, alignment length, % identity, subject strand
# 1 hits found
NP_040308.1	5	507	NW_023450026	Manis javanica	Manis javanica isolate MJ74 unplaced genomic scaffold, YNU_ManJav_2.0 scaffold_14136	2367	898	1.22e-88	794	515	46.214	N/A
# TBLASTN 2.13.0+
# Query: QYW06004.1 |E2 protein|Papillomaviridae sp. Haddock_c45||Papillomaviridae|Melanogrammus aeglefinus|USA: Bethesda, Maryland|USA|2016-10|2021-08-18T00:00:00Z|E2 protein [Papillomaviridae sp. Haddock_c45]
# Database: ref_euk_rep_genomes
# 0 hits found
# TBLASTN 2.13.0+
# Query: QYW06036.1 |E2 protein|Papillomaviridae sp. Seabass_c17043||Papillomaviridae|Centropristis striata|USA: Wheaton, Maryland|USA|2016-01|2021-08-18T00:00:00Z|E2 protein [Papillomaviridae sp. Seabass_c17043]
# Database: ref_euk_rep_genomes
# 0 hits found
# TBLASTN 2.13.0+
# Query: QYI89526.1 |L2 minor capsid protein|Bos taurus papillomavirus 33||Papillomaviridae|Bos taurus|Brazil|Brazil|2016|2021-08-08T00:00:00Z|L2 minor capsid protein [Bos taurus papillomavirus 33]
# Database: ref_euk_rep_genomes
# 0 hits found
# TBLASTN 2.13.0+
# Query: QLM04853.1 |early protein E1^E4|Gammapapillomavirus 1|Gammapapillomavirus|Papillomaviridae|Homo sapiens|Iran|Iran|2018|2021-06-15T00:00:00Z|early protein E1^E4 [Human papillomavirus 4]
# Database: ref_euk_rep_genomes
# 0 hits found
# TBLASTN 2.13.0+
# Query: QUP08148.1 |L1|Martes foina papillomavirus 1||Papillomaviridae|Martes foina|Slovenia|Slovenia|2019|2021-05-08T00:00:00Z|L1 [Martes foina papillomavirus 1]
# Database: ref_euk_rep_genomes
# Fields: query acc., q. start, q. end, subject acc., subject sci name, subject title, s. start, s. end, evalue, score, alignment length, % identity, subject strand
# 2 hits found
QUP08148.1	1	286	NW_023450026	Manis javanica	Manis javanica isolate MJ74 unplaced genomic scaffold, YNU_ManJav_2.0 scaffold_14136	878	9	6.70e-108	937	290	58.621	N/A
QUP08148.1	262	473	NW_023450026	Manis javanica	Manis javanica isolate MJ74 unplaced genomic scaffold, YNU_ManJav_2.0 scaffold_14136	7306	6662	2.17e-65	618	215	53.953	N/A
# TBLASTN 2.13.0+
# Query: CAD1814157.1 |early protein E1|Alphapapillomavirus 6|Alphapapillomavirus|Papillomaviridae|Homo sapiens|Luxembourg|Luxembourg||2020-09-01T00:00:00Z|early protein E1 [Human papillomavirus type 53]
# Database: ref_euk_rep_genomes
# Fields: query acc., q. start, q. end, subject acc., subject sci name, subject title, s. start, s. end, evalue, score, alignment length, % identity, subject strand
# 1 hits found
CAD1814157.1	181	483	NW_023450026	Manis javanica	Manis javanica isolate MJ74 unplaced genomic scaffold, YNU_ManJav_2.0 scaffold_14136	4949	4041	4.10e-70	654	303	39.934	N/A
# TBLASTN 2.13.0+
# Query: BBN79891.1 |E10 protein|Bos taurus papillomavirus 28|Xipapillomavirus|Papillomaviridae|Bos taurus|Japan:Miyazaki|Japan||2020-07-07T00:00:00Z|E10 protein [Bos taurus papillomavirus 28]
# Database: ref_euk_rep_genomes
# 0 hits found
# TBLASTN 2.13.0+
# Query: QIA98993.1 |early protein 6|Callithrix penicillata papillomavirus type 2||Papillomaviridae|Callithrix penicillata|Brazil|Brazil|2015|2020-02-19T00:00:00Z|early protein 6 [Callithrix penicillata papillomavirus type 2]
# Database: ref_euk_rep_genomes
# Fields: query acc., q. start, q. end, subject acc., subject sci name, subject title, s. start, s. end, evalue, score, alignment length, % identity, subject strand
# 1 hits found
QIA98993.1	17	137	NW_023450026	Manis javanica	Manis javanica isolate MJ74 unplaced genomic scaffold, YNU_ManJav_2.0 scaffold_14136	6022	5663	2.14e-08	155	121	29.752	N/A
# TBLASTN 2.13.0+
# Query: QDA34093.1 |E7|Hemidactylus frenatus papillomavirus||Papillomaviridae|Hemidactylus frenatus|Christmas Island|Christmas Island|2017-09|2019-11-14T00:00:00Z|E7 [Hemidactylus frenatus papillomavirus]
# Database: ref_euk_rep_genomes
# 0 hits found
# TBLASTN 2.13.0+
# Query: QBR99473.1 |E6|Gull papillomavirus 1||Papillomaviridae|Larus smithsonianus|Canada: Newfoundland|Canada|2015|2019-04-07T00:00:00Z|E6 [Gull papillomavirus 1]
# Database: ref_euk_rep_genomes
# 0 hits found
# TBLASTN 2.13.0+
# Query: QBN12686.1 |L2 protein|Equus asinus papillomavirus 2||Papillomaviridae|Equus asinus|China|China|2017|2019-03-24T00:00:00Z|L2 protein [Equus asinus papillomavirus 2]
# Database: ref_euk_rep_genomes
# 0 hits found
# TBLASTN 2.13.0+
# Query: QAB13920.1 |E4 protein|Human papillomavirus||Papillomaviridae|Homo sapiens|USA|USA|2014-03|2019-01-16T00:00:00Z|MAG: E4 protein [Human papillomavirus]
# Database: ref_euk_rep_genomes
# 0 hits found
# TBLASTN 2.13.0+
# Query: AYA93528.1 |E4 protein|Human papillomavirus||Papillomaviridae|Homo sapiens|USA|USA|2014-03|2018-09-26T00:00:00Z|MAG: E4 protein [Human papillomavirus]
# Database: ref_euk_rep_genomes
# 0 hits found
# TBLASTN 2.13.0+
# Query: AYA93597.1 |E4 protein|Human papillomavirus||Papillomaviridae|Homo sapiens|USA|USA|2014-03|2018-09-26T00:00:00Z|MAG: E4 protein [Human papillomavirus]
# Database: ref_euk_rep_genomes
# 0 hits found
# TBLASTN 2.13.0+
# Query: AYA94100.1 |E6 protein|Human papillomavirus||Papillomaviridae|Homo sapiens|USA|USA|2015-01|2018-09-26T00:00:00Z|MAG: E6 protein [Human papillomavirus]
# Database: ref_euk_rep_genomes
# Fields: query acc., q. start, q. end, subject acc., subject sci name, subject title, s. start, s. end, evalue, score, alignment length, % identity, subject strand
# 1 hits found
AYA94100.1	23	135	NW_023450026	Manis javanica	Manis javanica isolate MJ74 unplaced genomic scaffold, YNU_ManJav_2.0 scaffold_14136	5998	5660	7.44e-14	195	113	32.743	N/A
# TBLASTN 2.13.0+
# Query: AYA94197.1 |L2 protein|Human papillomavirus||Papillomaviridae|Homo sapiens|USA|USA|2015-01|2018-09-26T00:00:00Z|MAG: L2 protein [Human papillomavirus]
# Database: ref_euk_rep_genomes
# Fields: query acc., q. start, q. end, subject acc., subject sci name, subject title, s. start, s. end, evalue, score, alignment length, % identity, subject strand
# 1 hits found
AYA94197.1	6	513	NW_023450026	Manis javanica	Manis javanica isolate MJ74 unplaced genomic scaffold, YNU_ManJav_2.0 scaffold_14136	2370	907	4.43e-29	341	528	33.333	N/A
# TBLASTN 2.13.0+
# Query: AYA94271.1 |E6 protein|Human papillomavirus||Papillomaviridae|Homo sapiens|USA|USA|2015-01|2018-09-26T00:00:00Z|MAG: E6 protein [Human papillomavirus]
# Database: ref_euk_rep_genomes
# Fields: query acc., q. start, q. end, subject acc., subject sci name, subject title, s. start, s. end, evalue, score, alignment length, % identity, subject strand
# 1 hits found
AYA94271.1	7	138	NW_023450026	Manis javanica	Manis javanica isolate MJ74 unplaced genomic scaffold, YNU_ManJav_2.0 scaffold_14136	6055	5660	4.83e-06	137	132	27.273	N/A
# TBLASTN 2.13.0+
# Query: AYA94663.1 |E2 protein|Human papillomavirus||Papillomaviridae|Homo sapiens|USA|USA|2015-10|2018-09-26T00:00:00Z|MAG: E2 protein [Human papillomavirus]
# Database: ref_euk_rep_genomes
# Fields: query acc., q. start, q. end, subject acc., subject sci name, subject title, s. start, s. end, evalue, score, alignment length, % identity, subject strand
# 2 hits found
AYA94663.1	6	197	NW_023450026	Manis javanica	Manis javanica isolate MJ74 unplaced genomic scaffold, YNU_ManJav_2.0 scaffold_14136	3646	3071	1.58e-44	451	192	43.229	N/A
AYA94663.1	285	397	NW_023450026	Manis javanica	Manis javanica isolate MJ74 unplaced genomic scaffold, YNU_ManJav_2.0 scaffold_14136	2728	2381	2.02e-11	195	116	37.931	N/A
# TBLASTN 2.13.0+
# Query: AYA94765.1 |E2 protein|Human papillomavirus||Papillomaviridae|Homo sapiens|USA|USA|2015-10|2018-09-26T00:00:00Z|MAG: E2 protein [Human papillomavirus]
# Database: ref_euk_rep_genomes
# Fields: query acc., q. start, q. end, subject acc., subject sci name, subject title, s. start, s. end, evalue, score, alignment length, % identity, subject strand
# 2 hits found
AYA94765.1	6	199	NW_023450026	Manis javanica	Manis javanica isolate MJ74 unplaced genomic scaffold, YNU_ManJav_2.0 scaffold_14136	3634	3053	4.04e-47	470	194	45.876	N/A
AYA94765.1	284	394	NW_023450026	Manis javanica	Manis javanica isolate MJ74 unplaced genomic scaffold, YNU_ManJav_2.0 scaffold_14136	2719	2381	2.82e-17	241	113	44.248	N/A
# TBLASTN 2.13.0+
# Query: AXZ95706.1 |E2|Papillomaviridae RPVne-OR02-zj||Papillomaviridae|Rattus|China|China|2015|2018-09-22T00:00:00Z|E2 [Papillomaviridae RPVne-OR02-zj]
# Database: ref_euk_rep_genomes
# Fields: query acc., q. start, q. end, subject acc., subject sci name, subject title, s. start, s. end, evalue, score, alignment length, % identity, subject strand
# 1 hits found
AXZ95706.1	2	385	NW_023450026	Manis javanica	Manis javanica isolate MJ74 unplaced genomic scaffold, YNU_ManJav_2.0 scaffold_14136	3646	2381	2.22e-69	637	423	37.116	N/A
# TBLASTN 2.13.0+
# Query: AXQ03953.1 |E4|Canine papillomavirus 22|Taupapillomavirus|Papillomaviridae|Canis lupus familiaris|USA|USA|2017|2018-08-29T00:00:00Z|E4 [Canine papillomavirus 22]
# Database: ref_euk_rep_genomes
# 0 hits found
# TBLASTN 2.13.0+
# Query: AXH74263.1 |major capsid L1 protein|Papillomaviridae sp.||Papillomaviridae|Melanogrammus aeglefinus|USA|USA|2017-06-01|2018-08-05T00:00:00Z|major capsid L1 protein [Papillomaviridae sp.]
# Database: ref_euk_rep_genomes
# Fields: query acc., q. start, q. end, subject acc., subject sci name, subject title, s. start, s. end, evalue, score, alignment length, % identity, subject strand
# 1 hits found
AXH74263.1	217	333	NW_023450026	Manis javanica	Manis javanica isolate MJ74 unplaced genomic scaffold, YNU_ManJav_2.0 scaffold_14136	7255	6905	7.30e-15	224	120	41.667	N/A
# TBLASTN 2.13.0+
# Query: AWK28204.1 |E8/E2 protein|Human papillomavirus type 220||Papillomaviridae|Homo sapiens|South Africa|South Africa|2007|2018-05-20T00:00:00Z|E8/E2 protein [Human papillomavirus type 220]
# Database: ref_euk_rep_genomes
# Fields: query acc., q. start, q. end, subject acc., subject sci name, subject title, s. start, s. end, evalue, score, alignment length, % identity, subject strand
# 1 hits found
AWK28204.1	80	194	NW_023450026	Manis javanica	Manis javanica isolate MJ74 unplaced genomic scaffold, YNU_ManJav_2.0 scaffold_14136	2728	2381	3.14e-23	271	116	43.966	N/A
# TBLASTN 2.13.0+
# Query: ANG08924.1 |E2|Alphapapillomavirus 11|Alphapapillomavirus|Papillomaviridae|Homo sapiens||||2018-05-16T00:00:00Z|E2 [Human papillomavirus type 177]
# Database: ref_euk_rep_genomes
# Fields: query acc., q. start, q. end, subject acc., subject sci name, subject title, s. start, s. end, evalue, score, alignment length, % identity, subject strand
# 1 hits found
ANG08924.1	1	354	NW_023450026	Manis javanica	Manis javanica isolate MJ74 unplaced genomic scaffold, YNU_ManJav_2.0 scaffold_14136	3643	2414	2.99e-58	551	416	33.413	N/A
# TBLASTN 2.13.0+
# Query: AOS89497.1 |E2 protein|Rusa timorensis papillomavirus type 2||Papillomaviridae|Rusa|Germany: Tierpark Berlin, Berlin|Germany|2008-02-07|2018-04-20T00:00:00Z|E2 protein [Rusa timorensis papillomavirus type 2]
# Database: ref_euk_rep_genomes
# Fields: query acc., q. start, q. end, subject acc., subject sci name, subject title, s. start, s. end, evalue, score, alignment length, % identity, subject strand
# 1 hits found
AOS89497.1	19	404	NW_023450026	Manis javanica	Manis javanica isolate MJ74 unplaced genomic scaffold, YNU_ManJav_2.0 scaffold_14136	3586	2420	2.21e-39	413	404	30.693	N/A
# BLAST processed 72 queries
```
