## Supplementary material for "Deep-mining of vertebrate genomes reveals an unexpected diversity of endogenous viral elements": batch_024-tblastn-ref_euk_rep_genomes.out

```
# TBLASTN 2.13.0+
# Query: AVH76289.1 |E7|Serinus canaria papillomavirus 1|Etapapillomavirus|Papillomaviridae|Serinus canaria|Spain: Madrid|Spain|2015-11|2018-02-27T00:00:00Z|E7 [Serinus canaria papillomavirus 1]
# Database: ref_euk_rep_genomes
# 0 hits found
# TBLASTN 2.13.0+
# Query: AUT11889.1 |E6|Leptonychotes weddellii papillomavirus 2||Papillomaviridae|Leptonychotes weddellii|Antarctica|Antarctica|2015-01-18|2018-01-30T00:00:00Z|E6 [Leptonychotes weddellii papillomavirus 2]
# Database: ref_euk_rep_genomes
# 0 hits found
# TBLASTN 2.13.0+
# Query: AUB51285.1 |E8/E2 protein|Human papillomavirus type 216||Papillomaviridae|Homo sapiens|South Africa|South Africa|2007|2017-12-12T00:00:00Z|E8/E2 protein [Human papillomavirus type 216]
# Database: ref_euk_rep_genomes
# Fields: query acc., q. start, q. end, subject acc., subject sci name, subject title, s. start, s. end, evalue, score, alignment length, % identity, subject strand
# 1 hits found
AUB51285.1	84	193	NW_023450026	Manis javanica	Manis javanica isolate MJ74 unplaced genomic scaffold, YNU_ManJav_2.0 scaffold_14136	2722	2381	2.04e-18	235	114	41.228	N/A
# TBLASTN 2.13.0+
# Query: ATQ38419.1 |L2|Gammapapillomavirus 15|Gammapapillomavirus|Papillomaviridae|Homo sapiens|USA|USA|2015-09|2017-11-08T00:00:00Z|L2 [Gammapapillomavirus 15]
# Database: ref_euk_rep_genomes
# Fields: query acc., q. start, q. end, subject acc., subject sci name, subject title, s. start, s. end, evalue, score, alignment length, % identity, subject strand
# 1 hits found
ATQ38419.1	5	510	NW_023450026	Manis javanica	Manis javanica isolate MJ74 unplaced genomic scaffold, YNU_ManJav_2.0 scaffold_14136	2370	898	2.29e-37	405	523	36.711	N/A
# TBLASTN 2.13.0+
# Query: ASH99057.1 |E6|Omegapapillomavirus 1|Omegapapillomavirus|Papillomaviridae||China|China|2015|2017-07-08T00:00:00Z|E6 [Ailuropoda melanoleuca papillomavirus 2]
# Database: ref_euk_rep_genomes
# 0 hits found
# TBLASTN 2.13.0+
# Query: ASC49548.1 |E6|Bovine papillomavirus||Papillomaviridae|Bos taurus|USA|USA|2016-04-01|2017-06-26T00:00:00Z|E6 [Bovine papillomavirus]
# Database: ref_euk_rep_genomes
# Fields: query acc., q. start, q. end, subject acc., subject sci name, subject title, s. start, s. end, evalue, score, alignment length, % identity, subject strand
# 1 hits found
ASC49548.1	5	135	NW_023450026	Manis javanica	Manis javanica isolate MJ74 unplaced genomic scaffold, YNU_ManJav_2.0 scaffold_14136	6055	5663	4.73e-13	190	131	30.534	N/A
# TBLASTN 2.13.0+
# Query: ARV85574.1 |E4|Betapapillomavirus 1|Betapapillomavirus|Papillomaviridae|Homo sapiens|United Kingdom: Lancaster|United Kingdom|2015-01|2017-06-10T00:00:00Z|E4, partial [human papillomavirus 20]
# Database: ref_euk_rep_genomes
# 0 hits found
# TBLASTN 2.13.0+
# Query: ANZ90237.1 |E4 protein|Dyokappapapillomavirus 3|Dyokappapapillomavirus|Papillomaviridae|Bos taurus|Brazil|Brazil|2012-06-01|2016-08-15T00:00:00Z|E4 protein [Bos taurus papillomavirus 16]
# Database: ref_euk_rep_genomes
# 0 hits found
# TBLASTN 2.13.0+
# Query: ANZ90269.1 |L1 capsid protein|Dyoxipapillomavirus 2|Dyoxipapillomavirus|Papillomaviridae|Bos taurus|Brazil|Brazil|2012-06-01|2016-08-15T00:00:00Z|L1 capsid protein [Bos taurus papillomavirus 21]
# Database: ref_euk_rep_genomes
# Fields: query acc., q. start, q. end, subject acc., subject sci name, subject title, s. start, s. end, evalue, score, alignment length, % identity, subject strand
# 2 hits found
ANZ90269.1	1	288	NW_023450026	Manis javanica	Manis javanica isolate MJ74 unplaced genomic scaffold, YNU_ManJav_2.0 scaffold_14136	878	18	2.75e-78	716	294	47.959	N/A
ANZ90269.1	269	480	NW_023450026	Manis javanica	Manis javanica isolate MJ74 unplaced genomic scaffold, YNU_ManJav_2.0 scaffold_14136	7297	6644	3.18e-44	457	218	43.119	N/A
# TBLASTN 2.13.0+
# Query: ANA05272.1 |early protein E7|Gammapapillomavirus 1|Gammapapillomavirus|Papillomaviridae|Homo sapiens|Argentina|Argentina|2008|2016-04-25T00:00:00Z|early protein E7 [Human papillomavirus 205]
# Database: ref_euk_rep_genomes
# 0 hits found
# TBLASTN 2.13.0+
# Query: AMS04011.1 |L1|Alphapapillomavirus 9|Alphapapillomavirus|Papillomaviridae|Homo sapiens|India|India|2011|2016-03-30T00:00:00Z|L1 [Human papillomavirus type 16]
# Database: ref_euk_rep_genomes
# Fields: query acc., q. start, q. end, subject acc., subject sci name, subject title, s. start, s. end, evalue, score, alignment length, % identity, subject strand
# 2 hits found
AMS04011.1	115	326	NW_023450026	Manis javanica	Manis javanica isolate MJ74 unplaced genomic scaffold, YNU_ManJav_2.0 scaffold_14136	7306	6656	5.29e-64	593	217	49.770	N/A
AMS04011.1	1	136	NW_023450026	Manis javanica	Manis javanica isolate MJ74 unplaced genomic scaffold, YNU_ManJav_2.0 scaffold_14136	428	18	6.53e-39	405	137	54.745	N/A
# TBLASTN 2.13.0+
# Query: AKE50904.1 |E1|Rhopapillomavirus 2|Rhopapillomavirus|Papillomaviridae|Trichechus manatus|USA|USA|2011-09-16|2015-05-04T00:00:00Z|E1 [Trichechus manatus latirostris papillomavirus 4]
# Database: ref_euk_rep_genomes
# Fields: query acc., q. start, q. end, subject acc., subject sci name, subject title, s. start, s. end, evalue, score, alignment length, % identity, subject strand
# 1 hits found
AKE50904.1	7	625	NW_023450026	Manis javanica	Manis javanica isolate MJ74 unplaced genomic scaffold, YNU_ManJav_2.0 scaffold_14136	5372	3588	4.22e-145	1229	627	44.338	N/A
# TBLASTN 2.13.0+
# Query: AHV82116.1 |E1|Treiszetapapillomavirus 1|Treiszetapapillomavirus|Papillomaviridae|Fulmarus glacialis|USA: California|USA|2013-09-20|2014-06-01T00:00:00Z|E1 [Fulmarus glacialis papillomavirus 1]
# Database: ref_euk_rep_genomes
# Fields: query acc., q. start, q. end, subject acc., subject sci name, subject title, s. start, s. end, evalue, score, alignment length, % identity, subject strand
# 1 hits found
AHV82116.1	92	576	NW_023450026	Manis javanica	Manis javanica isolate MJ74 unplaced genomic scaffold, YNU_ManJav_2.0 scaffold_14136	5153	3633	1.03e-96	863	514	37.743	N/A
# TBLASTN 2.13.0+
# Query: AHJ81406.1 |putative late L2 protein|Treisdeltapapillomavirus 1|Treisdeltapapillomavirus|Papillomaviridae|Rhinolophus ferrumequinum|Spain|Spain||2014-03-11T00:00:00Z|putative late L2 protein [Rhinolophus ferrumequinum papillomavirus 1]
# Database: ref_euk_rep_genomes
# Fields: query acc., q. start, q. end, subject acc., subject sci name, subject title, s. start, s. end, evalue, score, alignment length, % identity, subject strand
# 1 hits found
AHJ81406.1	5	514	NW_023450026	Manis javanica	Manis javanica isolate MJ74 unplaced genomic scaffold, YNU_ManJav_2.0 scaffold_14136	2367	928	3.08e-45	467	530	36.226	N/A
# TBLASTN 2.13.0+
# Query: CDG41972.1 |L2 protein|Gammapapillomavirus 15|Gammapapillomavirus|Papillomaviridae|Homo sapiens|Slovenia|Slovenia||2013-08-14T00:00:00Z|L2 protein [Human papillomavirus 179]
# Database: ref_euk_rep_genomes
# Fields: query acc., q. start, q. end, subject acc., subject sci name, subject title, s. start, s. end, evalue, score, alignment length, % identity, subject strand
# 1 hits found
CDG41972.1	5	508	NW_023450026	Manis javanica	Manis javanica isolate MJ74 unplaced genomic scaffold, YNU_ManJav_2.0 scaffold_14136	2370	901	4.79e-29	340	524	31.298	N/A
# TBLASTN 2.13.0+
# Query: AGA15831.1 |E6|Chipapillomavirus 3|Chipapillomavirus|Papillomaviridae|Canis lupus familiaris|USA|USA|2012-08-28|2012-12-19T00:00:00Z|E6 [Canis familiaris papillomavirus 15]
# Database: ref_euk_rep_genomes
# 0 hits found
# TBLASTN 2.13.0+
# Query: AEM24681.1 |hypothetical protein|Gammapapillomavirus 8|Gammapapillomavirus|Papillomaviridae|Homo sapiens|USA|USA|2009|2012-07-31T00:00:00Z|hypothetical protein [human papillomavirus 147]
# Database: ref_euk_rep_genomes
# 0 hits found
# TBLASTN 2.13.0+
# Query: AFK84992.1 |E2|Treisiotapapillomavirus 1|Treisiotapapillomavirus|Papillomaviridae|Myotis ricketti|China|China|2011-02|2012-06-06T00:00:00Z|E2 [Myotis ricketti papillomavirus 1]
# Database: ref_euk_rep_genomes
# Fields: query acc., q. start, q. end, subject acc., subject sci name, subject title, s. start, s. end, evalue, score, alignment length, % identity, subject strand
# 1 hits found
AFK84992.1	1	178	NW_023450026	Manis javanica	Manis javanica isolate MJ74 unplaced genomic scaffold, YNU_ManJav_2.0 scaffold_14136	3643	3101	4.02e-39	406	181	43.646	N/A
# TBLASTN 2.13.0+
# Query: ADZ53061.1 |L2|Deltapapillomavirus 6|Deltapapillomavirus|Papillomaviridae|Camelus dromedarius|Sudan|Sudan|2009-08|2011-03-20T00:00:00Z|L2 [Camelus dromedarius papillomavirus 2]
# Database: ref_euk_rep_genomes
# 0 hits found
# TBLASTN 2.13.0+
# Query: ABV80245.1 |E6|Omegapapillomavirus 1|Omegapapillomavirus|Papillomaviridae||Denmark|Denmark||2008-04-25T00:00:00Z|E6 [Ursus maritimus papillomavirus 1]
# Database: ref_euk_rep_genomes
# Fields: query acc., q. start, q. end, subject acc., subject sci name, subject title, s. start, s. end, evalue, score, alignment length, % identity, subject strand
# 1 hits found
ABV80245.1	2	136	NW_023450026	Manis javanica	Manis javanica isolate MJ74 unplaced genomic scaffold, YNU_ManJav_2.0 scaffold_14136	6064	5660	7.19e-11	173	135	28.889	N/A
# TBLASTN 2.13.0+
# Query: CAC80274.1 |E5b protein|Omikronpapillomavirus 1|Omikronpapillomavirus|Papillomaviridae|Phocoena spinipinnis|Peru|Peru||2002-01-04T00:00:00Z|E5b protein, partial [Omikronpapillomavirus 1]
# Database: ref_euk_rep_genomes
# 0 hits found
# TBLASTN 2.13.0+
# Query: AAB71707.1 |E2|Alphapapillomavirus 10|Alphapapillomavirus|Papillomaviridae|||||1997-10-01T00:00:00Z|E2 [Common chimpanzee papillomavirus 1]
# Database: ref_euk_rep_genomes
# Fields: query acc., q. start, q. end, subject acc., subject sci name, subject title, s. start, s. end, evalue, score, alignment length, % identity, subject strand
# 1 hits found
AAB71707.1	1	197	NW_023450026	Manis javanica	Manis javanica isolate MJ74 unplaced genomic scaffold, YNU_ManJav_2.0 scaffold_14136	3643	3053	2.19e-45	455	198	48.485	N/A
# TBLASTN 2.13.0+
# Query: AAA66841.1 |transforming protein|Deltapapillomavirus 2|Deltapapillomavirus|Papillomaviridae|Odocoileus virginianus||||1995-05-17T00:00:00Z|transforming protein [Odocoileus virginianus papillomavirus 1]
# Database: ref_euk_rep_genomes
# 0 hits found
# TBLASTN 2.13.0+
# Query: AAA66859.1 |unknown|Deltapapillomavirus 1|Deltapapillomavirus|Papillomaviridae|||||1994-05-09T00:00:00Z|unknown [Alces alces papillomavirus 1]
# Database: ref_euk_rep_genomes
# 0 hits found
# TBLASTN 2.13.0+
# Query: CAA50170.1 |unnamed protein product|Mupapillomavirus 2|Mupapillomavirus|Papillomaviridae|||||1993-06-15T00:00:00Z|unnamed protein product [Human papillomavirus type 63]
# Database: ref_euk_rep_genomes
# Fields: query acc., q. start, q. end, subject acc., subject sci name, subject title, s. start, s. end, evalue, score, alignment length, % identity, subject strand
# 2 hits found
CAA50170.1	1	292	NW_023450026	Manis javanica	Manis javanica isolate MJ74 unplaced genomic scaffold, YNU_ManJav_2.0 scaffold_14136	878	3	2.38e-116	1002	295	61.017	N/A
CAA50170.1	272	489	NW_023450026	Manis javanica	Manis javanica isolate MJ74 unplaced genomic scaffold, YNU_ManJav_2.0 scaffold_14136	7285	6632	7.97e-75	690	220	61.364	N/A
# TBLASTN 2.13.0+
# Query: YP_009553371.1 |E7 protein|Molossus molossus papillomavirus 1||Papillomaviridae|Molossus molossus|French Guiana|French Guiana||2019-02-12T00:00:00Z|E7 protein [Molossus molossus papillomavirus 1]
# Database: ref_euk_rep_genomes
# 0 hits found
# TBLASTN 2.13.0+
# Query: YP_009507273.1 |E7|Dyotaupapillomavirus 1|Dyotaupapillomavirus|Papillomaviridae|Miniopterus schreibersii|Hong Kong|Hong Kong|2006-12-29|2018-08-24T00:00:00Z|E7 [Miniopterus schreibersii papillomavirus 1]
# Database: ref_euk_rep_genomes
# 0 hits found
# TBLASTN 2.13.0+
# Query: YP_009508755.1 |E6|Iotapapillomavirus 2|Iotapapillomavirus|Papillomaviridae|Peromyscus maniculatus|USA|USA|2010|2018-08-24T00:00:00Z|E6 [Peromyscus papillomavirus 1]
# Database: ref_euk_rep_genomes
# Fields: query acc., q. start, q. end, subject acc., subject sci name, subject title, s. start, s. end, evalue, score, alignment length, % identity, subject strand
# 1 hits found
YP_009508755.1	12	135	NW_023450026	Manis javanica	Manis javanica isolate MJ74 unplaced genomic scaffold, YNU_ManJav_2.0 scaffold_14136	6025	5660	2.49e-11	176	124	30.645	N/A
# TBLASTN 2.13.0+
# Query: YP_009465953.1 |E2|Leptonychotes weddellii papillomavirus 5||Papillomaviridae|Leptonychotes weddellii|Antarctica|Antarctica|2016-11-24|2018-02-22T00:00:00Z|E2 [Leptonychotes weddellii papillomavirus 5]
# Database: ref_euk_rep_genomes
# Fields: query acc., q. start, q. end, subject acc., subject sci name, subject title, s. start, s. end, evalue, score, alignment length, % identity, subject strand
# 1 hits found
YP_009465953.1	2	194	NW_023450026	Manis javanica	Manis javanica isolate MJ74 unplaced genomic scaffold, YNU_ManJav_2.0 scaffold_14136	3643	3065	8.89e-41	432	193	41.969	N/A
# TBLASTN 2.13.0+
# Query: YP_009408615.1 |major capsid protein|Sus scrofa papillomavirus 2||Papillomaviridae|Sus scrofa|Germany|Germany|2016|2017-08-24T00:00:00Z|major capsid protein [Sus scrofa papillomavirus 2]
# Database: ref_euk_rep_genomes
# Fields: query acc., q. start, q. end, subject acc., subject sci name, subject title, s. start, s. end, evalue, score, alignment length, % identity, subject strand
# 2 hits found
YP_009408615.1	1	292	NW_023450026	Manis javanica	Manis javanica isolate MJ74 unplaced genomic scaffold, YNU_ManJav_2.0 scaffold_14136	878	3	6.06e-90	804	297	57.912	N/A
YP_009408615.1	266	487	NW_023450026	Manis javanica	Manis javanica isolate MJ74 unplaced genomic scaffold, YNU_ManJav_2.0 scaffold_14136	7300	6635	2.97e-69	648	224	55.804	N/A
# TBLASTN 2.13.0+
# Query: YP_009272698.1 |sORF1|Alefpapillomavirus 1|Alefpapillomavirus|Papillomaviridae|Sparus aurata|Spain|Spain|2001|2016-08-29T00:00:00Z|sORF1 [Sparus aurata papillomavirus 1]
# Database: ref_euk_rep_genomes
# 0 hits found
# TBLASTN 2.13.0+
# Query: YP_009272595.1 |E1 protein|Dyokappapapillomavirus 4|Dyokappapapillomavirus|Papillomaviridae|Bos taurus|Brazil|Brazil|2012-06-01|2016-08-24T00:00:00Z|E1 protein [Bos taurus papillomavirus 18]
# Database: ref_euk_rep_genomes
# Fields: query acc., q. start, q. end, subject acc., subject sci name, subject title, s. start, s. end, evalue, score, alignment length, % identity, subject strand
# 1 hits found
YP_009272595.1	35	608	NW_023450026	Manis javanica	Manis javanica isolate MJ74 unplaced genomic scaffold, YNU_ManJav_2.0 scaffold_14136	5270	3588	4.26e-146	1235	575	42.957	N/A
# TBLASTN 2.13.0+
# Query: YP_009041471.1 |hypothetical protein|Treiszetapapillomavirus 1|Treiszetapapillomavirus|Papillomaviridae|Fulmarus glacialis|USA: California|USA|2013-09-20|2014-06-13T00:00:00Z|hypothetical protein [Fulmarus glacialis papillomavirus 1]
# Database: ref_euk_rep_genomes
# 0 hits found
# TBLASTN 2.13.0+
# Query: YP_009021867.1 |E4|Lambdapapillomavirus 4|Lambdapapillomavirus|Papillomaviridae|Enhydra lutris nereis|USA|USA|2013-09-03|2014-04-04T00:00:00Z|E4 [Enhydra lutris papillomavirus 1]
# Database: ref_euk_rep_genomes
# 0 hits found
# TBLASTN 2.13.0+
# Query: YP_008720071.1 |E6 protein|Pipapillomavirus 1|Pipapillomavirus|Papillomaviridae|Mesocricetus auratus|Slovenia|Slovenia||2013-11-03T00:00:00Z|E6 protein [Mesocricetus auratus papillomavirus 1]
# Database: ref_euk_rep_genomes
# Fields: query acc., q. start, q. end, subject acc., subject sci name, subject title, s. start, s. end, evalue, score, alignment length, % identity, subject strand
# 1 hits found
YP_008720071.1	4	134	NW_023450026	Manis javanica	Manis javanica isolate MJ74 unplaced genomic scaffold, YNU_ManJav_2.0 scaffold_14136	6055	5663	8.23e-06	135	131	24.427	N/A
# TBLASTN 2.13.0+
# Query: YP_008378670.1 |E4|Xipapillomavirus 3|Xipapillomavirus|Papillomaviridae|Rangifer tarandus|Norway|Norway|2012-03-14|2013-08-06T00:00:00Z|E4 [Rangifer tarandus papillomavirus 2]
# Database: ref_euk_rep_genomes
# 0 hits found
# TBLASTN 2.13.0+
# Query: YP_007349382.1 |E6|Dyoiotapapillomavirus 2|Dyoiotapapillomavirus|Papillomaviridae|Equus caballus|Switzerland: Zurich|Switzerland||2013-02-05T00:00:00Z|E6 [Equus caballus papillomavirus 5]
# Database: ref_euk_rep_genomes
# 0 hits found
# TBLASTN 2.13.0+
# Query: YP_006666519.1 |L2 protein|Lambdapapillomavirus 5|Lambdapapillomavirus|Papillomaviridae|||||2012-09-10T00:00:00Z|L2 protein [Crocuta crocuta papillomavirus 1]
# Database: ref_euk_rep_genomes
# Fields: query acc., q. start, q. end, subject acc., subject sci name, subject title, s. start, s. end, evalue, score, alignment length, % identity, subject strand
# 1 hits found
YP_006666519.1	1	534	NW_023450026	Manis javanica	Manis javanica isolate MJ74 unplaced genomic scaffold, YNU_ManJav_2.0 scaffold_14136	2376	853	6.74e-71	663	550	38.364	N/A
# TBLASTN 2.13.0+
# Query: YP_004346965.1 |E2|Dyonupapillomavirus 1|Dyonupapillomavirus|Papillomaviridae|Zalophus californianus|USA|USA|2008|2011-05-06T00:00:00Z|E2 [Zalophus californianus papillomavirus 1]
# Database: ref_euk_rep_genomes
# Fields: query acc., q. start, q. end, subject acc., subject sci name, subject title, s. start, s. end, evalue, score, alignment length, % identity, subject strand
# 2 hits found
YP_004346965.1	4	207	NW_023450026	Manis javanica	Manis javanica isolate MJ74 unplaced genomic scaffold, YNU_ManJav_2.0 scaffold_14136	3646	3029	3.30e-53	516	206	50.000	N/A
YP_004346965.1	301	394	NW_023450026	Manis javanica	Manis javanica isolate MJ74 unplaced genomic scaffold, YNU_ManJav_2.0 scaffold_14136	2659	2381	1.43e-08	172	95	40.000	N/A
# TBLASTN 2.13.0+
# Query: YP_004169277.1 |E6|Gammapapillomavirus 14|Gammapapillomavirus|Papillomaviridae|Homo sapiens|Germany|Germany||2011-01-24T00:00:00Z|E6 [Human papillomavirus type 131]
# Database: ref_euk_rep_genomes
# 0 hits found
# TBLASTN 2.13.0+
# Query: YP_003778196.1 |E4|Pipapillomavirus 2|Pipapillomavirus|Papillomaviridae|Mus musculus|India|India|2007-12-06|2010-07-24T00:00:00Z|E4, partial [Mus musculus papillomavirus type 1]
# Database: ref_euk_rep_genomes
# 0 hits found
# TBLASTN 2.13.0+
# Query: YP_002427690.1 |E6|Dyoetapapillomavirus 1|Dyoetapapillomavirus|Papillomaviridae|Erinaceus europaeus|Germany|Germany|2006-07-27|2008-12-22T00:00:00Z|E6 [Erinaceus europaeus papillomavirus 1]
# Database: ref_euk_rep_genomes
# Fields: query acc., q. start, q. end, subject acc., subject sci name, subject title, s. start, s. end, evalue, score, alignment length, % identity, subject strand
# 1 hits found
YP_002427690.1	17	133	NW_023450026	Manis javanica	Manis javanica isolate MJ74 unplaced genomic scaffold, YNU_ManJav_2.0 scaffold_14136	6013	5663	1.39e-09	163	117	30.769	N/A
# TBLASTN 2.13.0+
# Query: NP_663765.1 |putative regulatory protein E2|Etapapillomavirus 1|Etapapillomavirus|Papillomaviridae|||||2002-07-10T00:00:00Z|putative regulatory protein E2 [Etapapillomavirus 1]
# Database: ref_euk_rep_genomes
# 0 hits found
# TBLASTN 2.13.0+
# Query: NP_077111.1 |E5|Kappapapillomavirus 2|Kappapapillomavirus|Papillomaviridae|||||2001-03-02T00:00:00Z|E5 [Kappapapillomavirus 2]
# Database: ref_euk_rep_genomes
# 0 hits found
# TBLASTN 2.13.0+
# Query: NP_040293.1 |hypothetical protein|Nupapillomavirus 1|Nupapillomavirus|Papillomaviridae|||||1991-06-14T00:00:00Z|hypothetical protein [Human papillomavirus type 41]
# Database: ref_euk_rep_genomes
# Fields: query acc., q. start, q. end, subject acc., subject sci name, subject title, s. start, s. end, evalue, score, alignment length, % identity, subject strand
# 1 hits found
NP_040293.1	1	551	NW_023450026	Manis javanica	Manis javanica isolate MJ74 unplaced genomic scaffold, YNU_ManJav_2.0 scaffold_14136	2376	862	8.15e-35	388	577	34.489	N/A
# TBLASTN 2.13.0+
# Query: UOV22675.1 |E6|Human papillomavirus||Papillomaviridae|Homo sapiens|China|China|2016-11|2022-04-18T00:00:00Z|E6 [Human papillomavirus]
# Database: ref_euk_rep_genomes
# Fields: query acc., q. start, q. end, subject acc., subject sci name, subject title, s. start, s. end, evalue, score, alignment length, % identity, subject strand
# 1 hits found
UOV22675.1	22	137	NW_023450026	Manis javanica	Manis javanica isolate MJ74 unplaced genomic scaffold, YNU_ManJav_2.0 scaffold_14136	6007	5660	1.37e-06	141	116	29.310	N/A
# TBLASTN 2.13.0+
# Query: QYW06005.1 |E4 protein|Papillomaviridae sp. Haddock_c45||Papillomaviridae|Melanogrammus aeglefinus|USA: Bethesda, Maryland|USA|2016-10|2021-08-18T00:00:00Z|E4 protein [Papillomaviridae sp. Haddock_c45]
# Database: ref_euk_rep_genomes
# 0 hits found
# TBLASTN 2.13.0+
# Query: QYW06037.1 |E4 protein|Papillomaviridae sp. Seabass_c17043||Papillomaviridae|Centropristis striata|USA: Wheaton, Maryland|USA|2016-01|2021-08-18T00:00:00Z|E4 protein [Papillomaviridae sp. Seabass_c17043]
# Database: ref_euk_rep_genomes
# 0 hits found
# TBLASTN 2.13.0+
# Query: QYI89527.1 |L1 major capsid protein|Bos taurus papillomavirus 33||Papillomaviridae|Bos taurus|Brazil|Brazil|2016|2021-08-08T00:00:00Z|L1 major capsid protein [Bos taurus papillomavirus 33]
# Database: ref_euk_rep_genomes
# Fields: query acc., q. start, q. end, subject acc., subject sci name, subject title, s. start, s. end, evalue, score, alignment length, % identity, subject strand
# 2 hits found
QYI89527.1	6	311	NW_023450026	Manis javanica	Manis javanica isolate MJ74 unplaced genomic scaffold, YNU_ManJav_2.0 scaffold_14136	962	21	5.79e-81	738	315	47.619	N/A
QYI89527.1	292	505	NW_023450026	Manis javanica	Manis javanica isolate MJ74 unplaced genomic scaffold, YNU_ManJav_2.0 scaffold_14136	7300	6638	3.92e-51	512	221	44.796	N/A
# TBLASTN 2.13.0+
# Query: QLM04854.1 |early protein E8^E2|Gammapapillomavirus 1|Gammapapillomavirus|Papillomaviridae|Homo sapiens|Iran|Iran|2018|2021-06-15T00:00:00Z|early protein E8^E2 [Human papillomavirus 4]
# Database: ref_euk_rep_genomes
# Fields: query acc., q. start, q. end, subject acc., subject sci name, subject title, s. start, s. end, evalue, score, alignment length, % identity, subject strand
# 1 hits found
QLM04854.1	100	210	NW_023450026	Manis javanica	Manis javanica isolate MJ74 unplaced genomic scaffold, YNU_ManJav_2.0 scaffold_14136	2722	2381	2.13e-18	237	114	41.228	N/A
# TBLASTN 2.13.0+
# Query: BBN79892.1 |E7 protein|Bos taurus papillomavirus 28|Xipapillomavirus|Papillomaviridae|Bos taurus|Japan:Miyazaki|Japan||2020-07-07T00:00:00Z|E7 protein [Bos taurus papillomavirus 28]
# Database: ref_euk_rep_genomes
# 0 hits found
# TBLASTN 2.13.0+
# Query: QDA34094.1 |hypothetical protein|Hemidactylus frenatus papillomavirus||Papillomaviridae|Hemidactylus frenatus|Christmas Island|Christmas Island|2017-09|2019-11-14T00:00:00Z|hypothetical protein [Hemidactylus frenatus papillomavirus]
# Database: ref_euk_rep_genomes
# 0 hits found
# TBLASTN 2.13.0+
# Query: QBR99474.1 |E7|Gull papillomavirus 1||Papillomaviridae|Larus smithsonianus|Canada: Newfoundland|Canada|2015|2019-04-07T00:00:00Z|E7 [Gull papillomavirus 1]
# Database: ref_euk_rep_genomes
# 0 hits found
# TBLASTN 2.13.0+
# Query: AYA93638.1 |E4 protein|Human papillomavirus||Papillomaviridae|Homo sapiens|USA|USA|2014-03|2018-09-26T00:00:00Z|MAG: E4 protein [Human papillomavirus]
# Database: ref_euk_rep_genomes
# 0 hits found
# TBLASTN 2.13.0+
# Query: AYA94766.1 |E4 protein|Human papillomavirus||Papillomaviridae|Homo sapiens|USA|USA|2015-10|2018-09-26T00:00:00Z|MAG: E4 protein [Human papillomavirus]
# Database: ref_euk_rep_genomes
# 0 hits found
# TBLASTN 2.13.0+
# Query: AXH74264.1 |L2 protein|Melanogrammus aeglefinus-associated papillomavirus 2||Papillomaviridae|Melanogrammus aeglefinus|USA|USA|2017-06-01|2018-08-05T00:00:00Z|L2 protein [Melanogrammus aeglefinus-associated papillomavirus 2]
# Database: ref_euk_rep_genomes
# 0 hits found
# TBLASTN 2.13.0+
# Query: AWK28205.1 |E4 protein|Human papillomavirus type 220||Papillomaviridae|Homo sapiens|South Africa|South Africa|2007|2018-05-20T00:00:00Z|E4 protein [Human papillomavirus type 220]
# Database: ref_euk_rep_genomes
# 0 hits found
# TBLASTN 2.13.0+
# Query: ANG08925.1 |L2|Alphapapillomavirus 11|Alphapapillomavirus|Papillomaviridae|Homo sapiens||||2018-05-16T00:00:00Z|L2 [Human papillomavirus type 177]
# Database: ref_euk_rep_genomes
# Fields: query acc., q. start, q. end, subject acc., subject sci name, subject title, s. start, s. end, evalue, score, alignment length, % identity, subject strand
# 1 hits found
ANG08925.1	17	332	NW_023450026	Manis javanica	Manis javanica isolate MJ74 unplaced genomic scaffold, YNU_ManJav_2.0 scaffold_14136	2340	1303	3.64e-20	268	352	36.080	N/A
# TBLASTN 2.13.0+
# Query: AOS89498.1 |L2 protein|Rusa timorensis papillomavirus type 2||Papillomaviridae|Rusa|Germany: Tierpark Berlin, Berlin|Germany|2008-02-07|2018-04-20T00:00:00Z|L2 protein [Rusa timorensis papillomavirus type 2]
# Database: ref_euk_rep_genomes
# 0 hits found
# TBLASTN 2.13.0+
# Query: AVH76290.1 |E1|Serinus canaria papillomavirus 1|Etapapillomavirus|Papillomaviridae|Serinus canaria|Spain: Madrid|Spain|2015-11|2018-02-27T00:00:00Z|E1 [Serinus canaria papillomavirus 1]
# Database: ref_euk_rep_genomes
# Fields: query acc., q. start, q. end, subject acc., subject sci name, subject title, s. start, s. end, evalue, score, alignment length, % identity, subject strand
# 1 hits found
AVH76290.1	224	657	NW_023450026	Manis javanica	Manis javanica isolate MJ74 unplaced genomic scaffold, YNU_ManJav_2.0 scaffold_14136	4952	3654	2.78e-92	838	443	39.729	N/A
# TBLASTN 2.13.0+
# Query: AUT11890.1 |E7|Leptonychotes weddellii papillomavirus 2||Papillomaviridae|Leptonychotes weddellii|Antarctica|Antarctica|2015-01-18|2018-01-30T00:00:00Z|E7 [Leptonychotes weddellii papillomavirus 2]
# Database: ref_euk_rep_genomes
# 0 hits found
# TBLASTN 2.13.0+
# Query: ATQ38132.1 |L1|Betapapillomavirus 2|Betapapillomavirus|Papillomaviridae|Homo sapiens|USA|USA|2015-04|2017-11-08T00:00:00Z|L1 [Betapapillomavirus 2]
# Database: ref_euk_rep_genomes
# Fields: query acc., q. start, q. end, subject acc., subject sci name, subject title, s. start, s. end, evalue, score, alignment length, % identity, subject strand
# 2 hits found
ATQ38132.1	1	293	NW_023450026	Manis javanica	Manis javanica isolate MJ74 unplaced genomic scaffold, YNU_ManJav_2.0 scaffold_14136	878	15	1.94e-100	883	299	56.187	N/A
ATQ38132.1	264	487	NW_023450026	Manis javanica	Manis javanica isolate MJ74 unplaced genomic scaffold, YNU_ManJav_2.0 scaffold_14136	7306	6650	3.84e-63	602	226	50.000	N/A
# TBLASTN 2.13.0+
# Query: ATQ38356.1 |E4|Gammapapillomavirus 12|Gammapapillomavirus|Papillomaviridae|Homo sapiens|Italy|Italy|2014-05|2017-11-08T00:00:00Z|E4 [Gammapapillomavirus 12]
# Database: ref_euk_rep_genomes
# 0 hits found
# TBLASTN 2.13.0+
# Query: ASC49549.1 |E7|Bovine papillomavirus||Papillomaviridae|Bos taurus|USA|USA|2016-04-01|2017-06-26T00:00:00Z|E7 [Bovine papillomavirus]
# Database: ref_euk_rep_genomes
# 0 hits found
# TBLASTN 2.13.0+
# Query: AQM73665.1 |E2|Human papillomavirus||Papillomaviridae||Czechoslovakia|Czechoslovakia|2016-07|2017-02-15T00:00:00Z|E2 [Human papillomavirus]
# Database: ref_euk_rep_genomes
# Fields: query acc., q. start, q. end, subject acc., subject sci name, subject title, s. start, s. end, evalue, score, alignment length, % identity, subject strand
# 2 hits found
AQM73665.1	1	193	NW_023450026	Manis javanica	Manis javanica isolate MJ74 unplaced genomic scaffold, YNU_ManJav_2.0 scaffold_14136	3643	3065	9.19e-55	530	193	51.295	N/A
AQM73665.1	299	415	NW_023450026	Manis javanica	Manis javanica isolate MJ74 unplaced genomic scaffold, YNU_ManJav_2.0 scaffold_14136	2734	2381	2.85e-17	242	119	41.176	N/A
# TBLASTN 2.13.0+
# Query: ANZ90238.1 |E6 protein|Xipapillomavirus 4|Xipapillomavirus|Papillomaviridae|Bos taurus|Brazil|Brazil|2012-06-01|2016-08-15T00:00:00Z|E6 protein [Bos taurus papillomavirus 17]
# Database: ref_euk_rep_genomes
# Fields: query acc., q. start, q. end, subject acc., subject sci name, subject title, s. start, s. end, evalue, score, alignment length, % identity, subject strand
# 1 hits found
ANZ90238.1	27	147	NW_023450026	Manis javanica	Manis javanica isolate MJ74 unplaced genomic scaffold, YNU_ManJav_2.0 scaffold_14136	6013	5648	7.01e-13	189	122	35.246	N/A
# TBLASTN 2.13.0+
# Query: AKE50905.1 |E2|Rhopapillomavirus 2|Rhopapillomavirus|Papillomaviridae|Trichechus manatus|USA|USA|2011-09-16|2015-05-04T00:00:00Z|E2 [Trichechus manatus latirostris papillomavirus 4]
# Database: ref_euk_rep_genomes
# Fields: query acc., q. start, q. end, subject acc., subject sci name, subject title, s. start, s. end, evalue, score, alignment length, % identity, subject strand
# 1 hits found
AKE50905.1	1	194	NW_023450026	Manis javanica	Manis javanica isolate MJ74 unplaced genomic scaffold, YNU_ManJav_2.0 scaffold_14136	3643	3059	1.13e-48	493	195	48.718	N/A
# TBLASTN 2.13.0+
# Query: AHV82117.1 |E7|Treiszetapapillomavirus 1|Treiszetapapillomavirus|Papillomaviridae|Fulmarus glacialis|USA: California|USA|2013-09-20|2014-06-01T00:00:00Z|E7 [Fulmarus glacialis papillomavirus 1]
# Database: ref_euk_rep_genomes
# 0 hits found
# TBLASTN 2.13.0+
# Query: AHC00338.1 |E7|Gammapapillomavirus 11|Gammapapillomavirus|Papillomaviridae|Homo sapiens|USA|USA|2009|2013-12-16T00:00:00Z|E7 [Human papillomavirus 171]
# Database: ref_euk_rep_genomes
# 0 hits found
# TBLASTN 2.13.0+
# Query: AFV27094.1 |L2|Gammapapillomavirus 19|Gammapapillomavirus|Papillomaviridae|Homo sapiens|China|China|2008-10-30|2012-10-23T00:00:00Z|L2 [human papillomavirus 166]
# Database: ref_euk_rep_genomes
# Fields: query acc., q. start, q. end, subject acc., subject sci name, subject title, s. start, s. end, evalue, score, alignment length, % identity, subject strand
# 1 hits found
AFV27094.1	6	428	NW_023450026	Manis javanica	Manis javanica isolate MJ74 unplaced genomic scaffold, YNU_ManJav_2.0 scaffold_14136	2367	1129	1.95e-36	398	443	35.440	N/A
# TBLASTN 2.13.0+
# Query: AFK84993.1 |L2|Treisiotapapillomavirus 1|Treisiotapapillomavirus|Papillomaviridae|Myotis ricketti|China|China|2011-02|2012-06-06T00:00:00Z|L2 [Myotis ricketti papillomavirus 1]
# Database: ref_euk_rep_genomes
# Fields: query acc., q. start, q. end, subject acc., subject sci name, subject title, s. start, s. end, evalue, score, alignment length, % identity, subject strand
# 1 hits found
AFK84993.1	206	318	NW_023450026	Manis javanica	Manis javanica isolate MJ74 unplaced genomic scaffold, YNU_ManJav_2.0 scaffold_14136	1608	1276	4.82e-09	177	116	44.828	N/A
# BLAST processed 71 queries
```
