## Supplementary material for "Deep-mining of vertebrate genomes reveals an unexpected diversity of endogenous viral elements": batch_026-tblastn-ref_euk_rep_genomes.out

```
# TBLASTN 2.13.0+
# Query: ABV80247.1 |E2|Omegapapillomavirus 1|Omegapapillomavirus|Papillomaviridae||Denmark|Denmark||2008-04-25T00:00:00Z|E2 [Ursus maritimus papillomavirus 1]
# Database: ref_euk_rep_genomes
# Fields: query acc., q. start, q. end, subject acc., subject sci name, subject title, s. start, s. end, evalue, score, alignment length, % identity, subject strand
# 1 hits found
ABV80247.1	3	206	NW_023450026	Manis javanica	Manis javanica isolate MJ74 unplaced genomic scaffold, YNU_ManJav_2.0 scaffold_14136	3658	3047	1.57e-35	386	205	38.537	N/A
# TBLASTN 2.13.0+
# Query: ABU86871.1 |major capsid protein|Chipapillomavirus 2|Chipapillomavirus|Papillomaviridae|Canis lupus familiaris||||2007-12-31T00:00:00Z|major capsid protein [Canis familiaris papillomavirus 4]
# Database: ref_euk_rep_genomes
# Fields: query acc., q. start, q. end, subject acc., subject sci name, subject title, s. start, s. end, evalue, score, alignment length, % identity, subject strand
# 2 hits found
ABU86871.1	1	281	NW_023450026	Manis javanica	Manis javanica isolate MJ74 unplaced genomic scaffold, YNU_ManJav_2.0 scaffold_14136	878	21	3.09e-99	873	288	56.944	N/A
ABU86871.1	261	471	NW_023450026	Manis javanica	Manis javanica isolate MJ74 unplaced genomic scaffold, YNU_ManJav_2.0 scaffold_14136	7306	6656	8.48e-63	598	219	56.621	N/A
# TBLASTN 2.13.0+
# Query: ABW76698.1 |putative small T antigen|Bandicoot papillomatosis carcinomatosis virus type 1||Papillomaviridae|Perameles bougainville|Australia|Australia||2007-11-29T00:00:00Z|putative small T antigen [Bandicoot papillomatosis carcinomatosis virus type 1]
# Database: ref_euk_rep_genomes
# 0 hits found
# TBLASTN 2.13.0+
# Query: ABB85353.1 |E7|Pipapillomavirus 2|Pipapillomavirus|Papillomaviridae|Micromys minutus|USA: Chicago Illinois|USA||2006-11-01T00:00:00Z|E7 [Micromys minutus papillomavirus 1]
# Database: ref_euk_rep_genomes
# 0 hits found
# TBLASTN 2.13.0+
# Query: AAA79412.1 |putative|Betapapillomavirus 2|Betapapillomavirus|Papillomaviridae|||||1995-10-17T00:00:00Z|putative, partial [Human papillomavirus 23]
# Database: ref_euk_rep_genomes
# 0 hits found
# TBLASTN 2.13.0+
# Query: AAA66861.1 |major capsid protein|Deltapapillomavirus 1|Deltapapillomavirus|Papillomaviridae|||||1994-05-09T00:00:00Z|major capsid protein [Alces alces papillomavirus 1]
# Database: ref_euk_rep_genomes
# Fields: query acc., q. start, q. end, subject acc., subject sci name, subject title, s. start, s. end, evalue, score, alignment length, % identity, subject strand
# 2 hits found
AAA66861.1	1	280	NW_023450026	Manis javanica	Manis javanica isolate MJ74 unplaced genomic scaffold, YNU_ManJav_2.0 scaffold_14136	878	24	1.48e-86	778	287	53.310	N/A
AAA66861.1	262	479	NW_023450026	Manis javanica	Manis javanica isolate MJ74 unplaced genomic scaffold, YNU_ManJav_2.0 scaffold_14136	7300	6641	5.88e-59	569	221	48.869	N/A
# TBLASTN 2.13.0+
# Query: CAA50172.1 |unnamed protein product|Gammapapillomavirus 1|Gammapapillomavirus|Papillomaviridae|||||1993-06-15T00:00:00Z|unnamed protein product [Human papillomavirus 65]
# Database: ref_euk_rep_genomes
# 0 hits found
# TBLASTN 2.13.0+
# Query: YP_009552041.1 |E7|Canine papillomavirus 22|Taupapillomavirus|Papillomaviridae|Canis lupus familiaris|USA|USA|2017|2019-02-12T00:00:00Z|E7 [Canine papillomavirus 22]
# Database: ref_euk_rep_genomes
# 0 hits found
# TBLASTN 2.13.0+
# Query: YP_009553373.1 |E2 protein|Molossus molossus papillomavirus 1||Papillomaviridae|Molossus molossus|French Guiana|French Guiana||2019-02-12T00:00:00Z|E2 protein [Molossus molossus papillomavirus 1]
# Database: ref_euk_rep_genomes
# Fields: query acc., q. start, q. end, subject acc., subject sci name, subject title, s. start, s. end, evalue, score, alignment length, % identity, subject strand
# 1 hits found
YP_009553373.1	1	172	NW_023450026	Manis javanica	Manis javanica isolate MJ74 unplaced genomic scaffold, YNU_ManJav_2.0 scaffold_14136	3643	3125	7.29e-40	394	173	46.243	N/A
# TBLASTN 2.13.0+
# Query: YP_009507275.1 |E2|Dyotaupapillomavirus 1|Dyotaupapillomavirus|Papillomaviridae|Miniopterus schreibersii|Hong Kong|Hong Kong|2006-12-29|2018-08-24T00:00:00Z|E2 [Miniopterus schreibersii papillomavirus 1]
# Database: ref_euk_rep_genomes
# Fields: query acc., q. start, q. end, subject acc., subject sci name, subject title, s. start, s. end, evalue, score, alignment length, % identity, subject strand
# 1 hits found
YP_009507275.1	8	192	NW_023450026	Manis javanica	Manis javanica isolate MJ74 unplaced genomic scaffold, YNU_ManJav_2.0 scaffold_14136	3634	3080	1.31e-44	450	185	45.946	N/A
# TBLASTN 2.13.0+
# Query: YP_009508757.1 |E1|Iotapapillomavirus 2|Iotapapillomavirus|Papillomaviridae|Peromyscus maniculatus|USA|USA|2010|2018-08-24T00:00:00Z|E1 [Peromyscus papillomavirus 1]
# Database: ref_euk_rep_genomes
# Fields: query acc., q. start, q. end, subject acc., subject sci name, subject title, s. start, s. end, evalue, score, alignment length, % identity, subject strand
# 1 hits found
YP_009508757.1	11	605	NW_023450026	Manis javanica	Manis javanica isolate MJ74 unplaced genomic scaffold, YNU_ManJav_2.0 scaffold_14136	5351	3600	5.91e-159	1329	599	44.574	N/A
# TBLASTN 2.13.0+
# Query: YP_009465955.1 |L1|Leptonychotes weddellii papillomavirus 5||Papillomaviridae|Leptonychotes weddellii|Antarctica|Antarctica|2016-11-24|2018-02-22T00:00:00Z|L1 [Leptonychotes weddellii papillomavirus 5]
# Database: ref_euk_rep_genomes
# Fields: query acc., q. start, q. end, subject acc., subject sci name, subject title, s. start, s. end, evalue, score, alignment length, % identity, subject strand
# 2 hits found
YP_009465955.1	3	295	NW_023450026	Manis javanica	Manis javanica isolate MJ74 unplaced genomic scaffold, YNU_ManJav_2.0 scaffold_14136	875	3	4.53e-74	685	299	48.829	N/A
YP_009465955.1	270	484	NW_023450026	Manis javanica	Manis javanica isolate MJ74 unplaced genomic scaffold, YNU_ManJav_2.0 scaffold_14136	7306	6656	2.42e-58	566	219	51.142	N/A
# TBLASTN 2.13.0+
# Query: YP_009408617.1 |E7|Felis catus papillomavirus type 5||Papillomaviridae|Felis catus|New Zealand|New Zealand|2016-05-25|2017-08-24T00:00:00Z|E7 [Felis catus papillomavirus type 5]
# Database: ref_euk_rep_genomes
# 0 hits found
# TBLASTN 2.13.0+
# Query: YP_009362309.1 |E2|Human papillomavirus type 85||Papillomaviridae|Homo sapiens|Brazil|Brazil||2017-05-19T00:00:00Z|E2 [Human papillomavirus type 85]
# Database: ref_euk_rep_genomes
# Fields: query acc., q. start, q. end, subject acc., subject sci name, subject title, s. start, s. end, evalue, score, alignment length, % identity, subject strand
# 1 hits found
YP_009362309.1	2	190	NW_023450026	Manis javanica	Manis javanica isolate MJ74 unplaced genomic scaffold, YNU_ManJav_2.0 scaffold_14136	3643	3074	4.08e-46	461	190	44.737	N/A
# TBLASTN 2.13.0+
# Query: YP_009272700.1 |E1|Alefpapillomavirus 1|Alefpapillomavirus|Papillomaviridae|Sparus aurata|Spain|Spain|2001|2016-08-29T00:00:00Z|E1 [Sparus aurata papillomavirus 1]
# Database: ref_euk_rep_genomes
# Fields: query acc., q. start, q. end, subject acc., subject sci name, subject title, s. start, s. end, evalue, score, alignment length, % identity, subject strand
# 1 hits found
YP_009272700.1	104	550	NW_023450026	Manis javanica	Manis javanica isolate MJ74 unplaced genomic scaffold, YNU_ManJav_2.0 scaffold_14136	5021	3708	1.55e-23	299	472	23.729	N/A
# TBLASTN 2.13.0+
# Query: YP_009272597.1 |L2 capsid protein|Dyokappapapillomavirus 4|Dyokappapapillomavirus|Papillomaviridae|Bos taurus|Brazil|Brazil|2012-06-01|2016-08-24T00:00:00Z|L2 capsid protein [Bos taurus papillomavirus 18]
# Database: ref_euk_rep_genomes
# Fields: query acc., q. start, q. end, subject acc., subject sci name, subject title, s. start, s. end, evalue, score, alignment length, % identity, subject strand
# 1 hits found
YP_009272597.1	218	521	NW_023450026	Manis javanica	Manis javanica isolate MJ74 unplaced genomic scaffold, YNU_ManJav_2.0 scaffold_14136	1710	907	7.96e-17	243	311	31.511	N/A
# TBLASTN 2.13.0+
# Query: YP_009158855.1 |E2|Gammapapillomavirus 27|Gammapapillomavirus|Papillomaviridae|Homo sapiens|Sweden|Sweden|2014|2015-07-20T00:00:00Z|E2 [Human papillomavirus 201]
# Database: ref_euk_rep_genomes
# Fields: query acc., q. start, q. end, subject acc., subject sci name, subject title, s. start, s. end, evalue, score, alignment length, % identity, subject strand
# 2 hits found
YP_009158855.1	1	192	NW_023450026	Manis javanica	Manis javanica isolate MJ74 unplaced genomic scaffold, YNU_ManJav_2.0 scaffold_14136	3643	3068	1.64e-49	490	192	48.438	N/A
YP_009158855.1	306	418	NW_023450026	Manis javanica	Manis javanica isolate MJ74 unplaced genomic scaffold, YNU_ManJav_2.0 scaffold_14136	2722	2381	2.82e-16	235	115	41.739	N/A
# TBLASTN 2.13.0+
# Query: YP_009041473.1 |L2|Treiszetapapillomavirus 1|Treiszetapapillomavirus|Papillomaviridae|Fulmarus glacialis|USA: California|USA|2013-09-20|2014-06-13T00:00:00Z|L2 [Fulmarus glacialis papillomavirus 1]
# Database: ref_euk_rep_genomes
# 0 hits found
# TBLASTN 2.13.0+
# Query: YP_008720073.1 |E1 protein|Pipapillomavirus 1|Pipapillomavirus|Papillomaviridae|Mesocricetus auratus|Slovenia|Slovenia||2013-11-03T00:00:00Z|E1 protein [Mesocricetus auratus papillomavirus 1]
# Database: ref_euk_rep_genomes
# Fields: query acc., q. start, q. end, subject acc., subject sci name, subject title, s. start, s. end, evalue, score, alignment length, % identity, subject strand
# 1 hits found
YP_008720073.1	1	605	NW_023450026	Manis javanica	Manis javanica isolate MJ74 unplaced genomic scaffold, YNU_ManJav_2.0 scaffold_14136	5384	3597	8.30e-166	1379	618	48.382	N/A
# TBLASTN 2.13.0+
# Query: YP_007349384.1 |E1|Dyoiotapapillomavirus 2|Dyoiotapapillomavirus|Papillomaviridae|Equus caballus|Switzerland: Zurich|Switzerland||2013-02-05T00:00:00Z|E1 [Equus caballus papillomavirus 5]
# Database: ref_euk_rep_genomes
# Fields: query acc., q. start, q. end, subject acc., subject sci name, subject title, s. start, s. end, evalue, score, alignment length, % identity, subject strand
# 1 hits found
YP_007349384.1	4	632	NW_023450026	Manis javanica	Manis javanica isolate MJ74 unplaced genomic scaffold, YNU_ManJav_2.0 scaffold_14136	5378	3588	6.85e-132	1131	632	39.873	N/A
# TBLASTN 2.13.0+
# Query: YP_006470622.1 |E6 protein|Omikronpapillomavirus 1|Omikronpapillomavirus|Papillomaviridae|Phocoena phocoena|United Kingdom|United Kingdom|2002-01-01|2012-06-19T00:00:00Z|E6 protein [Phocoena phocoena papillomavirus 1]
# Database: ref_euk_rep_genomes
# 0 hits found
# TBLASTN 2.13.0+
# Query: YP_004857835.1 |E6|Dyomupapillomavirus 1|Dyomupapillomavirus|Papillomaviridae|Morelia spilota spilota|Switzerland|Switzerland|2009|2011-09-26T00:00:00Z|E6 [Morelia spilota papillomavirus 1]
# Database: ref_euk_rep_genomes
# 0 hits found
# TBLASTN 2.13.0+
# Query: YP_004346967.1 |L2|Dyonupapillomavirus 1|Dyonupapillomavirus|Papillomaviridae|Zalophus californianus|USA|USA|2008|2011-05-06T00:00:00Z|L2 [Zalophus californianus papillomavirus 1]
# Database: ref_euk_rep_genomes
# Fields: query acc., q. start, q. end, subject acc., subject sci name, subject title, s. start, s. end, evalue, score, alignment length, % identity, subject strand
# 1 hits found
YP_004346967.1	158	424	NW_023450026	Manis javanica	Manis javanica isolate MJ74 unplaced genomic scaffold, YNU_ManJav_2.0 scaffold_14136	1917	1159	1.87e-14	223	284	33.451	N/A
# TBLASTN 2.13.0+
# Query: YP_002427692.1 |helicase|Dyoetapapillomavirus 1|Dyoetapapillomavirus|Papillomaviridae|Erinaceus europaeus|Germany|Germany|2006-07-27|2008-12-22T00:00:00Z|helicase [Erinaceus europaeus papillomavirus 1]
# Database: ref_euk_rep_genomes
# Fields: query acc., q. start, q. end, subject acc., subject sci name, subject title, s. start, s. end, evalue, score, alignment length, % identity, subject strand
# 1 hits found
YP_002427692.1	11	591	NW_023450026	Manis javanica	Manis javanica isolate MJ74 unplaced genomic scaffold, YNU_ManJav_2.0 scaffold_14136	5339	3606	2.47e-165	1374	598	47.492	N/A
# TBLASTN 2.13.0+
# Query: YP_803388.1 |E6|Pipapillomavirus 2|Pipapillomavirus|Papillomaviridae||Germany|Germany||2006-10-24T00:00:00Z|E6 [Mastomys coucha papillomavirus 2]
# Database: ref_euk_rep_genomes
# 0 hits found
# TBLASTN 2.13.0+
# Query: NP_041308.1 |hypothetical protein|Deltapapillomavirus 1|Deltapapillomavirus|Papillomaviridae|||||1994-05-09T00:00:00Z|hypothetical protein EEPVgp08, partial [Alces alces papillomavirus 1]
# Database: ref_euk_rep_genomes
# 0 hits found
# TBLASTN 2.13.0+
# Query: NP_040295.1 |hypothetical protein|Nupapillomavirus 1|Nupapillomavirus|Papillomaviridae|||||1991-06-14T00:00:00Z|hypothetical protein [Human papillomavirus type 41]
# Database: ref_euk_rep_genomes
# 0 hits found
# TBLASTN 2.13.0+
# Query: NP_597740.1 |regulatory protein E2|Mupapillomavirus 1|Mupapillomavirus|Papillomaviridae|||||1982-11-03T00:00:00Z|regulatory protein E2 [Mupapillomavirus 1]
# Database: ref_euk_rep_genomes
# Fields: query acc., q. start, q. end, subject acc., subject sci name, subject title, s. start, s. end, evalue, score, alignment length, % identity, subject strand
# 2 hits found
NP_597740.1	1	193	NW_023450026	Manis javanica	Manis javanica isolate MJ74 unplaced genomic scaffold, YNU_ManJav_2.0 scaffold_14136	3598	3032	3.56e-43	440	193	43.523	N/A
NP_597740.1	273	383	NW_023450026	Manis javanica	Manis javanica isolate MJ74 unplaced genomic scaffold, YNU_ManJav_2.0 scaffold_14136	2722	2390	1.66e-16	235	111	40.541	N/A
# TBLASTN 2.13.0+
# Query: QYW06039.1 |E1 protein|Papillomaviridae sp. Seabass_c24797||Papillomaviridae|Centropristis striata|USA: Wheaton, Maryland|USA|2016-01|2021-08-18T00:00:00Z|E1 protein [Papillomaviridae sp. Seabass_c24797]
# Database: ref_euk_rep_genomes
# Fields: query acc., q. start, q. end, subject acc., subject sci name, subject title, s. start, s. end, evalue, score, alignment length, % identity, subject strand
# 1 hits found
QYW06039.1	207	616	NW_023450026	Manis javanica	Manis javanica isolate MJ74 unplaced genomic scaffold, YNU_ManJav_2.0 scaffold_14136	4907	3666	1.47e-41	444	425	28.941	N/A
# TBLASTN 2.13.0+
# Query: QYI89561.1 |E5 early protein|Bos taurus papillomavirus 39||Papillomaviridae|Bos taurus|Brazil|Brazil|2016|2021-08-08T00:00:00Z|E5 early protein [Bos taurus papillomavirus 39]
# Database: ref_euk_rep_genomes
# 0 hits found
# TBLASTN 2.13.0+
# Query: BBN79894.1 |E2 protein|Bos taurus papillomavirus 28|Xipapillomavirus|Papillomaviridae|Bos taurus|Japan:Miyazaki|Japan||2020-07-07T00:00:00Z|E2 protein [Bos taurus papillomavirus 28]
# Database: ref_euk_rep_genomes
# Fields: query acc., q. start, q. end, subject acc., subject sci name, subject title, s. start, s. end, evalue, score, alignment length, % identity, subject strand
# 2 hits found
BBN79894.1	2	216	NW_023450026	Manis javanica	Manis javanica isolate MJ74 unplaced genomic scaffold, YNU_ManJav_2.0 scaffold_14136	3643	2999	9.38e-51	500	215	43.721	N/A
BBN79894.1	309	417	NW_023450026	Manis javanica	Manis javanica isolate MJ74 unplaced genomic scaffold, YNU_ManJav_2.0 scaffold_14136	2710	2381	6.38e-12	200	110	40.000	N/A
# TBLASTN 2.13.0+
# Query: QIA98996.1 |early protein 2|Callithrix penicillata papillomavirus type 2||Papillomaviridae|Callithrix penicillata|Brazil|Brazil|2015|2020-02-19T00:00:00Z|early protein 2 [Callithrix penicillata papillomavirus type 2]
# Database: ref_euk_rep_genomes
# Fields: query acc., q. start, q. end, subject acc., subject sci name, subject title, s. start, s. end, evalue, score, alignment length, % identity, subject strand
# 1 hits found
QIA98996.1	1	374	NW_023450026	Manis javanica	Manis javanica isolate MJ74 unplaced genomic scaffold, YNU_ManJav_2.0 scaffold_14136	3643	2381	9.66e-79	706	424	38.443	N/A
# TBLASTN 2.13.0+
# Query: QBR99476.1 |E9|Gull papillomavirus 1||Papillomaviridae|Larus smithsonianus|Canada: Newfoundland|Canada|2015|2019-04-07T00:00:00Z|E9 [Gull papillomavirus 1]
# Database: ref_euk_rep_genomes
# 0 hits found
# TBLASTN 2.13.0+
# Query: BBI18865.1 |E1 protein|Alphapapillomavirus 9|Alphapapillomavirus|Papillomaviridae|Homo sapiens|Japan|Japan||2019-03-14T00:00:00Z|E1 protein [Human papillomavirus type 16]
# Database: ref_euk_rep_genomes
# Fields: query acc., q. start, q. end, subject acc., subject sci name, subject title, s. start, s. end, evalue, score, alignment length, % identity, subject strand
# 1 hits found
BBI18865.1	18	265	NW_023450026	Manis javanica	Manis javanica isolate MJ74 unplaced genomic scaffold, YNU_ManJav_2.0 scaffold_14136	5336	4734	4.07e-15	217	254	29.134	N/A
# TBLASTN 2.13.0+
# Query: QAB14008.1 |E2 protein|Human papillomavirus||Papillomaviridae|Homo sapiens|USA|USA|2014-03|2019-01-16T00:00:00Z|MAG: E2 protein [Human papillomavirus]
# Database: ref_euk_rep_genomes
# Fields: query acc., q. start, q. end, subject acc., subject sci name, subject title, s. start, s. end, evalue, score, alignment length, % identity, subject strand
# 2 hits found
QAB14008.1	1	194	NW_023450026	Manis javanica	Manis javanica isolate MJ74 unplaced genomic scaffold, YNU_ManJav_2.0 scaffold_14136	3643	3059	8.54e-55	535	195	47.179	N/A
QAB14008.1	355	466	NW_023450026	Manis javanica	Manis javanica isolate MJ74 unplaced genomic scaffold, YNU_ManJav_2.0 scaffold_14136	2716	2381	1.52e-18	255	112	41.071	N/A
# TBLASTN 2.13.0+
# Query: AYA94242.1 |E4 protein|Human papillomavirus||Papillomaviridae|Homo sapiens|USA|USA|2015-01|2018-09-26T00:00:00Z|MAG: E4 protein [Human papillomavirus]
# Database: ref_euk_rep_genomes
# 0 hits found
# TBLASTN 2.13.0+
# Query: AXY87757.1 |early protein E6|Gammapapillomavirus 12|Gammapapillomavirus|Papillomaviridae|Homo sapiens|Argentina|Argentina|2012|2018-09-18T00:00:00Z|early protein E6 [Human papillomavirus type 210]
# Database: ref_euk_rep_genomes
# 0 hits found
# TBLASTN 2.13.0+
# Query: AXH75395.1 |E2 protein|Melanogrammus aeglefinus-associated papillomavirus 1||Papillomaviridae|Melanogrammus aeglefinus|USA|USA|2017-06-01|2018-08-05T00:00:00Z|E2 protein [Melanogrammus aeglefinus-associated papillomavirus 1]
# Database: ref_euk_rep_genomes
# 0 hits found
# TBLASTN 2.13.0+
# Query: AWK28207.1 |L2 protein|Human papillomavirus type 220||Papillomaviridae|Homo sapiens|South Africa|South Africa|2007|2018-05-20T00:00:00Z|L2 protein [Human papillomavirus type 220]
# Database: ref_euk_rep_genomes
# Fields: query acc., q. start, q. end, subject acc., subject sci name, subject title, s. start, s. end, evalue, score, alignment length, % identity, subject strand
# 1 hits found
AWK28207.1	13	409	NW_023450026	Manis javanica	Manis javanica isolate MJ74 unplaced genomic scaffold, YNU_ManJav_2.0 scaffold_14136	2382	1237	1.41e-37	408	412	37.864	N/A
# TBLASTN 2.13.0+
# Query: AVH76292.1 |E2|Serinus canaria papillomavirus 1|Etapapillomavirus|Papillomaviridae|Serinus canaria|Spain: Madrid|Spain|2015-11|2018-02-27T00:00:00Z|E2 [Serinus canaria papillomavirus 1]
# Database: ref_euk_rep_genomes
# Fields: query acc., q. start, q. end, subject acc., subject sci name, subject title, s. start, s. end, evalue, score, alignment length, % identity, subject strand
# 1 hits found
AVH76292.1	1	366	NW_023450026	Manis javanica	Manis javanica isolate MJ74 unplaced genomic scaffold, YNU_ManJav_2.0 scaffold_14136	3643	2474	1.23e-13	213	392	26.276	N/A
# TBLASTN 2.13.0+
# Query: AUT11892.1 |E2|Leptonychotes weddellii papillomavirus 2||Papillomaviridae|Leptonychotes weddellii|Antarctica|Antarctica|2015-01-18|2018-01-30T00:00:00Z|E2 [Leptonychotes weddellii papillomavirus 2]
# Database: ref_euk_rep_genomes
# Fields: query acc., q. start, q. end, subject acc., subject sci name, subject title, s. start, s. end, evalue, score, alignment length, % identity, subject strand
# 1 hits found
AUT11892.1	1	390	NW_023450026	Manis javanica	Manis javanica isolate MJ74 unplaced genomic scaffold, YNU_ManJav_2.0 scaffold_14136	3643	2381	8.24e-66	610	435	35.402	N/A
# TBLASTN 2.13.0+
# Query: AUT11924.1 |E7|Leptonychotes weddellii papillomavirus 4||Papillomaviridae|Leptonychotes weddellii|Antarctica|Antarctica|2015-01-28|2018-01-30T00:00:00Z|E7 [Leptonychotes weddellii papillomavirus 4]
# Database: ref_euk_rep_genomes
# Fields: query acc., q. start, q. end, subject acc., subject sci name, subject title, s. start, s. end, evalue, score, alignment length, % identity, subject strand
# 1 hits found
AUT11924.1	1	90	NW_023450026	Manis javanica	Manis javanica isolate MJ74 unplaced genomic scaffold, YNU_ManJav_2.0 scaffold_14136	5655	5386	4.38e-07	140	91	39.560	N/A
# TBLASTN 2.13.0+
# Query: ATQ38102.1 |E4|Betapapillomavirus 1|Betapapillomavirus|Papillomaviridae|Homo sapiens|USA|USA|2013-06|2017-11-08T00:00:00Z|E4 [Betapapillomavirus 1]
# Database: ref_euk_rep_genomes
# 0 hits found
# TBLASTN 2.13.0+
# Query: ATQ38262.1 |E7|Gammapapillomavirus 7|Gammapapillomavirus|Papillomaviridae|Homo sapiens|USA|USA|2015-05|2017-11-08T00:00:00Z|E7 [Gammapapillomavirus 7]
# Database: ref_euk_rep_genomes
# 0 hits found
# TBLASTN 2.13.0+
# Query: ATQ38390.1 |E4|Gammapapillomavirus 13|Gammapapillomavirus|Papillomaviridae|Homo sapiens|Italy|Italy|2014-05|2017-11-08T00:00:00Z|E4 [Gammapapillomavirus 13]
# Database: ref_euk_rep_genomes
# 0 hits found
# TBLASTN 2.13.0+
# Query: ASH99060.1 |L2|Omegapapillomavirus 1|Omegapapillomavirus|Papillomaviridae||China|China|2015|2017-07-08T00:00:00Z|L2 [Ailuropoda melanoleuca papillomavirus 2]
# Database: ref_euk_rep_genomes
# Fields: query acc., q. start, q. end, subject acc., subject sci name, subject title, s. start, s. end, evalue, score, alignment length, % identity, subject strand
# 1 hits found
ASH99060.1	4	477	NW_023450026	Manis javanica	Manis javanica isolate MJ74 unplaced genomic scaffold, YNU_ManJav_2.0 scaffold_14136	2376	907	2.83e-23	293	527	30.550	N/A
# TBLASTN 2.13.0+
# Query: ASC49551.1 |E2|Bovine papillomavirus||Papillomaviridae|Bos taurus|USA|USA|2016-04-01|2017-06-26T00:00:00Z|E2 [Bovine papillomavirus]
# Database: ref_euk_rep_genomes
# Fields: query acc., q. start, q. end, subject acc., subject sci name, subject title, s. start, s. end, evalue, score, alignment length, % identity, subject strand
# 2 hits found
ASC49551.1	1	194	NW_023450026	Manis javanica	Manis javanica isolate MJ74 unplaced genomic scaffold, YNU_ManJav_2.0 scaffold_14136	3643	3056	2.08e-48	486	196	47.959	N/A
ASC49551.1	370	466	NW_023450026	Manis javanica	Manis javanica isolate MJ74 unplaced genomic scaffold, YNU_ManJav_2.0 scaffold_14136	2677	2381	3.03e-10	188	99	38.384	N/A
# TBLASTN 2.13.0+
# Query: ANZ90240.1 |E1 protein|Xipapillomavirus 4|Xipapillomavirus|Papillomaviridae|Bos taurus|Brazil|Brazil|2012-06-01|2016-08-15T00:00:00Z|E1 protein [Bos taurus papillomavirus 17]
# Database: ref_euk_rep_genomes
# Fields: query acc., q. start, q. end, subject acc., subject sci name, subject title, s. start, s. end, evalue, score, alignment length, % identity, subject strand
# 1 hits found
ANZ90240.1	33	600	NW_023450026	Manis javanica	Manis javanica isolate MJ74 unplaced genomic scaffold, YNU_ManJav_2.0 scaffold_14136	5264	3615	9.45e-150	1262	574	45.122	N/A
# TBLASTN 2.13.0+
# Query: ANA05275.1 |late protein L2|Gammapapillomavirus 1|Gammapapillomavirus|Papillomaviridae|Homo sapiens|Argentina|Argentina|2008|2016-04-25T00:00:00Z|late protein L2 [Human papillomavirus 205]
# Database: ref_euk_rep_genomes
# Fields: query acc., q. start, q. end, subject acc., subject sci name, subject title, s. start, s. end, evalue, score, alignment length, % identity, subject strand
# 1 hits found
ANA05275.1	3	516	NW_023450026	Manis javanica	Manis javanica isolate MJ74 unplaced genomic scaffold, YNU_ManJav_2.0 scaffold_14136	2379	922	8.82e-37	401	546	33.700	N/A
# TBLASTN 2.13.0+
# Query: ALY11241.1 |E2|Taupapillomavirus 1|Taupapillomavirus|Papillomaviridae|Canis lupus familiaris|New Zealand|New Zealand|2014-03-01|2016-01-20T00:00:00Z|E2 [Canis familiaris papillomavirus 17]
# Database: ref_euk_rep_genomes
# Fields: query acc., q. start, q. end, subject acc., subject sci name, subject title, s. start, s. end, evalue, score, alignment length, % identity, subject strand
# 2 hits found
ALY11241.1	2	193	NW_023450026	Manis javanica	Manis javanica isolate MJ74 unplaced genomic scaffold, YNU_ManJav_2.0 scaffold_14136	3643	3068	1.14e-49	498	192	50.000	N/A
ALY11241.1	414	496	NW_023450026	Manis javanica	Manis javanica isolate MJ74 unplaced genomic scaffold, YNU_ManJav_2.0 scaffold_14136	2629	2381	2.88e-06	155	83	42.169	N/A
# TBLASTN 2.13.0+
# Query: ALL29335.1 |L2|Deltapapillomavirus 4|Deltapapillomavirus|Papillomaviridae|Bos taurus|China: Xinjiang|China|2014-10-05|2015-11-02T00:00:00Z|L2 [Bos taurus papillomavirus 14]
# Database: ref_euk_rep_genomes
# 0 hits found
# TBLASTN 2.13.0+
# Query: AKP16340.1 |E6|Gammapapillomavirus 27|Gammapapillomavirus|Papillomaviridae|Homo sapiens|Sweden|Sweden|2014|2015-07-12T00:00:00Z|E6 [Human papillomavirus 201]
# Database: ref_euk_rep_genomes
# 0 hits found
# TBLASTN 2.13.0+
# Query: AHV82119.1 |E2|Treiszetapapillomavirus 1|Treiszetapapillomavirus|Papillomaviridae|Fulmarus glacialis|USA: California|USA|2013-09-20|2014-06-01T00:00:00Z|E2 [Fulmarus glacialis papillomavirus 1]
# Database: ref_euk_rep_genomes
# 0 hits found
# TBLASTN 2.13.0+
# Query: BAO74123.1 |protein E7|Alphapapillomavirus 2|Alphapapillomavirus|Papillomaviridae|Homo sapiens|Japan: Tokyo|Japan|1995|2014-05-02T00:00:00Z|protein E7 [Human papillomavirus type 78]
# Database: ref_euk_rep_genomes
# 0 hits found
# TBLASTN 2.13.0+
# Query: AHL83542.1 |E6|Lambdapapillomavirus 4|Lambdapapillomavirus|Papillomaviridae|Enhydra lutris nereis|USA|USA|2013-09-03|2014-03-17T00:00:00Z|E6 [Enhydra lutris papillomavirus 1]
# Database: ref_euk_rep_genomes
# 0 hits found
# TBLASTN 2.13.0+
# Query: AGA15834.1 |E2|Chipapillomavirus 3|Chipapillomavirus|Papillomaviridae|Canis lupus familiaris|USA|USA|2012-08-28|2012-12-19T00:00:00Z|E2 [Canis familiaris papillomavirus 15]
# Database: ref_euk_rep_genomes
# Fields: query acc., q. start, q. end, subject acc., subject sci name, subject title, s. start, s. end, evalue, score, alignment length, % identity, subject strand
# 1 hits found
AGA15834.1	1	190	NW_023450026	Manis javanica	Manis javanica isolate MJ74 unplaced genomic scaffold, YNU_ManJav_2.0 scaffold_14136	3643	3071	2.56e-47	482	191	46.073	N/A
# TBLASTN 2.13.0+
# Query: AFV27128.1 |E6|Gammapapillomavirus 7|Gammapapillomavirus|Papillomaviridae|Homo sapiens|China|China|2008-10-30|2012-10-23T00:00:00Z|E6 [Human papillomavirus 170]
# Database: ref_euk_rep_genomes
# Fields: query acc., q. start, q. end, subject acc., subject sci name, subject title, s. start, s. end, evalue, score, alignment length, % identity, subject strand
# 1 hits found
AFV27128.1	17	134	NW_023450026	Manis javanica	Manis javanica isolate MJ74 unplaced genomic scaffold, YNU_ManJav_2.0 scaffold_14136	6016	5663	2.24e-15	207	118	38.136	N/A
# TBLASTN 2.13.0+
# Query: AER38248.1 |E7 protein|Lambdapapillomavirus 5|Lambdapapillomavirus|Papillomaviridae|||||2012-09-01T00:00:00Z|E7 protein [Crocuta crocuta papillomavirus 1]
# Database: ref_euk_rep_genomes
# 0 hits found
# TBLASTN 2.13.0+
# Query: AFK84995.1 |E6|Dyotaupapillomavirus 1|Dyotaupapillomavirus|Papillomaviridae|Miniopterus schreibersii|China|China|2010-12|2012-06-06T00:00:00Z|E6 [Miniopterus schreibersii papillomavirus 1]
# Database: ref_euk_rep_genomes
# 0 hits found
# BLAST processed 59 queries
```
