## Supplementary material for "Deep-mining of vertebrate genomes reveals an unexpected diversity of endogenous viral elements": batch_027-tblastn-ref_euk_rep_genomes.out

```
# TBLASTN 2.13.0+
# Query: AEM24633.1 |minor capsid protein|Gammapapillomavirus 11|Gammapapillomavirus|Papillomaviridae|Homo sapiens|USA|USA|2009|2012-06-01T00:00:00Z|minor capsid protein [Human papillomavirus 140]
# Database: ref_euk_rep_genomes
# 0 hits found
# TBLASTN 2.13.0+
# Query: AFA26574.1 |E6|Omikronpapillomavirus 1|Omikronpapillomavirus|Papillomaviridae|Tursiops truncatus|USA|USA|2008-01-18|2012-02-13T00:00:00Z|E6 [Tursiops truncatus papillomavirus 5]
# Database: ref_euk_rep_genomes
# 0 hits found
# TBLASTN 2.13.0+
# Query: ADJ96361.1 |E2 protein|Upsilonpapillomavirus 1|Upsilonpapillomavirus|Papillomaviridae|Lagenorhynchus acutus|United Kingdom|United Kingdom|2002-01|2011-04-03T00:00:00Z|E2 protein [Lagenorhynchus acutus papillomavirus]
# Database: ref_euk_rep_genomes
# Fields: query acc., q. start, q. end, subject acc., subject sci name, subject title, s. start, s. end, evalue, score, alignment length, % identity, subject strand
# 1 hits found
ADJ96361.1	5	196	NW_023450026	Manis javanica	Manis javanica isolate MJ74 unplaced genomic scaffold, YNU_ManJav_2.0 scaffold_14136	3652	3074	4.59e-29	334	193	36.269	N/A
# TBLASTN 2.13.0+
# Query: ABR20502.1 |E6 protein|Gammapapillomavirus 5|Gammapapillomavirus|Papillomaviridae||Austria|Austria||2007-11-15T00:00:00Z|E6 protein [Human papillomavirus type 88]
# Database: ref_euk_rep_genomes
# 0 hits found
# TBLASTN 2.13.0+
# Query: AAA66844.1 |regulatory protein|Deltapapillomavirus 2|Deltapapillomavirus|Papillomaviridae|Odocoileus virginianus||||1995-05-17T00:00:00Z|regulatory protein [Odocoileus virginianus papillomavirus 1]
# Database: ref_euk_rep_genomes
# Fields: query acc., q. start, q. end, subject acc., subject sci name, subject title, s. start, s. end, evalue, score, alignment length, % identity, subject strand
# 1 hits found
AAA66844.1	1	406	NW_023450026	Manis javanica	Manis javanica isolate MJ74 unplaced genomic scaffold, YNU_ManJav_2.0 scaffold_14136	3643	2408	1.44e-47	476	425	30.824	N/A
# TBLASTN 2.13.0+
# Query: AAA66862.1 |unknown|Deltapapillomavirus 1|Deltapapillomavirus|Papillomaviridae|||||1994-05-09T00:00:00Z|unknown [Alces alces papillomavirus 1]
# Database: ref_euk_rep_genomes
# 0 hits found
# TBLASTN 2.13.0+
# Query: YP_009552042.1 |E1|Canine papillomavirus 22|Taupapillomavirus|Papillomaviridae|Canis lupus familiaris|USA|USA|2017|2019-02-12T00:00:00Z|E1 [Canine papillomavirus 22]
# Database: ref_euk_rep_genomes
# Fields: query acc., q. start, q. end, subject acc., subject sci name, subject title, s. start, s. end, evalue, score, alignment length, % identity, subject strand
# 1 hits found
YP_009552042.1	80	599	NW_023450026	Manis javanica	Manis javanica isolate MJ74 unplaced genomic scaffold, YNU_ManJav_2.0 scaffold_14136	5156	3606	8.99e-126	1083	529	41.210	N/A
# TBLASTN 2.13.0+
# Query: YP_009552555.1 |E6|Gammapapillomavirus sp.|Gammapapillomavirus|Papillomaviridae|Homo sapiens|USA|USA|2016-04|2019-02-12T00:00:00Z|E6 [Gammapapillomavirus sp.]
# Database: ref_euk_rep_genomes
# 0 hits found
# TBLASTN 2.13.0+
# Query: YP_009553374.1 |L2 protein|Molossus molossus papillomavirus 1||Papillomaviridae|Molossus molossus|French Guiana|French Guiana||2019-02-12T00:00:00Z|L2 protein [Molossus molossus papillomavirus 1]
# Database: ref_euk_rep_genomes
# Fields: query acc., q. start, q. end, subject acc., subject sci name, subject title, s. start, s. end, evalue, score, alignment length, % identity, subject strand
# 2 hits found
YP_009553374.1	165	499	NW_023450026	Manis javanica	Manis javanica isolate MJ74 unplaced genomic scaffold, YNU_ManJav_2.0 scaffold_14136	1857	904	9.86e-25	305	346	34.393	N/A
YP_009553374.1	2	45	NW_023450026	Manis javanica	Manis javanica isolate MJ74 unplaced genomic scaffold, YNU_ManJav_2.0 scaffold_14136	2379	2248	1.10e-07	167	44	65.909	N/A
# TBLASTN 2.13.0+
# Query: YP_009553597.1 |L2|Leptonychotes weddellii papillomavirus 6||Papillomaviridae|Leptonychotes weddellii|Antarctica|Antarctica|2016-12-08|2019-02-12T00:00:00Z|L2 [Leptonychotes weddellii papillomavirus 6]
# Database: ref_euk_rep_genomes
# 0 hits found
# TBLASTN 2.13.0+
# Query: YP_009507276.1 |E4|Dyotaupapillomavirus 1|Dyotaupapillomavirus|Papillomaviridae|Miniopterus schreibersii|Hong Kong|Hong Kong|2006-12-29|2018-08-24T00:00:00Z|E4 [Miniopterus schreibersii papillomavirus 1]
# Database: ref_euk_rep_genomes
# 0 hits found
# TBLASTN 2.13.0+
# Query: YP_009508758.1 |E2|Iotapapillomavirus 2|Iotapapillomavirus|Papillomaviridae|Peromyscus maniculatus|USA|USA|2010|2018-08-24T00:00:00Z|E2 [Peromyscus papillomavirus 1]
# Database: ref_euk_rep_genomes
# Fields: query acc., q. start, q. end, subject acc., subject sci name, subject title, s. start, s. end, evalue, score, alignment length, % identity, subject strand
# 1 hits found
YP_009508758.1	1	187	NW_023450026	Manis javanica	Manis javanica isolate MJ74 unplaced genomic scaffold, YNU_ManJav_2.0 scaffold_14136	3643	3080	5.69e-45	462	188	45.213	N/A
# TBLASTN 2.13.0+
# Query: YP_009465958.1 |E6|Leptonychotes weddellii papillomavirus 1||Papillomaviridae|Leptonychotes weddellii|Antarctica|Antarctica|2014-11-19|2018-02-22T00:00:00Z|E6 [Leptonychotes weddellii papillomavirus 1]
# Database: ref_euk_rep_genomes
# Fields: query acc., q. start, q. end, subject acc., subject sci name, subject title, s. start, s. end, evalue, score, alignment length, % identity, subject strand
# 1 hits found
YP_009465958.1	2	133	NW_023450026	Manis javanica	Manis javanica isolate MJ74 unplaced genomic scaffold, YNU_ManJav_2.0 scaffold_14136	6061	5663	1.71e-06	141	133	27.068	N/A
# TBLASTN 2.13.0+
# Query: YP_009408618.1 |E1|Felis catus papillomavirus type 5||Papillomaviridae|Felis catus|New Zealand|New Zealand|2016-05-25|2017-08-24T00:00:00Z|E1 [Felis catus papillomavirus type 5]
# Database: ref_euk_rep_genomes
# Fields: query acc., q. start, q. end, subject acc., subject sci name, subject title, s. start, s. end, evalue, score, alignment length, % identity, subject strand
# 1 hits found
YP_009408618.1	2	579	NW_023450026	Manis javanica	Manis javanica isolate MJ74 unplaced genomic scaffold, YNU_ManJav_2.0 scaffold_14136	5390	3675	2.86e-136	1160	585	43.590	N/A
# TBLASTN 2.13.0+
# Query: YP_009362310.1 |E4|Human papillomavirus type 85||Papillomaviridae|Homo sapiens|Brazil|Brazil||2017-05-19T00:00:00Z|E4, partial [Human papillomavirus type 85]
# Database: ref_euk_rep_genomes
# 0 hits found
# TBLASTN 2.13.0+
# Query: YP_009272701.1 |E2|Alefpapillomavirus 1|Alefpapillomavirus|Papillomaviridae|Sparus aurata|Spain|Spain|2001|2016-08-29T00:00:00Z|E2 [Sparus aurata papillomavirus 1]
# Database: ref_euk_rep_genomes
# 0 hits found
# TBLASTN 2.13.0+
# Query: YP_009272598.1 |L1 capsid protein|Dyokappapapillomavirus 4|Dyokappapapillomavirus|Papillomaviridae|Bos taurus|Brazil|Brazil|2012-06-01|2016-08-24T00:00:00Z|L1 capsid protein [Bos taurus papillomavirus 18]
# Database: ref_euk_rep_genomes
# Fields: query acc., q. start, q. end, subject acc., subject sci name, subject title, s. start, s. end, evalue, score, alignment length, % identity, subject strand
# 2 hits found
YP_009272598.1	1	278	NW_023450026	Manis javanica	Manis javanica isolate MJ74 unplaced genomic scaffold, YNU_ManJav_2.0 scaffold_14136	878	30	3.83e-81	737	283	47.350	N/A
YP_009272598.1	267	478	NW_023450026	Manis javanica	Manis javanica isolate MJ74 unplaced genomic scaffold, YNU_ManJav_2.0 scaffold_14136	7285	6635	1.65e-41	436	217	39.171	N/A
# TBLASTN 2.13.0+
# Query: YP_009158856.1 |E4|Gammapapillomavirus 27|Gammapapillomavirus|Papillomaviridae|Homo sapiens|Sweden|Sweden|2014|2015-07-20T00:00:00Z|E4 [Human papillomavirus 201]
# Database: ref_euk_rep_genomes
# 0 hits found
# TBLASTN 2.13.0+
# Query: YP_009041474.1 |hypothetical protein|Treiszetapapillomavirus 1|Treiszetapapillomavirus|Papillomaviridae|Fulmarus glacialis|USA: California|USA|2013-09-20|2014-06-13T00:00:00Z|hypothetical protein [Fulmarus glacialis papillomavirus 1]
# Database: ref_euk_rep_genomes
# 0 hits found
# TBLASTN 2.13.0+
# Query: YP_009021882.1 |putative E7|Dyochipapillomavirus 1|Dyochipapillomavirus|Papillomaviridae|Equus asinus|Italy|Italy|2013|2014-04-03T00:00:00Z|putative E7 [Equus asinus papillomavirus 1]
# Database: ref_euk_rep_genomes
# 0 hits found
# TBLASTN 2.13.0+
# Query: YP_008720074.1 |E2 protein|Pipapillomavirus 1|Pipapillomavirus|Papillomaviridae|Mesocricetus auratus|Slovenia|Slovenia||2013-11-03T00:00:00Z|E2 protein [Mesocricetus auratus papillomavirus 1]
# Database: ref_euk_rep_genomes
# Fields: query acc., q. start, q. end, subject acc., subject sci name, subject title, s. start, s. end, evalue, score, alignment length, % identity, subject strand
# 2 hits found
YP_008720074.1	1	216	NW_023450026	Manis javanica	Manis javanica isolate MJ74 unplaced genomic scaffold, YNU_ManJav_2.0 scaffold_14136	3643	2990	3.08e-45	457	219	42.922	N/A
YP_008720074.1	314	403	NW_023450026	Manis javanica	Manis javanica isolate MJ74 unplaced genomic scaffold, YNU_ManJav_2.0 scaffold_14136	2653	2381	4.48e-07	160	91	36.264	N/A
# TBLASTN 2.13.0+
# Query: YP_007349385.1 |E2|Dyoiotapapillomavirus 2|Dyoiotapapillomavirus|Papillomaviridae|Equus caballus|Switzerland: Zurich|Switzerland||2013-02-05T00:00:00Z|E2 [Equus caballus papillomavirus 5]
# Database: ref_euk_rep_genomes
# Fields: query acc., q. start, q. end, subject acc., subject sci name, subject title, s. start, s. end, evalue, score, alignment length, % identity, subject strand
# 1 hits found
YP_007349385.1	1	196	NW_023450026	Manis javanica	Manis javanica isolate MJ74 unplaced genomic scaffold, YNU_ManJav_2.0 scaffold_14136	3643	3053	5.34e-34	373	197	41.624	N/A
# TBLASTN 2.13.0+
# Query: YP_006470623.1 |E1 protein|Omikronpapillomavirus 1|Omikronpapillomavirus|Papillomaviridae|Phocoena phocoena|United Kingdom|United Kingdom|2002-01-01|2012-06-19T00:00:00Z|E1 protein [Phocoena phocoena papillomavirus 1]
# Database: ref_euk_rep_genomes
# Fields: query acc., q. start, q. end, subject acc., subject sci name, subject title, s. start, s. end, evalue, score, alignment length, % identity, subject strand
# 1 hits found
YP_006470623.1	8	639	NW_023450026	Manis javanica	Manis javanica isolate MJ74 unplaced genomic scaffold, YNU_ManJav_2.0 scaffold_14136	5360	3591	2.63e-138	1180	632	41.456	N/A
# TBLASTN 2.13.0+
# Query: YP_004857836.1 |E7|Dyomupapillomavirus 1|Dyomupapillomavirus|Papillomaviridae|Morelia spilota spilota|Switzerland|Switzerland|2009|2011-09-26T00:00:00Z|E7 [Morelia spilota papillomavirus 1]
# Database: ref_euk_rep_genomes
# 0 hits found
# TBLASTN 2.13.0+
# Query: YP_004346968.1 |L1|Dyonupapillomavirus 1|Dyonupapillomavirus|Papillomaviridae|Zalophus californianus|USA|USA|2008|2011-05-06T00:00:00Z|L1 [Zalophus californianus papillomavirus 1]
# Database: ref_euk_rep_genomes
# Fields: query acc., q. start, q. end, subject acc., subject sci name, subject title, s. start, s. end, evalue, score, alignment length, % identity, subject strand
# 2 hits found
YP_004346968.1	1	289	NW_023450026	Manis javanica	Manis javanica isolate MJ74 unplaced genomic scaffold, YNU_ManJav_2.0 scaffold_14136	878	6	3.85e-92	820	295	58.644	N/A
YP_004346968.1	264	478	NW_023450026	Manis javanica	Manis javanica isolate MJ74 unplaced genomic scaffold, YNU_ManJav_2.0 scaffold_14136	7306	6656	5.54e-71	660	217	55.300	N/A
# TBLASTN 2.13.0+
# Query: YP_004169280.1 |E2|Gammapapillomavirus 14|Gammapapillomavirus|Papillomaviridae|Homo sapiens|Germany|Germany||2011-01-24T00:00:00Z|E2 [Human papillomavirus type 131]
# Database: ref_euk_rep_genomes
# Fields: query acc., q. start, q. end, subject acc., subject sci name, subject title, s. start, s. end, evalue, score, alignment length, % identity, subject strand
# 2 hits found
YP_004169280.1	5	209	NW_023450026	Manis javanica	Manis javanica isolate MJ74 unplaced genomic scaffold, YNU_ManJav_2.0 scaffold_14136	3646	3023	7.84e-48	476	208	45.192	N/A
YP_004169280.1	281	395	NW_023450026	Manis javanica	Manis javanica isolate MJ74 unplaced genomic scaffold, YNU_ManJav_2.0 scaffold_14136	2728	2381	1.05e-17	245	116	40.517	N/A
# TBLASTN 2.13.0+
# Query: YP_003668025.1 |transforming protein E6|Gammapapillomavirus 10|Gammapapillomavirus|Papillomaviridae|Homo sapiens||||2010-06-02T00:00:00Z|transforming protein E6 [Human papillomavirus 121]
# Database: ref_euk_rep_genomes
# Fields: query acc., q. start, q. end, subject acc., subject sci name, subject title, s. start, s. end, evalue, score, alignment length, % identity, subject strand
# 1 hits found
YP_003668025.1	1	139	NW_023450026	Manis javanica	Manis javanica isolate MJ74 unplaced genomic scaffold, YNU_ManJav_2.0 scaffold_14136	6079	5663	1.92e-06	140	139	25.180	N/A
# TBLASTN 2.13.0+
# Query: YP_002427693.1 |E2|Dyoetapapillomavirus 1|Dyoetapapillomavirus|Papillomaviridae|Erinaceus europaeus|Germany|Germany|2006-07-27|2008-12-22T00:00:00Z|E2 [Erinaceus europaeus papillomavirus 1]
# Database: ref_euk_rep_genomes
# Fields: query acc., q. start, q. end, subject acc., subject sci name, subject title, s. start, s. end, evalue, score, alignment length, % identity, subject strand
# 1 hits found
YP_002427693.1	1	189	NW_023450026	Manis javanica	Manis javanica isolate MJ74 unplaced genomic scaffold, YNU_ManJav_2.0 scaffold_14136	3643	3077	1.10e-47	474	189	45.503	N/A
# TBLASTN 2.13.0+
# Query: YP_803389.1 |E7|Pipapillomavirus 2|Pipapillomavirus|Papillomaviridae||Germany|Germany||2006-10-24T00:00:00Z|E7 [Mastomys coucha papillomavirus 2]
# Database: ref_euk_rep_genomes
# 0 hits found
# TBLASTN 2.13.0+
# Query: NP_041309.1 |hypothetical protein|Deltapapillomavirus 1|Deltapapillomavirus|Papillomaviridae|||||1994-05-09T00:00:00Z|hypothetical protein EEPVgp09 [Alces alces papillomavirus 1]
# Database: ref_euk_rep_genomes
# 0 hits found
# TBLASTN 2.13.0+
# Query: UBK24597.1 |L2|Eptesicus regulus papillomavirus||Papillomaviridae|Eptesicus regulus|Australia|Australia|2017|2021-09-29T00:00:00Z|L2 [Eptesicus regulus papillomavirus]
# Database: ref_euk_rep_genomes
# Fields: query acc., q. start, q. end, subject acc., subject sci name, subject title, s. start, s. end, evalue, score, alignment length, % identity, subject strand
# 1 hits found
UBK24597.1	5	502	NW_023450026	Manis javanica	Manis javanica isolate MJ74 unplaced genomic scaffold, YNU_ManJav_2.0 scaffold_14136	2370	907	6.53e-47	478	523	37.859	N/A
# TBLASTN 2.13.0+
# Query: QYW06008.1 |Oncoid|Papillomaviridae sp. Haddock_c145||Papillomaviridae|Melanogrammus aeglefinus|USA: Bethesda, Maryland|USA|2016-10|2021-08-18T00:00:00Z|Oncoid [Papillomaviridae sp. Haddock_c145]
# Database: ref_euk_rep_genomes
# 0 hits found
# TBLASTN 2.13.0+
# Query: QYW06040.1 |Oncoid|Papillomaviridae sp. Seabass_c24797||Papillomaviridae|Centropristis striata|USA: Wheaton, Maryland|USA|2016-01|2021-08-18T00:00:00Z|Oncoid [Papillomaviridae sp. Seabass_c24797]
# Database: ref_euk_rep_genomes
# 0 hits found
# TBLASTN 2.13.0+
# Query: QIA98997.1 |early protein 4|Callithrix penicillata papillomavirus type 2||Papillomaviridae|Callithrix penicillata|Brazil|Brazil|2015|2020-02-19T00:00:00Z|early protein 4 [Callithrix penicillata papillomavirus type 2]
# Database: ref_euk_rep_genomes
# 0 hits found
# TBLASTN 2.13.0+
# Query: QGF19307.1 |early protein E1|Tadarida brasiliensis papillomavirus 1||Papillomaviridae|Tadarida brasiliensis|Argentina|Argentina|2016|2019-11-13T00:00:00Z|early protein E1 [Tadarida brasiliensis papillomavirus 1]
# Database: ref_euk_rep_genomes
# Fields: query acc., q. start, q. end, subject acc., subject sci name, subject title, s. start, s. end, evalue, score, alignment length, % identity, subject strand
# 1 hits found
QGF19307.1	1	605	NW_023450026	Manis javanica	Manis javanica isolate MJ74 unplaced genomic scaffold, YNU_ManJav_2.0 scaffold_14136	5384	3618	6.29e-136	1160	617	40.681	N/A
# TBLASTN 2.13.0+
# Query: QBR99477.1 |E2|Gull papillomavirus 1||Papillomaviridae|Larus smithsonianus|Canada: Newfoundland|Canada|2015|2019-04-07T00:00:00Z|E2 [Gull papillomavirus 1]
# Database: ref_euk_rep_genomes
# Fields: query acc., q. start, q. end, subject acc., subject sci name, subject title, s. start, s. end, evalue, score, alignment length, % identity, subject strand
# 1 hits found
QBR99477.1	20	163	NW_023450026	Manis javanica	Manis javanica isolate MJ74 unplaced genomic scaffold, YNU_ManJav_2.0 scaffold_14136	3595	3164	8.75e-10	181	145	31.724	N/A
# TBLASTN 2.13.0+
# Query: AYD41533.1 |E1 protein|Human papillomavirus||Papillomaviridae|Homo sapiens|USA|USA|2017-03|2018-10-01T00:00:00Z|MAG: E1 protein [Human papillomavirus]
# Database: ref_euk_rep_genomes
# Fields: query acc., q. start, q. end, subject acc., subject sci name, subject title, s. start, s. end, evalue, score, alignment length, % identity, subject strand
# 1 hits found
AYD41533.1	8	596	NW_023450026	Manis javanica	Manis javanica isolate MJ74 unplaced genomic scaffold, YNU_ManJav_2.0 scaffold_14136	5342	3588	5.04e-149	1255	601	44.426	N/A
# TBLASTN 2.13.0+
# Query: AYA93466.1 |E4 protein|Human papillomavirus||Papillomaviridae|Homo sapiens|USA|USA|2014-03|2018-09-26T00:00:00Z|MAG: E4 protein [Human papillomavirus]
# Database: ref_euk_rep_genomes
# 0 hits found
# TBLASTN 2.13.0+
# Query: AYA93569.1 |E4 protein|Human papillomavirus||Papillomaviridae|Homo sapiens|USA|USA|2014-03|2018-09-26T00:00:00Z|MAG: E4 protein [Human papillomavirus]
# Database: ref_euk_rep_genomes
# 0 hits found
# TBLASTN 2.13.0+
# Query: AYA93716.1 |E4 protein|Human papillomavirus||Papillomaviridae|Homo sapiens|USA|USA|2014-03|2018-09-26T00:00:00Z|MAG: E4 protein [Human papillomavirus]
# Database: ref_euk_rep_genomes
# 0 hits found
# TBLASTN 2.13.0+
# Query: AYA93831.1 |E6 protein|Human papillomavirus||Papillomaviridae|Homo sapiens|USA|USA|2014-03|2018-09-26T00:00:00Z|MAG: E6 protein [Human papillomavirus]
# Database: ref_euk_rep_genomes
# 0 hits found
# TBLASTN 2.13.0+
# Query: AYA93863.1 |L1 protein|Human papillomavirus||Papillomaviridae|Homo sapiens|USA|USA|2014-03|2018-09-26T00:00:00Z|MAG: L1 protein [Human papillomavirus]
# Database: ref_euk_rep_genomes
# Fields: query acc., q. start, q. end, subject acc., subject sci name, subject title, s. start, s. end, evalue, score, alignment length, % identity, subject strand
# 2 hits found
AYA93863.1	1	279	NW_023450026	Manis javanica	Manis javanica isolate MJ74 unplaced genomic scaffold, YNU_ManJav_2.0 scaffold_14136	878	42	3.41e-85	769	284	50.000	N/A
AYA93863.1	270	487	NW_023450026	Manis javanica	Manis javanica isolate MJ74 unplaced genomic scaffold, YNU_ManJav_2.0 scaffold_14136	7303	6656	1.24e-45	469	219	46.575	N/A
# TBLASTN 2.13.0+
# Query: AYA94104.1 |E4 protein|Human papillomavirus||Papillomaviridae|Homo sapiens|USA|USA|2015-01|2018-09-26T00:00:00Z|MAG: E4 protein [Human papillomavirus]
# Database: ref_euk_rep_genomes
# 0 hits found
# TBLASTN 2.13.0+
# Query: AYA94526.1 |E6 protein|Human papillomavirus||Papillomaviridae|Homo sapiens|USA|USA|2015-01|2018-09-26T00:00:00Z|MAG: E6 protein [Human papillomavirus]
# Database: ref_euk_rep_genomes
# 0 hits found
# TBLASTN 2.13.0+
# Query: AYA94635.1 |E7 protein|Human papillomavirus||Papillomaviridae|Homo sapiens|USA|USA|2015-10|2018-09-26T00:00:00Z|MAG: E7 protein [Human papillomavirus]
# Database: ref_euk_rep_genomes
# 0 hits found
# TBLASTN 2.13.0+
# Query: AYA94667.1 |E6 protein|Human papillomavirus||Papillomaviridae|Homo sapiens|USA|USA|2015-10|2018-09-26T00:00:00Z|MAG: E6 protein [Human papillomavirus]
# Database: ref_euk_rep_genomes
# 0 hits found
# TBLASTN 2.13.0+
# Query: AYA94703.1 |E1 protein|Human papillomavirus||Papillomaviridae|Homo sapiens|USA|USA|2015-10|2018-09-26T00:00:00Z|MAG: E1 protein [Human papillomavirus]
# Database: ref_euk_rep_genomes
# Fields: query acc., q. start, q. end, subject acc., subject sci name, subject title, s. start, s. end, evalue, score, alignment length, % identity, subject strand
# 1 hits found
AYA94703.1	15	610	NW_023450026	Manis javanica	Manis javanica isolate MJ74 unplaced genomic scaffold, YNU_ManJav_2.0 scaffold_14136	5351	3594	5.38e-158	1323	612	44.608	N/A
# TBLASTN 2.13.0+
# Query: AYA94735.1 |E7 protein|Human papillomavirus||Papillomaviridae|Homo sapiens|USA|USA|2015-10|2018-09-26T00:00:00Z|MAG: E7 protein [Human papillomavirus]
# Database: ref_euk_rep_genomes
# 0 hits found
# TBLASTN 2.13.0+
# Query: AXH75396.1 |L1 protein|Melanogrammus aeglefinus-associated papillomavirus 1||Papillomaviridae|Melanogrammus aeglefinus|USA|USA|2017-06-01|2018-08-05T00:00:00Z|L1 protein [Melanogrammus aeglefinus-associated papillomavirus 1]
# Database: ref_euk_rep_genomes
# Fields: query acc., q. start, q. end, subject acc., subject sci name, subject title, s. start, s. end, evalue, score, alignment length, % identity, subject strand
# 2 hits found
AXH75396.1	23	286	NW_023450026	Manis javanica	Manis javanica isolate MJ74 unplaced genomic scaffold, YNU_ManJav_2.0 scaffold_14136	833	78	2.10e-11	198	275	26.545	N/A
AXH75396.1	314	437	NW_023450026	Manis javanica	Manis javanica isolate MJ74 unplaced genomic scaffold, YNU_ManJav_2.0 scaffold_14136	7201	6836	5.55e-11	195	124	39.516	N/A
# TBLASTN 2.13.0+
# Query: ANG08928.1 |E7|Gammapapillomavirus 11|Gammapapillomavirus|Papillomaviridae|Homo sapiens||||2018-05-16T00:00:00Z|E7 [Human papillomavirus 181]
# Database: ref_euk_rep_genomes
# 0 hits found
# TBLASTN 2.13.0+
# Query: AVX45445.1 |E2 protein|Bos taurus papillomavirus 24|Xipapillomavirus|Papillomaviridae|Bos taurus|Brazil|Brazil|2014-01|2018-04-16T00:00:00Z|E2 protein [Bos taurus papillomavirus 24]
# Database: ref_euk_rep_genomes
# Fields: query acc., q. start, q. end, subject acc., subject sci name, subject title, s. start, s. end, evalue, score, alignment length, % identity, subject strand
# 2 hits found
AVX45445.1	3	187	NW_023450026	Manis javanica	Manis javanica isolate MJ74 unplaced genomic scaffold, YNU_ManJav_2.0 scaffold_14136	3556	3002	9.99e-42	428	185	43.243	N/A
AVX45445.1	260	375	NW_023450026	Manis javanica	Manis javanica isolate MJ74 unplaced genomic scaffold, YNU_ManJav_2.0 scaffold_14136	2731	2381	5.49e-16	230	118	38.136	N/A
# TBLASTN 2.13.0+
# Query: AVH76293.1 |E4|Serinus canaria papillomavirus 1|Etapapillomavirus|Papillomaviridae|Serinus canaria|Spain: Madrid|Spain|2015-11|2018-02-27T00:00:00Z|E4 [Serinus canaria papillomavirus 1]
# Database: ref_euk_rep_genomes
# 0 hits found
# TBLASTN 2.13.0+
# Query: AUT11893.1 |L2|Leptonychotes weddellii papillomavirus 2||Papillomaviridae|Leptonychotes weddellii|Antarctica|Antarctica|2015-01-18|2018-01-30T00:00:00Z|L2 [Leptonychotes weddellii papillomavirus 2]
# Database: ref_euk_rep_genomes
# Fields: query acc., q. start, q. end, subject acc., subject sci name, subject title, s. start, s. end, evalue, score, alignment length, % identity, subject strand
# 1 hits found
AUT11893.1	102	527	NW_023450026	Manis javanica	Manis javanica isolate MJ74 unplaced genomic scaffold, YNU_ManJav_2.0 scaffold_14136	2076	931	6.47e-20	269	431	30.162	N/A
# TBLASTN 2.13.0+
# Query: AUT11925.1 |E1|Leptonychotes weddellii papillomavirus 4||Papillomaviridae|Leptonychotes weddellii|Antarctica|Antarctica|2015-01-28|2018-01-30T00:00:00Z|E1 [Leptonychotes weddellii papillomavirus 4]
# Database: ref_euk_rep_genomes
# Fields: query acc., q. start, q. end, subject acc., subject sci name, subject title, s. start, s. end, evalue, score, alignment length, % identity, subject strand
# 1 hits found
AUT11925.1	17	597	NW_023450026	Manis javanica	Manis javanica isolate MJ74 unplaced genomic scaffold, YNU_ManJav_2.0 scaffold_14136	5342	3678	8.68e-155	1301	585	48.547	N/A
# TBLASTN 2.13.0+
# Query: AUB51257.1 |E8/E2 protein|Human papillomavirus type 212||Papillomaviridae|Homo sapiens|South Africa|South Africa|2007|2017-12-12T00:00:00Z|E8/E2 protein [Human papillomavirus type 212]
# Database: ref_euk_rep_genomes
# Fields: query acc., q. start, q. end, subject acc., subject sci name, subject title, s. start, s. end, evalue, score, alignment length, % identity, subject strand
# 1 hits found
AUB51257.1	77	193	NW_023450026	Manis javanica	Manis javanica isolate MJ74 unplaced genomic scaffold, YNU_ManJav_2.0 scaffold_14136	2734	2381	1.50e-22	266	118	44.068	N/A
# TBLASTN 2.13.0+
# Query: ATQ38391.1 |L2|Gammapapillomavirus 13|Gammapapillomavirus|Papillomaviridae|Homo sapiens|Italy|Italy|2014-05|2017-11-08T00:00:00Z|L2 [Gammapapillomavirus 13]
# Database: ref_euk_rep_genomes
# Fields: query acc., q. start, q. end, subject acc., subject sci name, subject title, s. start, s. end, evalue, score, alignment length, % identity, subject strand
# 1 hits found
ATQ38391.1	1	415	NW_023450026	Manis javanica	Manis javanica isolate MJ74 unplaced genomic scaffold, YNU_ManJav_2.0 scaffold_14136	2382	1174	4.41e-40	425	439	37.130	N/A
# TBLASTN 2.13.0+
# Query: ASK07866.1 |E6|Human papillomavirus||Papillomaviridae|Homo sapiens|USA|USA|2014-07-28|2017-07-15T00:00:00Z|E6 [Human papillomavirus]
# Database: ref_euk_rep_genomes
# 0 hits found
# TBLASTN 2.13.0+
# Query: ASC49552.1 |L2|Bovine papillomavirus||Papillomaviridae|Bos taurus|USA|USA|2016-04-01|2017-06-26T00:00:00Z|L2 [Bovine papillomavirus]
# Database: ref_euk_rep_genomes
# Fields: query acc., q. start, q. end, subject acc., subject sci name, subject title, s. start, s. end, evalue, score, alignment length, % identity, subject strand
# 1 hits found
ASC49552.1	262	429	NW_023450026	Manis javanica	Manis javanica isolate MJ74 unplaced genomic scaffold, YNU_ManJav_2.0 scaffold_14136	1617	1108	4.41e-27	325	171	43.275	N/A
# TBLASTN 2.13.0+
# Query: APR72337.1 |E4|Xipapillomavirus 1|Xipapillomavirus|Papillomaviridae|Bos taurus|Brazil|Brazil|2014-01-25|2017-01-04T00:00:00Z|E4 [Bos taurus papillomavirus 23]
# Database: ref_euk_rep_genomes
# 0 hits found
# TBLASTN 2.13.0+
# Query: AOY65114.1 |E6|Treiskappapapillomavirus 1|Treiskappapapillomavirus|Papillomaviridae|Equus caballus|USA|USA|2015-08-27|2016-10-31T00:00:00Z|E6 [Equus caballus papillomavirus 8]
# Database: ref_euk_rep_genomes
# Fields: query acc., q. start, q. end, subject acc., subject sci name, subject title, s. start, s. end, evalue, score, alignment length, % identity, subject strand
# 1 hits found
AOY65114.1	2	134	NW_023450026	Manis javanica	Manis javanica isolate MJ74 unplaced genomic scaffold, YNU_ManJav_2.0 scaffold_14136	6061	5663	1.60e-15	208	133	33.083	N/A
# TBLASTN 2.13.0+
# Query: ANZ90241.1 |E2 protein|Xipapillomavirus 4|Xipapillomavirus|Papillomaviridae|Bos taurus|Brazil|Brazil|2012-06-01|2016-08-15T00:00:00Z|E2 protein [Bos taurus papillomavirus 17]
# Database: ref_euk_rep_genomes
# Fields: query acc., q. start, q. end, subject acc., subject sci name, subject title, s. start, s. end, evalue, score, alignment length, % identity, subject strand
# 2 hits found
ANZ90241.1	1	195	NW_023450026	Manis javanica	Manis javanica isolate MJ74 unplaced genomic scaffold, YNU_ManJav_2.0 scaffold_14136	3643	3059	3.24e-48	482	195	47.179	N/A
ANZ90241.1	323	435	NW_023450026	Manis javanica	Manis javanica isolate MJ74 unplaced genomic scaffold, YNU_ManJav_2.0 scaffold_14136	2719	2381	1.03e-16	239	113	40.708	N/A
# TBLASTN 2.13.0+
# Query: ALY11242.1 |E6|Taupapillomavirus 1|Taupapillomavirus|Papillomaviridae|Canis lupus familiaris|New Zealand|New Zealand|2014-03-01|2016-01-20T00:00:00Z|E6 [Canis familiaris papillomavirus 17]
# Database: ref_euk_rep_genomes
# Fields: query acc., q. start, q. end, subject acc., subject sci name, subject title, s. start, s. end, evalue, score, alignment length, % identity, subject strand
# 1 hits found
ALY11242.1	23	135	NW_023450026	Manis javanica	Manis javanica isolate MJ74 unplaced genomic scaffold, YNU_ManJav_2.0 scaffold_14136	5998	5660	1.71e-07	148	113	27.434	N/A
# TBLASTN 2.13.0+
# Query: AKP16341.1 |E7|Gammapapillomavirus 27|Gammapapillomavirus|Papillomaviridae|Homo sapiens|Sweden|Sweden|2014|2015-07-12T00:00:00Z|E7 [Human papillomavirus 201]
# Database: ref_euk_rep_genomes
# 0 hits found
# TBLASTN 2.13.0+
# Query: AKB94037.1 |E6|Deltapapillomavirus 4|Deltapapillomavirus|Papillomaviridae|Felis catus|USA|USA|2012-01-01|2015-04-13T00:00:00Z|E6 [Bos taurus papillomavirus 14]
# Database: ref_euk_rep_genomes
# 0 hits found
# TBLASTN 2.13.0+
# Query: AHV82120.1 |L1|Treiszetapapillomavirus 1|Treiszetapapillomavirus|Papillomaviridae|Fulmarus glacialis|USA: California|USA|2013-09-20|2014-06-01T00:00:00Z|L1 [Fulmarus glacialis papillomavirus 1]
# Database: ref_euk_rep_genomes
# Fields: query acc., q. start, q. end, subject acc., subject sci name, subject title, s. start, s. end, evalue, score, alignment length, % identity, subject strand
# 2 hits found
AHV82120.1	28	271	NW_023450026	Manis javanica	Manis javanica isolate MJ74 unplaced genomic scaffold, YNU_ManJav_2.0 scaffold_14136	806	45	4.81e-56	546	254	42.520	N/A
AHV82120.1	265	455	NW_023450026	Manis javanica	Manis javanica isolate MJ74 unplaced genomic scaffold, YNU_ManJav_2.0 scaffold_14136	7285	6671	1.17e-37	405	206	40.777	N/A
# TBLASTN 2.13.0+
# Query: AHL83543.1 |E7|Lambdapapillomavirus 4|Lambdapapillomavirus|Papillomaviridae|Enhydra lutris nereis|USA|USA|2013-09-03|2014-03-17T00:00:00Z|E7 [Enhydra lutris papillomavirus 1]
# Database: ref_euk_rep_genomes
# 0 hits found
# TBLASTN 2.13.0+
# Query: AHC00341.1 |E4|Gammapapillomavirus 11|Gammapapillomavirus|Papillomaviridae|Homo sapiens|USA|USA|2009|2013-12-16T00:00:00Z|E4 [Human papillomavirus 171]
# Database: ref_euk_rep_genomes
# 0 hits found
# BLAST processed 67 queries
```
