## Supplementary material for "Deep-mining of vertebrate genomes reveals an unexpected diversity of endogenous viral elements": batch_029-tblastn-ref_euk_rep_genomes.out

```
# TBLASTN 2.13.0+
# Query: ATQ38264.1 |E2|Gammapapillomavirus 7|Gammapapillomavirus|Papillomaviridae|Homo sapiens|USA|USA|2015-05|2017-11-08T00:00:00Z|E2 [Gammapapillomavirus 7]
# Database: ref_euk_rep_genomes
# Fields: query acc., q. start, q. end, subject acc., subject sci name, subject title, s. start, s. end, evalue, score, alignment length, % identity, subject strand
# 2 hits found
ATQ38264.1	1	190	NW_023450026	Manis javanica	Manis javanica isolate MJ74 unplaced genomic scaffold, YNU_ManJav_2.0 scaffold_14136	3643	3074	2.25e-55	533	190	52.105	N/A
ATQ38264.1	289	400	NW_023450026	Manis javanica	Manis javanica isolate MJ74 unplaced genomic scaffold, YNU_ManJav_2.0 scaffold_14136	2719	2381	5.58e-17	239	113	42.478	N/A
# TBLASTN 2.13.0+
# Query: ATQ38456.1 |E6|Gammapapillomavirus 18|Gammapapillomavirus|Papillomaviridae|Homo sapiens|USA|USA|2016-10|2017-11-08T00:00:00Z|E6 [Gammapapillomavirus 18]
# Database: ref_euk_rep_genomes
# 0 hits found
# TBLASTN 2.13.0+
# Query: ATQ38488.1 |L2|Gammapapillomavirus 22|Gammapapillomavirus|Papillomaviridae|Homo sapiens|Italy|Italy|2014-05|2017-11-08T00:00:00Z|L2 [Gammapapillomavirus 22]
# Database: ref_euk_rep_genomes
# Fields: query acc., q. start, q. end, subject acc., subject sci name, subject title, s. start, s. end, evalue, score, alignment length, % identity, subject strand
# 1 hits found
ATQ38488.1	107	510	NW_023450026	Manis javanica	Manis javanica isolate MJ74 unplaced genomic scaffold, YNU_ManJav_2.0 scaffold_14136	2103	907	4.49e-23	293	422	30.095	N/A
# TBLASTN 2.13.0+
# Query: ATQ38616.1 |E7|Gammapapillomavirus sp.|Gammapapillomavirus|Papillomaviridae|Homo sapiens|USA|USA|2013-05|2017-11-08T00:00:00Z|E7 [Gammapapillomavirus sp.]
# Database: ref_euk_rep_genomes
# 0 hits found
# TBLASTN 2.13.0+
# Query: ATL15085.1 |L2|Alphapapillomavirus 7|Alphapapillomavirus|Papillomaviridae|Homo sapiens|Netherlands|Netherlands|2008|2017-10-21T00:00:00Z|L2 [Human papillomavirus type 18]
# Database: ref_euk_rep_genomes
# Fields: query acc., q. start, q. end, subject acc., subject sci name, subject title, s. start, s. end, evalue, score, alignment length, % identity, subject strand
# 1 hits found
ATL15085.1	8	338	NW_023450026	Manis javanica	Manis javanica isolate MJ74 unplaced genomic scaffold, YNU_ManJav_2.0 scaffold_14136	2367	1267	1.03e-27	327	371	38.814	N/A
# TBLASTN 2.13.0+
# Query: ASH99062.1 |E6|Dyonupapillomavirus 1|Dyonupapillomavirus|Papillomaviridae||China|China|2015|2017-07-08T00:00:00Z|E6 [Ailuropoda melanoleuca papillomavirus 4]
# Database: ref_euk_rep_genomes
# Fields: query acc., q. start, q. end, subject acc., subject sci name, subject title, s. start, s. end, evalue, score, alignment length, % identity, subject strand
# 1 hits found
ASH99062.1	29	143	NW_023450026	Manis javanica	Manis javanica isolate MJ74 unplaced genomic scaffold, YNU_ManJav_2.0 scaffold_14136	6007	5663	8.30e-10	166	115	30.435	N/A
# TBLASTN 2.13.0+
# Query: ASC49553.1 |L1|Bovine papillomavirus||Papillomaviridae|Bos taurus|USA|USA|2016-04-01|2017-06-26T00:00:00Z|L1 [Bovine papillomavirus]
# Database: ref_euk_rep_genomes
# Fields: query acc., q. start, q. end, subject acc., subject sci name, subject title, s. start, s. end, evalue, score, alignment length, % identity, subject strand
# 2 hits found
ASC49553.1	1	279	NW_023450026	Manis javanica	Manis javanica isolate MJ74 unplaced genomic scaffold, YNU_ManJav_2.0 scaffold_14136	878	39	5.62e-87	781	282	52.837	N/A
ASC49553.1	265	480	NW_023450026	Manis javanica	Manis javanica isolate MJ74 unplaced genomic scaffold, YNU_ManJav_2.0 scaffold_14136	7306	6632	3.14e-55	541	226	47.345	N/A
# TBLASTN 2.13.0+
# Query: ARA71352.1 |regulatory protein E2|Betapapillomavirus 2|Betapapillomavirus|Papillomaviridae|Homo sapiens|United Kingdom: Lancaster|United Kingdom|2015-01|2017-03-27T00:00:00Z|regulatory protein E2 [Human papillomavirus 23]
# Database: ref_euk_rep_genomes
# Fields: query acc., q. start, q. end, subject acc., subject sci name, subject title, s. start, s. end, evalue, score, alignment length, % identity, subject strand
# 2 hits found
ARA71352.1	1	187	NW_023450026	Manis javanica	Manis javanica isolate MJ74 unplaced genomic scaffold, YNU_ManJav_2.0 scaffold_14136	3643	3080	9.08e-52	509	188	51.064	N/A
ARA71352.1	319	431	NW_023450026	Manis javanica	Manis javanica isolate MJ74 unplaced genomic scaffold, YNU_ManJav_2.0 scaffold_14136	2719	2381	4.86e-15	225	113	31.858	N/A
# TBLASTN 2.13.0+
# Query: AQM73701.1 |E4|Human papillomavirus||Papillomaviridae||Czechoslovakia|Czechoslovakia|2016-07|2017-02-15T00:00:00Z|E4 [Human papillomavirus]
# Database: ref_euk_rep_genomes
# 0 hits found
# TBLASTN 2.13.0+
# Query: APR72338.1 |E7|Xipapillomavirus 1|Xipapillomavirus|Papillomaviridae|Bos taurus|Brazil|Brazil|2014-01-25|2017-01-04T00:00:00Z|E7 [Bos taurus papillomavirus 23]
# Database: ref_euk_rep_genomes
# 0 hits found
# TBLASTN 2.13.0+
# Query: AOY65115.1 |E7|Treiskappapapillomavirus 1|Treiskappapapillomavirus|Papillomaviridae|Equus caballus|USA|USA|2015-08-27|2016-10-31T00:00:00Z|E7 [Equus caballus papillomavirus 8]
# Database: ref_euk_rep_genomes
# 0 hits found
# TBLASTN 2.13.0+
# Query: ANZ90242.1 |L2 capsid protein|Xipapillomavirus 4|Xipapillomavirus|Papillomaviridae|Bos taurus|Brazil|Brazil|2012-06-01|2016-08-15T00:00:00Z|L2 capsid protein [Bos taurus papillomavirus 17]
# Database: ref_euk_rep_genomes
# Fields: query acc., q. start, q. end, subject acc., subject sci name, subject title, s. start, s. end, evalue, score, alignment length, % identity, subject strand
# 1 hits found
ANZ90242.1	6	398	NW_023450026	Manis javanica	Manis javanica isolate MJ74 unplaced genomic scaffold, YNU_ManJav_2.0 scaffold_14136	2367	1237	6.23e-28	332	396	33.586	N/A
# TBLASTN 2.13.0+
# Query: ALT54922.1 |E5 beta|Alphapapillomavirus 3|Alphapapillomavirus|Papillomaviridae|Homo sapiens|Brazil|Brazil||2016-04-14T00:00:00Z|E5 beta [Human papillomavirus type 61]
# Database: ref_euk_rep_genomes
# 0 hits found
# TBLASTN 2.13.0+
# Query: AKP16342.1 |E1|Gammapapillomavirus 27|Gammapapillomavirus|Papillomaviridae|Homo sapiens|Sweden|Sweden|2014|2015-07-12T00:00:00Z|E1 [Human papillomavirus 201]
# Database: ref_euk_rep_genomes
# Fields: query acc., q. start, q. end, subject acc., subject sci name, subject title, s. start, s. end, evalue, score, alignment length, % identity, subject strand
# 1 hits found
AKP16342.1	6	608	NW_023450026	Manis javanica	Manis javanica isolate MJ74 unplaced genomic scaffold, YNU_ManJav_2.0 scaffold_14136	5375	3588	2.60e-152	1280	615	42.276	N/A
# TBLASTN 2.13.0+
# Query: AKB94038.1 |E2|Deltapapillomavirus 4|Deltapapillomavirus|Papillomaviridae|Felis catus|USA|USA|2012-01-01|2015-04-13T00:00:00Z|E2 [Bos taurus papillomavirus 14]
# Database: ref_euk_rep_genomes
# Fields: query acc., q. start, q. end, subject acc., subject sci name, subject title, s. start, s. end, evalue, score, alignment length, % identity, subject strand
# 1 hits found
AKB94038.1	1	194	NW_023450026	Manis javanica	Manis javanica isolate MJ74 unplaced genomic scaffold, YNU_ManJav_2.0 scaffold_14136	3643	3059	9.10e-38	401	195	41.026	N/A
# TBLASTN 2.13.0+
# Query: AHV82121.1 |hypothetical protein|Treiszetapapillomavirus 1|Treiszetapapillomavirus|Papillomaviridae|Fulmarus glacialis|USA: California|USA|2013-09-20|2014-06-01T00:00:00Z|hypothetical protein [Fulmarus glacialis papillomavirus 1]
# Database: ref_euk_rep_genomes
# 0 hits found
# TBLASTN 2.13.0+
# Query: AEA35064.1 |early protein E2|Dyoomikronpapillomavirus 1|Dyoomikronpapillomavirus|Papillomaviridae|Saimiri sciureus|USA|USA|2009|2014-02-08T00:00:00Z|early protein E2 [Saimiri sciureus papillomavirus 2]
# Database: ref_euk_rep_genomes
# Fields: query acc., q. start, q. end, subject acc., subject sci name, subject title, s. start, s. end, evalue, score, alignment length, % identity, subject strand
# 1 hits found
AEA35064.1	1	188	NW_023450026	Manis javanica	Manis javanica isolate MJ74 unplaced genomic scaffold, YNU_ManJav_2.0 scaffold_14136	3643	3077	3.89e-42	433	189	42.857	N/A
# TBLASTN 2.13.0+
# Query: AHC00342.1 |L2|Gammapapillomavirus 11|Gammapapillomavirus|Papillomaviridae|Homo sapiens|USA|USA|2009|2013-12-16T00:00:00Z|L2 [Human papillomavirus 171]
# Database: ref_euk_rep_genomes
# Fields: query acc., q. start, q. end, subject acc., subject sci name, subject title, s. start, s. end, evalue, score, alignment length, % identity, subject strand
# 1 hits found
AHC00342.1	1	378	NW_023450026	Manis javanica	Manis javanica isolate MJ74 unplaced genomic scaffold, YNU_ManJav_2.0 scaffold_14136	2376	1237	6.33e-15	227	413	32.930	N/A
# TBLASTN 2.13.0+
# Query: AGS08607.1 |E2|Xipapillomavirus 3|Xipapillomavirus|Papillomaviridae|Rangifer tarandus|Norway|Norway|2012-03-14|2013-07-31T00:00:00Z|E2 [Rangifer tarandus papillomavirus 2]
# Database: ref_euk_rep_genomes
# Fields: query acc., q. start, q. end, subject acc., subject sci name, subject title, s. start, s. end, evalue, score, alignment length, % identity, subject strand
# 1 hits found
AGS08607.1	1	416	NW_023450026	Manis javanica	Manis javanica isolate MJ74 unplaced genomic scaffold, YNU_ManJav_2.0 scaffold_14136	3643	2381	1.27e-76	694	422	36.019	N/A
# TBLASTN 2.13.0+
# Query: AER38250.1 |E2 protein|Lambdapapillomavirus 5|Lambdapapillomavirus|Papillomaviridae|||||2012-09-01T00:00:00Z|E2 protein [Crocuta crocuta papillomavirus 1]
# Database: ref_euk_rep_genomes
# Fields: query acc., q. start, q. end, subject acc., subject sci name, subject title, s. start, s. end, evalue, score, alignment length, % identity, subject strand
# 2 hits found
AER38250.1	1	180	NW_023450026	Manis javanica	Manis javanica isolate MJ74 unplaced genomic scaffold, YNU_ManJav_2.0 scaffold_14136	3643	3104	2.80e-37	394	180	42.778	N/A
AER38250.1	291	374	NW_023450026	Manis javanica	Manis javanica isolate MJ74 unplaced genomic scaffold, YNU_ManJav_2.0 scaffold_14136	2644	2390	8.70e-11	189	85	38.824	N/A
# TBLASTN 2.13.0+
# Query: AEM24619.1 |minor capsid protein|Gammapapillomavirus 7|Gammapapillomavirus|Papillomaviridae|Homo sapiens|USA|USA|2009|2012-07-31T00:00:00Z|minor capsid protein [Human papillomavirus 138]
# Database: ref_euk_rep_genomes
# Fields: query acc., q. start, q. end, subject acc., subject sci name, subject title, s. start, s. end, evalue, score, alignment length, % identity, subject strand
# 1 hits found
AEM24619.1	8	513	NW_023450026	Manis javanica	Manis javanica isolate MJ74 unplaced genomic scaffold, YNU_ManJav_2.0 scaffold_14136	2370	907	2.52e-28	335	520	35.962	N/A
# TBLASTN 2.13.0+
# Query: AFK84997.1 |E1|Dyotaupapillomavirus 1|Dyotaupapillomavirus|Papillomaviridae|Miniopterus schreibersii|China|China|2010-12|2012-06-06T00:00:00Z|E1 [Miniopterus schreibersii papillomavirus 1]
# Database: ref_euk_rep_genomes
# Fields: query acc., q. start, q. end, subject acc., subject sci name, subject title, s. start, s. end, evalue, score, alignment length, % identity, subject strand
# 1 hits found
AFK84997.1	1	617	NW_023450026	Manis javanica	Manis javanica isolate MJ74 unplaced genomic scaffold, YNU_ManJav_2.0 scaffold_14136	5384	3606	0.0	1509	623	48.315	N/A
# TBLASTN 2.13.0+
# Query: AFK65665.1 |E4|Chipapillomavirus 1|Chipapillomavirus|Papillomaviridae|Canis lupus familiaris|USA|USA|2011-06-18|2012-05-30T00:00:00Z|E4 [Canis familiaris papillomavirus 12]
# Database: ref_euk_rep_genomes
# 0 hits found
# TBLASTN 2.13.0+
# Query: AFA26576.1 |E2|Omikronpapillomavirus 1|Omikronpapillomavirus|Papillomaviridae|Tursiops truncatus|USA|USA|2008-01-18|2012-02-13T00:00:00Z|E2 [Tursiops truncatus papillomavirus 5]
# Database: ref_euk_rep_genomes
# Fields: query acc., q. start, q. end, subject acc., subject sci name, subject title, s. start, s. end, evalue, score, alignment length, % identity, subject strand
# 1 hits found
AFA26576.1	1	187	NW_023450026	Manis javanica	Manis javanica isolate MJ74 unplaced genomic scaffold, YNU_ManJav_2.0 scaffold_14136	3643	3080	2.56e-31	350	188	37.234	N/A
# TBLASTN 2.13.0+
# Query: AEX31154.1 |L2 protein|Human papillomavirus||Papillomaviridae|Homo sapiens|France|France|2009-05|2012-01-11T00:00:00Z|L2 protein [Human papillomavirus]
# Database: ref_euk_rep_genomes
# Fields: query acc., q. start, q. end, subject acc., subject sci name, subject title, s. start, s. end, evalue, score, alignment length, % identity, subject strand
# 1 hits found
AEX31154.1	5	504	NW_023450026	Manis javanica	Manis javanica isolate MJ74 unplaced genomic scaffold, YNU_ManJav_2.0 scaffold_14136	2370	907	3.37e-19	262	549	28.597	N/A
# TBLASTN 2.13.0+
# Query: AET11873.1 |E7 protein|Gammapapillomavirus 13|Gammapapillomavirus|Papillomaviridae|Homo sapiens|Sweden|Sweden||2011-11-13T00:00:00Z|E7 protein [human papillomavirus 153]
# Database: ref_euk_rep_genomes
# 0 hits found
# TBLASTN 2.13.0+
# Query: AEP82745.1 |E4|Chipapillomavirus 3|Chipapillomavirus|Papillomaviridae|Canis lupus familiaris|USA|USA|2010-07-10|2011-10-08T00:00:00Z|E4 [Canis familiaris papillomavirus 10]
# Database: ref_euk_rep_genomes
# 0 hits found
# TBLASTN 2.13.0+
# Query: ADQ85942.1 |E4|Gammapapillomavirus 7|Gammapapillomavirus|Papillomaviridae|Homo sapiens|Germany|Germany||2010-12-31T00:00:00Z|E4 [Human papillomavirus 149]
# Database: ref_euk_rep_genomes
# 0 hits found
# TBLASTN 2.13.0+
# Query: ACT32128.1 |transforming protein|Alphapapillomavirus 12|Alphapapillomavirus|Papillomaviridae|Macaca fascicularis|USA: Missouri, University of Missouri|USA|2007-11-26|2009-07-14T00:00:00Z|transforming protein [Macaca fascicularis papillomavirus 11]
# Database: ref_euk_rep_genomes
# Fields: query acc., q. start, q. end, subject acc., subject sci name, subject title, s. start, s. end, evalue, score, alignment length, % identity, subject strand
# 1 hits found
ACT32128.1	1	139	NW_023450026	Manis javanica	Manis javanica isolate MJ74 unplaced genomic scaffold, YNU_ManJav_2.0 scaffold_14136	6079	5663	2.46e-07	148	139	24.460	N/A
# TBLASTN 2.13.0+
# Query: ABR20504.1 |E1 protein|Gammapapillomavirus 5|Gammapapillomavirus|Papillomaviridae||Austria|Austria||2007-11-15T00:00:00Z|E1 protein [Human papillomavirus type 88]
# Database: ref_euk_rep_genomes
# Fields: query acc., q. start, q. end, subject acc., subject sci name, subject title, s. start, s. end, evalue, score, alignment length, % identity, subject strand
# 1 hits found
ABR20504.1	46	601	NW_023450026	Manis javanica	Manis javanica isolate MJ74 unplaced genomic scaffold, YNU_ManJav_2.0 scaffold_14136	5261	3606	7.91e-161	1343	564	47.163	N/A
# TBLASTN 2.13.0+
# Query: ABB85356.1 |E4|Pipapillomavirus 2|Pipapillomavirus|Papillomaviridae|Micromys minutus|USA: Chicago Illinois|USA||2006-11-01T00:00:00Z|E4, partial [Micromys minutus papillomavirus 1]
# Database: ref_euk_rep_genomes
# 0 hits found
# TBLASTN 2.13.0+
# Query: AAZ39516.1 |E2 protein|Alphapapillomavirus 14|Alphapapillomavirus|Papillomaviridae||Costa Rica|Costa Rica||2005-12-06T00:00:00Z|E2 protein [human papillomavirus 106]
# Database: ref_euk_rep_genomes
# Fields: query acc., q. start, q. end, subject acc., subject sci name, subject title, s. start, s. end, evalue, score, alignment length, % identity, subject strand
# 1 hits found
AAZ39516.1	1	379	NW_023450026	Manis javanica	Manis javanica isolate MJ74 unplaced genomic scaffold, YNU_ManJav_2.0 scaffold_14136	3643	2390	1.90e-51	502	429	34.266	N/A
# TBLASTN 2.13.0+
# Query: AAW88321.1 |E6|Lambdapapillomavirus 4|Lambdapapillomavirus|Papillomaviridae|Procyon lotor|Canada: Toronto Zoo|Canada||2005-06-21T00:00:00Z|E6 [Procyon lotor papillomavirus 1]
# Database: ref_euk_rep_genomes
# 0 hits found
# TBLASTN 2.13.0+
# Query: AAN09962.1 |putative protein L3|Xipapillomavirus 1|Xipapillomavirus|Papillomaviridae|||||2002-09-16T00:00:00Z|putative protein L3 [Bos taurus papillomavirus 3]
# Database: ref_euk_rep_genomes
# 0 hits found
# TBLASTN 2.13.0+
# Query: AAL06737.1 |putative replication protein E1|Alphapapillomavirus 3|Alphapapillomavirus|Papillomaviridae|||||2001-09-25T00:00:00Z|putative replication protein E1 [human papillomavirus 86]
# Database: ref_euk_rep_genomes
# Fields: query acc., q. start, q. end, subject acc., subject sci name, subject title, s. start, s. end, evalue, score, alignment length, % identity, subject strand
# 1 hits found
AAL06737.1	19	643	NW_023450026	Manis javanica	Manis javanica isolate MJ74 unplaced genomic scaffold, YNU_ManJav_2.0 scaffold_14136	5336	3615	2.30e-150	1271	639	42.567	N/A
# TBLASTN 2.13.0+
# Query: AAA79415.1 |transforming protein E6|Betapapillomavirus 1|Betapapillomavirus|Papillomaviridae|||||1995-10-17T00:00:00Z|transforming protein E6 [human papillomavirus 24]
# Database: ref_euk_rep_genomes
# Fields: query acc., q. start, q. end, subject acc., subject sci name, subject title, s. start, s. end, evalue, score, alignment length, % identity, subject strand
# 1 hits found
AAA79415.1	6	138	NW_023450026	Manis javanica	Manis javanica isolate MJ74 unplaced genomic scaffold, YNU_ManJav_2.0 scaffold_14136	6058	5660	7.52e-13	188	133	31.579	N/A
# BLAST processed 36 queries
```
