## Supplementary material for "Deep-mining of vertebrate genomes reveals an unexpected diversity of endogenous viral elements": BLAST_RUNTIME-000.out

```
1662825735289019747 run start 000 tblastn ref_euk_rep_genomes 11787.03 174991.81 1259.12 1495%
1662837522613092343 run exitCode 000 0
```
