## Supplementary material for "Deep-mining of vertebrate genomes reveals an unexpected diversity of endogenous viral elements": BLAST_RUNTIME-001.out

```
1662825779484983536 run start 001 tblastn ref_euk_rep_genomes 9326.40 138054.03 1199.11 1493%
1662835106076550925 run exitCode 001 0
1662835106078397743 run end
```
