## Supplementary material for "Deep-mining of vertebrate genomes reveals an unexpected diversity of endogenous viral elements": BLAST_RUNTIME-002.out

```
1662825735289233098 run start 002 tblastn ref_euk_rep_genomes 8500.62 125915.28 1135.08 1494%
1662834236125304228 run exitCode 002 0
```
