## Supplementary material for "Deep-mining of vertebrate genomes reveals an unexpected diversity of endogenous viral elements": BLAST_RUNTIME-003.out

```
1662825735288927309 run start 003 tblastn ref_euk_rep_genomes 15860.81 219924.89 1150.66 1393%
1662841596268537752 run exitCode 003 0
```
