## Supplementary material for "Deep-mining of vertebrate genomes reveals an unexpected diversity of endogenous viral elements": BLAST_RUNTIME-004.out

```
1662843087601449385 run start 004 tblastn ref_euk_rep_genomes 9381.86 139216.54 1062.38 1495%
1662852469788707455 run exitCode 004 0
```
