## Supplementary material for "Deep-mining of vertebrate genomes reveals an unexpected diversity of endogenous viral elements": BLAST_RUNTIME-005.out

```
1662843657520056783 run start 005 tblastn ref_euk_rep_genomes 13340.69 189391.38 1022.96 1427%
1662856998420731836 run exitCode 005 0
```
