## Supplementary material for "Deep-mining of vertebrate genomes reveals an unexpected diversity of endogenous viral elements": BLAST_RUNTIME-006.out

```
1662843102626210382 run start 006 tblastn ref_euk_rep_genomes 14332.66 199414.95 1025.59 1398%
1662857435479460707 run exitCode 006 0
```
