## Supplementary material for "Deep-mining of vertebrate genomes reveals an unexpected diversity of endogenous viral elements": BLAST_RUNTIME-007.out

```
1662833802112775186 run start 007 tblastn ref_euk_rep_genomes 9281.50 137689.00 1010.62 1494%
1662843083814581386 run exitCode 007 0
```
