## Supplementary material for "Deep-mining of vertebrate genomes reveals an unexpected diversity of endogenous viral elements": BLAST_RUNTIME-008.out

```
1662842809434872594 run start 008 tblastn ref_euk_rep_genomes 13434.56 199704.05 1165.74 1495%
1662856244210898304 run exitCode 008 0
```
