## Supplementary material for "Deep-mining of vertebrate genomes reveals an unexpected diversity of endogenous viral elements": BLAST_RUNTIME-009.out

```
1662839102343408521 run start 009 tblastn ref_euk_rep_genomes 15338.34 206809.26 1020.22 1354%
1662854440871366123 run exitCode 009 0
```
