## Supplementary material for "Deep-mining of vertebrate genomes reveals an unexpected diversity of endogenous viral elements": BLAST_RUNTIME-010.out

```
1662837540314110175 run start 010 tblastn ref_euk_rep_genomes 9192.36 136197.32 1127.25 1493%
1662846732872505982 run exitCode 010 0
```
