## Supplementary material for "Deep-mining of vertebrate genomes reveals an unexpected diversity of endogenous viral elements": BLAST_RUNTIME-011.out

```
1662838096709684814 run start 011 tblastn ref_euk_rep_genomes 8610.81 126973.56 989.62 1486%
1662846707713666257 run exitCode 011 0
```
