## Supplementary material for "Deep-mining of vertebrate genomes reveals an unexpected diversity of endogenous viral elements": BLAST_RUNTIME-012.out

```
1662826109211875447 run start 012 tblastn ref_euk_rep_genomes 12975.01 174586.78 1093.79 1353%
1662839084418783074 run exitCode 012 0
```
