## Supplementary material for "Deep-mining of vertebrate genomes reveals an unexpected diversity of endogenous viral elements": BLAST_RUNTIME-013.out

```
1662826109211795376 run start 013 tblastn ref_euk_rep_genomes 7645.43 113151.31 1000.64 1493%
1662833754853276430 run exitCode 013 0
```
