## Supplementary material for "Deep-mining of vertebrate genomes reveals an unexpected diversity of endogenous viral elements": BLAST_RUNTIME-014.out

```
1662835140563838688 run start 014 tblastn ref_euk_rep_genomes 9827.93 145800.90 1124.24 1494%
1662844968685973428 run exitCode 014 0
```
