## Supplementary material for "Deep-mining of vertebrate genomes reveals an unexpected diversity of endogenous viral elements": BLAST_RUNTIME-015.out

```
1662841614006598224 run start 015 tblastn ref_euk_rep_genomes 13436.95 179898.48 1084.11 1346%
1662855051152086417 run exitCode 015 0
```
