## Supplementary material for "Deep-mining of vertebrate genomes reveals an unexpected diversity of endogenous viral elements": BLAST_RUNTIME-016.out

```
1662826109542851099 run start 016 tblastn ref_euk_rep_genomes 19050.31 258508.69 1271.28 1363%
1662845160041359581 run exitCode 016 0
```
