## Supplementary material for "Deep-mining of vertebrate genomes reveals an unexpected diversity of endogenous viral elements": BLAST_RUNTIME-017.out

```
1662832474172028470 run start 017 tblastn ref_euk_rep_genomes 26568.87 296387.45 931.51 1119%
1662859043242834578 run exitCode 017 0
```
