## Supplementary material for "Deep-mining of vertebrate genomes reveals an unexpected diversity of endogenous viral elements": BLAST_RUNTIME-019.out

```
1662826109542925032 run start 019 tblastn ref_euk_rep_genomes 16620.34 228995.24 1176.17 1384%
1662842730090006519 run exitCode 019 0
```
