## Supplementary material for "Deep-mining of vertebrate genomes reveals an unexpected diversity of endogenous viral elements": BLAST_RUNTIME-020.out

```
1662834301570258108 run start 020 tblastn ref_euk_rep_genomes 8767.00 129718.40 1292.18 1494%
1662843068917856403 run exitCode 020 0
```
