## Supplementary material for "Deep-mining of vertebrate genomes reveals an unexpected diversity of endogenous viral elements": BLAST_RUNTIME-021.out

```
1662834615789366417 run start 021 tblastn ref_euk_rep_genomes 9020.14 133635.52 982.08 1492%
1662843636194653616 run exitCode 021 0
```
