## Supplementary material for "Deep-mining of vertebrate genomes reveals an unexpected diversity of endogenous viral elements": BLAST_RUNTIME-022.out

```
1662845182755254160 run start 022 tblastn ref_euk_rep_genomes 9954.75 147172.08 1097.04 1489%
1662855137712078824 run exitCode 022 0
```
