## Supplementary material for "Deep-mining of vertebrate genomes reveals an unexpected diversity of endogenous viral elements": BLAST_RUNTIME-023.out

```
1662826106803882163 run start 023 tblastn ref_euk_rep_genomes 53084.53 545297.48 1004.44 1029%
1662879191509754736 run exitCode 023 0
```
