## Supplementary material for "Deep-mining of vertebrate genomes reveals an unexpected diversity of endogenous viral elements": BLAST_RUNTIME-024.out

```
1662826109542957872 run start 024 tblastn ref_euk_rep_genomes 23647.43 300748.95 1293.37 1277%
1662849757165608163 run exitCode 024 0
```
