## Supplementary material for "Deep-mining of vertebrate genomes reveals an unexpected diversity of endogenous viral elements": BLAST_RUNTIME-026.out

```
1662826109211575220 run start 026 tblastn ref_euk_rep_genomes 8488.41 125803.39 1043.56 1494%
1662834597815679444 run exitCode 026 0
```
