## Supplementary material for "Deep-mining of vertebrate genomes reveals an unexpected diversity of endogenous viral elements": BLAST_RUNTIME-027.out

```
1662844985979583348 run start 027 tblastn ref_euk_rep_genomes 21811.89 258556.77 1036.16 1190%
1662866798050742843 run exitCode 027 0
```
