## Supplementary material for "Deep-mining of vertebrate genomes reveals an unexpected diversity of endogenous viral elements": BLAST_RUNTIME-029.out

```
1662826106803872909 run start 029 tblastn ref_euk_rep_genomes 11972.61 150321.44 982.40 1263%
1662838079581182365 run exitCode 029 0
```
