## Supplementary material for "Deep-mining of vertebrate genomes reveals an unexpected diversity of endogenous viral elements": k8s-init-pv-29cbj-import-query-batches.log

```
2022-09-10T15:46:53.210431688Z + shopt -s nullglob
2022-09-10T15:46:53.210481193Z + k8s_job_limit=5000
2022-09-10T15:46:53.210486254Z + batch_len=5000000
2022-09-10T15:46:53.210490189Z + show_help=0
2022-09-10T15:46:53.210495199Z + copy_only=0
2022-09-10T15:46:53.210498942Z + split_to_cloud=0
2022-09-10T15:46:53.210503411Z + input=
2022-09-10T15:46:53.210508709Z + output_bucket=
2022-09-10T15:46:53.210534306Z + local_output_dir=/blast/queries
2022-09-10T15:46:53.210558988Z + getopts o:i:b:c:q:p:h OPT
2022-09-10T15:46:53.210563641Z + case $OPT in
2022-09-10T15:46:53.210567894Z + input=gs://papillomaviridae/Papillomaviridae_rep.fasta
2022-09-10T15:46:53.210574650Z + getopts o:i:b:c:q:p:h OPT
2022-09-10T15:46:53.210578618Z + case $OPT in
2022-09-10T15:46:53.210602878Z + output_bucket=gs://papillomaviridae/results
2022-09-10T15:46:53.210608785Z + getopts o:i:b:c:q:p:h OPT
2022-09-10T15:46:53.210625799Z + case $OPT in
2022-09-10T15:46:53.210630013Z + batch_len=20000
2022-09-10T15:46:53.210633738Z + getopts o:i:b:c:q:p:h OPT
2022-09-10T15:46:53.210637596Z + case $OPT in
2022-09-10T15:46:53.210680195Z + copy_only=0
2022-09-10T15:46:53.210707909Z + getopts o:i:b:c:q:p:h OPT
2022-09-10T15:46:53.210747470Z + case $OPT in
2022-09-10T15:46:53.210774797Z + local_output_dir=/blast/queries/
2022-09-10T15:46:53.210780722Z + getopts o:i:b:c:q:p:h OPT
2022-09-10T15:46:53.210824285Z + '[' -z gs://papillomaviridae/results ']'
2022-09-10T15:46:53.210837502Z + '[' -z gs://papillomaviridae/Papillomaviridae_rep.fasta ']'
2022-09-10T15:46:53.210843158Z + [[ 0 -eq 1 ]]
2022-09-10T15:46:53.210846852Z + '[' 0 -eq 1 ']'
2022-09-10T15:46:53.211183238Z ++ mktemp
2022-09-10T15:46:53.212139160Z + TMP=/tmp/tmp.NMknJg
2022-09-10T15:46:53.212300844Z + [[ gs://papillomaviridae/results =~ ^s3:// ]]
2022-09-10T15:46:53.212410709Z + '[' 0 -eq 1 ']'
2022-09-10T15:46:53.212440655Z + fasta_split.py gs://papillomaviridae/Papillomaviridae_rep.fasta -l 20000 -o /blast/queries/ -c /tmp/tmp.NMknJg
2022-09-10T15:46:56.761320712Z 
2022-09-10T15:46:56.761348688Z real	0m3.549s
2022-09-10T15:46:56.761354365Z user	0m2.743s
2022-09-10T15:46:56.761357959Z sys	0m0.567s
2022-09-10T15:46:56.762017584Z ++ find /blast/queries/ -type f -name 'batch_*.fa'
2022-09-10T15:46:56.762110476Z ++ wc -l
2022-09-10T15:46:56.767579324Z + num_batches=30
2022-09-10T15:46:56.767951548Z ++ cat /tmp/tmp.NMknJg
2022-09-10T15:46:56.768744642Z + query_length=585580
2022-09-10T15:46:56.768756413Z + '[' 30 -gt 5000 ']'
2022-09-10T15:46:56.768769693Z + gsutil -qm cp /tmp/tmp.NMknJg gs://papillomaviridae/results/metadata/query_length.txt
2022-09-10T15:46:58.649208953Z 
2022-09-10T15:46:58.649257175Z real	0m1.880s
2022-09-10T15:46:58.649267499Z user	0m1.276s
2022-09-10T15:46:58.649273119Z sys	0m0.246s
2022-09-10T15:46:58.649279799Z + '[' 0 -eq 1 ']'
2022-09-10T15:46:58.649616948Z + find /blast/queries/ -type f -name 'batch_*.fa'
2022-09-10T15:46:58.649681682Z + xargs -n1 basename
2022-09-10T15:46:58.665771019Z + gsutil -qm cp batch_list.txt gs://papillomaviridae/results/metadata/batch_list.txt
2022-09-10T15:47:00.564588703Z 
2022-09-10T15:47:00.564632707Z real	0m1.899s
2022-09-10T15:47:00.564639838Z user	0m1.281s
2022-09-10T15:47:00.564644084Z sys	0m0.277s
```
