## Supplementary material for "Deep-mining of vertebrate genomes reveals an unexpected diversity of endogenous viral elements": paramyxoviridae_all-ids.txt

```
YP_009666847.1
YP_009512945.1
YP_009512977.1
YP_009094082.1
YP_009094150.1
YP_001249272.1
YP_138514.1
NP_054711.1
BDQ14034.1
BDP39483.1
UTJ94036.1
UQM99528.1
UQM99560.1
UQM99592.1
UQM99624.1
BDI08770.1
UOX72997.1
UOQ23325.1
UOL48908.1
UOL48940.1
UNW59090.1
UNW59122.1
UNW59154.1
UNW59218.1
UKI59051.1
UJT31627.1
UJT31659.1
UIX55996.1
UFQ90549.1
UCZ36390.1
UCZ36422.1
UCZ36518.1
UCZ36614.1
UCZ36646.1
BDB58198.1
UCY33687.1
UBB42293.1
UBB97708.1
QZH77032.1
QWL54702.1
QUX37395.1
QHR79119.1
QHR79151.1
QHR79183.1
QHR79224.1
QGP72886.1
QKZ93217.1
QJD08173.1
QJD08205.1
QJD08237.1
QIH12028.1
QHN63919.1
QEO75994.1
QEG03836.1
QEG03868.1
QDA18243.1
QCI61410.1
QBB85067.1
AZS52514.1
AXI82451.1
AZO92823.1
AZO92855.1
AXU38739.1
ATV91611.1
ASN64018.1
ARJ32397.1
ARB07698.1
AQQ11613.1
APU52780.1
AOV81749.1
ANO39178.1
AMQ09751.1
AJF22687.1
AIJ01319.1
AHH02036.1
AGW51035.1
AGW51075.1
AFP87274.1
AFH55519.1
ACO48298.1
ABX57740.1
AAX86028.1
BAC07507.1
YP_009512946.1
YP_009094031.1
YP_009094083.1
YP_009094151.1
NP_604434.1
UOX72998.1
UOL48909.1
UBB97709.1
QWZ46273.1
QNH81637.1
QKZ93218.1
QKI86650.1
QHN63920.1
QGZ28410.1
AYM47530.1
QEQ50574.1
QCY50286.1
QBF53202.1
AYR16859.1
AVG72389.1
AUJ87602.1
AQQ11614.2
APU52781.1
BAP74677.1
AIJ01320.1
AEQ38056.1
ADK25244.1
ACO48299.1
ACL97357.1
YP_010085011.1
YP_009094084.1
UUW06823.1
UUV47222.1
BDP39485.1
URG17225.1
UQM99530.1
UQM99594.1
UQM99626.1
UOX72999.1
UOL48942.1
UMO78104.1
UJT31661.1
UBB42295.1
UBB42359.1
QXU63444.1
QKZ93219.1
QIH12030.2
AXL94601.1
AZK90261.1
AUJ87604.1
AQQ11615.1
APU52782.1
BAP74678.1
AIJ01289.1
AFH55521.1
AAC83189.1
YP_009512948.1
YP_009094085.1
YP_009094153.1
UQM99531.1
UQM99595.1
UQM99627.1
UOL48911.1
UNW59189.1
UMO78105.1
BDB95800.1
QYO90513.1
UBB42296.1
UBB42360.1
UBB97711.1
QXU63445.1
QWZ46275.1
QGP72953.1
AYM47532.1
QEQ50576.1
AZK90262.1
AVM86012.1
AVH78245.1
AUJ87605.2
AQQ11616.1
BAW94623.1
APU52783.1
AIJ01322.1
AHH02039.1
AFX75115.1
AFH55522.1
AEQ38026.1
AEP95738.1
ADK25246.1
ACO48301.1
ABQ23935.1
YP_009094455.1
YP_009094034.1
YP_009094086.1
YP_009094154.1
UUV47224.1
UQM99532.1
UQM99596.1
UQM99628.1
UOL48912.1
UNE74433.1
UMO78106.1
UJT31631.1
BDB95801.1
UBB42297.1
UBB42329.1
UBB42361.1
UBB97712.1
QKI86653.1
AYM47533.1
QEQ50577.1
QBQ56709.1
AVH78246.1
AUJ87606.2
APU52784.1
APP90889.1
ANO39182.1
AHM23772.1
AHH02040.1
ADK25247.1
ACO48302.2
ABQ23936.1
YP_009094055.1
YP_009094087.1
YP_009094155.1
BDP39456.1
UQM99533.1
UQM99597.1
UQM99629.1
UJT31664.1
UBB97713.1
QGZ28414.1
AXA98663.1
AVH78247.1
AUJ87607.1
BAW94657.1
APP90890.1
AIG60049.1
ABQ23937.1
YP_009094156.1
UQM99598.1
BDI08808.1
UOL48914.1
UOL48946.1
UNW59192.1
UMO78108.1
UBB42363.1
QXU63448.1
AUJ87608.1
BAW94658.1
APU52786.1
APP90891.1
AFX75118.1
ACN72641.1
ACK43780.1
ABQ23938.1
YP_009094458.1
YP_009094089.1
YP_009094157.1
YP_138506.1
UQM99567.1
UQM99599.1
UOL48915.1
UOL48947.1
UNE74436.1
UMO78109.1
UBB42332.1
UBB42364.1
QXU63449.1
AYM47536.1
AVM86016.1
ARV85976.1
BAW94627.1
APP90892.1
AGR39541.1
ACN72642.1
AAX86035.1
AAM82284.1
YP_010085017.1
YP_009094158.1
UQM99536.1
UQM99600.1
UOL48916.1
UNE74437.1
UMO78110.1
UHC46315.1
BDB95805.1
QYO90518.1
UBB42269.1
UBB42365.1
QXU63450.1
QHR79232.1
QGX04272.1
AYM47537.1
APP90893.1
AGR39542.1
ACI47548.1
ACK38021.1
ACN72643.1
ACK43782.1
ACA49106.1
AAZ82807.1
YP_010085018.1
YP_009094460.1
YP_009094159.1
UQM99537.1
UQM99601.1
UOX73006.1
UOL48917.1
UMO78111.1
QXU63483.1
QPF77626.1
QGP72895.1
ARU83023.1
APP90894.1
AHM23777.1
AGR39543.1
ACK38022.1
ACN72644.1
YP_009094461.1
YP_009094160.1
YP_138509.1
UQM99538.1
UOL48950.1
UNW59196.1
UBB42271.1
UBB42367.1
QXU63484.1
QPF77627.1
QOT47607.1
QJB18542.1
AYM47539.1
ARR95850.1
APP90895.1
AEE01311.1
ACN72645.1
ACB78119.1
YP_009553490.1
YP_009094462.1
NP_899655.1
UQM99603.1
UOL48919.1
QYO90521.1
UBB42272.1
UBB42304.1
UBB42336.1
QPF77628.1
QJE38108.1
QJB18543.1
AVM86020.1
AJO72803.1
AGR39545.1
BAM15597.1
YP_010085021.1
YP_009553491.1
YP_009094169.1
UQM99540.1
UQM99572.1
UQM99604.1
UOL48952.1
UNW59198.1
QYO90522.1
UBB42305.1
UBB42337.1
AVM86021.1
ATW63185.1
APU52792.1
ANO39190.1
AGC97158.1
ACI47552.1
ACJ06717.1
YP_010085022.1
YP_009094464.1
UQM99541.1
UQM99605.1
UOL48953.1
UNW59199.1
UBB42338.1
UBB42370.1
QRN45784.1
QPF77630.1
QGP72899.1
AVM86022.1
AIK67342.1
AGR39547.1
ACI47553.1
AAQ23989.1
AAF63741.2
YP_009094465.1
UQM99542.1
UQM99574.1
UQM99606.1
UOL48922.1
UNW59200.1
UBB42307.1
UBB42371.1
QRN45785.1
QPF77631.1
AYM47543.1
BBG92168.1
AYN62581.1
ATP66847.1
ASA47644.1
AGR39548.1
AFY09788.1
BAM64980.1
ABL84842.1
AAF63742.1
YP_009508507.1
YP_006347585.1
YP_512252.1
UQM99543.1
UQM99575.1
UQM99607.1
UOX72980.1
UOL48923.1
UOL48955.1
UNW59201.1
UED37223.1
UBB42308.1
UBB42340.1
UBB42372.1
QRN45786.1
BBG92169.1
AYN62582.1
ATW63188.1
ASA47645.1
ACJ82939.1
AAQ23991.1
AAF63743.1
YP_009380505.1
YP_009094477.1
YP_512253.1
UQM99544.1
UQM99608.1
UOL48924.1
UED37224.1
UBB42341.1
BBG92170.1
QBB85243.1
AZS52530.1
AYN62583.1
AVM86025.1
ATP66849.1
ATW63189.1
AFY09790.1
AEH03018.1
AAQ23992.1
YP_009508509.1
YP_009380506.1
YP_009094478.1
YP_006347587.1
UQM99545.1
UQM99577.1
UQM99609.1
UOX72982.1
UOL48957.1
QYO90527.1
QRN45788.1
AYN62584.1
AVM86026.1
ATP66850.1
AJE30400.1
AFM97194.1
YP_009380507.1
YP_009094360.1
YP_009094479.1
YP_009094213.1
YP_006347588.1
YP_338075.1
UQM99514.1
UQM99546.1
UQM99610.1
UOX72983.1
UOL48958.1
UED37226.1
UBB42311.1
QRN45789.1
BBG92172.1
AYN62585.1
ATP66851.1
AMR70811.1
ALQ10704.1
AFQ32569.1
AFM97195.1
AFJ22688.1
AEU08858.1
YP_009508511.1
YP_009380508.1
YP_009094480.1
YP_009094214.1
YP_338076.1
UQM99515.1
UOL48927.1
UOL48959.1
UED37227.1
QYO90529.1
UBB42312.1
UBB42344.1
UBB42376.1
QRN45790.1
BBG92173.1
ATP66852.1
AMR70812.1
AFY09793.1
AFM97196.1
ACB29760.1
AAF63393.1
YP_009380509.1
YP_009094481.1
YP_009094215.1
NP_054690.1
URD31415.1
UQM99548.1
UQM99580.1
UQM99612.1
UOL48960.1
UED37228.1
QYO90530.1
UBB42313.1
UBB42345.1
UBB42377.1
QRN45791.1
BBG92174.1
AYN62587.1
ANO39198.1
AFM97197.1
YP_009094482.1
NP_054691.1
URD31416.1
UOL48929.1
UOL48961.1
UED37229.1
UBB42346.1
UBB42378.1
BBG92175.1
SYZ47173.1
AFM97198.1
ABW38048.1
YP_009094483.1
YP_338079.1
NP_054692.1
URD31417.1
UOX72987.1
UOL48930.1
UOL48962.1
UED37230.1
UBB42347.1
QLI62473.1
ABW38049.1
YP_009094492.1
YP_009091833.1
NP_054693.1
UQM99583.1
UOL48931.1
UBB42348.1
UBB42380.1
AYM47520.1
AJE30406.1
AEU08863.1
YP_009094493.1
YP_009091834.1
YP_001331030.1
NP_054694.1
URD31419.1
UOX72989.1
UOL48932.1
UOL48964.1
UHK14136.1
UBB42349.1
UBB42381.1
AYM47521.1
AWD84870.1
AFX75104.1
ABW38051.1
BAA12215.1
YP_009094494.1
YP_009094075.1
YP_009091835.1
YP_338082.1
NP_054695.1
URD31420.1
UQM99521.1
UQM99585.1
UOL48933.1
UOL48965.1
UBB42350.1
AYM47522.1
AWX68685.1
ARU83007.1
ANQ45725.1
AGW50964.1
AFX75105.1
ACB46866.1
YP_009666841.1
YP_009508518.1
YP_009512971.1
YP_009094495.1
YP_009094076.1
YP_009091836.1
YP_338083.1
NP_054696.1
UQM99618.1
UOX72991.1
BDB95823.1
UBB42351.1
AYM47523.1
AFX75106.1
ACN88141.1
ACB46867.1
ABB71652.1
YP_009508519.1
YP_009094496.1
YP_009091837.1
YP_338084.1
NP_958048.1
UQM99523.1
UQM99587.1
UQM99619.1
UOL48903.1
UOL48935.1
UIT55591.1
UBB42288.1
UBB42352.1
UBB42384.1
QKZ93212.1
QBG82251.1
SYZ47179.1
ARU83009.1
ANN24055.1
AIT55295.1
ADI80717.1
ACN88142.1
ACB46868.1
YP_009505445.1
YP_009508520.1
YP_009094497.1
YP_009094078.1
YP_009091838.1
NP_958049.1
UQM99524.1
UQM99556.1
UQM99588.1
UOX72993.1
UOL48904.1
UOL48968.1
UBB42385.1
QXU63470.1
QKZ93213.1
AYM47525.1
QBG82252.1
AZK31325.1
ALY10968.1
AFX75108.1
ADI80718.1
YP_009508521.1
YP_009094498.1
YP_009094079.1
YP_009091839.1
NP_958050.1
UQM99621.1
UOX72994.1
UOL48937.1
UOL48969.1
UBB42290.1
QXU63471.1
QKZ93214.1
AYM47526.1
AFX75109.1
CBA10118.1
ACL97353.1
ABW38056.1
YP_009666845.1
YP_009094028.1
YP_001249270.1
UQM99526.1
UQM99558.1
UOL48938.1
UOL48970.1
UKI59121.1
UBB97706.1
QXU63472.1
AYM47527.1
ANN24026.1
AMQ09749.1
AGT98641.1
ADI80720.1
ACL97354.1
YP_009666846.1
YP_009508491.1
YP_009094029.1
YP_001249271.1
UQM99591.1
UOX72996.1
UOL48907.1
UOL48939.1
UBB97707.1
QKZ93216.1
AZK31328.1
ARU83013.1
AHX22093.1
ADI80721.1
ACL97355.1
```
