## Supplementary material for "Deep-mining of vertebrate genomes reveals an unexpected diversity of endogenous viral elements": paramyxoviridae_noncompleted-ids.txt

```
AIJ01289.1
QYO90521.1
AUJ87605.2
BAM15597.1
YP_009553491.1
QGP72953.1
UNW59198.1
NP_899655.1
ACB78119.1
UBB42304.1
APU52782.1
AEE01311.1
QXU63484.1
AGR39545.1
QIH12030.2
YP_009094462.1
AYM47532.1
AVM86020.1
UQM99627.1
YP_009553490.1
UBB42336.1
UBB42272.1
UBB42360.1
AZK90261.1
UQM99540.1
ARR95850.1
ACN72645.1
QJB18542.1
AVH78245.1
UOL48952.1
UQM99595.1
UQM99604.1
BAP74678.1
QOT47607.1
QPF77628.1
UQM99531.1
QKZ93219.1
AFH55521.1
UBB97711.1
QYO90522.1
AUJ87604.1
QXU63445.1
QJB18543.1
UOL48919.1
UNW59189.1
AJO72803.1
AQQ11616.1
YP_009094085.1
QPF77627.1
APP90895.1
AYM47539.1
UOL48911.1
QJE38108.1
UBB42367.1
AQQ11615.1
QEQ50576.1
QYO90513.1
YP_009094153.1
YP_009094169.1
QWZ46275.1
AXL94601.1
AAC83189.1
AVM86012.1
BDB95800.1
UMO78105.1
YP_010085021.1
UQM99603.1
YP_009512948.1
AZK90262.1
UQM99572.1
UBB42296.1
```
