## Supplementary material for "Deep-mining of vertebrate genomes reveals an unexpected diversity of endogenous viral elements": batch_002-tblastn-ref_euk_rep_genomes.out

```
# TBLASTN 2.13.0+
# Query: UBB42296.1 |putative ORF2|Longquan Niviventer niviventer jeilongvirus 1|Jeilongvirus|Paramyxoviridae|Niviventer niviventer|China|China|2016|2021-09-26T00:00:00Z|putative ORF2 [Longquan Niviventer niviventer jeilongvirus 1]
# Database: ref_euk_rep_genomes
# 0 hits found
# BLAST processed 1 queries
```
