## Supplementary material for "Deep-mining of vertebrate genomes reveals an unexpected diversity of endogenous viral elements": BLAST_RUNTIME-002.out

```
1663145061798947055 run start 002 tblastn ref_euk_rep_genomes 1059.16 14438.27 1194.32 1475%
1663146121171086589 run exitCode 002 0
```
