## Supplementary material for "Deep-mining of vertebrate genomes reveals an unexpected diversity of endogenous viral elements": k8s-init-pv-pftt5-import-query-batches.log

```
2022-09-14T08:27:30.114082923Z + shopt -s nullglob
2022-09-14T08:27:30.114118163Z + k8s_job_limit=5000
2022-09-14T08:27:30.114122919Z + batch_len=5000000
2022-09-14T08:27:30.114136897Z + show_help=0
2022-09-14T08:27:30.114155058Z + copy_only=0
2022-09-14T08:27:30.114159593Z + split_to_cloud=0
2022-09-14T08:27:30.114163219Z + input=
2022-09-14T08:27:30.114168600Z + output_bucket=
2022-09-14T08:27:30.114172643Z + local_output_dir=/blast/queries
2022-09-14T08:27:30.114233763Z + getopts o:i:b:c:q:p:h OPT
2022-09-14T08:27:30.114261241Z + case $OPT in
2022-09-14T08:27:30.114267236Z + input=gs://paramyxoviridae/paramyxoviridae_remaining.fasta
2022-09-14T08:27:30.114279159Z + getopts o:i:b:c:q:p:h OPT
2022-09-14T08:27:30.114283339Z + case $OPT in
2022-09-14T08:27:30.114287415Z + output_bucket=gs://paramyxoviridae/results2
2022-09-14T08:27:30.114304063Z + getopts o:i:b:c:q:p:h OPT
2022-09-14T08:27:30.114308122Z + case $OPT in
2022-09-14T08:27:30.114313041Z + batch_len=20000
2022-09-14T08:27:30.114323539Z + getopts o:i:b:c:q:p:h OPT
2022-09-14T08:27:30.114332376Z + case $OPT in
2022-09-14T08:27:30.114345381Z + copy_only=0
2022-09-14T08:27:30.114371916Z + getopts o:i:b:c:q:p:h OPT
2022-09-14T08:27:30.114376314Z + case $OPT in
2022-09-14T08:27:30.114385278Z + local_output_dir=/blast/queries/
2022-09-14T08:27:30.114408018Z + getopts o:i:b:c:q:p:h OPT
2022-09-14T08:27:30.114453578Z + '[' -z gs://paramyxoviridae/results2 ']'
2022-09-14T08:27:30.114515639Z + '[' -z gs://paramyxoviridae/paramyxoviridae_remaining.fasta ']'
2022-09-14T08:27:30.114558555Z + [[ 0 -eq 1 ]]
2022-09-14T08:27:30.114574139Z + '[' 0 -eq 1 ']'
2022-09-14T08:27:30.115060016Z ++ mktemp
2022-09-14T08:27:30.116159150Z + TMP=/tmp/tmp.hpOcpK
2022-09-14T08:27:30.116367841Z + [[ gs://paramyxoviridae/results2 =~ ^s3:// ]]
2022-09-14T08:27:30.116402675Z + '[' 0 -eq 1 ']'
2022-09-14T08:27:30.116496654Z + fasta_split.py gs://paramyxoviridae/paramyxoviridae_remaining.fasta -l 20000 -o /blast/queries/ -c /tmp/tmp.hpOcpK
2022-09-14T08:27:33.797078226Z 
2022-09-14T08:27:33.797125225Z real	0m3.681s
2022-09-14T08:27:33.797133325Z user	0m2.795s
2022-09-14T08:27:33.797137751Z sys	0m0.619s
2022-09-14T08:27:33.798083383Z ++ find /blast/queries/ -type f -name 'batch_*.fa'
2022-09-14T08:27:33.798109908Z ++ wc -l
2022-09-14T08:27:33.801831870Z + num_batches=3
2022-09-14T08:27:33.802258843Z ++ cat /tmp/tmp.hpOcpK
2022-09-14T08:27:33.802947284Z + query_length=38173
2022-09-14T08:27:33.802966653Z + '[' 3 -gt 5000 ']'
2022-09-14T08:27:33.802980936Z + gsutil -qm cp /tmp/tmp.hpOcpK gs://paramyxoviridae/results2/metadata/query_length.txt
2022-09-14T08:27:35.747418157Z 
2022-09-14T08:27:35.747467215Z real	0m1.944s
2022-09-14T08:27:35.747474883Z user	0m1.309s
2022-09-14T08:27:35.747479287Z sys	0m0.290s
2022-09-14T08:27:35.747484035Z + '[' 0 -eq 1 ']'
2022-09-14T08:27:35.747830788Z + find /blast/queries/ -type f -name 'batch_*.fa'
2022-09-14T08:27:35.748010497Z + xargs -n1 basename
2022-09-14T08:27:35.751733268Z + gsutil -qm cp batch_list.txt gs://paramyxoviridae/results2/metadata/batch_list.txt
2022-09-14T08:27:37.736970372Z 
2022-09-14T08:27:37.737015656Z real	0m1.985s
2022-09-14T08:27:37.737023425Z user	0m1.351s
2022-09-14T08:27:37.737027875Z sys	0m0.273s
```
