## Supplementary material for "Deep-mining of vertebrate genomes reveals an unexpected diversity of endogenous viral elements": k8s-submit-submit-jobs.log

```
2022-09-14T08:27:08.878707366Z Waiting for jobs init-pv
2022-09-14T08:27:38.974908037Z Waiting for jobs init-pv
2022-09-14T08:28:09.064593577Z Waiting for jobs init-pv
2022-09-14T08:28:39.146054930Z Waiting for jobs init-pv
2022-09-14T08:29:09.234327207Z Waiting for jobs init-pv
2022-09-14T08:29:39.327810013Z Waiting for jobs init-pv
2022-09-14T08:30:09.430936334Z Waiting for jobs init-pv
2022-09-14T08:30:39.529772001Z Waiting for jobs init-pv
2022-09-14T08:31:09.636524154Z Waiting for jobs init-pv
2022-09-14T08:31:39.724476907Z Waiting for jobs init-pv
2022-09-14T08:32:09.822161155Z Waiting for jobs init-pv
2022-09-14T08:32:39.912888412Z Waiting for jobs init-pv
2022-09-14T08:33:10.003465181Z Waiting for jobs init-pv
2022-09-14T08:33:40.093225690Z Waiting for jobs init-pv
2022-09-14T08:34:10.179040084Z Waiting for jobs init-pv
2022-09-14T08:34:40.287904535Z Waiting for jobs init-pv
2022-09-14T08:35:10.374366249Z Waiting for jobs init-pv
2022-09-14T08:35:40.465825880Z Waiting for jobs init-pv
2022-09-14T08:36:10.539381730Z Waiting for jobs init-pv
2022-09-14T08:36:40.605424243Z Waiting for jobs init-pv
2022-09-14T08:37:15.804832154Z job.batch "init-pv" deleted
2022-09-14T08:37:15.812658643Z Waiting for 150 sec to unmount PV disk
2022-09-14T08:39:49.003722443Z Submitting jobs
2022-09-14T08:39:49.009863562Z jobs/0/
2022-09-14T08:39:49.010433927Z job_000.yaml
2022-09-14T08:39:49.010469588Z job_001.yaml
2022-09-14T08:39:49.010475459Z job_002.yaml
2022-09-14T08:39:49.397432261Z 2022-09-14 08:39:49 RUNTIME submit-jobs 0.000000 seconds
2022-09-14T08:39:49.397498617Z Submitted 3 jobs
```
