## Supplementary material for "Deep-mining of vertebrate genomes reveals an unexpected diversity of endogenous viral elements": batch_000-tblastn-ref_euk_rep_genomes.out

```
# TBLASTN 2.13.0+
# Query: YP_009666847.1 |L protein|Lophuromys jeilongvirus 1|Jeilongvirus|Paramyxoviridae|Lophuromys machangui|Mozambique|Mozambique|2011|2019-06-28T00:00:00Z|L protein [Mount Mabu Lophuromys virus 1]
# Database: ref_euk_rep_genomes
# Fields: query acc., q. start, q. end, subject acc., subject sci name, subject title, s. start, s. end, evalue, score, alignment length, % identity, subject strand
# 27 hits found
YP_009666847.1	168	747	NC_064416	Astyanax mexicanus	Astyanax mexicanus isolate ESR-SI-001 chromosome 9, AstMex3_surface	43035518	43037173	1.98e-152	864	593	36.088	N/A
YP_009666847.1	749	1078	NC_064416	Astyanax mexicanus	Astyanax mexicanus isolate ESR-SI-001 chromosome 9, AstMex3_surface	43037175	43038161	1.98e-152	608	334	36.826	N/A
YP_009666847.1	1067	1526	NC_064416	Astyanax mexicanus	Astyanax mexicanus isolate ESR-SI-001 chromosome 9, AstMex3_surface	43038133	43039518	9.55e-48	520	465	29.032	N/A
YP_009666847.1	393	764	NC_029665	Nothobranchius furzeri	Nothobranchius furzeri strain GRZ chromosome sgr17, Nfu_20140520	4965333	4966361	7.14e-65	666	373	38.874	N/A
YP_009666847.1	652	893	NC_064409	Astyanax mexicanus	Astyanax mexicanus isolate ESR-SI-001 chromosome 2, AstMex3_surface	77053747	77054475	6.66e-48	521	243	41.564	N/A
YP_009666847.1	536	839	NC_054884	Cheilinus undulatus	Cheilinus undulatus linkage group 20, ASM1832078v1	5260878	5260078	1.83e-41	466	307	39.414	N/A
YP_009666847.1	904	1036	NC_054884	Cheilinus undulatus	Cheilinus undulatus linkage group 20, ASM1832078v1	5258415	5258017	2.54e-15	241	134	36.567	N/A
YP_009666847.1	351	569	NC_048292	Notolabrus celidotus	Notolabrus celidotus isolate fNotCel1 chromosome 21, fNotCel1.pri	21187411	21186755	2.70e-33	396	219	37.443	N/A
YP_009666847.1	908	1108	NC_054867	Cheilinus undulatus	Cheilinus undulatus linkage group 3, ASM1832078v1	26106202	26106762	3.31e-33	309	201	32.338	N/A
YP_009666847.1	776	871	NC_054867	Cheilinus undulatus	Cheilinus undulatus linkage group 3, ASM1832078v1	26105825	26106103	3.31e-33	130	99	37.374	N/A
YP_009666847.1	1194	1319	NC_054867	Cheilinus undulatus	Cheilinus undulatus linkage group 3, ASM1832078v1	26106963	26107316	4.89e-07	170	126	36.508	N/A
YP_009666847.1	424	504	NC_054867	Cheilinus undulatus	Cheilinus undulatus linkage group 3, ASM1832078v1	14882670	14882915	1.57e-06	122	82	34.146	N/A
YP_009666847.1	362	410	NC_054867	Cheilinus undulatus	Cheilinus undulatus linkage group 3, ASM1832078v1	14882501	14882635	1.57e-06	83	49	40.816	N/A
YP_009666847.1	1164	1614	NW_018118019	Labrus bergylta	Labrus bergylta unplaced genomic scaffold, BallGen_V1 LaB_20160104_scaffold_3604	8746	10131	9.47e-26	330	476	26.681	N/A
YP_009666847.1	976	1108	NW_018118019	Labrus bergylta	Labrus bergylta unplaced genomic scaffold, BallGen_V1 LaB_20160104_scaffold_3604	7764	8162	1.11e-15	211	133	35.338	N/A
YP_009666847.1	1116	1148	NW_018118019	Labrus bergylta	Labrus bergylta unplaced genomic scaffold, BallGen_V1 LaB_20160104_scaffold_3604	8200	8298	1.11e-15	75	33	45.455	N/A
YP_009666847.1	1164	1524	NW_018114868	Labrus bergylta	Labrus bergylta unplaced genomic scaffold, BallGen_V1 LaB_20160104_scaffold_453	130331	129249	5.80e-25	324	369	28.997	N/A
YP_009666847.1	971	1163	NW_018114868	Labrus bergylta	Labrus bergylta unplaced genomic scaffold, BallGen_V1 LaB_20160104_scaffold_453	131326	130721	6.00e-16	247	202	33.168	N/A
YP_009666847.1	783	921	NW_018114695	Labrus bergylta	Labrus bergylta unplaced genomic scaffold, BallGen_V1 LaB_20160104_scaffold_280	193482	193898	2.53e-23	191	139	33.813	N/A
YP_009666847.1	711	771	NW_018114695	Labrus bergylta	Labrus bergylta unplaced genomic scaffold, BallGen_V1 LaB_20160104_scaffold_280	193283	193465	2.53e-23	162	61	45.902	N/A
YP_009666847.1	353	516	NW_018114465	Labrus bergylta	Labrus bergylta unplaced genomic scaffold, BallGen_V1 LaB_20160104_scaffold_50	1919348	1918857	5.90e-23	307	164	37.805	N/A
YP_009666847.1	362	606	NC_054881	Cheilinus undulatus	Cheilinus undulatus linkage group 17, ASM1832078v1	21911974	21912696	3.04e-20	284	247	34.008	N/A
YP_009666847.1	548	778	NC_061528	Scophthalmus maximus	Scophthalmus maximus strain ysfricsl-2021 chromosome 14, ASM2237912v1	21973583	21974191	3.57e-19	274	233	34.335	N/A
YP_009666847.1	348	1148	NW_007370655	Eptesicus fuscus	Eptesicus fuscus isolate BU_THK_EF1 unplaced genomic scaffold, EptFus1.0 scaffold00005	8633442	8635667	1.14e-16	253	836	22.488	N/A
YP_009666847.1	1159	1400	NC_054866	Cheilinus undulatus	Cheilinus undulatus linkage group 2, ASM1832078v1	8006047	8005331	7.82e-15	237	246	28.862	N/A
YP_009666847.1	407	1148	NW_005871156	Myotis lucifugus	Myotis lucifugus unplaced genomic scaffold, Myoluc2.0 scaffold_108	331916	333949	3.47e-14	231	757	21.664	N/A
YP_009666847.1	684	926	NC_056474	Plectropomus leopardus	Plectropomus leopardus isolate mb chromosome 12, YSFRI_Pleo_2.0	33225905	33225171	2.98e-06	163	257	28.016	N/A
# TBLASTN 2.13.0+
# Query: YP_009512945.1 |phosphoprotein|Avian metaavulavirus 6|Metaavulavirus|Paramyxoviridae|Anser|Russia|Russia|2003|2018-08-24T00:00:00Z|phosphoprotein [Avian metaavulavirus 6]
# Database: ref_euk_rep_genomes
# 0 hits found
# TBLASTN 2.13.0+
# Query: YP_009512977.1 |attachment protein|Teviot pararubulavirus|Pararubulavirus|Paramyxoviridae|Pteropus sp.|Australia|Australia|2009-09-25|2018-08-24T00:00:00Z|attachment protein [Teviot virus]
# Database: ref_euk_rep_genomes
# 0 hits found
# TBLASTN 2.13.0+
# Query: YP_009094082.1 |phosphoprotein P|Cedar henipavirus|Henipavirus|Paramyxoviridae|Pteropus sp.|Australia|Australia|2009-09|2014-10-27T00:00:00Z|phosphoprotein P [Cedar virus]
# Database: ref_euk_rep_genomes
# 0 hits found
# TBLASTN 2.13.0+
# Query: YP_009094150.1 |fusion protein|Salmon aquaparamyxovirus|Aquaparamyxovirus|Paramyxoviridae||Norway|Norway||2014-10-27T00:00:00Z|fusion protein [Salmon aquaparamyxovirus]
# Database: ref_euk_rep_genomes
# 0 hits found
# TBLASTN 2.13.0+
# Query: YP_001249272.1 |V protein|Mapuera orthorubulavirus|Orthorubulavirus|Paramyxoviridae|Sturnira lilium|Brazil|Brazil||2007-05-24T00:00:00Z|V protein [Mapuera rubulavirus]
# Database: ref_euk_rep_genomes
# 0 hits found
# TBLASTN 2.13.0+
# Query: YP_138514.1 |membrane protein|Mammalian orthorubulavirus 5|Orthorubulavirus|Paramyxoviridae|||||2004-11-16T00:00:00Z|membrane protein [Parainfluenza virus 5]
# Database: ref_euk_rep_genomes
# 0 hits found
# TBLASTN 2.13.0+
# Query: NP_054711.1 |fusion protein|Mumps orthorubulavirus|Orthorubulavirus|Paramyxoviridae|||||2000-04-11T00:00:00Z|fusion protein [Mumps orthorubulavirus]
# Database: ref_euk_rep_genomes
# 0 hits found
# TBLASTN 2.13.0+
# Query: BDQ14034.1 |hemagglutinin-neuraminidase|Avian orthoavulavirus 1|Orthoavulavirus|Paramyxoviridae|Anas acuta|Japan|Japan|2003-12-13|2022-08-30T00:00:00Z|hemagglutinin-neuraminidase [Avian orthoavulavirus 1]
# Database: ref_euk_rep_genomes
# 0 hits found
# TBLASTN 2.13.0+
# Query: BDP39483.1 |P protein|Human orthorubulavirus 2|Orthorubulavirus|Paramyxoviridae|Homo sapiens|Japan: Fukushima|Japan|2018|2022-07-30T00:00:00Z|P protein [Human orthorubulavirus 2]
# Database: ref_euk_rep_genomes
# 0 hits found
# TBLASTN 2.13.0+
# Query: UTJ94036.1 |RNA dependent RNA polymerase subunit|Measles morbillivirus|Morbillivirus|Paramyxoviridae|Homo sapiens|China|China|2013|2022-07-18T00:00:00Z|RNA dependent RNA polymerase subunit [Measles morbillivirus]
# Database: ref_euk_rep_genomes
# 0 hits found
# TBLASTN 2.13.0+
# Query: UQM99528.1 |cell attachment protein|denwin virus|Henipavirus|Paramyxoviridae|Crocidura russula|Belgium|Belgium|2019-06|2022-05-18T00:00:00Z|cell attachment protein [denwin virus]
# Database: ref_euk_rep_genomes
# 0 hits found
# TBLASTN 2.13.0+
# Query: UQM99560.1 |accessory protein|Beilong jeilongvirus|Jeilongvirus|Paramyxoviridae|Rattus norvegicus|Belgium|Belgium|2019-06|2022-05-18T00:00:00Z|accessory protein [Beilong virus]
# Database: ref_euk_rep_genomes
# 0 hits found
# TBLASTN 2.13.0+
# Query: UQM99592.1 |cell attachment protein|Meliandou mastomys virus|Jeilongvirus|Paramyxoviridae|Mastomys erythroleucus|Guinea|Guinea|2018-02-24|2022-05-18T00:00:00Z|cell attachment protein [Meliandou mastomys virus]
# Database: ref_euk_rep_genomes
# 0 hits found
# TBLASTN 2.13.0+
# Query: UQM99624.1 |phosphoprotein|meleucus virus|Narmovirus|Paramyxoviridae|Mastomys erythroleucus|Guinea|Guinea|2018-02-24|2022-05-18T00:00:00Z|phosphoprotein [meleucus virus]
# Database: ref_euk_rep_genomes
# 0 hits found
# TBLASTN 2.13.0+
# Query: BDI08770.1 |matrix protein|Human orthorubulavirus 4|Orthorubulavirus|Paramyxoviridae|Homo sapiens|Japan: Fukushima|Japan|2019|2022-04-23T00:00:00Z|matrix protein [Human orthorubulavirus 4]
# Database: ref_euk_rep_genomes
# 0 hits found
# TBLASTN 2.13.0+
# Query: UOX72997.1 |fusion protein|Wufeng Chodsigoa smithii henipavirus 1|Henipavirus|Paramyxoviridae|Chodsigoa smithii|China|China|2016|2022-04-20T00:00:00Z|fusion protein [Wufeng Chodsigoa smithii henipavirus 1]
# Database: ref_euk_rep_genomes
# 0 hits found
# TBLASTN 2.13.0+
# Query: UOQ23325.1 |phosphoprotein|Human orthorubulavirus 4|Orthorubulavirus|Paramyxoviridae|Homo sapiens|Viet Nam|Viet Nam|2015-03-06|2022-04-16T00:00:00Z|phosphoprotein [Human parainfluenza virus 4b]
# Database: ref_euk_rep_genomes
# 0 hits found
# TBLASTN 2.13.0+
# Query: UOL48908.1 |transmembrane protein|Wufeng Eothenomys melanogaster jeilongvirus 1|Jeilongvirus|Paramyxoviridae|Eothenomys melanogaster|China|China|2016|2022-04-13T00:00:00Z|transmembrane protein [Wufeng Eothenomys melanogaster jeilongvirus 1]
# Database: ref_euk_rep_genomes
# 0 hits found
# TBLASTN 2.13.0+
# Query: UOL48940.1 |attachment glycoprotein|Jingmen Myotis davidii paramyxovirus 1||Paramyxoviridae|Myotis davidii|China|China|2016|2022-04-13T00:00:00Z|attachment glycoprotein [Jingmen Myotis davidii paramyxovirus 1]
# Database: ref_euk_rep_genomes
# 0 hits found
# TBLASTN 2.13.0+
# Query: UNW59090.1 |phosphoprotein|Avian orthoavulavirus 1|Orthoavulavirus|Paramyxoviridae|Anseriformes|Taiwan|Taiwan|2019|2022-04-01T00:00:00Z|phosphoprotein [Avian orthoavulavirus 1]
# Database: ref_euk_rep_genomes
# 0 hits found
# TBLASTN 2.13.0+
# Query: UNW59122.1 |fusion protein|Avian paraavulavirus 4|Paraavulavirus|Paramyxoviridae|Anseriformes|Taiwan|Taiwan|2009|2022-04-01T00:00:00Z|fusion protein [Avian paraavulavirus 4]
# Database: ref_euk_rep_genomes
# 0 hits found
# TBLASTN 2.13.0+
# Query: UNW59154.1 |RNA-dependent RNA polymerase|Avian paraavulavirus 4|Paraavulavirus|Paramyxoviridae|Anseriformes|Taiwan|Taiwan|2019|2022-04-01T00:00:00Z|RNA-dependent RNA polymerase [Avian paraavulavirus 4]
# Database: ref_euk_rep_genomes
# Fields: query acc., q. start, q. end, subject acc., subject sci name, subject title, s. start, s. end, evalue, score, alignment length, % identity, subject strand
# 17 hits found
UNW59154.1	242	733	NC_064416	Astyanax mexicanus	Astyanax mexicanus isolate ESR-SI-001 chromosome 9, AstMex3_surface	43035674	43037128	3.22e-103	675	504	35.119	N/A
UNW59154.1	755	1068	NC_064416	Astyanax mexicanus	Astyanax mexicanus isolate ESR-SI-001 chromosome 9, AstMex3_surface	43037190	43038137	3.22e-103	371	318	32.075	N/A
UNW59154.1	1125	1551	NC_064416	Astyanax mexicanus	Astyanax mexicanus isolate ESR-SI-001 chromosome 9, AstMex3_surface	43038283	43039572	4.66e-33	394	433	28.176	N/A
UNW59154.1	411	765	NC_029665	Nothobranchius furzeri	Nothobranchius furzeri strain GRZ chromosome sgr17, Nfu_20140520	4965330	4966361	4.09e-41	404	361	34.626	N/A
UNW59154.1	286	397	NC_029665	Nothobranchius furzeri	Nothobranchius furzeri strain GRZ chromosome sgr17, Nfu_20140520	4964954	4965289	4.09e-41	104	116	26.724	N/A
UNW59154.1	902	1130	NC_054867	Cheilinus undulatus	Cheilinus undulatus linkage group 3, ASM1832078v1	26106196	26106807	3.97e-33	225	230	28.696	N/A
UNW59154.1	1133	1328	NC_054867	Cheilinus undulatus	Cheilinus undulatus linkage group 3, ASM1832078v1	26106813	26107316	3.97e-33	213	199	31.658	N/A
UNW59154.1	1163	1531	NW_018114868	Labrus bergylta	Labrus bergylta unplaced genomic scaffold, BallGen_V1 LaB_20160104_scaffold_453	130361	129255	6.48e-23	307	376	26.862	N/A
UNW59154.1	977	1157	NW_018114868	Labrus bergylta	Labrus bergylta unplaced genomic scaffold, BallGen_V1 LaB_20160104_scaffold_453	131299	130772	1.47e-09	192	181	29.282	N/A
UNW59154.1	1180	1531	NW_018118019	Labrus bergylta	Labrus bergylta unplaced genomic scaffold, BallGen_V1 LaB_20160104_scaffold_3604	8767	9822	1.84e-22	302	359	27.298	N/A
UNW59154.1	1180	1374	NC_054866	Cheilinus undulatus	Cheilinus undulatus linkage group 2, ASM1832078v1	8006017	8005433	1.03e-21	279	195	32.821	N/A
UNW59154.1	1125	1151	NC_054866	Cheilinus undulatus	Cheilinus undulatus linkage group 2, ASM1832078v1	8006162	8006082	1.03e-21	60	27	44.444	N/A
UNW59154.1	411	1210	NW_007370655	Eptesicus fuscus	Eptesicus fuscus isolate BU_THK_EF1 unplaced genomic scaffold, EptFus1.0 scaffold00005	8633583	8635799	1.89e-20	285	820	23.659	N/A
UNW59154.1	559	836	NC_054884	Cheilinus undulatus	Cheilinus undulatus linkage group 20, ASM1832078v1	5260878	5260090	4.88e-20	282	283	35.336	N/A
UNW59154.1	639	867	NC_064409	Astyanax mexicanus	Astyanax mexicanus isolate ESR-SI-001 chromosome 2, AstMex3_surface	77053699	77054394	1.31e-17	261	238	35.714	N/A
UNW59154.1	373	503	NW_018114465	Labrus bergylta	Labrus bergylta unplaced genomic scaffold, BallGen_V1 LaB_20160104_scaffold_50	1919345	1918953	5.54e-10	195	131	32.824	N/A
UNW59154.1	561	698	NC_061528	Scophthalmus maximus	Scophthalmus maximus strain ysfricsl-2021 chromosome 14, ASM2237912v1	21973553	21973954	5.20e-07	170	141	32.624	N/A
# TBLASTN 2.13.0+
# Query: UNW59218.1 |fusion protein|Avian metaavulavirus 22|Metaavulavirus|Paramyxoviridae|Columbidae|Taiwan|Taiwan|2019|2022-04-01T00:00:00Z|fusion protein [Avian metaavulavirus 22]
# Database: ref_euk_rep_genomes
# 0 hits found
# TBLASTN 2.13.0+
# Query: UKI59051.1 |phosphoprotein|Canine morbillivirus|Morbillivirus|Paramyxoviridae|Canis lupus familiaris|China|China|2020-08-28|2022-02-10T00:00:00Z|phosphoprotein [Canine morbillivirus]
# Database: ref_euk_rep_genomes
# 0 hits found
# TBLASTN 2.13.0+
# Query: UJT31627.1 |nucleoprotein|Avian paraavulavirus 4|Paraavulavirus|Paramyxoviridae|Anas platyrhynchos|Russia|Russia|2018-09-15|2022-02-01T00:00:00Z|nucleoprotein [Avian paraavulavirus 4]
# Database: ref_euk_rep_genomes
# Fields: query acc., q. start, q. end, subject acc., subject sci name, subject title, s. start, s. end, evalue, score, alignment length, % identity, subject strand
# 1 hits found
UJT31627.1	156	399	NW_015448782	Nothobranchius furzeri	Nothobranchius furzeri strain GRZ unplaced genomic scaffold, Nfu_20140520 scaffold01036	5475	4720	2.56e-08	172	254	24.016	N/A
# TBLASTN 2.13.0+
# Query: UJT31659.1 |polymerase|Avian metaavulavirus 6|Metaavulavirus|Paramyxoviridae|Anas crecca|Russia|Russia|2019-09-01|2022-02-01T00:00:00Z|polymerase [Avian metaavulavirus 6]
# Database: ref_euk_rep_genomes
# Fields: query acc., q. start, q. end, subject acc., subject sci name, subject title, s. start, s. end, evalue, score, alignment length, % identity, subject strand
# 22 hits found
UJT31659.1	190	768	NC_064416	Astyanax mexicanus	Astyanax mexicanus isolate ESR-SI-001 chromosome 9, AstMex3_surface	43035521	43037173	6.31e-115	676	593	32.715	N/A
UJT31659.1	770	1090	NC_064416	Astyanax mexicanus	Astyanax mexicanus isolate ESR-SI-001 chromosome 9, AstMex3_surface	43037175	43038137	6.31e-115	472	321	34.579	N/A
UJT31659.1	1147	1454	NC_064416	Astyanax mexicanus	Astyanax mexicanus isolate ESR-SI-001 chromosome 9, AstMex3_surface	43038283	43039224	1.03e-35	416	314	31.847	N/A
UJT31659.1	403	780	NC_029665	Nothobranchius furzeri	Nothobranchius furzeri strain GRZ chromosome sgr17, Nfu_20140520	4965312	4966346	1.31e-40	458	379	32.190	N/A
UJT31659.1	673	905	NC_064409	Astyanax mexicanus	Astyanax mexicanus isolate ESR-SI-001 chromosome 2, AstMex3_surface	77053747	77054448	6.43e-30	367	234	36.325	N/A
UJT31659.1	557	860	NC_054884	Cheilinus undulatus	Cheilinus undulatus linkage group 20, ASM1832078v1	5260878	5260078	1.60e-21	295	304	30.263	N/A
UJT31659.1	939	1058	NC_054884	Cheilinus undulatus	Cheilinus undulatus linkage group 20, ASM1832078v1	5258370	5258014	3.44e-09	167	120	29.167	N/A
UJT31659.1	1060	1090	NC_054884	Cheilinus undulatus	Cheilinus undulatus linkage group 20, ASM1832078v1	5258012	5257920	3.44e-09	61	31	32.258	N/A
UJT31659.1	351	590	NC_048292	Notolabrus celidotus	Notolabrus celidotus isolate fNotCel1 chromosome 21, fNotCel1.pri	21187462	21186755	5.44e-20	281	251	33.466	N/A
UJT31659.1	818	964	NW_018114695	Labrus bergylta	Labrus bergylta unplaced genomic scaffold, BallGen_V1 LaB_20160104_scaffold_280	193524	193973	2.04e-18	170	150	31.333	N/A
UJT31659.1	732	780	NW_018114695	Labrus bergylta	Labrus bergylta unplaced genomic scaffold, BallGen_V1 LaB_20160104_scaffold_280	193283	193429	2.04e-18	140	49	51.020	N/A
UJT31659.1	928	1158	NC_054867	Cheilinus undulatus	Cheilinus undulatus linkage group 3, ASM1832078v1	26106199	26106828	5.10e-17	215	234	28.205	N/A
UJT31659.1	804	894	NC_054867	Cheilinus undulatus	Cheilinus undulatus linkage group 3, ASM1832078v1	26105846	26106100	5.10e-17	82	91	31.868	N/A
UJT31659.1	1225	1350	NC_054867	Cheilinus undulatus	Cheilinus undulatus linkage group 3, ASM1832078v1	26106963	26107316	9.10e-06	159	126	34.921	N/A
UJT31659.1	1199	1419	NC_054866	Cheilinus undulatus	Cheilinus undulatus linkage group 2, ASM1832078v1	8006047	8005364	1.92e-16	238	234	28.205	N/A
UJT31659.1	1147	1172	NC_054866	Cheilinus undulatus	Cheilinus undulatus linkage group 2, ASM1832078v1	8006162	8006085	1.92e-16	54	26	42.308	N/A
UJT31659.1	1224	1419	NW_018114868	Labrus bergylta	Labrus bergylta unplaced genomic scaffold, BallGen_V1 LaB_20160104_scaffold_453	130244	129657	2.73e-14	233	196	28.061	N/A
UJT31659.1	1224	1419	NW_018118019	Labrus bergylta	Labrus bergylta unplaced genomic scaffold, BallGen_V1 LaB_20160104_scaffold_3604	8833	9420	1.76e-13	225	196	27.551	N/A
UJT31659.1	461	1179	NW_005871156	Myotis lucifugus	Myotis lucifugus unplaced genomic scaffold, Myoluc2.0 scaffold_108	332030	333949	8.27e-13	220	728	22.665	N/A
UJT31659.1	559	714	NC_061528	Scophthalmus maximus	Scophthalmus maximus strain ysfricsl-2021 chromosome 14, ASM2237912v1	21973553	21973942	9.92e-12	164	156	32.051	N/A
UJT31659.1	745	767	NC_061528	Scophthalmus maximus	Scophthalmus maximus strain ysfricsl-2021 chromosome 14, ASM2237912v1	21974032	21974100	9.92e-12	87	23	69.565	N/A
UJT31659.1	371	506	NW_018114465	Labrus bergylta	Labrus bergylta unplaced genomic scaffold, BallGen_V1 LaB_20160104_scaffold_50	1919345	1918938	5.40e-11	204	136	35.294	N/A
# TBLASTN 2.13.0+
# Query: UIX55996.1 |nucleocapsid protein|Mammalian orthorubulavirus 5|Orthorubulavirus|Paramyxoviridae||China|China|2019-07-07|2022-01-19T00:00:00Z|nucleocapsid protein [Mammalian orthorubulavirus 5]
# Database: ref_euk_rep_genomes
# Fields: query acc., q. start, q. end, subject acc., subject sci name, subject title, s. start, s. end, evalue, score, alignment length, % identity, subject strand
# 1 hits found
UIX55996.1	289	401	NC_047103	Thalassophryne amazonica	Thalassophryne amazonica chromosome 1, fThaAma1.1	159509756	159510094	5.07e-06	154	114	30.702	N/A
# TBLASTN 2.13.0+
# Query: UFQ90549.1 |V protein|Mammalian orthorubulavirus 5|Orthorubulavirus|Paramyxoviridae|Sus scrofa|India|India|2017-03|2021-12-08T00:00:00Z|V protein [Mammalian orthorubulavirus 5]
# Database: ref_euk_rep_genomes
# 0 hits found
# BLAST processed 29 queries
```
