## Supplementary material for "Deep-mining of vertebrate genomes reveals an unexpected diversity of endogenous viral elements": batch_001-tblastn-ref_euk_rep_genomes.out

```
# TBLASTN 2.13.0+
# Query: UCZ36390.1 |large polymerase protein|Mumps orthorubulavirus|Orthorubulavirus|Paramyxoviridae|Homo sapiens|USA|USA|2016|2021-10-25T00:00:00Z|large polymerase protein [Mumps virus genotype G]
# Database: ref_euk_rep_genomes
# Fields: query acc., q. start, q. end, subject acc., subject sci name, subject title, s. start, s. end, evalue, score, alignment length, % identity, subject strand
# 23 hits found
UCZ36390.1	217	766	NC_064416	Astyanax mexicanus	Astyanax mexicanus isolate ESR-SI-001 chromosome 9, AstMex3_surface	43035644	43037164	5.09e-125	736	551	33.938	N/A
UCZ36390.1	768	1091	NC_064416	Astyanax mexicanus	Astyanax mexicanus isolate ESR-SI-001 chromosome 9, AstMex3_surface	43037166	43038137	5.09e-125	499	324	35.494	N/A
UCZ36390.1	1140	1415	NC_064416	Astyanax mexicanus	Astyanax mexicanus isolate ESR-SI-001 chromosome 9, AstMex3_surface	43038277	43039107	5.57e-32	384	277	30.325	N/A
UCZ36390.1	392	792	NC_029665	Nothobranchius furzeri	Nothobranchius furzeri strain GRZ chromosome sgr17, Nfu_20140520	4965306	4966379	1.16e-46	460	402	32.090	N/A
UCZ36390.1	284	386	NC_029665	Nothobranchius furzeri	Nothobranchius furzeri strain GRZ chromosome sgr17, Nfu_20140520	4964987	4965289	1.16e-46	96	110	27.273	N/A
UCZ36390.1	674	910	NC_064409	Astyanax mexicanus	Astyanax mexicanus isolate ESR-SI-001 chromosome 2, AstMex3_surface	77053747	77054460	3.00e-38	438	238	38.235	N/A
UCZ36390.1	550	861	NC_054884	Cheilinus undulatus	Cheilinus undulatus linkage group 20, ASM1832078v1	5260878	5260078	3.85e-32	386	314	34.395	N/A
UCZ36390.1	354	583	NC_048292	Notolabrus celidotus	Notolabrus celidotus isolate fNotCel1 chromosome 21, fNotCel1.pri	21187426	21186755	2.00e-28	354	230	37.391	N/A
UCZ36390.1	1191	1431	NC_054866	Cheilinus undulatus	Cheilinus undulatus linkage group 2, ASM1832078v1	8006035	8005313	4.19e-23	281	247	28.745	N/A
UCZ36390.1	1142	1168	NC_054866	Cheilinus undulatus	Cheilinus undulatus linkage group 2, ASM1832078v1	8006162	8006082	4.19e-23	69	27	51.852	N/A
UCZ36390.1	1190	1425	NW_018118019	Labrus bergylta	Labrus bergylta unplaced genomic scaffold, BallGen_V1 LaB_20160104_scaffold_3604	8746	9453	5.46e-22	298	242	29.752	N/A
UCZ36390.1	1190	1425	NW_018114868	Labrus bergylta	Labrus bergylta unplaced genomic scaffold, BallGen_V1 LaB_20160104_scaffold_453	130331	129624	6.86e-22	298	242	30.165	N/A
UCZ36390.1	1000	1175	NW_018114868	Labrus bergylta	Labrus bergylta unplaced genomic scaffold, BallGen_V1 LaB_20160104_scaffold_453	131299	130769	2.38e-08	182	177	29.944	N/A
UCZ36390.1	800	950	NW_018114695	Labrus bergylta	Labrus bergylta unplaced genomic scaffold, BallGen_V1 LaB_20160104_scaffold_280	193467	193919	6.10e-21	168	151	29.139	N/A
UCZ36390.1	725	788	NW_018114695	Labrus bergylta	Labrus bergylta unplaced genomic scaffold, BallGen_V1 LaB_20160104_scaffold_280	193259	193450	6.10e-21	164	64	46.875	N/A
UCZ36390.1	926	1107	NC_054867	Cheilinus undulatus	Cheilinus undulatus linkage group 3, ASM1832078v1	26106190	26106693	1.45e-20	218	182	34.615	N/A
UCZ36390.1	797	906	NC_054867	Cheilinus undulatus	Cheilinus undulatus linkage group 3, ASM1832078v1	26105822	26106133	1.45e-20	110	110	28.182	N/A
UCZ36390.1	1151	1345	NC_054867	Cheilinus undulatus	Cheilinus undulatus linkage group 3, ASM1832078v1	26106816	26107316	6.14e-11	204	202	31.683	N/A
UCZ36390.1	362	528	NW_018114465	Labrus bergylta	Labrus bergylta unplaced genomic scaffold, BallGen_V1 LaB_20160104_scaffold_50	1919345	1918863	1.36e-13	227	169	34.911	N/A
UCZ36390.1	535	606	NC_054871	Cheilinus undulatus	Cheilinus undulatus linkage group 7, ASM1832078v1	34137020	34137229	1.31e-08	137	72	41.667	N/A
UCZ36390.1	438	532	NC_054871	Cheilinus undulatus	Cheilinus undulatus linkage group 7, ASM1832078v1	34136749	34137015	1.31e-08	86	96	31.250	N/A
UCZ36390.1	469	1161	NW_005871156	Myotis lucifugus	Myotis lucifugus unplaced genomic scaffold, Myoluc2.0 scaffold_108	332075	333925	5.65e-07	170	720	21.250	N/A
UCZ36390.1	420	1177	NW_007370655	Eptesicus fuscus	Eptesicus fuscus isolate BU_THK_EF1 unplaced genomic scaffold, EptFus1.0 scaffold00005	8633640	8635676	9.27e-07	168	774	21.705	N/A
# TBLASTN 2.13.0+
# Query: UCZ36422.1 |matrix protein|Mumps orthorubulavirus|Orthorubulavirus|Paramyxoviridae|Homo sapiens|USA|USA|2016|2021-10-25T00:00:00Z|matrix protein [Mumps virus genotype G]
# Database: ref_euk_rep_genomes
# 0 hits found
# TBLASTN 2.13.0+
# Query: UCZ36518.1 |phosphoprotein|Mumps orthorubulavirus|Orthorubulavirus|Paramyxoviridae|Homo sapiens|USA|USA|2019|2021-10-25T00:00:00Z|phosphoprotein [Mumps virus genotype G]
# Database: ref_euk_rep_genomes
# 0 hits found
# TBLASTN 2.13.0+
# Query: UCZ36614.1 |hemagglutinin-neuraminidase protein|Mumps orthorubulavirus|Orthorubulavirus|Paramyxoviridae|Homo sapiens|USA|USA|2018|2021-10-25T00:00:00Z|hemagglutinin-neuraminidase protein [Mumps virus genotype G]
# Database: ref_euk_rep_genomes
# 0 hits found
# TBLASTN 2.13.0+
# Query: UCZ36646.1 |I protein|Mumps orthorubulavirus|Orthorubulavirus|Paramyxoviridae|Homo sapiens|USA|USA|2018|2021-10-25T00:00:00Z|I protein [Mumps virus genotype G]
# Database: ref_euk_rep_genomes
# 0 hits found
# TBLASTN 2.13.0+
# Query: BDB58198.1 |nucleocapsid protein|Human respirovirus 3|Respirovirus|Paramyxoviridae||USA|USA|2018-06-18|2021-10-21T00:00:00Z|nucleocapsid protein [Human respirovirus 3]
# Database: ref_euk_rep_genomes
# Fields: query acc., q. start, q. end, subject acc., subject sci name, subject title, s. start, s. end, evalue, score, alignment length, % identity, subject strand
# 5 hits found
BDB58198.1	53	388	NC_064429	Astyanax mexicanus	Astyanax mexicanus isolate ESR-SI-001 chromosome 22, AstMex3_surface	5176610	5177575	1.61e-12	208	337	22.552	N/A
BDB58198.1	68	388	NW_026040046	Astyanax mexicanus	Astyanax mexicanus isolate ESR-SI-001 unplaced genomic scaffold, AstMex3_surface scaffold_36	1086607	1087530	4.04e-10	188	325	21.846	N/A
BDB58198.1	166	388	NC_064411	Astyanax mexicanus	Astyanax mexicanus isolate ESR-SI-001 chromosome 4, AstMex3_surface	7792385	7793053	8.80e-10	185	223	21.973	N/A
BDB58198.1	68	388	NC_064411	Astyanax mexicanus	Astyanax mexicanus isolate ESR-SI-001 chromosome 4, AstMex3_surface	7733000	7733923	3.63e-09	180	325	21.538	N/A
BDB58198.1	139	329	NC_064416	Astyanax mexicanus	Astyanax mexicanus isolate ESR-SI-001 chromosome 9, AstMex3_surface	6040448	6039873	1.87e-06	157	192	23.958	N/A
# TBLASTN 2.13.0+
# Query: UCY33687.1 |fusion glycoprotein|Hendra henipavirus|Henipavirus|Paramyxoviridae|Pteropus poliocephalus|Australia|Australia|2020-01|2021-10-20T00:00:00Z|fusion glycoprotein [Hendra henipavirus]
# Database: ref_euk_rep_genomes
# 0 hits found
# TBLASTN 2.13.0+
# Query: UBB42293.1 |phosphoprotein|Longquan Niviventer niviventer jeilongvirus 1|Jeilongvirus|Paramyxoviridae|Niviventer niviventer|China|China|2016|2021-09-26T00:00:00Z|phosphoprotein [Longquan Niviventer niviventer jeilongvirus 1]
# Database: ref_euk_rep_genomes
# 0 hits found
# TBLASTN 2.13.0+
# Query: UBB97708.1 |V protein|Myotis bat morbillivirus|Morbillivirus|Paramyxoviridae|Myotis riparius|Brazil|Brazil|2013-12-03|2021-09-26T00:00:00Z|V protein [Myotis bat morbillivirus]
# Database: ref_euk_rep_genomes
# 0 hits found
# TBLASTN 2.13.0+
# Query: QZH77032.1 |nonstructural protein C|Small ruminant morbillivirus|Morbillivirus|Paramyxoviridae|Saiga tatarica mongolica|Mongolia|Mongolia|2017-01|2021-08-29T00:00:00Z|nonstructural protein C [Peste des petits ruminants virus]
# Database: ref_euk_rep_genomes
# 0 hits found
# TBLASTN 2.13.0+
# Query: QWL54702.1 |hemagglutinin-neuraminidase|Mammalian orthorubulavirus 5|Orthorubulavirus|Paramyxoviridae|Sus scrofa|China|China|2015-12|2021-06-14T00:00:00Z|hemagglutinin-neuraminidase [Mammalian orthorubulavirus 5]
# Database: ref_euk_rep_genomes
# 0 hits found
# TBLASTN 2.13.0+
# Query: QUX37395.1 |fusion protein|Avian metaavulavirus 6|Metaavulavirus|Paramyxoviridae|Anas platyrhynchos|Canada: Quebec|Canada|2005-02-14|2021-05-15T00:00:00Z|fusion protein [Avian metaavulavirus 6]
# Database: ref_euk_rep_genomes
# 0 hits found
# TBLASTN 2.13.0+
# Query: QHR79119.1 |L protein|Nipah henipavirus|Henipavirus|Paramyxoviridae|Homo sapiens|Bangladesh|Bangladesh|2011-02-02|2021-04-19T00:00:00Z|L protein [Nipah henipavirus]
# Database: ref_euk_rep_genomes
# Fields: query acc., q. start, q. end, subject acc., subject sci name, subject title, s. start, s. end, evalue, score, alignment length, % identity, subject strand
# 27 hits found
QHR79119.1	1142	1602	NC_064416	Astyanax mexicanus	Astyanax mexicanus isolate ESR-SI-001 chromosome 9, AstMex3_surface	43038133	43039521	2.02e-117	604	468	31.410	N/A
QHR79119.1	794	1142	NC_064416	Astyanax mexicanus	Astyanax mexicanus isolate ESR-SI-001 chromosome 9, AstMex3_surface	43037088	43038131	2.02e-117	566	356	34.831	N/A
QHR79119.1	172	612	NC_064416	Astyanax mexicanus	Astyanax mexicanus isolate ESR-SI-001 chromosome 9, AstMex3_surface	43035527	43036834	8.41e-64	657	452	34.956	N/A
QHR79119.1	711	818	NC_064416	Astyanax mexicanus	Astyanax mexicanus isolate ESR-SI-001 chromosome 9, AstMex3_surface	43036835	43037161	2.49e-22	302	109	53.211	N/A
QHR79119.1	727	969	NC_064409	Astyanax mexicanus	Astyanax mexicanus isolate ESR-SI-001 chromosome 2, AstMex3_surface	77053747	77054478	1.36e-43	484	244	40.164	N/A
QHR79119.1	393	612	NC_029665	Nothobranchius furzeri	Nothobranchius furzeri strain GRZ chromosome sgr17, Nfu_20140520	4965324	4965974	4.00e-38	437	221	40.271	N/A
QHR79119.1	705	839	NC_029665	Nothobranchius furzeri	Nothobranchius furzeri strain GRZ chromosome sgr17, Nfu_20140520	4965954	4966361	2.08e-19	276	136	44.118	N/A
QHR79119.1	354	572	NC_048292	Notolabrus celidotus	Notolabrus celidotus isolate fNotCel1 chromosome 21, fNotCel1.pri	21187411	21186755	2.62e-31	379	219	36.073	N/A
QHR79119.1	1239	1602	NW_018114868	Labrus bergylta	Labrus bergylta unplaced genomic scaffold, BallGen_V1 LaB_20160104_scaffold_453	130331	129240	1.98e-26	337	383	27.676	N/A
QHR79119.1	1051	1231	NW_018114868	Labrus bergylta	Labrus bergylta unplaced genomic scaffold, BallGen_V1 LaB_20160104_scaffold_453	131305	130748	9.51e-14	228	188	34.043	N/A
QHR79119.1	1239	1602	NW_018118019	Labrus bergylta	Labrus bergylta unplaced genomic scaffold, BallGen_V1 LaB_20160104_scaffold_3604	8746	9837	7.50e-26	331	383	27.415	N/A
QHR79119.1	1051	1178	NW_018118019	Labrus bergylta	Labrus bergylta unplaced genomic scaffold, BallGen_V1 LaB_20160104_scaffold_3604	7764	8159	2.62e-13	177	132	34.848	N/A
QHR79119.1	1179	1231	NW_018118019	Labrus bergylta	Labrus bergylta unplaced genomic scaffold, BallGen_V1 LaB_20160104_scaffold_3604	8170	8322	2.62e-13	88	53	37.736	N/A
QHR79119.1	707	914	NC_054884	Cheilinus undulatus	Cheilinus undulatus linkage group 20, ASM1832078v1	5260668	5260078	1.37e-25	330	210	40.952	N/A
QHR79119.1	986	1136	NC_054884	Cheilinus undulatus	Cheilinus undulatus linkage group 20, ASM1832078v1	5258394	5257888	3.32e-13	223	170	31.176	N/A
QHR79119.1	539	605	NC_054884	Cheilinus undulatus	Cheilinus undulatus linkage group 20, ASM1832078v1	5260878	5260678	3.62e-09	189	67	55.224	N/A
QHR79119.1	858	1006	NW_018114695	Labrus bergylta	Labrus bergylta unplaced genomic scaffold, BallGen_V1 LaB_20160104_scaffold_280	193482	193928	3.70e-23	202	149	34.228	N/A
QHR79119.1	783	846	NW_018114695	Labrus bergylta	Labrus bergylta unplaced genomic scaffold, BallGen_V1 LaB_20160104_scaffold_280	193271	193465	3.70e-23	150	65	44.615	N/A
QHR79119.1	356	519	NW_018114465	Labrus bergylta	Labrus bergylta unplaced genomic scaffold, BallGen_V1 LaB_20160104_scaffold_50	1919348	1918857	3.69e-18	266	164	33.537	N/A
QHR79119.1	985	1196	NC_054867	Cheilinus undulatus	Cheilinus undulatus linkage group 3, ASM1832078v1	26106208	26106807	6.10e-18	264	216	30.093	N/A
QHR79119.1	1267	1395	NC_054867	Cheilinus undulatus	Cheilinus undulatus linkage group 3, ASM1832078v1	26106957	26107319	4.47e-09	188	133	35.338	N/A
QHR79119.1	1246	1478	NC_054866	Cheilinus undulatus	Cheilinus undulatus linkage group 2, ASM1832078v1	8006017	8005319	2.23e-17	259	242	29.339	N/A
QHR79119.1	1035	1124	NC_054866	Cheilinus undulatus	Cheilinus undulatus linkage group 2, ASM1832078v1	8006578	8006333	1.23e-09	128	90	32.222	N/A
QHR79119.1	986	1032	NC_054866	Cheilinus undulatus	Cheilinus undulatus linkage group 2, ASM1832078v1	8006711	8006571	1.23e-09	104	47	42.553	N/A
QHR79119.1	365	605	NC_054881	Cheilinus undulatus	Cheilinus undulatus linkage group 17, ASM1832078v1	21911974	21912684	5.17e-16	247	247	33.603	N/A
QHR79119.1	696	852	NC_061528	Scophthalmus maximus	Scophthalmus maximus strain ysfricsl-2021 chromosome 14, ASM2237912v1	21973724	21974188	1.43e-10	201	159	34.591	N/A
QHR79119.1	759	1001	NC_056474	Plectropomus leopardus	Plectropomus leopardus isolate mb chromosome 12, YSFRI_Pleo_2.0	33225905	33225171	6.15e-07	169	253	28.063	N/A
# TBLASTN 2.13.0+
# Query: QHR79151.1 |C protein|Nipah henipavirus|Henipavirus|Paramyxoviridae|Homo sapiens|Bangladesh|Bangladesh|2012-01-21|2021-04-19T00:00:00Z|C protein [Nipah henipavirus]
# Database: ref_euk_rep_genomes
# 0 hits found
# TBLASTN 2.13.0+
# Query: QHR79183.1 |nucleocapsid protein|Nipah henipavirus|Henipavirus|Paramyxoviridae|Homo sapiens|Bangladesh|Bangladesh|2015-03-18|2021-04-19T00:00:00Z|nucleocapsid protein [Nipah henipavirus]
# Database: ref_euk_rep_genomes
# Fields: query acc., q. start, q. end, subject acc., subject sci name, subject title, s. start, s. end, evalue, score, alignment length, % identity, subject strand
# 7 hits found
QHR79183.1	164	389	NC_064429	Astyanax mexicanus	Astyanax mexicanus isolate ESR-SI-001 chromosome 22, AstMex3_surface	5176904	5177581	1.26e-11	201	233	22.747	N/A
QHR79183.1	164	389	NW_026040046	Astyanax mexicanus	Astyanax mexicanus isolate ESR-SI-001 unplaced genomic scaffold, AstMex3_surface scaffold_36	1086859	1087536	1.15e-09	185	232	20.259	N/A
QHR79183.1	167	389	NC_064411	Astyanax mexicanus	Astyanax mexicanus isolate ESR-SI-001 chromosome 4, AstMex3_surface	7792391	7793059	3.01e-09	181	229	20.524	N/A
QHR79183.1	164	389	NC_064411	Astyanax mexicanus	Astyanax mexicanus isolate ESR-SI-001 chromosome 4, AstMex3_surface	7733252	7733929	8.26e-09	177	232	20.259	N/A
QHR79183.1	164	389	NC_064416	Astyanax mexicanus	Astyanax mexicanus isolate ESR-SI-001 chromosome 9, AstMex3_surface	45022844	45022167	8.55e-09	177	233	21.888	N/A
QHR79183.1	164	330	NC_064416	Astyanax mexicanus	Astyanax mexicanus isolate ESR-SI-001 chromosome 9, AstMex3_surface	6040367	6039867	4.06e-07	163	167	23.353	N/A
QHR79183.1	111	342	NC_056505	Nematolebias whitei	Nematolebias whitei isolate Nwh7 chromosome 8, NemWhi1	37916773	37916099	6.50e-07	161	235	22.553	N/A
# TBLASTN 2.13.0+
# Query: QHR79224.1 |matrix protein|Nipah henipavirus|Henipavirus|Paramyxoviridae|Homo sapiens|Bangladesh|Bangladesh|2014-02-06|2021-04-19T00:00:00Z|matrix protein [Nipah henipavirus]
# Database: ref_euk_rep_genomes
# 0 hits found
# TBLASTN 2.13.0+
# Query: QGP72886.1 |hemagglutinin protein|Cetacean morbillivirus|Morbillivirus|Paramyxoviridae|Stenella coeruleoalba|Italy: TE|Italy|2017|2020-10-31T00:00:00Z|hemagglutinin protein [Dolphin morbillivirus]
# Database: ref_euk_rep_genomes
# 0 hits found
# TBLASTN 2.13.0+
# Query: QKZ93217.1 |transmembrane protein|Jeilongvirus erinacei|Jeilongvirus|Paramyxoviridae|Erinaceus europaeus|Belgium|Belgium|2015|2020-07-04T00:00:00Z|transmembrane protein [Belerina virus]
# Database: ref_euk_rep_genomes
# 0 hits found
# TBLASTN 2.13.0+
# Query: QJD08173.1 |phosphoprotein|Rinderpest morbillivirus|Morbillivirus|Paramyxoviridae|Bos taurus|Nigeria|Nigeria|1983|2020-04-27T00:00:00Z|phosphoprotein [Rinderpest morbillivirus]
# Database: ref_euk_rep_genomes
# 0 hits found
# TBLASTN 2.13.0+
# Query: QJD08205.1 |receptor-binding protein|Rinderpest morbillivirus|Morbillivirus|Paramyxoviridae|Bos taurus|Oman|Oman|1979|2020-04-27T00:00:00Z|receptor-binding protein [Rinderpest morbillivirus]
# Database: ref_euk_rep_genomes
# 0 hits found
# TBLASTN 2.13.0+
# Query: QJD08237.1 |non-structural C protein|Rinderpest morbillivirus|Morbillivirus|Paramyxoviridae|Oryctolagus cuniculus||||2020-04-27T00:00:00Z|non-structural C protein [Rinderpest morbillivirus]
# Database: ref_euk_rep_genomes
# 0 hits found
# TBLASTN 2.13.0+
# Query: QIH12028.1 |fusion protein|Feline morbillivirus|Morbillivirus|Paramyxoviridae|Felis catus|Thailand|Thailand|2018-09|2020-03-08T00:00:00Z|fusion protein [Feline morbillivirus]
# Database: ref_euk_rep_genomes
# 0 hits found
# TBLASTN 2.13.0+
# Query: QHN63919.1 |fusion protein|Mammalian orthorubulavirus 5|Orthorubulavirus|Paramyxoviridae|Bos taurus|Switzerland|Switzerland|1998|2020-01-27T00:00:00Z|fusion protein [Mammalian orthorubulavirus 5]
# Database: ref_euk_rep_genomes
# 0 hits found
# TBLASTN 2.13.0+
# Query: QEO75994.1 |fusion protein|Human orthorubulavirus 4|Orthorubulavirus|Paramyxoviridae|Homo sapiens|USA|USA|2018|2019-09-16T00:00:00Z|fusion protein [Human parainfluenza virus 4a]
# Database: ref_euk_rep_genomes
# 0 hits found
# TBLASTN 2.13.0+
# Query: QEG03836.1 |hemagglutinin-neuraminidase|Human orthorubulavirus 4|Orthorubulavirus|Paramyxoviridae|Homo sapiens|USA|USA|2019|2019-08-25T00:00:00Z|hemagglutinin-neuraminidase [Human parainfluenza virus 4a]
# Database: ref_euk_rep_genomes
# 0 hits found
# TBLASTN 2.13.0+
# Query: QEG03868.1 |nonstructural protein V|Human orthorubulavirus 4|Orthorubulavirus|Paramyxoviridae|Homo sapiens|USA|USA|2019|2019-08-25T00:00:00Z|nonstructural protein V [Human parainfluenza virus 4b]
# Database: ref_euk_rep_genomes
# 0 hits found
# TBLASTN 2.13.0+
# Query: QDA18243.1 |matrix protein|Feline morbillivirus|Morbillivirus|Paramyxoviridae|Felis catus|Italy|Italy|2016-05|2019-06-17T00:00:00Z|matrix protein [Feline morbillivirus]
# Database: ref_euk_rep_genomes
# 0 hits found
# TBLASTN 2.13.0+
# Query: QCI61410.1 |L protein|Mammalian orthorubulavirus 5|Orthorubulavirus|Paramyxoviridae|Sus scrofa|South Korea|South Korea|2017-05-01|2019-05-08T00:00:00Z|L protein [Parainfluenza virus 5]
# Database: ref_euk_rep_genomes
# Fields: query acc., q. start, q. end, subject acc., subject sci name, subject title, s. start, s. end, evalue, score, alignment length, % identity, subject strand
# 21 hits found
QCI61410.1	179	763	NC_064416	Astyanax mexicanus	Astyanax mexicanus isolate ESR-SI-001 chromosome 9, AstMex3_surface	43035527	43037173	5.51e-126	721	594	32.828	N/A
QCI61410.1	765	1085	NC_064416	Astyanax mexicanus	Astyanax mexicanus isolate ESR-SI-001 chromosome 9, AstMex3_surface	43037175	43038137	5.51e-126	523	322	36.335	N/A
QCI61410.1	1136	1545	NC_064416	Astyanax mexicanus	Astyanax mexicanus isolate ESR-SI-001 chromosome 9, AstMex3_surface	43038283	43039515	6.67e-32	384	411	24.574	N/A
QCI61410.1	668	904	NC_064409	Astyanax mexicanus	Astyanax mexicanus isolate ESR-SI-001 chromosome 2, AstMex3_surface	77053747	77054460	5.38e-37	428	238	37.815	N/A
QCI61410.1	390	808	NC_029665	Nothobranchius furzeri	Nothobranchius furzeri strain GRZ chromosome sgr17, Nfu_20140520	4965306	4966430	1.12e-36	425	420	28.810	N/A
QCI61410.1	918	1101	NC_054867	Cheilinus undulatus	Cheilinus undulatus linkage group 3, ASM1832078v1	26106184	26106693	4.56e-27	272	184	30.435	N/A
QCI61410.1	791	901	NC_054867	Cheilinus undulatus	Cheilinus undulatus linkage group 3, ASM1832078v1	26105822	26106136	4.56e-27	113	111	30.631	N/A
QCI61410.1	1145	1339	NC_054867	Cheilinus undulatus	Cheilinus undulatus linkage group 3, ASM1832078v1	26106816	26107316	4.60e-10	196	202	29.703	N/A
QCI61410.1	548	855	NC_054884	Cheilinus undulatus	Cheilinus undulatus linkage group 20, ASM1832078v1	5260878	5260078	1.25e-26	339	308	33.442	N/A
QCI61410.1	926	1053	NC_054884	Cheilinus undulatus	Cheilinus undulatus linkage group 20, ASM1832078v1	5258394	5258014	1.83e-08	182	128	31.250	N/A
QCI61410.1	353	581	NC_048292	Notolabrus celidotus	Notolabrus celidotus isolate fNotCel1 chromosome 21, fNotCel1.pri	21187423	21186755	4.39e-23	308	229	35.808	N/A
QCI61410.1	813	937	NW_018114695	Labrus bergylta	Labrus bergylta unplaced genomic scaffold, BallGen_V1 LaB_20160104_scaffold_280	193524	193898	8.32e-21	190	125	33.600	N/A
QCI61410.1	726	782	NW_018114695	Labrus bergylta	Labrus bergylta unplaced genomic scaffold, BallGen_V1 LaB_20160104_scaffold_280	193280	193450	8.32e-21	141	57	43.860	N/A
QCI61410.1	1184	1543	NW_018118019	Labrus bergylta	Labrus bergylta unplaced genomic scaffold, BallGen_V1 LaB_20160104_scaffold_3604	8746	9825	1.82e-19	277	362	25.138	N/A
QCI61410.1	1184	1543	NW_018114868	Labrus bergylta	Labrus bergylta unplaced genomic scaffold, BallGen_V1 LaB_20160104_scaffold_453	130331	129252	1.25e-18	270	362	24.862	N/A
QCI61410.1	994	1168	NW_018114868	Labrus bergylta	Labrus bergylta unplaced genomic scaffold, BallGen_V1 LaB_20160104_scaffold_453	131299	130772	6.62e-13	221	176	32.955	N/A
QCI61410.1	1185	1425	NC_054866	Cheilinus undulatus	Cheilinus undulatus linkage group 2, ASM1832078v1	8006035	8005313	1.26e-16	224	247	24.696	N/A
QCI61410.1	1136	1162	NC_054866	Cheilinus undulatus	Cheilinus undulatus linkage group 2, ASM1832078v1	8006162	8006082	1.26e-16	70	27	55.556	N/A
QCI61410.1	360	495	NW_018114465	Labrus bergylta	Labrus bergylta unplaced genomic scaffold, BallGen_V1 LaB_20160104_scaffold_50	1919345	1918938	7.40e-14	229	136	36.765	N/A
QCI61410.1	533	604	NC_054871	Cheilinus undulatus	Cheilinus undulatus linkage group 7, ASM1832078v1	34137020	34137229	1.14e-10	148	72	43.056	N/A
QCI61410.1	449	495	NC_054871	Cheilinus undulatus	Cheilinus undulatus linkage group 7, ASM1832078v1	34136788	34136928	1.14e-10	93	47	44.681	N/A
# TBLASTN 2.13.0+
# Query: QBB85067.1 |fusion protein|Avian orthoavulavirus 1|Orthoavulavirus|Paramyxoviridae|Gallus gallus|China: Hunan|China|2016-04-29|2019-02-17T00:00:00Z|fusion protein [Avian orthoavulavirus 1]
# Database: ref_euk_rep_genomes
# 0 hits found
# TBLASTN 2.13.0+
# Query: AZS52514.1 |fusion protein|Human orthorubulavirus 2|Orthorubulavirus|Paramyxoviridae|Homo sapiens|USA|USA|2016|2019-01-09T00:00:00Z|fusion protein [Human orthorubulavirus 2]
# Database: ref_euk_rep_genomes
# 0 hits found
# TBLASTN 2.13.0+
# Query: AXI82451.1 |C protein|Measles morbillivirus|Morbillivirus|Paramyxoviridae|||||2018-12-28T00:00:00Z|C protein [Measles virus genotype D8]
# Database: ref_euk_rep_genomes
# 0 hits found
# TBLASTN 2.13.0+
# Query: AZO92823.1 |hemagglutinin|Canine morbillivirus|Morbillivirus|Paramyxoviridae|Canis lupus familiaris|Thailand|Thailand|2014|2018-12-23T00:00:00Z|hemagglutinin [Canine morbillivirus]
# Database: ref_euk_rep_genomes
# 0 hits found
# TBLASTN 2.13.0+
# Query: AZO92855.1 |C protein|Canine morbillivirus|Morbillivirus|Paramyxoviridae|Canis lupus familiaris|Thailand|Thailand|2014|2018-12-23T00:00:00Z|C protein [Canine morbillivirus]
# Database: ref_euk_rep_genomes
# 0 hits found
# BLAST processed 33 queries
```
