## Supplementary material for "Deep-mining of vertebrate genomes reveals an unexpected diversity of endogenous viral elements": batch_002-tblastn-ref_euk_rep_genomes.out

```
# TBLASTN 2.13.0+
# Query: AXU38739.1 |RNA-directed RNA polymerase L|Human respirovirus 3|Respirovirus|Paramyxoviridae|Homo sapiens|United Kingdom|United Kingdom|2011-07|2018-09-11T00:00:00Z|RNA-directed RNA polymerase L [Human respirovirus 3]
# Database: ref_euk_rep_genomes
# Fields: query acc., q. start, q. end, subject acc., subject sci name, subject title, s. start, s. end, evalue, score, alignment length, % identity, subject strand
# 25 hits found
AXU38739.1	256	788	NC_064416	Astyanax mexicanus	Astyanax mexicanus isolate ESR-SI-001 chromosome 9, AstMex3_surface	43035692	43037173	0.0	847	538	34.387	N/A
AXU38739.1	789	1110	NC_064416	Astyanax mexicanus	Astyanax mexicanus isolate ESR-SI-001 chromosome 9, AstMex3_surface	43037172	43038137	0.0	612	322	38.199	N/A
AXU38739.1	1117	1569	NC_064416	Astyanax mexicanus	Astyanax mexicanus isolate ESR-SI-001 chromosome 9, AstMex3_surface	43038157	43039518	0.0	559	456	31.798	N/A
AXU38739.1	420	805	NC_029665	Nothobranchius furzeri	Nothobranchius furzeri strain GRZ chromosome sgr17, Nfu_20140520	4965327	4966361	1.32e-63	587	387	35.401	N/A
AXU38739.1	257	407	NC_029665	Nothobranchius furzeri	Nothobranchius furzeri strain GRZ chromosome sgr17, Nfu_20140520	4964840	4965289	1.32e-63	116	157	26.115	N/A
AXU38739.1	944	1162	NC_054867	Cheilinus undulatus	Cheilinus undulatus linkage group 3, ASM1832078v1	26106187	26106807	1.19e-50	283	222	31.081	N/A
AXU38739.1	1166	1362	NC_054867	Cheilinus undulatus	Cheilinus undulatus linkage group 3, ASM1832078v1	26106816	26107316	1.19e-50	252	200	33.500	N/A
AXU38739.1	844	910	NC_054867	Cheilinus undulatus	Cheilinus undulatus linkage group 3, ASM1832078v1	26105906	26106088	1.19e-50	98	67	35.821	N/A
AXU38739.1	693	934	NC_064409	Astyanax mexicanus	Astyanax mexicanus isolate ESR-SI-001 chromosome 2, AstMex3_surface	77053747	77054475	9.74e-49	528	244	43.033	N/A
AXU38739.1	565	876	NC_054884	Cheilinus undulatus	Cheilinus undulatus linkage group 20, ASM1832078v1	5260878	5260090	1.86e-37	431	317	38.170	N/A
AXU38739.1	957	1078	NC_054884	Cheilinus undulatus	Cheilinus undulatus linkage group 20, ASM1832078v1	5258376	5258014	2.52e-12	216	122	35.246	N/A
AXU38739.1	1195	1566	NW_018114868	Labrus bergylta	Labrus bergylta unplaced genomic scaffold, BallGen_V1 LaB_20160104_scaffold_453	130361	129252	1.75e-36	423	378	30.688	N/A
AXU38739.1	1017	1189	NW_018114868	Labrus bergylta	Labrus bergylta unplaced genomic scaffold, BallGen_V1 LaB_20160104_scaffold_453	131305	130772	1.01e-15	245	178	33.708	N/A
AXU38739.1	1196	1566	NW_018118019	Labrus bergylta	Labrus bergylta unplaced genomic scaffold, BallGen_V1 LaB_20160104_scaffold_3604	8719	9825	1.38e-35	415	377	30.769	N/A
AXU38739.1	361	598	NC_048292	Notolabrus celidotus	Notolabrus celidotus isolate fNotCel1 chromosome 21, fNotCel1.pri	21187468	21186755	8.21e-30	366	238	34.034	N/A
AXU38739.1	1208	1434	NC_054866	Cheilinus undulatus	Cheilinus undulatus linkage group 2, ASM1832078v1	8006035	8005355	4.00e-29	350	230	34.783	N/A
AXU38739.1	1157	1183	NC_054866	Cheilinus undulatus	Cheilinus undulatus linkage group 2, ASM1832078v1	8006162	8006082	4.00e-29	53	27	44.444	N/A
AXU38739.1	835	962	NW_018114695	Labrus bergylta	Labrus bergylta unplaced genomic scaffold, BallGen_V1 LaB_20160104_scaffold_280	193515	193898	2.89e-22	200	128	33.594	N/A
AXU38739.1	757	810	NW_018114695	Labrus bergylta	Labrus bergylta unplaced genomic scaffold, BallGen_V1 LaB_20160104_scaffold_280	193298	193462	2.89e-22	144	55	50.909	N/A
AXU38739.1	389	533	NW_018114465	Labrus bergylta	Labrus bergylta unplaced genomic scaffold, BallGen_V1 LaB_20160104_scaffold_50	1919327	1918893	4.68e-13	222	145	31.724	N/A
AXU38739.1	399	631	NC_054881	Cheilinus undulatus	Cheilinus undulatus linkage group 17, ASM1832078v1	21911998	21912684	1.37e-12	218	239	29.289	N/A
AXU38739.1	760	805	NC_054871	Cheilinus undulatus	Cheilinus undulatus linkage group 7, ASM1832078v1	34137519	34137656	2.41e-10	143	46	60.870	N/A
AXU38739.1	843	877	NC_054871	Cheilinus undulatus	Cheilinus undulatus linkage group 7, ASM1832078v1	34137769	34137873	2.41e-10	96	35	45.714	N/A
AXU38739.1	568	1178	NW_007370655	Eptesicus fuscus	Eptesicus fuscus isolate BU_THK_EF1 unplaced genomic scaffold, EptFus1.0 scaffold00005	8634036	8635652	1.27e-07	175	626	22.684	N/A
AXU38739.1	556	627	NW_024630450	Plectropomus leopardus	Plectropomus leopardus isolate mb unplaced genomic scaffold, YSFRI_Pleo_2.0 unplaced_scaffold27964	2800	3015	1.90e-06	164	72	48.611	N/A
# TBLASTN 2.13.0+
# Query: ATV91611.1 |nucleocapsid protein|Human orthorubulavirus 2|Orthorubulavirus|Paramyxoviridae|Homo sapiens|USA|USA||2017-11-20T00:00:00Z|nucleocapsid protein [Human orthorubulavirus 2]
# Database: ref_euk_rep_genomes
# Fields: query acc., q. start, q. end, subject acc., subject sci name, subject title, s. start, s. end, evalue, score, alignment length, % identity, subject strand
# 5 hits found
ATV91611.1	169	386	NC_064429	Astyanax mexicanus	Astyanax mexicanus isolate ESR-SI-001 chromosome 22, AstMex3_surface	5176913	5177566	1.28e-16	242	218	23.853	N/A
ATV91611.1	169	375	NC_064411	Astyanax mexicanus	Astyanax mexicanus isolate ESR-SI-001 chromosome 4, AstMex3_surface	7733261	7733881	3.39e-15	231	207	24.638	N/A
ATV91611.1	169	387	NC_064411	Astyanax mexicanus	Astyanax mexicanus isolate ESR-SI-001 chromosome 4, AstMex3_surface	7792391	7793047	8.40e-14	219	219	22.831	N/A
ATV91611.1	169	375	NW_026040046	Astyanax mexicanus	Astyanax mexicanus isolate ESR-SI-001 unplaced genomic scaffold, AstMex3_surface scaffold_36	1086868	1087488	4.15e-14	222	207	23.671	N/A
ATV91611.1	169	375	NC_064416	Astyanax mexicanus	Astyanax mexicanus isolate ESR-SI-001 chromosome 9, AstMex3_surface	6040358	6039738	2.49e-10	190	207	22.705	N/A
# TBLASTN 2.13.0+
# Query: ASN64018.1 |hemagglutinin|Small ruminant morbillivirus|Morbillivirus|Paramyxoviridae|Ovis aries|China|China|2014-04|2017-07-29T00:00:00Z|hemagglutinin [Small ruminant morbillivirus]
# Database: ref_euk_rep_genomes
# 0 hits found
# TBLASTN 2.13.0+
# Query: ARJ32397.1 |putative large polymerase L|Reptilian ferlavirus|Ferlavirus|Paramyxoviridae|Eunectes murinus|China: Hong Kong|China|2015-07|2017-04-24T00:00:00Z|putative large polymerase L [Anaconda paramyxovirus]
# Database: ref_euk_rep_genomes
# Fields: query acc., q. start, q. end, subject acc., subject sci name, subject title, s. start, s. end, evalue, score, alignment length, % identity, subject strand
# 25 hits found
ARJ32397.1	164	758	NC_064416	Astyanax mexicanus	Astyanax mexicanus isolate ESR-SI-001 chromosome 9, AstMex3_surface	43035515	43037173	0.0	821	599	34.391	N/A
ARJ32397.1	755	1088	NC_064416	Astyanax mexicanus	Astyanax mexicanus isolate ESR-SI-001 chromosome 9, AstMex3_surface	43037160	43038161	0.0	633	334	39.222	N/A
ARJ32397.1	1081	1533	NC_064416	Astyanax mexicanus	Astyanax mexicanus isolate ESR-SI-001 chromosome 9, AstMex3_surface	43038139	43039506	0.0	536	456	31.140	N/A
ARJ32397.1	381	775	NC_029665	Nothobranchius furzeri	Nothobranchius furzeri strain GRZ chromosome sgr17, Nfu_20140520	4965306	4966361	1.55e-65	625	396	34.343	N/A
ARJ32397.1	236	375	NC_029665	Nothobranchius furzeri	Nothobranchius furzeri strain GRZ chromosome sgr17, Nfu_20140520	4964876	4965289	1.55e-65	95	152	22.368	N/A
ARJ32397.1	663	904	NC_064409	Astyanax mexicanus	Astyanax mexicanus isolate ESR-SI-001 chromosome 2, AstMex3_surface	77053747	77054475	9.88e-49	528	243	41.975	N/A
ARJ32397.1	921	1133	NC_054867	Cheilinus undulatus	Cheilinus undulatus linkage group 3, ASM1832078v1	26106208	26106810	1.56e-43	320	215	34.419	N/A
ARJ32397.1	1136	1330	NC_054867	Cheilinus undulatus	Cheilinus undulatus linkage group 3, ASM1832078v1	26106816	26107316	1.56e-43	208	195	33.846	N/A
ARJ32397.1	533	849	NC_054884	Cheilinus undulatus	Cheilinus undulatus linkage group 20, ASM1832078v1	5260878	5260084	1.06e-34	408	317	35.331	N/A
ARJ32397.1	927	1048	NC_054884	Cheilinus undulatus	Cheilinus undulatus linkage group 20, ASM1832078v1	5258376	5258014	8.44e-10	194	122	34.426	N/A
ARJ32397.1	359	566	NC_048292	Notolabrus celidotus	Notolabrus celidotus isolate fNotCel1 chromosome 21, fNotCel1.pri	21187378	21186755	4.06e-30	368	208	37.981	N/A
ARJ32397.1	1175	1574	NW_018114868	Labrus bergylta	Labrus bergylta unplaced genomic scaffold, BallGen_V1 LaB_20160104_scaffold_453	130331	129108	3.98e-27	343	415	27.952	N/A
ARJ32397.1	986	1159	NW_018114868	Labrus bergylta	Labrus bergylta unplaced genomic scaffold, BallGen_V1 LaB_20160104_scaffold_453	131308	130772	1.63e-22	303	179	36.872	N/A
ARJ32397.1	1175	1574	NW_018118019	Labrus bergylta	Labrus bergylta unplaced genomic scaffold, BallGen_V1 LaB_20160104_scaffold_3604	8746	9969	5.67e-27	341	415	27.711	N/A
ARJ32397.1	986	1124	NW_018118019	Labrus bergylta	Labrus bergylta unplaced genomic scaffold, BallGen_V1 LaB_20160104_scaffold_3604	7761	8177	8.88e-15	236	139	35.971	N/A
ARJ32397.1	805	942	NW_018114695	Labrus bergylta	Labrus bergylta unplaced genomic scaffold, BallGen_V1 LaB_20160104_scaffold_280	193515	193928	7.10e-22	211	138	32.609	N/A
ARJ32397.1	694	777	NW_018114695	Labrus bergylta	Labrus bergylta unplaced genomic scaffold, BallGen_V1 LaB_20160104_scaffold_280	193232	193450	7.10e-22	129	84	35.714	N/A
ARJ32397.1	1181	1411	NC_054866	Cheilinus undulatus	Cheilinus undulatus linkage group 2, ASM1832078v1	8006020	8005328	4.69e-21	270	231	30.303	N/A
ARJ32397.1	1127	1153	NC_054866	Cheilinus undulatus	Cheilinus undulatus linkage group 2, ASM1832078v1	8006162	8006082	4.69e-21	63	27	44.444	N/A
ARJ32397.1	358	513	NW_018114465	Labrus bergylta	Labrus bergylta unplaced genomic scaffold, BallGen_V1 LaB_20160104_scaffold_50	1919324	1918857	9.10e-17	254	156	32.051	N/A
ARJ32397.1	359	593	NC_054881	Cheilinus undulatus	Cheilinus undulatus linkage group 17, ASM1832078v1	21911974	21912666	1.21e-15	244	240	30.000	N/A
ARJ32397.1	535	792	NC_061528	Scophthalmus maximus	Scophthalmus maximus strain ysfricsl-2021 chromosome 14, ASM2237912v1	21973553	21974200	1.83e-14	234	260	29.615	N/A
ARJ32397.1	392	1339	NW_007370655	Eptesicus fuscus	Eptesicus fuscus isolate BU_THK_EF1 unplaced genomic scaffold, EptFus1.0 scaffold00005	8633592	8636171	3.74e-11	205	993	21.349	N/A
ARJ32397.1	409	1155	NW_005359516	Myotis brandtii	Myotis brandtii unplaced genomic scaffold, ASM41265v1 scaffold251	2401009	2403015	4.43e-09	188	772	22.409	N/A
ARJ32397.1	409	1155	NW_005871156	Myotis lucifugus	Myotis lucifugus unplaced genomic scaffold, Myoluc2.0 scaffold_108	331931	333937	4.62e-08	179	777	22.780	N/A
# TBLASTN 2.13.0+
# Query: ARB07698.1 |hemagglutinin-neuraminidase|Human orthorubulavirus 2|Orthorubulavirus|Paramyxoviridae|Homo sapiens|USA|USA|2016|2017-03-29T00:00:00Z|hemagglutinin-neuraminidase [Human orthorubulavirus 2]
# Database: ref_euk_rep_genomes
# 0 hits found
# TBLASTN 2.13.0+
# Query: AQQ11613.1 |M|Avian metaavulavirus 10|Metaavulavirus|Paramyxoviridae|Spheniscidae|United Kingdom: Falkland Islands|United Kingdom|2007|2017-02-14T00:00:00Z|M [Avian metaavulavirus 10]
# Database: ref_euk_rep_genomes
# 0 hits found
# TBLASTN 2.13.0+
# Query: APU52780.1 |RNA polymerase|Porcine orthorubulavirus|Orthorubulavirus|Paramyxoviridae|Sus scrofa|Mexico|Mexico|2015-04-12|2017-01-17T00:00:00Z|RNA polymerase [Porcine orthorubulavirus]
# Database: ref_euk_rep_genomes
# Fields: query acc., q. start, q. end, subject acc., subject sci name, subject title, s. start, s. end, evalue, score, alignment length, % identity, subject strand
# 26 hits found
APU52780.1	183	763	NC_064416	Astyanax mexicanus	Astyanax mexicanus isolate ESR-SI-001 chromosome 9, AstMex3_surface	43035530	43037173	2.14e-130	731	588	31.803	N/A
APU52780.1	765	1090	NC_064416	Astyanax mexicanus	Astyanax mexicanus isolate ESR-SI-001 chromosome 9, AstMex3_surface	43037175	43038149	2.14e-130	551	332	37.952	N/A
APU52780.1	1136	1522	NC_064416	Astyanax mexicanus	Astyanax mexicanus isolate ESR-SI-001 chromosome 9, AstMex3_surface	43038283	43039446	1.43e-36	424	394	30.203	N/A
APU52780.1	393	780	NC_029665	Nothobranchius furzeri	Nothobranchius furzeri strain GRZ chromosome sgr17, Nfu_20140520	4965306	4966361	9.80e-40	451	391	30.691	N/A
APU52780.1	920	1106	NC_054867	Cheilinus undulatus	Cheilinus undulatus linkage group 3, ASM1832078v1	26106190	26106708	7.02e-37	266	187	32.086	N/A
APU52780.1	1145	1339	NC_054867	Cheilinus undulatus	Cheilinus undulatus linkage group 3, ASM1832078v1	26106816	26107316	7.02e-37	205	196	33.163	N/A
APU52780.1	669	904	NC_064409	Astyanax mexicanus	Astyanax mexicanus isolate ESR-SI-001 chromosome 2, AstMex3_surface	77053747	77054460	2.06e-35	414	239	37.657	N/A
APU52780.1	551	855	NC_054884	Cheilinus undulatus	Cheilinus undulatus linkage group 20, ASM1832078v1	5260878	5260078	1.05e-27	348	305	32.459	N/A
APU52780.1	926	1053	NC_054884	Cheilinus undulatus	Cheilinus undulatus linkage group 20, ASM1832078v1	5258394	5258014	3.16e-08	180	128	31.250	N/A
APU52780.1	343	584	NC_048292	Notolabrus celidotus	Notolabrus celidotus isolate fNotCel1 chromosome 21, fNotCel1.pri	21187462	21186755	1.29e-23	313	249	34.940	N/A
APU52780.1	1184	1460	NW_018118019	Labrus bergylta	Labrus bergylta unplaced genomic scaffold, BallGen_V1 LaB_20160104_scaffold_3604	8746	9594	2.08e-19	276	290	28.966	N/A
APU52780.1	993	1111	NW_018118019	Labrus bergylta	Labrus bergylta unplaced genomic scaffold, BallGen_V1 LaB_20160104_scaffold_3604	7767	8123	1.18e-13	162	119	28.571	N/A
APU52780.1	1136	1169	NW_018118019	Labrus bergylta	Labrus bergylta unplaced genomic scaffold, BallGen_V1 LaB_20160104_scaffold_3604	8200	8301	1.18e-13	106	34	52.941	N/A
APU52780.1	1184	1460	NW_018114868	Labrus bergylta	Labrus bergylta unplaced genomic scaffold, BallGen_V1 LaB_20160104_scaffold_453	130331	129483	3.14e-19	275	290	29.310	N/A
APU52780.1	993	1168	NW_018114868	Labrus bergylta	Labrus bergylta unplaced genomic scaffold, BallGen_V1 LaB_20160104_scaffold_453	131302	130772	1.30e-14	235	177	29.944	N/A
APU52780.1	813	894	NW_018114695	Labrus bergylta	Labrus bergylta unplaced genomic scaffold, BallGen_V1 LaB_20160104_scaffold_280	193524	193766	9.72e-19	161	82	40.244	N/A
APU52780.1	726	782	NW_018114695	Labrus bergylta	Labrus bergylta unplaced genomic scaffold, BallGen_V1 LaB_20160104_scaffold_280	193280	193450	9.72e-19	152	57	50.877	N/A
APU52780.1	1189	1416	NC_054866	Cheilinus undulatus	Cheilinus undulatus linkage group 2, ASM1832078v1	8006023	8005343	1.48e-16	228	229	27.948	N/A
APU52780.1	1136	1162	NC_054866	Cheilinus undulatus	Cheilinus undulatus linkage group 2, ASM1832078v1	8006162	8006082	1.48e-16	65	27	48.148	N/A
APU52780.1	978	1064	NC_054866	Cheilinus undulatus	Cheilinus undulatus linkage group 2, ASM1832078v1	8006572	8006336	1.63e-07	116	89	31.461	N/A
APU52780.1	922	969	NC_054866	Cheilinus undulatus	Cheilinus undulatus linkage group 2, ASM1832078v1	8006726	8006583	1.63e-07	97	48	43.750	N/A
APU52780.1	363	538	NW_018114465	Labrus bergylta	Labrus bergylta unplaced genomic scaffold, BallGen_V1 LaB_20160104_scaffold_50	1919345	1918836	5.07e-12	213	178	34.831	N/A
APU52780.1	463	1164	NW_007370655	Eptesicus fuscus	Eptesicus fuscus isolate BU_THK_EF1 unplaced genomic scaffold, EptFus1.0 scaffold00005	8633769	8635655	9.59e-12	211	717	21.478	N/A
APU52780.1	452	1155	NW_005871156	Myotis lucifugus	Myotis lucifugus unplaced genomic scaffold, Myoluc2.0 scaffold_108	332012	333925	1.23e-11	210	719	22.809	N/A
APU52780.1	378	603	NC_054881	Cheilinus undulatus	Cheilinus undulatus linkage group 17, ASM1832078v1	21911995	21912642	4.41e-09	188	234	29.487	N/A
APU52780.1	553	802	NC_061528	Scophthalmus maximus	Scophthalmus maximus strain ysfricsl-2021 chromosome 14, ASM2237912v1	21973553	21974212	9.85e-08	176	264	26.136	N/A
# TBLASTN 2.13.0+
# Query: AOV81749.1 |nucleocapsid protein|Beilong jeilongvirus|Jeilongvirus|Paramyxoviridae|Rattus norvegicus|Hong Kong|Hong Kong|2008-10-08|2016-10-12T00:00:00Z|nucleocapsid protein [Beilong virus]
# Database: ref_euk_rep_genomes
# 0 hits found
# TBLASTN 2.13.0+
# Query: ANO39178.1 |matrix protein|Avian metaavulavirus 2|Metaavulavirus|Paramyxoviridae|Procarduelis nipalensis|China|China|2013-05|2016-07-04T00:00:00Z|matrix protein [Avian metaavulavirus 2]
# Database: ref_euk_rep_genomes
# 0 hits found
# TBLASTN 2.13.0+
# Query: AMQ09751.1 |nucleocapsid protein|Avian metaavulavirus 6|Metaavulavirus|Paramyxoviridae|Anas crecca|Russia|Russia|2009|2016-03-19T00:00:00Z|nucleocapsid protein [Avian metaavulavirus 6]
# Database: ref_euk_rep_genomes
# Fields: query acc., q. start, q. end, subject acc., subject sci name, subject title, s. start, s. end, evalue, score, alignment length, % identity, subject strand
# 2 hits found
AMQ09751.1	169	400	NC_064411	Astyanax mexicanus	Astyanax mexicanus isolate ESR-SI-001 chromosome 4, AstMex3_surface	7733261	7733956	1.87e-13	214	232	21.552	N/A
AMQ09751.1	215	400	NW_015448782	Nothobranchius furzeri	Nothobranchius furzeri strain GRZ unplaced genomic scaffold, Nfu_20140520 scaffold01036	5277	4723	4.15e-08	170	186	22.581	N/A
# TBLASTN 2.13.0+
# Query: AJF22687.1 |F protein|Canine morbillivirus|Morbillivirus|Paramyxoviridae|Mustela lutreola|China: ShanDong|China|2014-07|2015-01-27T00:00:00Z|F protein, partial [Canine morbillivirus]
# Database: ref_euk_rep_genomes
# 0 hits found
# TBLASTN 2.13.0+
# Query: AIJ01319.1 |cysteine-rich protein V|Reptilian ferlavirus|Ferlavirus|Paramyxoviridae|Eunectes murinus|Hong Kong|Hong Kong|2011-04|2014-08-14T00:00:00Z|cysteine-rich protein V [Anaconda paramyxovirus]
# Database: ref_euk_rep_genomes
# 0 hits found
# TBLASTN 2.13.0+
# Query: AHH02036.1 |V protein|Sosuga pararubulavirus|Pararubulavirus|Paramyxoviridae|Homo sapiens|Uganda: South Sudan|Uganda|2012|2014-01-29T00:00:00Z|V protein [Sosuga virus]
# Database: ref_euk_rep_genomes
# 0 hits found
# TBLASTN 2.13.0+
# Query: AGW51035.1 |matrix protein|Human respirovirus 1|Respirovirus|Paramyxoviridae|Homo sapiens|USA: SE Wisconsin|USA|2010-04-09|2013-09-30T00:00:00Z|matrix protein [Human respirovirus 1]
# Database: ref_euk_rep_genomes
# 0 hits found
# TBLASTN 2.13.0+
# Query: AGW51075.1 |matrix protein|Human respirovirus 3|Respirovirus|Paramyxoviridae|Homo sapiens|Mexico|Mexico|2004-05-31|2013-09-30T00:00:00Z|matrix protein [Human respirovirus 3]
# Database: ref_euk_rep_genomes
# 0 hits found
# TBLASTN 2.13.0+
# Query: AFP87274.1 |nucleocapsid|Cedar henipavirus|Henipavirus|Paramyxoviridae|Pteropus sp.|Australia|Australia|2009-09|2012-08-19T00:00:00Z|nucleocapsid [Cedar virus]
# Database: ref_euk_rep_genomes
# Fields: query acc., q. start, q. end, subject acc., subject sci name, subject title, s. start, s. end, evalue, score, alignment length, % identity, subject strand
# 8 hits found
AFP87274.1	145	404	NC_064429	Astyanax mexicanus	Astyanax mexicanus isolate ESR-SI-001 chromosome 22, AstMex3_surface	5176808	5177626	3.98e-13	213	273	20.879	N/A
AFP87274.1	145	405	NC_064416	Astyanax mexicanus	Astyanax mexicanus isolate ESR-SI-001 chromosome 9, AstMex3_surface	45022940	45022119	2.18e-10	190	274	20.073	N/A
AFP87274.1	164	330	NC_064416	Astyanax mexicanus	Astyanax mexicanus isolate ESR-SI-001 chromosome 9, AstMex3_surface	6040367	6039867	5.06e-08	170	173	24.277	N/A
AFP87274.1	164	389	NW_026040046	Astyanax mexicanus	Astyanax mexicanus isolate ESR-SI-001 unplaced genomic scaffold, AstMex3_surface scaffold_36	1086859	1087536	8.06e-10	185	226	19.469	N/A
AFP87274.1	164	389	NC_064411	Astyanax mexicanus	Astyanax mexicanus isolate ESR-SI-001 chromosome 4, AstMex3_surface	7792382	7793059	1.29e-09	184	233	21.459	N/A
AFP87274.1	171	342	NC_056505	Nematolebias whitei	Nematolebias whitei isolate Nwh7 chromosome 8, NemWhi1	37916605	37916099	6.72e-08	169	173	25.434	N/A
AFP87274.1	105	401	NW_015448782	Nothobranchius furzeri	Nothobranchius furzeri strain GRZ unplaced genomic scaffold, Nfu_20140520 scaffold01036	5583	4714	6.85e-08	169	305	21.967	N/A
AFP87274.1	163	330	NW_026040041	Astyanax mexicanus	Astyanax mexicanus isolate ESR-SI-001 unplaced genomic scaffold, AstMex3_surface scaffold_31	2901268	2900795	2.67e-07	164	170	23.529	N/A
# TBLASTN 2.13.0+
# Query: AFH55519.1 |nucleocapsid protein|Feline morbillivirus|Morbillivirus|Paramyxoviridae|Felis catus|Hong Kong|Hong Kong|2009-12-04|2012-04-16T00:00:00Z|nucleocapsid protein [Feline morbillivirus]
# Database: ref_euk_rep_genomes
# Fields: query acc., q. start, q. end, subject acc., subject sci name, subject title, s. start, s. end, evalue, score, alignment length, % identity, subject strand
# 7 hits found
AFH55519.1	167	398	NC_064429	Astyanax mexicanus	Astyanax mexicanus isolate ESR-SI-001 chromosome 22, AstMex3_surface	5176907	5177602	2.53e-13	215	232	21.983	N/A
AFH55519.1	167	398	NC_064411	Astyanax mexicanus	Astyanax mexicanus isolate ESR-SI-001 chromosome 4, AstMex3_surface	7792385	7793080	1.39e-12	208	232	21.983	N/A
AFH55519.1	167	398	NC_064411	Astyanax mexicanus	Astyanax mexicanus isolate ESR-SI-001 chromosome 4, AstMex3_surface	7733255	7733950	2.04e-11	199	232	20.690	N/A
AFH55519.1	167	398	NW_026040046	Astyanax mexicanus	Astyanax mexicanus isolate ESR-SI-001 unplaced genomic scaffold, AstMex3_surface scaffold_36	1086862	1087557	5.63e-12	203	232	21.552	N/A
AFH55519.1	167	398	NC_064416	Astyanax mexicanus	Astyanax mexicanus isolate ESR-SI-001 chromosome 9, AstMex3_surface	45022841	45022146	4.30e-10	188	232	20.690	N/A
AFH55519.1	167	398	NC_064416	Astyanax mexicanus	Astyanax mexicanus isolate ESR-SI-001 chromosome 9, AstMex3_surface	6040364	6039669	3.73e-09	180	232	22.414	N/A
AFH55519.1	152	407	NW_026040041	Astyanax mexicanus	Astyanax mexicanus isolate ESR-SI-001 unplaced genomic scaffold, AstMex3_surface scaffold_31	2901307	2900561	8.75e-08	169	263	22.053	N/A
# TBLASTN 2.13.0+
# Query: ACO48298.1 |phosphoprotein|Avian metaavulavirus 8|Metaavulavirus|Paramyxoviridae|Branta canadensis|USA|USA|1976|2009-04-30T00:00:00Z|phosphoprotein [Avian metaavulavirus 8]
# Database: ref_euk_rep_genomes
# 0 hits found
# TBLASTN 2.13.0+
# Query: ABX57740.1 |matrix protein|Salmo aquaparamyxovirus|Aquaparamyxovirus|Paramyxoviridae||Norway|Norway||2008-04-09T00:00:00Z|matrix protein [Salmon aquaparamyxovirus]
# Database: ref_euk_rep_genomes
# 0 hits found
# TBLASTN 2.13.0+
# Query: AAX86028.1 |W protein|Jun jeilongvirus|Jeilongvirus|Paramyxoviridae|Mus musculus|Australia|Australia||2005-08-03T00:00:00Z|W protein [J-virus]
# Database: ref_euk_rep_genomes
# 0 hits found
# TBLASTN 2.13.0+
# Query: BAC07507.1 |V protein|Murine respirovirus|Respirovirus|Paramyxoviridae|||||2002-08-13T00:00:00Z|V protein [Murine respirovirus]
# Database: ref_euk_rep_genomes
# 0 hits found
# TBLASTN 2.13.0+
# Query: YP_009512946.1 |matrix protein|Avian metaavulavirus 6|Metaavulavirus|Paramyxoviridae|Anser|Russia|Russia|2003|2018-08-24T00:00:00Z|matrix protein [Avian metaavulavirus 6]
# Database: ref_euk_rep_genomes
# 0 hits found
# TBLASTN 2.13.0+
# Query: YP_009094031.1 |matrix protein|Sosuga pararubulavirus|Pararubulavirus|Paramyxoviridae|Homo sapiens|Uganda: South Sudan|Uganda|2012|2014-10-27T00:00:00Z|matrix protein [Sosuga virus]
# Database: ref_euk_rep_genomes
# 0 hits found
# TBLASTN 2.13.0+
# Query: YP_009094083.1 |nonstructural protein C|Cedar henipavirus|Henipavirus|Paramyxoviridae|Pteropus sp.|Australia|Australia|2009-09|2014-10-27T00:00:00Z|nonstructural protein C [Cedar virus]
# Database: ref_euk_rep_genomes
# 0 hits found
# TBLASTN 2.13.0+
# Query: YP_009094151.1 |hemagglutinin-neuraminidase protein|Salmon aquaparamyxovirus|Aquaparamyxovirus|Paramyxoviridae||Norway|Norway||2014-10-27T00:00:00Z|hemagglutinin-neuraminidase protein [Salmon aquaparamyxovirus]
# Database: ref_euk_rep_genomes
# 0 hits found
# TBLASTN 2.13.0+
# Query: NP_604434.1 |C' protein|Human respirovirus 1|Respirovirus|Paramyxoviridae|||||2002-03-15T00:00:00Z|C' protein [Human respirovirus 1]
# Database: ref_euk_rep_genomes
# 0 hits found
# TBLASTN 2.13.0+
# Query: UOX72998.1 |attachment glycoprotein|Wufeng Chodsigoa smithii henipavirus 1|Henipavirus|Paramyxoviridae|Chodsigoa smithii|China|China|2016|2022-04-20T00:00:00Z|attachment glycoprotein [Wufeng Chodsigoa smithii henipavirus 1]
# Database: ref_euk_rep_genomes
# 0 hits found
# TBLASTN 2.13.0+
# Query: UOL48909.1 |attachment glycoprotein|Wufeng Eothenomys melanogaster jeilongvirus 1|Jeilongvirus|Paramyxoviridae|Eothenomys melanogaster|China|China|2016|2022-04-13T00:00:00Z|attachment glycoprotein [Wufeng Eothenomys melanogaster jeilongvirus 1]
# Database: ref_euk_rep_genomes
# 0 hits found
# TBLASTN 2.13.0+
# Query: UBB97709.1 |C protein|Myotis bat morbillivirus|Morbillivirus|Paramyxoviridae|Myotis riparius|Brazil|Brazil|2013-12-03|2021-09-26T00:00:00Z|C protein [Myotis bat morbillivirus]
# Database: ref_euk_rep_genomes
# 0 hits found
# TBLASTN 2.13.0+
# Query: QWZ46273.1 |matrix protein|Reptilian ferlavirus|Ferlavirus|Paramyxoviridae|Trimeresurus macrops|Thailand|Thailand|2020|2021-06-28T00:00:00Z|matrix protein [Reptilian ferlavirus]
# Database: ref_euk_rep_genomes
# 0 hits found
# TBLASTN 2.13.0+
# Query: QNH81637.1 |small hydrophobic protein|Mumps orthorubulavirus|Orthorubulavirus|Paramyxoviridae|Homo sapiens|USA: Hawaii|USA|2017-11-03|2020-11-27T00:00:00Z|small hydrophobic protein [Mumps virus genotype G]
# Database: ref_euk_rep_genomes
# 0 hits found
# TBLASTN 2.13.0+
# Query: QKZ93218.1 |cell attachment protein|Jeilongvirus erinacei|Jeilongvirus|Paramyxoviridae|Erinaceus europaeus|Belgium|Belgium|2015|2020-07-04T00:00:00Z|cell attachment protein [Belerina virus]
# Database: ref_euk_rep_genomes
# 0 hits found
# TBLASTN 2.13.0+
# Query: QKI86650.1 |phosphoprotein|Avian paraavulavirus 4|Paraavulavirus|Paramyxoviridae|Aves|China: Nanchang, Jiangxi|China|2018-12-28|2020-06-10T00:00:00Z|phosphoprotein [Avian paramyxovirus 4]
# Database: ref_euk_rep_genomes
# 0 hits found
# TBLASTN 2.13.0+
# Query: QHN63920.1 |putative small hydrophobic protein|Mammalian orthorubulavirus 5|Orthorubulavirus|Paramyxoviridae|Bos taurus|Switzerland|Switzerland|1998|2020-01-27T00:00:00Z|putative small hydrophobic protein [Mammalian orthorubulavirus 5]
# Database: ref_euk_rep_genomes
# 0 hits found
# TBLASTN 2.13.0+
# Query: QGZ28410.1 |phosphoprotein|Mammalian orthorubulavirus 5|Orthorubulavirus|Paramyxoviridae||Russia|Russia|2015-11|2019-12-26T00:00:00Z|phosphoprotein [Mammalian orthorubulavirus 5]
# Database: ref_euk_rep_genomes
# 0 hits found
# BLAST processed 35 queries
```
