## Supplementary material for "Deep-mining of vertebrate genomes reveals an unexpected diversity of endogenous viral elements": batch_003-tblastn-ref_euk_rep_genomes.out

```
# TBLASTN 2.13.0+
# Query: AYM47530.1 |fusion protein|Jeilongvirus murinae|Jeilongvirus|Paramyxoviridae|Miniopterus griveaudi|Comoros|Comoros|2011-01-01|2019-10-19T00:00:00Z|fusion protein [Bat paramyxovirus]
# Database: ref_euk_rep_genomes
# 0 hits found
# TBLASTN 2.13.0+
# Query: QEQ50574.1 |large polymerase protein|Avian metaavulavirus 21|Metaavulavirus|Paramyxoviridae|Columbidae|Taiwan|Taiwan|2010|2019-09-23T00:00:00Z|large polymerase protein [Avian metaavulavirus 21]
# Database: ref_euk_rep_genomes
# Fields: query acc., q. start, q. end, subject acc., subject sci name, subject title, s. start, s. end, evalue, score, alignment length, % identity, subject strand
# 18 hits found
QEQ50574.1	177	759	NC_064416	Astyanax mexicanus	Astyanax mexicanus isolate ESR-SI-001 chromosome 9, AstMex3_surface	43035515	43037173	2.14e-118	724	595	32.101	N/A
QEQ50574.1	761	1086	NC_064416	Astyanax mexicanus	Astyanax mexicanus isolate ESR-SI-001 chromosome 9, AstMex3_surface	43037175	43038149	2.14e-118	453	327	33.945	N/A
QEQ50574.1	1136	1548	NC_064416	Astyanax mexicanus	Astyanax mexicanus isolate ESR-SI-001 chromosome 9, AstMex3_surface	43038277	43039518	4.62e-31	377	418	24.641	N/A
QEQ50574.1	398	776	NC_029665	Nothobranchius furzeri	Nothobranchius furzeri strain GRZ chromosome sgr17, Nfu_20140520	4965330	4966361	6.31e-36	418	383	32.376	N/A
QEQ50574.1	664	896	NC_064409	Astyanax mexicanus	Astyanax mexicanus isolate ESR-SI-001 chromosome 2, AstMex3_surface	77053747	77054448	5.30e-33	393	239	37.657	N/A
QEQ50574.1	546	847	NC_054884	Cheilinus undulatus	Cheilinus undulatus linkage group 20, ASM1832078v1	5260878	5260090	8.56e-25	323	307	31.922	N/A
QEQ50574.1	922	1051	NC_054884	Cheilinus undulatus	Cheilinus undulatus linkage group 20, ASM1832078v1	5258394	5258008	2.42e-07	173	130	28.462	N/A
QEQ50574.1	353	579	NC_048292	Notolabrus celidotus	Notolabrus celidotus isolate fNotCel1 chromosome 21, fNotCel1.pri	21187423	21186755	9.89e-18	262	234	32.906	N/A
QEQ50574.1	907	1086	NC_054867	Cheilinus undulatus	Cheilinus undulatus linkage group 3, ASM1832078v1	26106160	26106660	3.89e-14	231	181	31.492	N/A
QEQ50574.1	1193	1421	NC_054866	Cheilinus undulatus	Cheilinus undulatus linkage group 2, ASM1832078v1	8006017	8005322	8.06e-14	204	233	24.893	N/A
QEQ50574.1	1138	1163	NC_054866	Cheilinus undulatus	Cheilinus undulatus linkage group 2, ASM1832078v1	8006162	8006085	8.06e-14	65	26	50.000	N/A
QEQ50574.1	460	1063	NW_007370655	Eptesicus fuscus	Eptesicus fuscus isolate BU_THK_EF1 unplaced genomic scaffold, EptFus1.0 scaffold00005	8633769	8635397	6.12e-12	212	616	23.377	N/A
QEQ50574.1	1215	1466	NW_018114868	Labrus bergylta	Labrus bergylta unplaced genomic scaffold, BallGen_V1 LaB_20160104_scaffold_453	130244	129489	2.45e-11	207	256	22.656	N/A
QEQ50574.1	990	1199	NW_018114868	Labrus bergylta	Labrus bergylta unplaced genomic scaffold, BallGen_V1 LaB_20160104_scaffold_453	131299	130715	8.27e-10	194	210	27.143	N/A
QEQ50574.1	1215	1466	NW_018118019	Labrus bergylta	Labrus bergylta unplaced genomic scaffold, BallGen_V1 LaB_20160104_scaffold_3604	8833	9588	2.76e-11	206	256	23.047	N/A
QEQ50574.1	990	1086	NW_018118019	Labrus bergylta	Labrus bergylta unplaced genomic scaffold, BallGen_V1 LaB_20160104_scaffold_3604	7770	8060	6.60e-06	160	97	34.021	N/A
QEQ50574.1	360	490	NW_018114465	Labrus bergylta	Labrus bergylta unplaced genomic scaffold, BallGen_V1 LaB_20160104_scaffold_50	1919345	1918953	4.62e-06	162	138	36.232	N/A
QEQ50574.1	548	776	NC_061528	Scophthalmus maximus	Scophthalmus maximus strain ysfricsl-2021 chromosome 14, ASM2237912v1	21973553	21974149	9.41e-06	159	231	26.840	N/A
# TBLASTN 2.13.0+
# Query: QCY50286.1 |nonstructural protein V|Small ruminant morbillivirus|Morbillivirus|Paramyxoviridae|Capra hircus|Burundi|Burundi|2017-12|2019-06-11T00:00:00Z|nonstructural protein V [Small ruminant morbillivirus]
# Database: ref_euk_rep_genomes
# 0 hits found
# TBLASTN 2.13.0+
# Query: QBF53202.1 |hemagglutinin-neuraminidase|Caprine respirovirus 3|Respirovirus|Paramyxoviridae|Ovis aries|China|China|2017-04-04|2019-02-26T00:00:00Z|hemagglutinin-neuraminidase [Caprine parainfluenza virus 3]
# Database: ref_euk_rep_genomes
# 0 hits found
# TBLASTN 2.13.0+
# Query: AYR16859.1 |phosphoprotein|Cetacean morbillivirus|Morbillivirus|Paramyxoviridae|Balaenoptera physalus|Denmark|Denmark|2016|2018-12-01T00:00:00Z|phosphoprotein [Cetacean morbillivirus]
# Database: ref_euk_rep_genomes
# 0 hits found
# TBLASTN 2.13.0+
# Query: AVG72389.1 |large polymerase|Avian paramyxovirus 17||Paramyxoviridae|Aves|South Korea|South Korea|2015-10-15|2018-02-26T00:00:00Z|large polymerase [Avian paramyxovirus 17]
# Database: ref_euk_rep_genomes
# Fields: query acc., q. start, q. end, subject acc., subject sci name, subject title, s. start, s. end, evalue, score, alignment length, % identity, subject strand
# 16 hits found
AVG72389.1	176	739	NC_064416	Astyanax mexicanus	Astyanax mexicanus isolate ESR-SI-001 chromosome 9, AstMex3_surface	43035530	43037167	4.59e-159	673	575	30.957	N/A
AVG72389.1	743	1063	NC_064416	Astyanax mexicanus	Astyanax mexicanus isolate ESR-SI-001 chromosome 9, AstMex3_surface	43037175	43038137	4.59e-159	496	321	33.022	N/A
AVG72389.1	1062	1476	NC_064416	Astyanax mexicanus	Astyanax mexicanus isolate ESR-SI-001 chromosome 9, AstMex3_surface	43038136	43039356	4.59e-159	407	425	28.235	N/A
AVG72389.1	384	758	NC_029665	Nothobranchius furzeri	Nothobranchius furzeri strain GRZ chromosome sgr17, Nfu_20140520	4965306	4966361	3.04e-45	442	381	32.283	N/A
AVG72389.1	267	378	NC_029665	Nothobranchius furzeri	Nothobranchius furzeri strain GRZ chromosome sgr17, Nfu_20140520	4964954	4965289	3.04e-45	101	117	24.786	N/A
AVG72389.1	646	878	NC_064409	Astyanax mexicanus	Astyanax mexicanus isolate ESR-SI-001 chromosome 2, AstMex3_surface	77053747	77054448	7.89e-32	383	241	35.685	N/A
AVG72389.1	540	803	NC_054884	Cheilinus undulatus	Cheilinus undulatus linkage group 20, ASM1832078v1	5260878	5260138	6.28e-26	332	267	33.333	N/A
AVG72389.1	904	1033	NC_054884	Cheilinus undulatus	Cheilinus undulatus linkage group 20, ASM1832078v1	5258394	5258008	6.22e-08	178	130	32.308	N/A
AVG72389.1	1142	1531	NW_018114868	Labrus bergylta	Labrus bergylta unplaced genomic scaffold, BallGen_V1 LaB_20160104_scaffold_453	130385	129222	2.80e-21	292	391	20.716	N/A
AVG72389.1	1149	1531	NW_018118019	Labrus bergylta	Labrus bergylta unplaced genomic scaffold, BallGen_V1 LaB_20160104_scaffold_3604	8713	9855	4.07e-20	282	384	20.573	N/A
AVG72389.1	1158	1392	NC_054866	Cheilinus undulatus	Cheilinus undulatus linkage group 2, ASM1832078v1	8006065	8005340	1.67e-18	269	243	28.807	N/A
AVG72389.1	390	1140	NW_005871156	Myotis lucifugus	Myotis lucifugus unplaced genomic scaffold, Myoluc2.0 scaffold_108	331868	333937	2.33e-18	267	774	23.256	N/A
AVG72389.1	898	1118	NC_054867	Cheilinus undulatus	Cheilinus undulatus linkage group 3, ASM1832078v1	26106190	26106810	1.04e-15	245	221	29.412	N/A
AVG72389.1	354	490	NW_018114465	Labrus bergylta	Labrus bergylta unplaced genomic scaffold, BallGen_V1 LaB_20160104_scaffold_50	1919345	1918935	1.42e-11	209	137	32.847	N/A
AVG72389.1	705	763	NW_018114695	Labrus bergylta	Labrus bergylta unplaced genomic scaffold, BallGen_V1 LaB_20160104_scaffold_280	193283	193459	1.59e-06	166	59	49.153	N/A
AVG72389.1	542	763	NC_061528	Scophthalmus maximus	Scophthalmus maximus strain ysfricsl-2021 chromosome 14, ASM2237912v1	21973553	21974161	8.92e-06	159	237	25.738	N/A
# TBLASTN 2.13.0+
# Query: AUJ87602.1 |nucleoprotein|Avian metaavulavirus 20|Metaavulavirus|Paramyxoviridae|Laridae|Kazakhstan|Kazakhstan|2014-04|2018-01-08T00:00:00Z|nucleoprotein [Avian metaavulavirus 20]
# Database: ref_euk_rep_genomes
# 0 hits found
# TBLASTN 2.13.0+
# Query: AQQ11614.2 |F|Avian metaavulavirus 10|Metaavulavirus|Paramyxoviridae|Spheniscidae|United Kingdom: Falkland Islands|United Kingdom|2007|2017-02-14T00:00:00Z|F [Avian metaavulavirus 10]
# Database: ref_euk_rep_genomes
# 0 hits found
# TBLASTN 2.13.0+
# Query: APU52781.1 |nucleocapsid|Porcine orthorubulavirus|Orthorubulavirus|Paramyxoviridae|Sus scrofa|Mexico|Mexico|2015-05-14|2017-01-17T00:00:00Z|nucleocapsid [Porcine orthorubulavirus]
# Database: ref_euk_rep_genomes
# 0 hits found
# TBLASTN 2.13.0+
# Query: BAP74677.1 |hemagglutinin protein|Feline morbillivirus|Morbillivirus|Paramyxoviridae|Felis catus|Japan|Japan|2013-10-03|2014-10-09T00:00:00Z|hemagglutinin protein [Feline morbillivirus]
# Database: ref_euk_rep_genomes
# 0 hits found
# TBLASTN 2.13.0+
# Query: AIJ01320.1 |I protein|Reptilian ferlavirus|Ferlavirus|Paramyxoviridae|Eunectes murinus|Hong Kong|Hong Kong|2011-04|2014-08-14T00:00:00Z|I protein [Anaconda paramyxovirus]
# Database: ref_euk_rep_genomes
# 0 hits found
# TBLASTN 2.13.0+
# Query: AEQ38056.1 |phosphoprotein P|Hendra henipavirus|Henipavirus|Paramyxoviridae|Equus caballus|Australia|Australia|2007-07|2011-10-18T00:00:00Z|phosphoprotein P [Hendra henipavirus]
# Database: ref_euk_rep_genomes
# 0 hits found
# TBLASTN 2.13.0+
# Query: ADK25244.1 |phosphoprotein|Avian metaavulavirus 2|Metaavulavirus|Paramyxoviridae|Fringillidae|United Kingdom: North Ireland|United Kingdom|1973|2010-07-19T00:00:00Z|phosphoprotein [Avian metaavulavirus 2]
# Database: ref_euk_rep_genomes
# 0 hits found
# TBLASTN 2.13.0+
# Query: ACO48299.1 |matrix protein|Avian metaavulavirus 8|Metaavulavirus|Paramyxoviridae|Branta canadensis|USA|USA|1976|2009-04-30T00:00:00Z|matrix protein [Avian metaavulavirus 8]
# Database: ref_euk_rep_genomes
# 0 hits found
# TBLASTN 2.13.0+
# Query: ACL97357.1 |matrix protein|Nariva narmovirus|Narmovirus|Paramyxoviridae|Zygodontomys brevicauda|Trinidad and Tobago|Trinidad and Tobago|1962|2009-01-21T00:00:00Z|matrix protein [Nariva virus]
# Database: ref_euk_rep_genomes
# 0 hits found
# TBLASTN 2.13.0+
# Query: YP_010085011.1 |C protein|Myodes narmovirus|Narmovirus|Paramyxoviridae|Myodes glareolus|Russia: Bashkiria|Russia|1973|2021-06-01T00:00:00Z|C protein [bank vole virus 1]
# Database: ref_euk_rep_genomes
# 0 hits found
# TBLASTN 2.13.0+
# Query: YP_009094084.1 |matrix|Cedar henipavirus|Henipavirus|Paramyxoviridae|Pteropus sp.|Australia|Australia|2009-09|2014-10-27T00:00:00Z|matrix [Cedar virus]
# Database: ref_euk_rep_genomes
# 0 hits found
# TBLASTN 2.13.0+
# Query: UUW06823.1 |V protein|Langya virus|Henipavirus|Paramyxoviridae|Homo sapiens|China|China|2018|2022-08-12T00:00:00Z|V protein [Langya virus]
# Database: ref_euk_rep_genomes
# 0 hits found
# TBLASTN 2.13.0+
# Query: UUV47222.1 |phosphoprotein|Langya virus|Henipavirus|Paramyxoviridae|Crocidura lasiura|China|China|2019|2022-08-11T00:00:00Z|phosphoprotein [Langya virus]
# Database: ref_euk_rep_genomes
# 0 hits found
# TBLASTN 2.13.0+
# Query: BDP39485.1 |matrix protein|Human orthorubulavirus 2|Orthorubulavirus|Paramyxoviridae|Homo sapiens|Japan: Fukushima|Japan|2018|2022-07-30T00:00:00Z|matrix protein [Human orthorubulavirus 2]
# Database: ref_euk_rep_genomes
# 0 hits found
# TBLASTN 2.13.0+
# Query: URG17225.1 |P protein|Respirovirus P030T/pangolin/2018|Respirovirus|Paramyxoviridae|Pholidota|||2018|2022-05-31T00:00:00Z|P protein [Respirovirus P030T/pangolin/2018]
# Database: ref_euk_rep_genomes
# 0 hits found
# TBLASTN 2.13.0+
# Query: UQM99530.1 |V protein|denwin virus|Henipavirus|Paramyxoviridae|Crocidura russula|Belgium|Belgium|2019-06|2022-05-18T00:00:00Z|V protein [denwin virus]
# Database: ref_euk_rep_genomes
# 0 hits found
# TBLASTN 2.13.0+
# Query: UQM99594.1 |V protein|Meliandou mastomys virus|Jeilongvirus|Paramyxoviridae|Mastomys erythroleucus|Guinea|Guinea|2018-02-24|2022-05-18T00:00:00Z|V protein [Meliandou mastomys virus]
# Database: ref_euk_rep_genomes
# 0 hits found
# TBLASTN 2.13.0+
# Query: UQM99626.1 |fusion protein|meleucus virus|Narmovirus|Paramyxoviridae|Mastomys erythroleucus|Guinea|Guinea|2018-02-24|2022-05-18T00:00:00Z|fusion protein [meleucus virus]
# Database: ref_euk_rep_genomes
# 0 hits found
# TBLASTN 2.13.0+
# Query: UOX72999.1 |RNA polymerase|Wufeng Chodsigoa smithii henipavirus 1|Henipavirus|Paramyxoviridae|Chodsigoa smithii|China|China|2016|2022-04-20T00:00:00Z|RNA polymerase [Wufeng Chodsigoa smithii henipavirus 1]
# Database: ref_euk_rep_genomes
# Fields: query acc., q. start, q. end, subject acc., subject sci name, subject title, s. start, s. end, evalue, score, alignment length, % identity, subject strand
# 28 hits found
UOX72999.1	795	1143	NC_064416	Astyanax mexicanus	Astyanax mexicanus isolate ESR-SI-001 chromosome 9, AstMex3_surface	43037088	43038131	3.07e-116	642	351	37.322	N/A
UOX72999.1	1143	1477	NC_064416	Astyanax mexicanus	Astyanax mexicanus isolate ESR-SI-001 chromosome 9, AstMex3_surface	43038133	43039173	3.07e-116	517	348	33.908	N/A
UOX72999.1	169	638	NC_064416	Astyanax mexicanus	Astyanax mexicanus isolate ESR-SI-001 chromosome 9, AstMex3_surface	43035515	43036876	1.29e-58	613	478	32.008	N/A
UOX72999.1	711	823	NC_064416	Astyanax mexicanus	Astyanax mexicanus isolate ESR-SI-001 chromosome 9, AstMex3_surface	43036832	43037173	6.79e-19	272	114	43.860	N/A
UOX72999.1	728	970	NC_064409	Astyanax mexicanus	Astyanax mexicanus isolate ESR-SI-001 chromosome 2, AstMex3_surface	77053747	77054478	6.94e-47	513	245	40.816	N/A
UOX72999.1	985	1203	NC_054867	Cheilinus undulatus	Cheilinus undulatus linkage group 3, ASM1832078v1	26106205	26106828	4.26e-39	282	224	30.804	N/A
UOX72999.1	1201	1395	NC_054867	Cheilinus undulatus	Cheilinus undulatus linkage group 3, ASM1832078v1	26106816	26107316	4.26e-39	208	206	31.553	N/A
UOX72999.1	392	610	NC_029665	Nothobranchius furzeri	Nothobranchius furzeri strain GRZ chromosome sgr17, Nfu_20140520	4965324	4965974	2.30e-35	414	221	39.367	N/A
UOX72999.1	707	840	NC_029665	Nothobranchius furzeri	Nothobranchius furzeri strain GRZ chromosome sgr17, Nfu_20140520	4965957	4966361	4.26e-17	257	139	41.007	N/A
UOX72999.1	224	571	NC_048292	Notolabrus celidotus	Notolabrus celidotus isolate fNotCel1 chromosome 21, fNotCel1.pri	21187762	21186755	9.22e-33	391	358	28.492	N/A
UOX72999.1	1240	1599	NW_018114868	Labrus bergylta	Labrus bergylta unplaced genomic scaffold, BallGen_V1 LaB_20160104_scaffold_453	130331	129252	3.83e-25	326	375	28.533	N/A
UOX72999.1	1052	1224	NW_018114868	Labrus bergylta	Labrus bergylta unplaced genomic scaffold, BallGen_V1 LaB_20160104_scaffold_453	131305	130772	5.88e-17	256	180	33.333	N/A
UOX72999.1	1240	1599	NW_018118019	Labrus bergylta	Labrus bergylta unplaced genomic scaffold, BallGen_V1 LaB_20160104_scaffold_3604	8746	9825	1.32e-24	321	375	28.267	N/A
UOX72999.1	1052	1182	NW_018118019	Labrus bergylta	Labrus bergylta unplaced genomic scaffold, BallGen_V1 LaB_20160104_scaffold_3604	7764	8156	1.78e-15	183	131	30.534	N/A
UOX72999.1	1189	1224	NW_018118019	Labrus bergylta	Labrus bergylta unplaced genomic scaffold, BallGen_V1 LaB_20160104_scaffold_3604	8191	8298	1.78e-15	102	36	50.000	N/A
UOX72999.1	711	911	NC_054884	Cheilinus undulatus	Cheilinus undulatus linkage group 20, ASM1832078v1	5260659	5260090	1.12e-22	305	204	37.745	N/A
UOX72999.1	992	1137	NC_054884	Cheilinus undulatus	Cheilinus undulatus linkage group 20, ASM1832078v1	5258376	5257888	1.49e-13	226	164	32.927	N/A
UOX72999.1	538	604	NC_054884	Cheilinus undulatus	Cheilinus undulatus linkage group 20, ASM1832078v1	5260878	5260678	3.11e-09	189	67	59.701	N/A
UOX72999.1	871	1007	NW_018114695	Labrus bergylta	Labrus bergylta unplaced genomic scaffold, BallGen_V1 LaB_20160104_scaffold_280	193518	193928	9.47e-22	202	137	34.307	N/A
UOX72999.1	795	847	NW_018114695	Labrus bergylta	Labrus bergylta unplaced genomic scaffold, BallGen_V1 LaB_20160104_scaffold_280	193307	193465	9.47e-22	137	53	45.283	N/A
UOX72999.1	1230	1437	NC_054866	Cheilinus undulatus	Cheilinus undulatus linkage group 2, ASM1832078v1	8006062	8005445	2.24e-21	271	208	30.769	N/A
UOX72999.1	1174	1220	NC_054866	Cheilinus undulatus	Cheilinus undulatus linkage group 2, ASM1832078v1	8006204	8006073	2.24e-21	65	48	43.750	N/A
UOX72999.1	355	518	NW_018114465	Labrus bergylta	Labrus bergylta unplaced genomic scaffold, BallGen_V1 LaB_20160104_scaffold_50	1919348	1918857	1.02e-18	271	164	33.537	N/A
UOX72999.1	364	609	NC_054881	Cheilinus undulatus	Cheilinus undulatus linkage group 17, ASM1832078v1	21911974	21912699	6.26e-16	247	253	31.621	N/A
UOX72999.1	795	859	NC_054871	Cheilinus undulatus	Cheilinus undulatus linkage group 7, ASM1832078v1	34137519	34137713	3.80e-07	171	65	49.231	N/A
UOX72999.1	529	605	NW_024630450	Plectropomus leopardus	Plectropomus leopardus isolate mb unplaced genomic scaffold, YSFRI_Pleo_2.0 unplaced_scaffold27964	2800	3030	7.08e-07	168	77	46.753	N/A
UOX72999.1	714	1063	NW_007370655	Eptesicus fuscus	Eptesicus fuscus isolate BU_THK_EF1 unplaced genomic scaffold, EptFus1.0 scaffold00005	8634198	8635205	2.65e-06	164	373	24.665	N/A
UOX72999.1	712	853	NC_061528	Scophthalmus maximus	Scophthalmus maximus strain ysfricsl-2021 chromosome 14, ASM2237912v1	21973769	21974188	4.61e-06	162	145	34.483	N/A
# TBLASTN 2.13.0+
# Query: UOL48942.1 |nucleocapsid protein|Wenzhou Myotis davidii paramyxovirus 1||Paramyxoviridae|Myotis davidii|China|China|2016|2022-04-13T00:00:00Z|nucleocapsid protein [Wenzhou Myotis davidii paramyxovirus 1]
# Database: ref_euk_rep_genomes
# Fields: query acc., q. start, q. end, subject acc., subject sci name, subject title, s. start, s. end, evalue, score, alignment length, % identity, subject strand
# 6 hits found
UOL48942.1	194	419	NC_064429	Astyanax mexicanus	Astyanax mexicanus isolate ESR-SI-001 chromosome 22, AstMex3_surface	5176904	5177581	2.43e-11	199	226	20.796	N/A
UOL48942.1	194	433	NW_026040046	Astyanax mexicanus	Astyanax mexicanus isolate ESR-SI-001 unplaced genomic scaffold, AstMex3_surface scaffold_36	1086859	1087578	8.15e-10	186	241	20.747	N/A
UOL48942.1	194	360	NC_064416	Astyanax mexicanus	Astyanax mexicanus isolate ESR-SI-001 chromosome 9, AstMex3_surface	6040367	6039867	5.47e-09	179	168	26.190	N/A
UOL48942.1	194	419	NC_064416	Astyanax mexicanus	Astyanax mexicanus isolate ESR-SI-001 chromosome 9, AstMex3_surface	45022844	45022167	1.89e-08	174	226	19.912	N/A
UOL48942.1	194	433	NC_064411	Astyanax mexicanus	Astyanax mexicanus isolate ESR-SI-001 chromosome 4, AstMex3_surface	7792382	7793101	5.71e-09	179	241	21.162	N/A
UOL48942.1	189	360	NW_026040041	Astyanax mexicanus	Astyanax mexicanus isolate ESR-SI-001 unplaced genomic scaffold, AstMex3_surface scaffold_31	2901280	2900795	9.78e-07	160	172	23.837	N/A
# TBLASTN 2.13.0+
# Query: UMO78104.1 |N protein|Jeilongvirus murinae|Jeilongvirus|Paramyxoviridae|Hipposideros armiger|China|China|2021-03|2022-03-09T00:00:00Z|N protein [Bat paramyxovirus]
# Database: ref_euk_rep_genomes
# 0 hits found
# TBLASTN 2.13.0+
# Query: UJT31661.1 |phosphoprotein|Avian metaavulavirus 6|Metaavulavirus|Paramyxoviridae|Mareca strepera|Russia|Russia|2019-09-02|2022-02-01T00:00:00Z|phosphoprotein [Avian metaavulavirus 6]
# Database: ref_euk_rep_genomes
# 0 hits found
# TBLASTN 2.13.0+
# Query: UBB42295.1 |fusion protein|Longquan Niviventer niviventer jeilongvirus 1|Jeilongvirus|Paramyxoviridae|Niviventer niviventer|China|China|2016|2021-09-26T00:00:00Z|fusion protein [Longquan Niviventer niviventer jeilongvirus 1]
# Database: ref_euk_rep_genomes
# 0 hits found
# TBLASTN 2.13.0+
# Query: UBB42359.1 |nucleocapsid protein|Wufeng Rhinolophus sinicus rubulavirus 1|Rubulavirus|Paramyxoviridae|Rhinolophus sinicus|China|China|2016|2021-09-26T00:00:00Z|nucleocapsid protein [Wufeng Rhinolophus sinicus rubulavirus 1]
# Database: ref_euk_rep_genomes
# Fields: query acc., q. start, q. end, subject acc., subject sci name, subject title, s. start, s. end, evalue, score, alignment length, % identity, subject strand
# 2 hits found
UBB42359.1	141	401	NC_064429	Astyanax mexicanus	Astyanax mexicanus isolate ESR-SI-001 chromosome 22, AstMex3_surface	5176838	5177611	1.96e-14	225	262	22.901	N/A
UBB42359.1	141	401	NC_064416	Astyanax mexicanus	Astyanax mexicanus isolate ESR-SI-001 chromosome 9, AstMex3_surface	45022910	45022137	1.81e-12	208	262	22.519	N/A
# TBLASTN 2.13.0+
# Query: QXU63444.1 |P/V/W protein|Jeilongvirus sp.|Jeilongvirus|Paramyxoviridae|Apodemus agrarius|South Korea|South Korea|2017-11-17|2021-07-27T00:00:00Z|P/V/W protein [Jeilongvirus sp.]
# Database: ref_euk_rep_genomes
# 0 hits found
# BLAST processed 31 queries
```
