## Supplementary material for "Deep-mining of vertebrate genomes reveals an unexpected diversity of endogenous viral elements": batch_005-tblastn-ref_euk_rep_genomes.out

```
# TBLASTN 2.13.0+
# Query: BAW94623.1 |phosphoprotein|Avian metaavulavirus 2|Metaavulavirus|Paramyxoviridae|||||2017-02-03T00:00:00Z|phosphoprotein [Avian metaavulavirus 2]
# Database: ref_euk_rep_genomes
# 0 hits found
# TBLASTN 2.13.0+
# Query: APU52783.1 |C protein|Porcine orthorubulavirus|Orthorubulavirus|Paramyxoviridae|Sus scrofa|Mexico|Mexico|2015-05-14|2017-01-17T00:00:00Z|C protein [Porcine orthorubulavirus]
# Database: ref_euk_rep_genomes
# 0 hits found
# TBLASTN 2.13.0+
# Query: AIJ01322.1 |fusion protein F|Reptilian ferlavirus|Ferlavirus|Paramyxoviridae|Eunectes murinus|Hong Kong|Hong Kong|2011-04|2014-08-14T00:00:00Z|fusion protein F [Anaconda paramyxovirus]
# Database: ref_euk_rep_genomes
# 0 hits found
# TBLASTN 2.13.0+
# Query: AHH02039.1 |fusion protein|Sosuga pararubulavirus|Pararubulavirus|Paramyxoviridae|Homo sapiens|Uganda: South Sudan|Uganda|2012|2014-01-29T00:00:00Z|fusion protein [Sosuga virus]
# Database: ref_euk_rep_genomes
# 0 hits found
# TBLASTN 2.13.0+
# Query: AFX75115.1 |matrix protein|Achimota pararubulavirus 2|Pararubulavirus|Paramyxoviridae|Eidolon helvum|Ghana|Ghana|2010-11-20|2012-11-24T00:00:00Z|matrix protein [Achimota virus 2]
# Database: ref_euk_rep_genomes
# 0 hits found
# TBLASTN 2.13.0+
# Query: AFH55522.1 |C protein|Feline morbillivirus|Morbillivirus|Paramyxoviridae|Felis catus|Hong Kong|Hong Kong|2009-12-04|2012-04-16T00:00:00Z|C protein [Feline morbillivirus]
# Database: ref_euk_rep_genomes
# 0 hits found
# TBLASTN 2.13.0+
# Query: AEQ38026.1 |attachment glycoprotein|Hendra henipavirus|Henipavirus|Paramyxoviridae|Chiroptera|Australia|Australia|2009-08-15|2011-10-18T00:00:00Z|attachment glycoprotein [Hendra henipavirus]
# Database: ref_euk_rep_genomes
# 0 hits found
# TBLASTN 2.13.0+
# Query: AEP95738.1 |matrix protein|Measles morbillivirus|Morbillivirus|Paramyxoviridae|Homo sapiens|Iran|Iran||2011-10-10T00:00:00Z|matrix protein [Measles morbillivirus]
# Database: ref_euk_rep_genomes
# 0 hits found
# TBLASTN 2.13.0+
# Query: ADK25246.1 |fusion protein|Avian metaavulavirus 2|Metaavulavirus|Paramyxoviridae|Fringillidae|United Kingdom: North Ireland|United Kingdom|1973|2010-07-19T00:00:00Z|fusion protein [Avian metaavulavirus 2]
# Database: ref_euk_rep_genomes
# 0 hits found
# TBLASTN 2.13.0+
# Query: ACO48301.1 |hemagglutinin-neuraminidase protein|Avian metaavulavirus 8|Metaavulavirus|Paramyxoviridae|Branta canadensis|USA|USA|1976|2009-04-30T00:00:00Z|hemagglutinin-neuraminidase protein [Avian metaavulavirus 8]
# Database: ref_euk_rep_genomes
# 0 hits found
# TBLASTN 2.13.0+
# Query: ABQ23935.1 |matrix protein|Mapuera orthorubulavirus|Orthorubulavirus|Paramyxoviridae|Sturnira lilium|Brazil|Brazil||2007-05-15T00:00:00Z|matrix protein [Mapuera orthorubulavirus]
# Database: ref_euk_rep_genomes
# 0 hits found
# TBLASTN 2.13.0+
# Query: YP_009094455.1 |matrix protein|Achimota pararubulavirus 1|Pararubulavirus|Paramyxoviridae|Eidolon helvum|Ghana|Ghana|2010-11-10|2014-10-31T00:00:00Z|matrix protein [Achimota virus 1]
# Database: ref_euk_rep_genomes
# 0 hits found
# TBLASTN 2.13.0+
# Query: YP_009094034.1 |RNA polymerase|Sosuga pararubulavirus|Pararubulavirus|Paramyxoviridae|Homo sapiens|Uganda: South Sudan|Uganda|2012|2014-10-27T00:00:00Z|RNA polymerase [Sosuga virus]
# Database: ref_euk_rep_genomes
# Fields: query acc., q. start, q. end, subject acc., subject sci name, subject title, s. start, s. end, evalue, score, alignment length, % identity, subject strand
# 21 hits found
YP_009094034.1	186	769	NC_064416	Astyanax mexicanus	Astyanax mexicanus isolate ESR-SI-001 chromosome 9, AstMex3_surface	43035530	43037161	4.87e-71	719	588	32.483	N/A
YP_009094034.1	750	1100	NC_064416	Astyanax mexicanus	Astyanax mexicanus isolate ESR-SI-001 chromosome 9, AstMex3_surface	43037121	43038149	4.39e-51	548	351	36.752	N/A
YP_009094034.1	1146	1559	NC_064416	Astyanax mexicanus	Astyanax mexicanus isolate ESR-SI-001 chromosome 9, AstMex3_surface	43038277	43039521	3.85e-38	437	422	27.725	N/A
YP_009094034.1	396	819	NC_029665	Nothobranchius furzeri	Nothobranchius furzeri strain GRZ chromosome sgr17, Nfu_20140520	4965306	4966433	3.74e-45	439	425	28.235	N/A
YP_009094034.1	252	390	NC_029665	Nothobranchius furzeri	Nothobranchius furzeri strain GRZ chromosome sgr17, Nfu_20140520	4964879	4965289	3.74e-45	104	146	26.027	N/A
YP_009094034.1	914	1121	NC_054867	Cheilinus undulatus	Cheilinus undulatus linkage group 3, ASM1832078v1	26106130	26106723	1.90e-33	231	212	29.245	N/A
YP_009094034.1	1157	1351	NC_054867	Cheilinus undulatus	Cheilinus undulatus linkage group 3, ASM1832078v1	26106816	26107316	1.90e-33	210	195	32.821	N/A
YP_009094034.1	678	914	NC_064409	Astyanax mexicanus	Astyanax mexicanus isolate ESR-SI-001 chromosome 2, AstMex3_surface	77053747	77054460	2.34e-33	396	238	36.555	N/A
YP_009094034.1	554	861	NC_054884	Cheilinus undulatus	Cheilinus undulatus linkage group 20, ASM1832078v1	5260878	5260090	7.48e-26	332	309	32.362	N/A
YP_009094034.1	936	1062	NC_054884	Cheilinus undulatus	Cheilinus undulatus linkage group 20, ASM1832078v1	5258394	5258017	2.03e-07	174	127	32.283	N/A
YP_009094034.1	346	587	NC_048292	Notolabrus celidotus	Notolabrus celidotus isolate fNotCel1 chromosome 21, fNotCel1.pri	21187462	21186755	1.66e-25	329	242	35.537	N/A
YP_009094034.1	1203	1476	NW_018114868	Labrus bergylta	Labrus bergylta unplaced genomic scaffold, BallGen_V1 LaB_20160104_scaffold_453	130310	129447	5.33e-21	290	288	28.472	N/A
YP_009094034.1	1004	1181	NW_018114868	Labrus bergylta	Labrus bergylta unplaced genomic scaffold, BallGen_V1 LaB_20160104_scaffold_453	131299	130769	5.75e-12	213	181	30.387	N/A
YP_009094034.1	1196	1435	NW_018118019	Labrus bergylta	Labrus bergylta unplaced genomic scaffold, BallGen_V1 LaB_20160104_scaffold_3604	8746	9465	5.85e-21	290	240	28.750	N/A
YP_009094034.1	1203	1431	NC_054866	Cheilinus undulatus	Cheilinus undulatus linkage group 2, ASM1832078v1	8006017	8005331	1.66e-19	250	230	27.391	N/A
YP_009094034.1	1148	1174	NC_054866	Cheilinus undulatus	Cheilinus undulatus linkage group 2, ASM1832078v1	8006162	8006082	1.66e-19	69	27	55.556	N/A
YP_009094034.1	366	501	NW_018114465	Labrus bergylta	Labrus bergylta unplaced genomic scaffold, BallGen_V1 LaB_20160104_scaffold_50	1919345	1918938	2.43e-15	242	137	40.146	N/A
YP_009094034.1	421	1167	NW_005871156	Myotis lucifugus	Myotis lucifugus unplaced genomic scaffold, Myoluc2.0 scaffold_108	331922	333925	6.47e-14	229	761	23.390	N/A
YP_009094034.1	539	610	NC_054871	Cheilinus undulatus	Cheilinus undulatus linkage group 7, ASM1832078v1	34137020	34137229	2.78e-09	133	72	40.278	N/A
YP_009094034.1	437	501	NC_054871	Cheilinus undulatus	Cheilinus undulatus linkage group 7, ASM1832078v1	34136734	34136928	2.78e-09	96	65	36.923	N/A
YP_009094034.1	713	1035	NW_023416318	Myotis myotis	Myotis myotis isolate mMyoMyo1 unplaced genomic scaffold, mMyoMyo1.p scaffold_m19_p_14	13259155	13260051	1.21e-06	167	324	27.469	N/A
# TBLASTN 2.13.0+
# Query: YP_009094086.1 |attachment glycoprotein|Cedar henipavirus|Henipavirus|Paramyxoviridae|Pteropus sp.|Australia|Australia|2009-09|2014-10-27T00:00:00Z|attachment glycoprotein [Cedar virus]
# Database: ref_euk_rep_genomes
# 0 hits found
# TBLASTN 2.13.0+
# Query: YP_009094154.1 |phosphoprotein|Avian metaavulavirus 5|Metaavulavirus|Paramyxoviridae|Melopsittacus undulatus|Japan: Kunitachi, Tokyo|Japan|1974|2014-10-27T00:00:00Z|phosphoprotein [Avian avulavirus 5]
# Database: ref_euk_rep_genomes
# 0 hits found
# TBLASTN 2.13.0+
# Query: UUV47224.1 |C protein|Langya virus|Henipavirus|Paramyxoviridae|Crocidura lasiura|China|China|2019|2022-08-11T00:00:00Z|C protein [Langya virus]
# Database: ref_euk_rep_genomes
# 0 hits found
# TBLASTN 2.13.0+
# Query: UQM99532.1 |accessory protein|Ninove microtus virus|Jeilongvirus|Paramyxoviridae|Microtus agrestis|Belgium|Belgium|2019-06|2022-05-18T00:00:00Z|accessory protein [Ninove microtus virus]
# Database: ref_euk_rep_genomes
# 0 hits found
# TBLASTN 2.13.0+
# Query: UQM99596.1 |accessory protein|Meliandou praomys virus|Jeilongvirus|Paramyxoviridae|Praomys rostratus|Guinea|Guinea|2018-02-24|2022-05-18T00:00:00Z|accessory protein [Meliandou praomys virus]
# Database: ref_euk_rep_genomes
# 0 hits found
# TBLASTN 2.13.0+
# Query: UQM99628.1 |RNA polymerase|meleucus virus|Narmovirus|Paramyxoviridae|Mastomys erythroleucus|Guinea|Guinea|2018-02-24|2022-05-18T00:00:00Z|RNA polymerase [meleucus virus]
# Database: ref_euk_rep_genomes
# Fields: query acc., q. start, q. end, subject acc., subject sci name, subject title, s. start, s. end, evalue, score, alignment length, % identity, subject strand
# 23 hits found
UQM99628.1	229	767	NC_064416	Astyanax mexicanus	Astyanax mexicanus isolate ESR-SI-001 chromosome 9, AstMex3_surface	43035692	43037173	1.71e-140	798	541	35.490	N/A
UQM99628.1	768	1087	NC_064416	Astyanax mexicanus	Astyanax mexicanus isolate ESR-SI-001 chromosome 9, AstMex3_surface	43037172	43038131	1.71e-140	571	320	35.312	N/A
UQM99628.1	1134	1546	NC_064416	Astyanax mexicanus	Astyanax mexicanus isolate ESR-SI-001 chromosome 9, AstMex3_surface	43038277	43039518	3.61e-52	558	417	32.374	N/A
UQM99628.1	386	784	NC_029665	Nothobranchius furzeri	Nothobranchius furzeri strain GRZ chromosome sgr17, Nfu_20140520	4965306	4966361	1.73e-54	577	402	35.323	N/A
UQM99628.1	672	930	NC_064409	Astyanax mexicanus	Astyanax mexicanus isolate ESR-SI-001 chromosome 2, AstMex3_surface	77053747	77054508	1.19e-40	459	263	36.502	N/A
UQM99628.1	538	855	NC_054884	Cheilinus undulatus	Cheilinus undulatus linkage group 20, ASM1832078v1	5260878	5260090	2.72e-29	361	321	32.710	N/A
UQM99628.1	931	1057	NC_054884	Cheilinus undulatus	Cheilinus undulatus linkage group 20, ASM1832078v1	5258394	5258014	5.12e-10	196	128	33.594	N/A
UQM99628.1	353	571	NC_048292	Notolabrus celidotus	Notolabrus celidotus isolate fNotCel1 chromosome 21, fNotCel1.pri	21187411	21186755	6.79e-28	349	219	34.247	N/A
UQM99628.1	364	604	NC_054881	Cheilinus undulatus	Cheilinus undulatus linkage group 17, ASM1832078v1	21911974	21912684	6.12e-21	290	249	34.538	N/A
UQM99628.1	1184	1465	NW_018114868	Labrus bergylta	Labrus bergylta unplaced genomic scaffold, BallGen_V1 LaB_20160104_scaffold_453	130331	129483	6.58e-21	289	283	27.915	N/A
UQM99628.1	996	1168	NW_018114868	Labrus bergylta	Labrus bergylta unplaced genomic scaffold, BallGen_V1 LaB_20160104_scaffold_453	131305	130772	7.42e-12	212	178	33.146	N/A
UQM99628.1	1184	1465	NW_018118019	Labrus bergylta	Labrus bergylta unplaced genomic scaffold, BallGen_V1 LaB_20160104_scaffold_3604	8746	9594	7.17e-21	289	283	27.915	N/A
UQM99628.1	1185	1408	NC_054866	Cheilinus undulatus	Cheilinus undulatus linkage group 2, ASM1832078v1	8006035	8005364	2.29e-20	267	224	28.125	N/A
UQM99628.1	1136	1164	NC_054866	Cheilinus undulatus	Cheilinus undulatus linkage group 2, ASM1832078v1	8006162	8006073	2.29e-20	60	30	46.667	N/A
UQM99628.1	362	516	NW_018114465	Labrus bergylta	Labrus bergylta unplaced genomic scaffold, BallGen_V1 LaB_20160104_scaffold_50	1919327	1918863	1.42e-17	261	155	34.839	N/A
UQM99628.1	818	973	NW_018114695	Labrus bergylta	Labrus bergylta unplaced genomic scaffold, BallGen_V1 LaB_20160104_scaffold_280	193527	194003	1.45e-17	192	159	30.818	N/A
UQM99628.1	732	786	NW_018114695	Labrus bergylta	Labrus bergylta unplaced genomic scaffold, BallGen_V1 LaB_20160104_scaffold_280	193286	193450	1.45e-17	110	55	40.000	N/A
UQM99628.1	930	1087	NC_054867	Cheilinus undulatus	Cheilinus undulatus linkage group 3, ASM1832078v1	26106208	26106639	3.38e-15	240	158	32.911	N/A
UQM99628.1	1212	1339	NC_054867	Cheilinus undulatus	Cheilinus undulatus linkage group 3, ASM1832078v1	26106957	26107316	2.73e-08	181	128	32.031	N/A
UQM99628.1	550	790	NC_061528	Scophthalmus maximus	Scophthalmus maximus strain ysfricsl-2021 chromosome 14, ASM2237912v1	21973583	21974167	2.19e-14	233	243	29.630	N/A
UQM99628.1	414	1007	NW_007370655	Eptesicus fuscus	Eptesicus fuscus isolate BU_THK_EF1 unplaced genomic scaffold, EptFus1.0 scaffold00005	8633640	8635205	2.75e-11	207	622	20.900	N/A
UQM99628.1	419	516	NC_054871	Cheilinus undulatus	Cheilinus undulatus linkage group 7, ASM1832078v1	34136695	34137003	2.11e-06	127	103	29.126	N/A
UQM99628.1	358	386	NC_054871	Cheilinus undulatus	Cheilinus undulatus linkage group 7, ASM1832078v1	34136531	34136617	2.11e-06	76	29	48.276	N/A
# TBLASTN 2.13.0+
# Query: UOL48912.1 |phosphoprotein|Wufeng Typhlomys cinereus jeilongvirus 1|Jeilongvirus|Paramyxoviridae|Typhlomys cinereus|China|China|2016|2022-04-13T00:00:00Z|phosphoprotein [Wufeng Typhlomys cinereus jeilongvirus 1]
# Database: ref_euk_rep_genomes
# 0 hits found
# TBLASTN 2.13.0+
# Query: UNE74433.1 |NP|Avian orthoavulavirus 13|Orthoavulavirus|Paramyxoviridae|Anser albifrons|South Korea|South Korea|2020-01-16|2022-03-19T00:00:00Z|NP [Avian orthoavulavirus 13]
# Database: ref_euk_rep_genomes
# Fields: query acc., q. start, q. end, subject acc., subject sci name, subject title, s. start, s. end, evalue, score, alignment length, % identity, subject strand
# 1 hits found
UNE74433.1	258	408	NW_015448782	Nothobranchius furzeri	Nothobranchius furzeri strain GRZ unplaced genomic scaffold, Nfu_20140520 scaffold01036	5142	4693	3.87e-07	163	151	27.815	N/A
# TBLASTN 2.13.0+
# Query: UMO78106.1 |P protein|Jeilongvirus murinae|Jeilongvirus|Paramyxoviridae|Hipposideros armiger|China|China|2021-03|2022-03-09T00:00:00Z|P protein [Bat paramyxovirus]
# Database: ref_euk_rep_genomes
# 0 hits found
# TBLASTN 2.13.0+
# Query: UJT31631.1 |matrix protein|Avian paraavulavirus 4|Paraavulavirus|Paramyxoviridae|Anas platyrhynchos|Russia|Russia|2018-09-15|2022-02-01T00:00:00Z|matrix protein [Avian paraavulavirus 4]
# Database: ref_euk_rep_genomes
# 0 hits found
# TBLASTN 2.13.0+
# Query: BDB95801.1 |hemagglutinin|Measles morbillivirus|Morbillivirus|Paramyxoviridae|Homo sapiens|Japan: Osaka|Japan|1993|2021-10-27T00:00:00Z|hemagglutinin [Measles virus genotype C1]
# Database: ref_euk_rep_genomes
# 0 hits found
# TBLASTN 2.13.0+
# Query: UBB42297.1 |attachment glycoprotein|Longquan Niviventer niviventer jeilongvirus 1|Jeilongvirus|Paramyxoviridae|Niviventer niviventer|China|China|2016|2021-09-26T00:00:00Z|attachment glycoprotein [Longquan Niviventer niviventer jeilongvirus 1]
# Database: ref_euk_rep_genomes
# 0 hits found
# TBLASTN 2.13.0+
# Query: UBB42329.1 |attachment glycoprotein|Jingmen Apodemus agrarius jeilongvirus 2|Jeilongvirus|Paramyxoviridae|Apodemus agrarius|China|China|2016|2021-09-26T00:00:00Z|attachment glycoprotein [Jingmen Apodemus agrarius jeilongvirus 2]
# Database: ref_euk_rep_genomes
# 0 hits found
# TBLASTN 2.13.0+
# Query: UBB42361.1 |phosphoprotein|Wufeng Rhinolophus sinicus rubulavirus 1|Rubulavirus|Paramyxoviridae|Rhinolophus sinicus|China|China|2016|2021-09-26T00:00:00Z|phosphoprotein [Wufeng Rhinolophus sinicus rubulavirus 1]
# Database: ref_euk_rep_genomes
# 0 hits found
# TBLASTN 2.13.0+
# Query: UBB97712.1 |hemagglutinin|Myotis bat morbillivirus|Morbillivirus|Paramyxoviridae|Myotis riparius|Brazil|Brazil|2013-12-03|2021-09-26T00:00:00Z|hemagglutinin [Myotis bat morbillivirus]
# Database: ref_euk_rep_genomes
# 0 hits found
# TBLASTN 2.13.0+
# Query: QKI86653.1 |hemagglutinin-neuraminidase|Avian paraavulavirus 4|Paraavulavirus|Paramyxoviridae|Aves|China: Nanchang, Jiangxi|China|2018-12-28|2020-06-10T00:00:00Z|hemagglutinin-neuraminidase [Avian paramyxovirus 4]
# Database: ref_euk_rep_genomes
# 0 hits found
# TBLASTN 2.13.0+
# Query: AYM47533.1 |transmembrane protein 2|Jeilongvirus murinae|Jeilongvirus|Paramyxoviridae|Miniopterus griveaudi|Comoros|Comoros|2011-01-01|2019-10-19T00:00:00Z|transmembrane protein 2 [Bat paramyxovirus]
# Database: ref_euk_rep_genomes
# 0 hits found
# TBLASTN 2.13.0+
# Query: QEQ50577.1 |matrix protein|Avian metaavulavirus 21|Metaavulavirus|Paramyxoviridae|Columbidae|Taiwan|Taiwan|2016|2019-09-23T00:00:00Z|matrix protein [Avian metaavulavirus 21]
# Database: ref_euk_rep_genomes
# 0 hits found
# TBLASTN 2.13.0+
# Query: QBQ56709.1 |V protein|Nipah henipavirus|Henipavirus|Paramyxoviridae|Homo sapiens|India: Kozhikode District, Kerala State|India|2018-05-21|2019-04-01T00:00:00Z|V protein [Nipah henipavirus]
# Database: ref_euk_rep_genomes
# 0 hits found
# TBLASTN 2.13.0+
# Query: AVH78246.1 |matrix protein|Tioman pararubulavirus|Pararubulavirus|Paramyxoviridae|Pteropus giganteus|India: Dhubri, Assam|India|2015|2018-02-23T00:00:00Z|matrix protein [Tioman virus]
# Database: ref_euk_rep_genomes
# 0 hits found
# TBLASTN 2.13.0+
# Query: AUJ87606.2 |fusion protein|Avian metaavulavirus 20|Metaavulavirus|Paramyxoviridae|Laridae|Kazakhstan|Kazakhstan|2014-04|2018-01-08T00:00:00Z|fusion protein [Avian metaavulavirus 20]
# Database: ref_euk_rep_genomes
# 0 hits found
# TBLASTN 2.13.0+
# Query: APU52784.1 |matrix protein|Porcine orthorubulavirus|Orthorubulavirus|Paramyxoviridae|Sus scrofa|Mexico|Mexico|2015-05-14|2017-01-17T00:00:00Z|matrix protein [Porcine orthorubulavirus]
# Database: ref_euk_rep_genomes
# 0 hits found
# BLAST processed 35 queries
```
