## Supplementary material for "Deep-mining of vertebrate genomes reveals an unexpected diversity of endogenous viral elements": batch_006-tblastn-ref_euk_rep_genomes.out

```
# TBLASTN 2.13.0+
# Query: APP90889.1 |phosphoprotein|Avian metaavulavirus 14|Metaavulavirus|Paramyxoviridae|Anatidae|Japan|Japan|2011-10-28|2016-12-25T00:00:00Z|phosphoprotein [Avian paramyxovirus 14]
# Database: ref_euk_rep_genomes
# 0 hits found
# TBLASTN 2.13.0+
# Query: ANO39182.1 |V protein|Avian metaavulavirus 2|Metaavulavirus|Paramyxoviridae|Procarduelis nipalensis|China|China|2013-05|2016-07-04T00:00:00Z|V protein [Avian metaavulavirus 2]
# Database: ref_euk_rep_genomes
# 0 hits found
# TBLASTN 2.13.0+
# Query: AHM23772.1 |V protein|Mojiang henipavirus|Henipavirus|Paramyxoviridae|Rattus tanezumi sladeni|China|China|2012-12-02|2014-03-19T00:00:00Z|V protein [Mojiang virus]
# Database: ref_euk_rep_genomes
# 0 hits found
# TBLASTN 2.13.0+
# Query: AHH02040.1 |hemagglutinin-neuraminidase|Sosuga pararubulavirus|Pararubulavirus|Paramyxoviridae|Homo sapiens|Uganda: South Sudan|Uganda|2012|2014-01-29T00:00:00Z|hemagglutinin-neuraminidase [Sosuga virus]
# Database: ref_euk_rep_genomes
# 0 hits found
# TBLASTN 2.13.0+
# Query: ADK25247.1 |hemagglutinin-neuraminidase protein|Avian metaavulavirus 2|Metaavulavirus|Paramyxoviridae|Fringillidae|United Kingdom: North Ireland|United Kingdom|1973|2010-07-19T00:00:00Z|hemagglutinin-neuraminidase protein [Avian metaavulavirus 2]
# Database: ref_euk_rep_genomes
# 0 hits found
# TBLASTN 2.13.0+
# Query: ACO48302.2 |large polymerase protein|Avian metaavulavirus 8|Metaavulavirus|Paramyxoviridae|Branta canadensis|USA|USA|1976|2009-04-30T00:00:00Z|large polymerase protein [Avian metaavulavirus 8]
# Database: ref_euk_rep_genomes
# Fields: query acc., q. start, q. end, subject acc., subject sci name, subject title, s. start, s. end, evalue, score, alignment length, % identity, subject strand
# 24 hits found
ACO48302.2	186	765	NC_064416	Astyanax mexicanus	Astyanax mexicanus isolate ESR-SI-001 chromosome 9, AstMex3_surface	43035530	43037173	3.08e-110	640	594	29.630	N/A
ACO48302.2	767	1087	NC_064416	Astyanax mexicanus	Astyanax mexicanus isolate ESR-SI-001 chromosome 9, AstMex3_surface	43037175	43038137	3.08e-110	467	322	34.783	N/A
ACO48302.2	1144	1419	NC_064416	Astyanax mexicanus	Astyanax mexicanus isolate ESR-SI-001 chromosome 9, AstMex3_surface	43038283	43039113	1.83e-28	354	277	29.242	N/A
ACO48302.2	400	787	NC_029665	Nothobranchius furzeri	Nothobranchius furzeri strain GRZ chromosome sgr17, Nfu_20140520	4965324	4966376	2.15e-40	457	390	31.282	N/A
ACO48302.2	934	1150	NC_054867	Cheilinus undulatus	Cheilinus undulatus linkage group 3, ASM1832078v1	26106226	26106810	6.87e-35	214	220	30.000	N/A
ACO48302.2	1153	1347	NC_054867	Cheilinus undulatus	Cheilinus undulatus linkage group 3, ASM1832078v1	26106816	26107316	6.87e-35	192	199	30.653	N/A
ACO48302.2	801	908	NC_054867	Cheilinus undulatus	Cheilinus undulatus linkage group 3, ASM1832078v1	26105846	26106145	6.87e-35	88	108	28.704	N/A
ACO48302.2	670	902	NC_064409	Astyanax mexicanus	Astyanax mexicanus isolate ESR-SI-001 chromosome 2, AstMex3_surface	77053747	77054448	3.51e-33	395	234	37.179	N/A
ACO48302.2	550	857	NC_054884	Cheilinus undulatus	Cheilinus undulatus linkage group 20, ASM1832078v1	5260878	5260078	8.33e-25	323	314	30.892	N/A
ACO48302.2	358	583	NC_048292	Notolabrus celidotus	Notolabrus celidotus isolate fNotCel1 chromosome 21, fNotCel1.pri	21187420	21186755	2.42e-24	319	231	36.797	N/A
ACO48302.2	239	1191	NW_007370655	Eptesicus fuscus	Eptesicus fuscus isolate BU_THK_EF1 unplaced genomic scaffold, EptFus1.0 scaffold00005	8633103	8635718	2.23e-21	293	989	21.234	N/A
ACO48302.2	401	1176	NW_005871156	Myotis lucifugus	Myotis lucifugus unplaced genomic scaffold, Myoluc2.0 scaffold_108	331871	333949	2.23e-17	259	781	21.767	N/A
ACO48302.2	1194	1418	NC_054866	Cheilinus undulatus	Cheilinus undulatus linkage group 2, ASM1832078v1	8006053	8005358	6.89e-17	231	232	28.448	N/A
ACO48302.2	1144	1169	NC_054866	Cheilinus undulatus	Cheilinus undulatus linkage group 2, ASM1832078v1	8006162	8006085	6.89e-17	65	26	50.000	N/A
ACO48302.2	729	796	NW_018114695	Labrus bergylta	Labrus bergylta unplaced genomic scaffold, BallGen_V1 LaB_20160104_scaffold_280	193283	193483	9.17e-17	153	68	45.588	N/A
ACO48302.2	801	886	NW_018114695	Labrus bergylta	Labrus bergylta unplaced genomic scaffold, BallGen_V1 LaB_20160104_scaffold_280	193482	193739	9.17e-17	142	86	32.558	N/A
ACO48302.2	1192	1555	NW_018114868	Labrus bergylta	Labrus bergylta unplaced genomic scaffold, BallGen_V1 LaB_20160104_scaffold_453	130331	129240	6.50e-15	238	374	23.529	N/A
ACO48302.2	994	1177	NW_018114868	Labrus bergylta	Labrus bergylta unplaced genomic scaffold, BallGen_V1 LaB_20160104_scaffold_453	131305	130769	8.38e-12	211	187	30.481	N/A
ACO48302.2	1192	1441	NW_018118019	Labrus bergylta	Labrus bergylta unplaced genomic scaffold, BallGen_V1 LaB_20160104_scaffold_3604	8746	9480	9.25e-15	236	250	26.000	N/A
ACO48302.2	994	1092	NW_018118019	Labrus bergylta	Labrus bergylta unplaced genomic scaffold, BallGen_V1 LaB_20160104_scaffold_3604	7764	8060	3.57e-06	163	99	35.354	N/A
ACO48302.2	364	538	NW_018114465	Labrus bergylta	Labrus bergylta unplaced genomic scaffold, BallGen_V1 LaB_20160104_scaffold_50	1919345	1918833	1.05e-09	193	175	29.714	N/A
ACO48302.2	680	1024	NW_023416318	Myotis myotis	Myotis myotis isolate mMyoMyo1 unplaced genomic scaffold, mMyoMyo1.p scaffold_m19_p_14	13259089	13260042	2.40e-07	173	349	25.501	N/A
ACO48302.2	535	606	NC_054871	Cheilinus undulatus	Cheilinus undulatus linkage group 7, ASM1832078v1	34137020	34137229	3.71e-06	127	72	40.278	N/A
ACO48302.2	453	533	NC_054871	Cheilinus undulatus	Cheilinus undulatus linkage group 7, ASM1832078v1	34136788	34137018	3.71e-06	75	81	30.864	N/A
# TBLASTN 2.13.0+
# Query: ABQ23936.1 |fusion protein|Mapuera orthorubulavirus|Orthorubulavirus|Paramyxoviridae|Sturnira lilium|Brazil|Brazil||2007-05-15T00:00:00Z|fusion protein [Mapuera orthorubulavirus]
# Database: ref_euk_rep_genomes
# 0 hits found
# TBLASTN 2.13.0+
# Query: YP_009094055.1 |nucleocapsid protein|Avian metaavulavirus 7|Metaavulavirus|Paramyxoviridae|Columbidae|USA:Tennessee|USA|1975|2014-10-27T00:00:00Z|nucleocapsid protein [Avian avulavirus 7]
# Database: ref_euk_rep_genomes
# Fields: query acc., q. start, q. end, subject acc., subject sci name, subject title, s. start, s. end, evalue, score, alignment length, % identity, subject strand
# 2 hits found
YP_009094055.1	178	389	NC_064429	Astyanax mexicanus	Astyanax mexicanus isolate ESR-SI-001 chromosome 22, AstMex3_surface	5176940	5177575	4.49e-13	211	212	22.170	N/A
YP_009094055.1	178	412	NC_064416	Astyanax mexicanus	Astyanax mexicanus isolate ESR-SI-001 chromosome 9, AstMex3_surface	45022808	45022101	2.26e-10	189	236	21.186	N/A
# TBLASTN 2.13.0+
# Query: YP_009094087.1 |polymerase|Cedar henipavirus|Henipavirus|Paramyxoviridae|Pteropus sp.|Australia|Australia|2009-09|2014-10-27T00:00:00Z|polymerase [Cedar virus]
# Database: ref_euk_rep_genomes
# Fields: query acc., q. start, q. end, subject acc., subject sci name, subject title, s. start, s. end, evalue, score, alignment length, % identity, subject strand
# 26 hits found
YP_009094087.1	1076	1396	NC_064416	Astyanax mexicanus	Astyanax mexicanus isolate ESR-SI-001 chromosome 9, AstMex3_surface	43037169	43038131	3.02e-139	614	321	37.383	N/A
YP_009094087.1	1405	1855	NC_064416	Astyanax mexicanus	Astyanax mexicanus isolate ESR-SI-001 chromosome 9, AstMex3_surface	43038157	43039518	3.02e-139	509	457	31.291	N/A
YP_009094087.1	970	1072	NC_064416	Astyanax mexicanus	Astyanax mexicanus isolate ESR-SI-001 chromosome 9, AstMex3_surface	43036850	43037161	3.02e-139	281	104	49.038	N/A
YP_009094087.1	386	766	NC_064416	Astyanax mexicanus	Astyanax mexicanus isolate ESR-SI-001 chromosome 9, AstMex3_surface	43035692	43036828	4.90e-51	549	383	36.031	N/A
YP_009094087.1	552	760	NC_029665	Nothobranchius furzeri	Nothobranchius furzeri strain GRZ chromosome sgr17, Nfu_20140520	4965333	4965947	5.03e-46	420	209	43.062	N/A
YP_009094087.1	398	537	NC_029665	Nothobranchius furzeri	Nothobranchius furzeri strain GRZ chromosome sgr17, Nfu_20140520	4964876	4965289	5.03e-46	131	146	30.137	N/A
YP_009094087.1	952	1093	NC_029665	Nothobranchius furzeri	Nothobranchius furzeri strain GRZ chromosome sgr17, Nfu_20140520	4965933	4966361	7.78e-19	272	144	43.056	N/A
YP_009094087.1	981	1223	NC_064409	Astyanax mexicanus	Astyanax mexicanus isolate ESR-SI-001 chromosome 2, AstMex3_surface	77053747	77054478	2.14e-44	492	244	38.934	N/A
YP_009094087.1	1224	1429	NC_054867	Cheilinus undulatus	Cheilinus undulatus linkage group 3, ASM1832078v1	26106148	26106747	7.12e-40	272	214	28.037	N/A
YP_009094087.1	1454	1648	NC_054867	Cheilinus undulatus	Cheilinus undulatus linkage group 3, ASM1832078v1	26106816	26107316	7.12e-40	226	196	33.673	N/A
YP_009094087.1	1493	1851	NW_018114868	Labrus bergylta	Labrus bergylta unplaced genomic scaffold, BallGen_V1 LaB_20160104_scaffold_453	130331	129255	5.03e-30	368	364	28.571	N/A
YP_009094087.1	1305	1477	NW_018114868	Labrus bergylta	Labrus bergylta unplaced genomic scaffold, BallGen_V1 LaB_20160104_scaffold_453	131305	130772	9.56e-13	220	178	31.461	N/A
YP_009094087.1	1493	1851	NW_018118019	Labrus bergylta	Labrus bergylta unplaced genomic scaffold, BallGen_V1 LaB_20160104_scaffold_3604	8746	9822	1.52e-29	364	364	28.297	N/A
YP_009094087.1	497	728	NC_048292	Notolabrus celidotus	Notolabrus celidotus isolate fNotCel1 chromosome 21, fNotCel1.pri	21187450	21186755	4.77e-29	360	232	35.345	N/A
YP_009094087.1	1495	1717	NC_054866	Cheilinus undulatus	Cheilinus undulatus linkage group 2, ASM1832078v1	8006032	8005364	1.44e-24	321	227	32.159	N/A
YP_009094087.1	1291	1378	NC_054866	Cheilinus undulatus	Cheilinus undulatus linkage group 2, ASM1832078v1	8006572	8006333	9.73e-10	119	88	28.409	N/A
YP_009094087.1	1225	1286	NC_054866	Cheilinus undulatus	Cheilinus undulatus linkage group 2, ASM1832078v1	8006765	8006571	9.73e-10	114	65	38.462	N/A
YP_009094087.1	954	1167	NC_054884	Cheilinus undulatus	Cheilinus undulatus linkage group 20, ASM1832078v1	5260689	5260084	4.55e-21	291	217	35.023	N/A
YP_009094087.1	1245	1380	NC_054884	Cheilinus undulatus	Cheilinus undulatus linkage group 20, ASM1832078v1	5258376	5257975	2.04e-10	200	136	30.882	N/A
YP_009094087.1	695	761	NC_054884	Cheilinus undulatus	Cheilinus undulatus linkage group 20, ASM1832078v1	5260878	5260678	8.16e-08	177	67	53.731	N/A
YP_009094087.1	512	661	NW_018114465	Labrus bergylta	Labrus bergylta unplaced genomic scaffold, BallGen_V1 LaB_20160104_scaffold_50	1919348	1918899	5.71e-18	265	150	36.000	N/A
YP_009094087.1	521	766	NC_054881	Cheilinus undulatus	Cheilinus undulatus linkage group 17, ASM1832078v1	21911974	21912699	4.08e-13	223	250	33.200	N/A
YP_009094087.1	914	1106	NC_061528	Scophthalmus maximus	Scophthalmus maximus strain ysfricsl-2021 chromosome 14, ASM2237912v1	21973586	21974188	1.87e-07	174	204	29.902	N/A
YP_009094087.1	1126	1260	NW_018114695	Labrus bergylta	Labrus bergylta unplaced genomic scaffold, BallGen_V1 LaB_20160104_scaffold_280	193524	193928	5.14e-07	170	135	28.889	N/A
YP_009094087.1	1003	1255	NC_056474	Plectropomus leopardus	Plectropomus leopardus isolate mb chromosome 12, YSFRI_Pleo_2.0	33225947	33225171	1.13e-06	168	266	27.444	N/A
YP_009094087.1	943	1316	NW_005359516	Myotis brandtii	Myotis brandtii unplaced genomic scaffold, ASM41265v1 scaffold251	2401495	2402568	5.59e-06	162	398	23.367	N/A
# TBLASTN 2.13.0+
# Query: YP_009094155.1 |V protein|Avian metaavulavirus 5|Metaavulavirus|Paramyxoviridae|Melopsittacus undulatus|Japan: Kunitachi, Tokyo|Japan|1974|2014-10-27T00:00:00Z|V protein [Avian avulavirus 5]
# Database: ref_euk_rep_genomes
# 0 hits found
# TBLASTN 2.13.0+
# Query: BDP39456.1 |putative Y2 protein|Human respirovirus 1|Respirovirus|Paramyxoviridae|Homo sapiens|Japan: Fukushima|Japan|2019|2022-07-30T00:00:00Z|putative Y2 protein [Human respirovirus 1]
# Database: ref_euk_rep_genomes
# 0 hits found
# TBLASTN 2.13.0+
# Query: UQM99533.1 |phosphoprotein|Ninove microtus virus|Jeilongvirus|Paramyxoviridae|Microtus agrestis|Belgium|Belgium|2019-06|2022-05-18T00:00:00Z|phosphoprotein [Ninove microtus virus]
# Database: ref_euk_rep_genomes
# 0 hits found
# TBLASTN 2.13.0+
# Query: UQM99597.1 |phosphoprotein|Meliandou praomys virus|Jeilongvirus|Paramyxoviridae|Praomys rostratus|Guinea|Guinea|2018-02-24|2022-05-18T00:00:00Z|phosphoprotein [Meliandou praomys virus]
# Database: ref_euk_rep_genomes
# 0 hits found
# TBLASTN 2.13.0+
# Query: UQM99629.1 |V protein|meleucus virus|Narmovirus|Paramyxoviridae|Mastomys erythroleucus|Guinea|Guinea|2018-02-24|2022-05-18T00:00:00Z|V protein [meleucus virus]
# Database: ref_euk_rep_genomes
# 0 hits found
# TBLASTN 2.13.0+
# Query: UJT31664.1 |small hydropobic protein|Avian metaavulavirus 6|Metaavulavirus|Paramyxoviridae|Mareca strepera|Russia|Russia|2019-09-02|2022-02-01T00:00:00Z|small hydropobic protein [Avian metaavulavirus 6]
# Database: ref_euk_rep_genomes
# 0 hits found
# TBLASTN 2.13.0+
# Query: UBB97713.1 |polymerase|Myotis bat morbillivirus|Morbillivirus|Paramyxoviridae|Myotis riparius|Brazil|Brazil|2013-12-03|2021-09-26T00:00:00Z|polymerase [Myotis bat morbillivirus]
# Database: ref_euk_rep_genomes
# Fields: query acc., q. start, q. end, subject acc., subject sci name, subject title, s. start, s. end, evalue, score, alignment length, % identity, subject strand
# 23 hits found
UBB97713.1	223	763	NC_064416	Astyanax mexicanus	Astyanax mexicanus isolate ESR-SI-001 chromosome 9, AstMex3_surface	43035692	43037173	0.0	782	547	33.272	N/A
UBB97713.1	763	1083	NC_064416	Astyanax mexicanus	Astyanax mexicanus isolate ESR-SI-001 chromosome 9, AstMex3_surface	43037169	43038131	0.0	567	321	34.891	N/A
UBB97713.1	1086	1542	NC_064416	Astyanax mexicanus	Astyanax mexicanus isolate ESR-SI-001 chromosome 9, AstMex3_surface	43038139	43039518	0.0	534	464	29.526	N/A
UBB97713.1	389	780	NC_029665	Nothobranchius furzeri	Nothobranchius furzeri strain GRZ chromosome sgr17, Nfu_20140520	4965333	4966361	1.95e-54	577	393	35.623	N/A
UBB97713.1	668	909	NC_064409	Astyanax mexicanus	Astyanax mexicanus isolate ESR-SI-001 chromosome 2, AstMex3_surface	77053747	77054475	9.30e-41	460	245	39.184	N/A
UBB97713.1	923	1143	NC_054867	Cheilinus undulatus	Cheilinus undulatus linkage group 3, ASM1832078v1	26106199	26106828	1.20e-37	288	225	32.444	N/A
UBB97713.1	1141	1335	NC_054867	Cheilinus undulatus	Cheilinus undulatus linkage group 3, ASM1832078v1	26106816	26107316	1.20e-37	189	198	30.808	N/A
UBB97713.1	532	851	NC_054884	Cheilinus undulatus	Cheilinus undulatus linkage group 20, ASM1832078v1	5260878	5260090	8.09e-33	391	323	35.294	N/A
UBB97713.1	918	1053	NC_054884	Cheilinus undulatus	Cheilinus undulatus linkage group 20, ASM1832078v1	5258418	5258014	1.32e-10	201	136	33.088	N/A
UBB97713.1	1180	1539	NW_018118019	Labrus bergylta	Labrus bergylta unplaced genomic scaffold, BallGen_V1 LaB_20160104_scaffold_3604	8746	9825	3.27e-28	352	366	28.962	N/A
UBB97713.1	992	1121	NW_018118019	Labrus bergylta	Labrus bergylta unplaced genomic scaffold, BallGen_V1 LaB_20160104_scaffold_3604	7764	8153	3.90e-11	205	130	34.615	N/A
UBB97713.1	1187	1539	NW_018114868	Labrus bergylta	Labrus bergylta unplaced genomic scaffold, BallGen_V1 LaB_20160104_scaffold_453	130310	129252	5.65e-28	350	359	29.248	N/A
UBB97713.1	992	1171	NW_018114868	Labrus bergylta	Labrus bergylta unplaced genomic scaffold, BallGen_V1 LaB_20160104_scaffold_453	131305	130751	2.52e-16	250	188	33.511	N/A
UBB97713.1	330	565	NC_048292	Notolabrus celidotus	Notolabrus celidotus isolate fNotCel1 chromosome 21, fNotCel1.pri	21187462	21186755	9.56e-27	339	236	30.932	N/A
UBB97713.1	1181	1404	NC_054866	Cheilinus undulatus	Cheilinus undulatus linkage group 2, ASM1832078v1	8006035	8005364	7.16e-21	289	232	29.310	N/A
UBB97713.1	811	959	NW_018114695	Labrus bergylta	Labrus bergylta unplaced genomic scaffold, BallGen_V1 LaB_20160104_scaffold_280	193518	193973	1.62e-19	172	152	30.263	N/A
UBB97713.1	727	782	NW_018114695	Labrus bergylta	Labrus bergylta unplaced genomic scaffold, BallGen_V1 LaB_20160104_scaffold_280	193283	193450	1.62e-19	148	56	48.214	N/A
UBB97713.1	356	519	NW_018114465	Labrus bergylta	Labrus bergylta unplaced genomic scaffold, BallGen_V1 LaB_20160104_scaffold_50	1919327	1918836	1.90e-16	251	164	32.927	N/A
UBB97713.1	534	786	NC_061528	Scophthalmus maximus	Scophthalmus maximus strain ysfricsl-2021 chromosome 14, ASM2237912v1	21973553	21974167	1.86e-13	225	258	29.457	N/A
UBB97713.1	366	584	NC_054881	Cheilinus undulatus	Cheilinus undulatus linkage group 17, ASM1832078v1	21911998	21912642	9.01e-12	211	226	30.088	N/A
UBB97713.1	659	1164	NW_007370655	Eptesicus fuscus	Eptesicus fuscus isolate BU_THK_EF1 unplaced genomic scaffold, EptFus1.0 scaffold00005	8634237	8635667	1.19e-09	193	520	23.462	N/A
UBB97713.1	403	1164	NW_005871156	Myotis lucifugus	Myotis lucifugus unplaced genomic scaffold, Myoluc2.0 scaffold_108	331916	333949	2.00e-08	182	782	20.716	N/A
UBB97713.1	408	1164	NW_005359516	Myotis brandtii	Myotis brandtii unplaced genomic scaffold, ASM41265v1 scaffold251	2401009	2403027	4.44e-06	162	777	21.493	N/A
# TBLASTN 2.13.0+
# Query: QGZ28414.1 |small hydrophobic protein|Mammalian orthorubulavirus 5|Orthorubulavirus|Paramyxoviridae||Russia|Russia|2015-11|2019-12-26T00:00:00Z|small hydrophobic protein [Mammalian orthorubulavirus 5]
# Database: ref_euk_rep_genomes
# 0 hits found
# TBLASTN 2.13.0+
# Query: AXA98663.1 |phosphoprotein|Caprine respirovirus 3|Respirovirus|Paramyxoviridae|Capra hircus|China|China|2015-03-01|2018-07-14T00:00:00Z|phosphoprotein [Caprine parainfluenza virus 3]
# Database: ref_euk_rep_genomes
# 0 hits found
# TBLASTN 2.13.0+
# Query: AVH78247.1 |fusion protein|Tioman pararubulavirus|Pararubulavirus|Paramyxoviridae|Pteropus giganteus|India: Dhubri, Assam|India|2015|2018-02-23T00:00:00Z|fusion protein [Tioman virus]
# Database: ref_euk_rep_genomes
# 0 hits found
# TBLASTN 2.13.0+
# Query: AUJ87607.1 |hemagglutinin-neuraminidase protein|Avian metaavulavirus 20|Metaavulavirus|Paramyxoviridae|Laridae|Kazakhstan|Kazakhstan|2014-04|2018-01-08T00:00:00Z|hemagglutinin-neuraminidase protein [Avian metaavulavirus 20]
# Database: ref_euk_rep_genomes
# 0 hits found
# TBLASTN 2.13.0+
# Query: BAW94657.1 |phosphoprotein|Avian metaavulavirus 10|Metaavulavirus|Paramyxoviridae|||||2017-02-03T00:00:00Z|phosphoprotein [Avian metaavulavirus 10]
# Database: ref_euk_rep_genomes
# 0 hits found
# TBLASTN 2.13.0+
# Query: APP90890.1 |V protein|Avian metaavulavirus 14|Metaavulavirus|Paramyxoviridae|Anatidae|Japan|Japan|2011-10-28|2016-12-25T00:00:00Z|V protein [Avian paramyxovirus 14]
# Database: ref_euk_rep_genomes
# 0 hits found
# TBLASTN 2.13.0+
# Query: AIG60049.1 |Large protein|Human orthorubulavirus 2|Orthorubulavirus|Paramyxoviridae|Homo sapiens|Thailand|Thailand|2011-06-06|2015-05-31T00:00:00Z|Large protein [Human orthorubulavirus 2]
# Database: ref_euk_rep_genomes
# Fields: query acc., q. start, q. end, subject acc., subject sci name, subject title, s. start, s. end, evalue, score, alignment length, % identity, subject strand
# 21 hits found
AIG60049.1	746	1091	NC_064416	Astyanax mexicanus	Astyanax mexicanus isolate ESR-SI-001 chromosome 9, AstMex3_surface	43037121	43038137	6.97e-81	529	350	37.143	N/A
AIG60049.1	1089	1418	NC_064416	Astyanax mexicanus	Astyanax mexicanus isolate ESR-SI-001 chromosome 9, AstMex3_surface	43038133	43039116	6.97e-81	324	334	27.844	N/A
AIG60049.1	181	765	NC_064416	Astyanax mexicanus	Astyanax mexicanus isolate ESR-SI-001 chromosome 9, AstMex3_surface	43035527	43037161	3.46e-70	712	590	32.203	N/A
AIG60049.1	392	786	NC_029665	Nothobranchius furzeri	Nothobranchius furzeri strain GRZ chromosome sgr17, Nfu_20140520	4965306	4966361	2.42e-44	422	396	29.040	N/A
AIG60049.1	268	386	NC_029665	Nothobranchius furzeri	Nothobranchius furzeri strain GRZ chromosome sgr17, Nfu_20140520	4964939	4965289	2.42e-44	114	122	27.049	N/A
AIG60049.1	674	910	NC_064409	Astyanax mexicanus	Astyanax mexicanus isolate ESR-SI-001 chromosome 2, AstMex3_surface	77053747	77054460	8.05e-36	417	238	36.975	N/A
AIG60049.1	550	861	NC_054884	Cheilinus undulatus	Cheilinus undulatus linkage group 20, ASM1832078v1	5260878	5260078	3.06e-27	344	313	31.949	N/A
AIG60049.1	932	1058	NC_054884	Cheilinus undulatus	Cheilinus undulatus linkage group 20, ASM1832078v1	5258394	5258017	1.43e-07	175	127	32.283	N/A
AIG60049.1	930	1146	NC_054867	Cheilinus undulatus	Cheilinus undulatus linkage group 3, ASM1832078v1	26106202	26106804	3.83e-26	235	217	28.571	N/A
AIG60049.1	1161	1345	NC_054867	Cheilinus undulatus	Cheilinus undulatus linkage group 3, ASM1832078v1	26106846	26107316	3.83e-26	142	185	28.108	N/A
AIG60049.1	340	588	NC_048292	Notolabrus celidotus	Notolabrus celidotus isolate fNotCel1 chromosome 21, fNotCel1.pri	21187468	21186740	1.22e-23	313	249	33.735	N/A
AIG60049.1	732	788	NW_018114695	Labrus bergylta	Labrus bergylta unplaced genomic scaffold, BallGen_V1 LaB_20160104_scaffold_280	193280	193450	1.97e-19	168	57	52.632	N/A
AIG60049.1	819	890	NW_018114695	Labrus bergylta	Labrus bergylta unplaced genomic scaffold, BallGen_V1 LaB_20160104_scaffold_280	193524	193739	1.97e-19	150	72	38.889	N/A
AIG60049.1	1190	1418	NW_018118019	Labrus bergylta	Labrus bergylta unplaced genomic scaffold, BallGen_V1 LaB_20160104_scaffold_3604	8746	9432	6.68e-16	246	230	26.087	N/A
AIG60049.1	1173	1418	NW_018114868	Labrus bergylta	Labrus bergylta unplaced genomic scaffold, BallGen_V1 LaB_20160104_scaffold_453	130382	129645	2.11e-15	242	247	25.506	N/A
AIG60049.1	1000	1174	NW_018114868	Labrus bergylta	Labrus bergylta unplaced genomic scaffold, BallGen_V1 LaB_20160104_scaffold_453	131299	130772	7.63e-10	194	177	33.333	N/A
AIG60049.1	399	1092	NW_005871156	Myotis lucifugus	Myotis lucifugus unplaced genomic scaffold, Myoluc2.0 scaffold_108	331871	333739	2.86e-15	241	711	24.191	N/A
AIG60049.1	362	497	NW_018114465	Labrus bergylta	Labrus bergylta unplaced genomic scaffold, BallGen_V1 LaB_20160104_scaffold_50	1919345	1918938	3.19e-14	232	137	37.956	N/A
AIG60049.1	1197	1414	NC_054866	Cheilinus undulatus	Cheilinus undulatus linkage group 2, ASM1832078v1	8006017	8005364	4.32e-11	205	219	26.027	N/A
AIG60049.1	535	606	NC_054871	Cheilinus undulatus	Cheilinus undulatus linkage group 7, ASM1832078v1	34137020	34137229	2.28e-10	147	72	43.056	N/A
AIG60049.1	451	497	NC_054871	Cheilinus undulatus	Cheilinus undulatus linkage group 7, ASM1832078v1	34136788	34136928	2.28e-10	92	47	44.681	N/A
# TBLASTN 2.13.0+
# Query: ABQ23937.1 |attachment protein|Mapuera orthorubulavirus|Orthorubulavirus|Paramyxoviridae|Sturnira lilium|Brazil|Brazil||2007-05-15T00:00:00Z|attachment protein [Mapuera orthorubulavirus]
# Database: ref_euk_rep_genomes
# 0 hits found
# TBLASTN 2.13.0+
# Query: YP_009094156.1 |W protein|Avian metaavulavirus 5|Metaavulavirus|Paramyxoviridae|Melopsittacus undulatus|Japan: Kunitachi, Tokyo|Japan|1974|2014-10-27T00:00:00Z|W protein [Avian avulavirus 5]
# Database: ref_euk_rep_genomes
# 0 hits found
# TBLASTN 2.13.0+
# Query: UQM99598.1 |matrix protein|Meliandou praomys virus|Jeilongvirus|Paramyxoviridae|Praomys rostratus|Guinea|Guinea|2018-02-24|2022-05-18T00:00:00Z|matrix protein [Meliandou praomys virus]
# Database: ref_euk_rep_genomes
# 0 hits found
# TBLASTN 2.13.0+
# Query: BDI08808.1 |large protein|Human orthorubulavirus 4|Orthorubulavirus|Paramyxoviridae|Homo sapiens|Japan: Fukushima|Japan|2022|2022-04-23T00:00:00Z|large protein [Human orthorubulavirus 4]
# Database: ref_euk_rep_genomes
# Fields: query acc., q. start, q. end, subject acc., subject sci name, subject title, s. start, s. end, evalue, score, alignment length, % identity, subject strand
# 5 hits found
BDI08808.1	232	752	NC_064416	Astyanax mexicanus	Astyanax mexicanus isolate ESR-SI-001 chromosome 9, AstMex3_surface	43035677	43037083	4.77e-55	559	521	30.326	N/A
BDI08808.1	392	715	NC_029665	Nothobranchius furzeri	Nothobranchius furzeri strain GRZ chromosome sgr17, Nfu_20140520	4965306	4966109	3.91e-23	246	324	25.000	N/A
BDI08808.1	275	386	NC_029665	Nothobranchius furzeri	Nothobranchius furzeri strain GRZ chromosome sgr17, Nfu_20140520	4964954	4965289	3.91e-23	100	118	26.271	N/A
BDI08808.1	354	583	NC_048292	Notolabrus celidotus	Notolabrus celidotus isolate fNotCel1 chromosome 21, fNotCel1.pri	21187426	21186755	1.83e-20	278	239	30.962	N/A
BDI08808.1	362	497	NW_018114465	Labrus bergylta	Labrus bergylta unplaced genomic scaffold, BallGen_V1 LaB_20160104_scaffold_50	1919345	1918938	1.24e-11	204	137	35.766	N/A
# TBLASTN 2.13.0+
# Query: UOL48914.1 |fusion protein|Wufeng Typhlomys cinereus jeilongvirus 1|Jeilongvirus|Paramyxoviridae|Typhlomys cinereus|China|China|2016|2022-04-13T00:00:00Z|fusion protein [Wufeng Typhlomys cinereus jeilongvirus 1]
# Database: ref_euk_rep_genomes
# 0 hits found
# TBLASTN 2.13.0+
# Query: UOL48946.1 |putative transmembrane protein|Wenzhou Myotis davidii paramyxovirus 1||Paramyxoviridae|Myotis davidii|China|China|2016|2022-04-13T00:00:00Z|putative transmembrane protein [Wenzhou Myotis davidii paramyxovirus 1]
# Database: ref_euk_rep_genomes
# 0 hits found
# TBLASTN 2.13.0+
# Query: UNW59192.1 |phosphoprotein|Avian orthoavulavirus 12|Orthoavulavirus|Paramyxoviridae|Anseriformes|Taiwan|Taiwan|2019|2022-04-01T00:00:00Z|phosphoprotein [Avian orthoavulavirus 12]
# Database: ref_euk_rep_genomes
# 0 hits found
# BLAST processed 30 queries
```
