## Supplementary material for "Deep-mining of vertebrate genomes reveals an unexpected diversity of endogenous viral elements": batch_007-tblastn-ref_euk_rep_genomes.out

```
# TBLASTN 2.13.0+
# Query: UMO78108.1 |F protein|Jeilongvirus murinae|Jeilongvirus|Paramyxoviridae|Hipposideros armiger|China|China|2021-03|2022-03-09T00:00:00Z|F protein [Bat paramyxovirus]
# Database: ref_euk_rep_genomes
# 0 hits found
# TBLASTN 2.13.0+
# Query: UBB42363.1 |fusion protein|Wufeng Rhinolophus sinicus rubulavirus 1|Rubulavirus|Paramyxoviridae|Rhinolophus sinicus|China|China|2016|2021-09-26T00:00:00Z|fusion protein [Wufeng Rhinolophus sinicus rubulavirus 1]
# Database: ref_euk_rep_genomes
# 0 hits found
# TBLASTN 2.13.0+
# Query: QXU63448.1 |TM protein|Jeilongvirus sp.|Jeilongvirus|Paramyxoviridae|Apodemus agrarius|South Korea|South Korea|2017-11-17|2021-07-27T00:00:00Z|TM protein [Jeilongvirus sp.]
# Database: ref_euk_rep_genomes
# 0 hits found
# TBLASTN 2.13.0+
# Query: AUJ87608.1 |large polymerase protein|Avian metaavulavirus 20|Metaavulavirus|Paramyxoviridae|Laridae|Kazakhstan|Kazakhstan|2014-04|2018-01-08T00:00:00Z|large polymerase protein [Avian metaavulavirus 20]
# Database: ref_euk_rep_genomes
# Fields: query acc., q. start, q. end, subject acc., subject sci name, subject title, s. start, s. end, evalue, score, alignment length, % identity, subject strand
# 19 hits found
AUJ87608.1	186	767	NC_064416	Astyanax mexicanus	Astyanax mexicanus isolate ESR-SI-001 chromosome 9, AstMex3_surface	43035530	43037173	2.21e-105	635	596	28.356	N/A
AUJ87608.1	769	1089	NC_064416	Astyanax mexicanus	Astyanax mexicanus isolate ESR-SI-001 chromosome 9, AstMex3_surface	43037175	43038137	2.21e-105	430	322	35.093	N/A
AUJ87608.1	1146	1557	NC_064416	Astyanax mexicanus	Astyanax mexicanus isolate ESR-SI-001 chromosome 9, AstMex3_surface	43038283	43039521	1.75e-27	346	414	23.188	N/A
AUJ87608.1	394	784	NC_029665	Nothobranchius furzeri	Nothobranchius furzeri strain GRZ chromosome sgr17, Nfu_20140520	4965306	4966361	3.15e-39	447	395	30.886	N/A
AUJ87608.1	672	886	NC_064409	Astyanax mexicanus	Astyanax mexicanus isolate ESR-SI-001 chromosome 2, AstMex3_surface	77053747	77054394	7.42e-30	366	216	36.574	N/A
AUJ87608.1	550	859	NC_054884	Cheilinus undulatus	Cheilinus undulatus linkage group 20, ASM1832078v1	5260878	5260078	3.83e-25	326	315	31.429	N/A
AUJ87608.1	358	583	NC_048292	Notolabrus celidotus	Notolabrus celidotus isolate fNotCel1 chromosome 21, fNotCel1.pri	21187420	21186755	5.17e-21	290	228	34.211	N/A
AUJ87608.1	817	888	NW_018114695	Labrus bergylta	Labrus bergylta unplaced genomic scaffold, BallGen_V1 LaB_20160104_scaffold_280	193524	193739	3.20e-19	169	72	43.056	N/A
AUJ87608.1	731	789	NW_018114695	Labrus bergylta	Labrus bergylta unplaced genomic scaffold, BallGen_V1 LaB_20160104_scaffold_280	193283	193459	3.20e-19	148	59	45.763	N/A
AUJ87608.1	1222	1558	NW_018114868	Labrus bergylta	Labrus bergylta unplaced genomic scaffold, BallGen_V1 LaB_20160104_scaffold_453	130247	129237	8.86e-17	254	344	24.128	N/A
AUJ87608.1	998	1178	NW_018114868	Labrus bergylta	Labrus bergylta unplaced genomic scaffold, BallGen_V1 LaB_20160104_scaffold_453	131299	130772	6.28e-07	169	185	28.108	N/A
AUJ87608.1	1222	1558	NW_018118019	Labrus bergylta	Labrus bergylta unplaced genomic scaffold, BallGen_V1 LaB_20160104_scaffold_3604	8830	9840	1.13e-16	253	345	24.638	N/A
AUJ87608.1	998	1110	NW_018118019	Labrus bergylta	Labrus bergylta unplaced genomic scaffold, BallGen_V1 LaB_20160104_scaffold_3604	7770	8108	1.93e-07	130	113	30.973	N/A
AUJ87608.1	1146	1179	NW_018118019	Labrus bergylta	Labrus bergylta unplaced genomic scaffold, BallGen_V1 LaB_20160104_scaffold_3604	8200	8301	1.93e-07	83	34	41.176	N/A
AUJ87608.1	1207	1428	NC_054866	Cheilinus undulatus	Cheilinus undulatus linkage group 2, ASM1832078v1	8005996	8005334	2.48e-12	216	223	28.251	N/A
AUJ87608.1	464	1165	NW_007370655	Eptesicus fuscus	Eptesicus fuscus isolate BU_THK_EF1 unplaced genomic scaffold, EptFus1.0 scaffold00005	8633769	8635643	7.01e-11	203	725	22.069	N/A
AUJ87608.1	364	499	NW_018114465	Labrus bergylta	Labrus bergylta unplaced genomic scaffold, BallGen_V1 LaB_20160104_scaffold_50	1919345	1918938	2.79e-10	198	136	33.088	N/A
AUJ87608.1	1155	1349	NC_054867	Cheilinus undulatus	Cheilinus undulatus linkage group 3, ASM1832078v1	26106816	26107316	2.61e-08	181	204	29.902	N/A
AUJ87608.1	934	1110	NC_054867	Cheilinus undulatus	Cheilinus undulatus linkage group 3, ASM1832078v1	26106220	26106708	1.25e-07	175	177	27.119	N/A
# TBLASTN 2.13.0+
# Query: BAW94658.1 |hemagglutinin protein|Avian metaavulavirus 10|Metaavulavirus|Paramyxoviridae|||||2017-02-03T00:00:00Z|hemagglutinin protein [Avian metaavulavirus 10]
# Database: ref_euk_rep_genomes
# Fields: query acc., q. start, q. end, subject acc., subject sci name, subject title, s. start, s. end, evalue, score, alignment length, % identity, subject strand
# 2 hits found
BAW94658.1	388	539	NW_011135750	Meleagris gallopavo	Meleagris gallopavo isolate NT-WF06-2002-E0010 breed Aviagen turkey brand Nicholas breeding stock unplaced genomic scaffold, Turkey_5.1 ChrUn_random_7180001870907	456	1	4.29e-82	675	152	79.605	N/A
BAW94658.1	384	564	NW_011231797	Meleagris gallopavo	Meleagris gallopavo isolate NT-WF06-2002-E0010 breed Aviagen turkey brand Nicholas breeding stock unplaced genomic scaffold, Turkey_5.1 ChrUn_random_7180001972244	593	54	1.15e-48	453	181	46.961	N/A
# TBLASTN 2.13.0+
# Query: APU52786.1 |attachment protein|Porcine orthorubulavirus|Orthorubulavirus|Paramyxoviridae|Sus scrofa|Mexico|Mexico|2015-05-14|2017-01-17T00:00:00Z|attachment protein [Porcine orthorubulavirus]
# Database: ref_euk_rep_genomes
# 0 hits found
# TBLASTN 2.13.0+
# Query: APP90891.1 |W protein|Avian metaavulavirus 14|Metaavulavirus|Paramyxoviridae|Anatidae|Japan|Japan|2011-10-28|2016-12-25T00:00:00Z|W protein [Avian paramyxovirus 14]
# Database: ref_euk_rep_genomes
# 0 hits found
# TBLASTN 2.13.0+
# Query: AFX75118.1 |polymerase|Achimota pararubulavirus 2|Pararubulavirus|Paramyxoviridae|Eidolon helvum|Ghana|Ghana|2010-11-20|2012-11-24T00:00:00Z|polymerase [Achimota virus 2]
# Database: ref_euk_rep_genomes
# Fields: query acc., q. start, q. end, subject acc., subject sci name, subject title, s. start, s. end, evalue, score, alignment length, % identity, subject strand
# 22 hits found
AFX75118.1	248	776	NC_064416	Astyanax mexicanus	Astyanax mexicanus isolate ESR-SI-001 chromosome 9, AstMex3_surface	43035701	43037164	2.65e-66	679	534	32.022	N/A
AFX75118.1	756	1109	NC_064416	Astyanax mexicanus	Astyanax mexicanus isolate ESR-SI-001 chromosome 9, AstMex3_surface	43037121	43038158	1.80e-46	509	355	34.366	N/A
AFX75118.1	1099	1565	NC_064416	Astyanax mexicanus	Astyanax mexicanus isolate ESR-SI-001 chromosome 9, AstMex3_surface	43038133	43039521	8.08e-37	426	483	28.571	N/A
AFX75118.1	323	824	NC_029665	Nothobranchius furzeri	Nothobranchius furzeri strain GRZ chromosome sgr17, Nfu_20140520	4965057	4966430	3.71e-39	446	518	28.378	N/A
AFX75118.1	684	946	NC_064409	Astyanax mexicanus	Astyanax mexicanus isolate ESR-SI-001 chromosome 2, AstMex3_surface	77053747	77054535	1.09e-32	391	264	34.091	N/A
AFX75118.1	903	1160	NC_054867	Cheilinus undulatus	Cheilinus undulatus linkage group 3, ASM1832078v1	26106088	26106810	3.55e-31	223	261	24.904	N/A
AFX75118.1	1163	1357	NC_054867	Cheilinus undulatus	Cheilinus undulatus linkage group 3, ASM1832078v1	26106816	26107316	3.55e-31	198	195	32.821	N/A
AFX75118.1	560	871	NC_054884	Cheilinus undulatus	Cheilinus undulatus linkage group 20, ASM1832078v1	5260878	5260078	2.41e-28	353	312	34.295	N/A
AFX75118.1	942	1068	NC_054884	Cheilinus undulatus	Cheilinus undulatus linkage group 20, ASM1832078v1	5258394	5258017	1.40e-07	175	127	31.496	N/A
AFX75118.1	352	593	NC_048292	Notolabrus celidotus	Notolabrus celidotus isolate fNotCel1 chromosome 21, fNotCel1.pri	21187462	21186755	8.08e-26	332	242	35.124	N/A
AFX75118.1	813	953	NW_018114695	Labrus bergylta	Labrus bergylta unplaced genomic scaffold, BallGen_V1 LaB_20160104_scaffold_280	193476	193898	1.28e-20	185	141	30.496	N/A
AFX75118.1	746	798	NW_018114695	Labrus bergylta	Labrus bergylta unplaced genomic scaffold, BallGen_V1 LaB_20160104_scaffold_280	193292	193450	1.28e-20	144	53	47.170	N/A
AFX75118.1	1201	1415	NW_018118019	Labrus bergylta	Labrus bergylta unplaced genomic scaffold, BallGen_V1 LaB_20160104_scaffold_3604	8743	9384	2.34e-15	241	215	28.837	N/A
AFX75118.1	1201	1415	NW_018114868	Labrus bergylta	Labrus bergylta unplaced genomic scaffold, BallGen_V1 LaB_20160104_scaffold_453	130334	129693	2.87e-15	241	215	29.302	N/A
AFX75118.1	1010	1187	NW_018114868	Labrus bergylta	Labrus bergylta unplaced genomic scaffold, BallGen_V1 LaB_20160104_scaffold_453	131299	130769	3.63e-13	223	178	30.899	N/A
AFX75118.1	1207	1444	NC_054866	Cheilinus undulatus	Cheilinus undulatus linkage group 2, ASM1832078v1	8006023	8005310	5.48e-15	239	245	28.980	N/A
AFX75118.1	372	507	NW_018114465	Labrus bergylta	Labrus bergylta unplaced genomic scaffold, BallGen_V1 LaB_20160104_scaffold_50	1919345	1918938	5.81e-13	221	141	37.589	N/A
AFX75118.1	545	616	NC_054871	Cheilinus undulatus	Cheilinus undulatus linkage group 7, ASM1832078v1	34137020	34137229	3.07e-09	137	72	38.889	N/A
AFX75118.1	461	542	NC_054871	Cheilinus undulatus	Cheilinus undulatus linkage group 7, ASM1832078v1	34136788	34137015	3.07e-09	92	83	33.735	N/A
AFX75118.1	460	1182	NW_005871156	Myotis lucifugus	Myotis lucifugus unplaced genomic scaffold, Myoluc2.0 scaffold_108	332009	333937	3.90e-07	171	739	22.869	N/A
AFX75118.1	460	1182	NW_005359516	Myotis brandtii	Myotis brandtii unplaced genomic scaffold, ASM41265v1 scaffold251	2401087	2403015	4.97e-07	170	744	22.043	N/A
AFX75118.1	572	823	NC_061528	Scophthalmus maximus	Scophthalmus maximus strain ysfricsl-2021 chromosome 14, ASM2237912v1	21973583	21974242	9.09e-06	159	257	27.237	N/A
# TBLASTN 2.13.0+
# Query: ACN72641.1 |phosphoprotein|Avian metaavulavirus 7|Metaavulavirus|Paramyxoviridae|Columbidae|USA:Tennessee|USA|1975|2009-07-10T00:00:00Z|phosphoprotein [Avian metaavulavirus 7]
# Database: ref_euk_rep_genomes
# 0 hits found
# TBLASTN 2.13.0+
# Query: ACK43780.1 |matrix protein|Avian orthoavulavirus 1|Orthoavulavirus|Paramyxoviridae|Gallus gallus|India: Chennai|India|1989|2008-12-17T00:00:00Z|matrix protein [Avian orthoavulavirus 1]
# Database: ref_euk_rep_genomes
# 0 hits found
# TBLASTN 2.13.0+
# Query: ABQ23938.1 |RNA polymerase|Mapuera orthorubulavirus|Orthorubulavirus|Paramyxoviridae|Sturnira lilium|Brazil|Brazil||2007-05-15T00:00:00Z|RNA polymerase [Mapuera orthorubulavirus]
# Database: ref_euk_rep_genomes
# Fields: query acc., q. start, q. end, subject acc., subject sci name, subject title, s. start, s. end, evalue, score, alignment length, % identity, subject strand
# 21 hits found
ABQ23938.1	238	760	NC_064416	Astyanax mexicanus	Astyanax mexicanus isolate ESR-SI-001 chromosome 9, AstMex3_surface	43035701	43037164	1.04e-114	614	524	32.061	N/A
ABQ23938.1	762	1090	NC_064416	Astyanax mexicanus	Astyanax mexicanus isolate ESR-SI-001 chromosome 9, AstMex3_surface	43037166	43038149	1.04e-114	532	331	38.066	N/A
ABQ23938.1	1136	1569	NC_064416	Astyanax mexicanus	Astyanax mexicanus isolate ESR-SI-001 chromosome 9, AstMex3_surface	43038283	43039611	3.93e-32	386	446	28.027	N/A
ABQ23938.1	392	786	NC_029665	Nothobranchius furzeri	Nothobranchius furzeri strain GRZ chromosome sgr17, Nfu_20140520	4965306	4966379	1.74e-36	381	397	29.723	N/A
ABQ23938.1	357	386	NC_029665	Nothobranchius furzeri	Nothobranchius furzeri strain GRZ chromosome sgr17, Nfu_20140520	4965200	4965289	1.74e-36	86	30	50.000	N/A
ABQ23938.1	920	1113	NC_054867	Cheilinus undulatus	Cheilinus undulatus linkage group 3, ASM1832078v1	26106190	26106708	3.33e-33	273	198	34.848	N/A
ABQ23938.1	1145	1339	NC_054867	Cheilinus undulatus	Cheilinus undulatus linkage group 3, ASM1832078v1	26106816	26107316	3.33e-33	166	195	32.308	N/A
ABQ23938.1	668	904	NC_064409	Astyanax mexicanus	Astyanax mexicanus isolate ESR-SI-001 chromosome 2, AstMex3_surface	77053747	77054460	1.38e-31	381	238	38.655	N/A
ABQ23938.1	550	855	NC_054884	Cheilinus undulatus	Cheilinus undulatus linkage group 20, ASM1832078v1	5260878	5260078	6.07e-25	324	306	32.680	N/A
ABQ23938.1	925	1053	NC_054884	Cheilinus undulatus	Cheilinus undulatus linkage group 20, ASM1832078v1	5258397	5258014	1.11e-11	210	129	34.884	N/A
ABQ23938.1	203	583	NC_048292	Notolabrus celidotus	Notolabrus celidotus isolate fNotCel1 chromosome 21, fNotCel1.pri	21187810	21186755	9.99e-22	296	416	27.163	N/A
ABQ23938.1	801	904	NW_018114695	Labrus bergylta	Labrus bergylta unplaced genomic scaffold, BallGen_V1 LaB_20160104_scaffold_280	193488	193799	8.40e-19	162	104	34.615	N/A
ABQ23938.1	726	782	NW_018114695	Labrus bergylta	Labrus bergylta unplaced genomic scaffold, BallGen_V1 LaB_20160104_scaffold_280	193280	193450	8.40e-19	151	57	45.614	N/A
ABQ23938.1	993	1175	NW_018114868	Labrus bergylta	Labrus bergylta unplaced genomic scaffold, BallGen_V1 LaB_20160104_scaffold_453	131302	130751	2.80e-17	258	184	30.978	N/A
ABQ23938.1	1183	1400	NW_018114868	Labrus bergylta	Labrus bergylta unplaced genomic scaffold, BallGen_V1 LaB_20160104_scaffold_453	130334	129684	7.48e-16	246	218	29.358	N/A
ABQ23938.1	1183	1400	NW_018118019	Labrus bergylta	Labrus bergylta unplaced genomic scaffold, BallGen_V1 LaB_20160104_scaffold_3604	8743	9393	6.59e-16	246	218	28.899	N/A
ABQ23938.1	1191	1426	NC_054866	Cheilinus undulatus	Cheilinus undulatus linkage group 2, ASM1832078v1	8006017	8005310	3.35e-15	215	237	27.426	N/A
ABQ23938.1	1136	1162	NC_054866	Cheilinus undulatus	Cheilinus undulatus linkage group 2, ASM1832078v1	8006162	8006082	3.35e-15	66	27	51.852	N/A
ABQ23938.1	362	497	NW_018114465	Labrus bergylta	Labrus bergylta unplaced genomic scaffold, BallGen_V1 LaB_20160104_scaffold_50	1919345	1918938	3.28e-12	215	138	38.406	N/A
ABQ23938.1	535	606	NC_054871	Cheilinus undulatus	Cheilinus undulatus linkage group 7, ASM1832078v1	34137020	34137229	7.25e-08	137	72	40.278	N/A
ABQ23938.1	451	497	NC_054871	Cheilinus undulatus	Cheilinus undulatus linkage group 7, ASM1832078v1	34136788	34136928	7.25e-08	79	47	40.426	N/A
# TBLASTN 2.13.0+
# Query: YP_009094458.1 |polymerase|Achimota pararubulavirus 1|Pararubulavirus|Paramyxoviridae|Eidolon helvum|Ghana|Ghana|2010-11-10|2014-10-31T00:00:00Z|polymerase [Achimota virus 1]
# Database: ref_euk_rep_genomes
# Fields: query acc., q. start, q. end, subject acc., subject sci name, subject title, s. start, s. end, evalue, score, alignment length, % identity, subject strand
# 22 hits found
YP_009094458.1	184	771	NC_064416	Astyanax mexicanus	Astyanax mexicanus isolate ESR-SI-001 chromosome 9, AstMex3_surface	43035524	43037173	1.43e-126	687	595	32.773	N/A
YP_009094458.1	770	1098	NC_064416	Astyanax mexicanus	Astyanax mexicanus isolate ESR-SI-001 chromosome 9, AstMex3_surface	43037166	43038149	1.43e-126	562	329	37.994	N/A
YP_009094458.1	1145	1433	NC_064416	Astyanax mexicanus	Astyanax mexicanus isolate ESR-SI-001 chromosome 9, AstMex3_surface	43038280	43039155	2.16e-28	354	293	30.717	N/A
YP_009094458.1	396	788	NC_029665	Nothobranchius furzeri	Nothobranchius furzeri strain GRZ chromosome sgr17, Nfu_20140520	4965306	4966361	1.03e-42	421	402	29.353	N/A
YP_009094458.1	272	390	NC_029665	Nothobranchius furzeri	Nothobranchius furzeri strain GRZ chromosome sgr17, Nfu_20140520	4964939	4965289	1.03e-42	100	136	25.735	N/A
YP_009094458.1	676	912	NC_064409	Astyanax mexicanus	Astyanax mexicanus isolate ESR-SI-001 chromosome 2, AstMex3_surface	77053747	77054460	2.05e-35	414	238	36.555	N/A
YP_009094458.1	928	1139	NC_054867	Cheilinus undulatus	Cheilinus undulatus linkage group 3, ASM1832078v1	26106190	26106777	3.96e-27	203	212	26.887	N/A
YP_009094458.1	1168	1349	NC_054867	Cheilinus undulatus	Cheilinus undulatus linkage group 3, ASM1832078v1	26106855	26107316	3.96e-27	183	183	30.055	N/A
YP_009094458.1	554	863	NC_054884	Cheilinus undulatus	Cheilinus undulatus linkage group 20, ASM1832078v1	5260878	5260078	2.67e-26	336	312	33.654	N/A
YP_009094458.1	342	587	NC_048292	Notolabrus celidotus	Notolabrus celidotus isolate fNotCel1 chromosome 21, fNotCel1.pri	21187474	21186755	5.04e-22	299	246	34.146	N/A
YP_009094458.1	821	945	NW_018114695	Labrus bergylta	Labrus bergylta unplaced genomic scaffold, BallGen_V1 LaB_20160104_scaffold_280	193524	193898	7.61e-19	159	125	28.800	N/A
YP_009094458.1	735	790	NW_018114695	Labrus bergylta	Labrus bergylta unplaced genomic scaffold, BallGen_V1 LaB_20160104_scaffold_280	193283	193450	7.61e-19	155	56	48.214	N/A
YP_009094458.1	1201	1557	NW_018114868	Labrus bergylta	Labrus bergylta unplaced genomic scaffold, BallGen_V1 LaB_20160104_scaffold_453	130310	129240	2.52e-18	267	374	24.866	N/A
YP_009094458.1	1194	1557	NW_018118019	Labrus bergylta	Labrus bergylta unplaced genomic scaffold, BallGen_V1 LaB_20160104_scaffold_3604	8746	9837	7.81e-18	263	381	24.147	N/A
YP_009094458.1	1201	1420	NC_054866	Cheilinus undulatus	Cheilinus undulatus linkage group 2, ASM1832078v1	8006017	8005358	8.52e-16	246	221	27.602	N/A
YP_009094458.1	366	501	NW_018114465	Labrus bergylta	Labrus bergylta unplaced genomic scaffold, BallGen_V1 LaB_20160104_scaffold_50	1919345	1918938	7.85e-14	229	141	38.298	N/A
YP_009094458.1	539	610	NC_054871	Cheilinus undulatus	Cheilinus undulatus linkage group 7, ASM1832078v1	34137020	34137229	3.05e-11	140	72	41.667	N/A
YP_009094458.1	437	501	NC_054871	Cheilinus undulatus	Cheilinus undulatus linkage group 7, ASM1832078v1	34136734	34136928	3.05e-11	106	65	38.462	N/A
YP_009094458.1	557	1094	NW_005871156	Myotis lucifugus	Myotis lucifugus unplaced genomic scaffold, Myoluc2.0 scaffold_108	332327	333739	6.22e-10	195	547	23.218	N/A
YP_009094458.1	711	1033	NW_023416318	Myotis myotis	Myotis myotis isolate mMyoMyo1 unplaced genomic scaffold, mMyoMyo1.p scaffold_m19_p_14	13259155	13260051	4.13e-09	188	327	28.440	N/A
YP_009094458.1	557	1076	NW_005359516	Myotis brandtii	Myotis brandtii unplaced genomic scaffold, ASM41265v1 scaffold251	2401405	2402763	7.61e-09	186	529	22.873	N/A
YP_009094458.1	424	1038	NW_007370655	Eptesicus fuscus	Eptesicus fuscus isolate BU_THK_EF1 unplaced genomic scaffold, EptFus1.0 scaffold00005	8633640	8635271	6.34e-06	161	630	23.016	N/A
# TBLASTN 2.13.0+
# Query: YP_009094089.1 |P phosphoprotein|Mojiang henipavirus|Henipavirus|Paramyxoviridae|Rattus tanezumi sladeni|China|China|2012-12-02|2014-10-27T00:00:00Z|P phosphoprotein [Mojiang virus]
# Database: ref_euk_rep_genomes
# 0 hits found
# TBLASTN 2.13.0+
# Query: YP_009094157.1 |matrix protein|Avian metaavulavirus 5|Metaavulavirus|Paramyxoviridae|Melopsittacus undulatus|Japan: Kunitachi, Tokyo|Japan|1974|2014-10-27T00:00:00Z|matrix protein [Avian avulavirus 5]
# Database: ref_euk_rep_genomes
# 0 hits found
# TBLASTN 2.13.0+
# Query: YP_138506.1 |V protein|Simian orthorubulavirus|Orthorubulavirus|Paramyxoviridae|||||2004-11-15T00:00:00Z|V protein [Simian orthorubulavirus]
# Database: ref_euk_rep_genomes
# 0 hits found
# TBLASTN 2.13.0+
# Query: UQM99567.1 |hypothetical protein|Beilong jeilongvirus|Jeilongvirus|Paramyxoviridae|Rattus norvegicus|Belgium|Belgium|2019-06|2022-05-18T00:00:00Z|hypothetical protein [Beilong virus]
# Database: ref_euk_rep_genomes
# 0 hits found
# TBLASTN 2.13.0+
# Query: UQM99599.1 |fusion protein|Meliandou praomys virus|Jeilongvirus|Paramyxoviridae|Praomys rostratus|Guinea|Guinea|2018-02-24|2022-05-18T00:00:00Z|fusion protein [Meliandou praomys virus]
# Database: ref_euk_rep_genomes
# 0 hits found
# TBLASTN 2.13.0+
# Query: UOL48915.1 |putative transmembrane protein|Wufeng Typhlomys cinereus jeilongvirus 1|Jeilongvirus|Paramyxoviridae|Typhlomys cinereus|China|China|2016|2022-04-13T00:00:00Z|putative transmembrane protein [Wufeng Typhlomys cinereus jeilongvirus 1]
# Database: ref_euk_rep_genomes
# 0 hits found
# TBLASTN 2.13.0+
# Query: UOL48947.1 |attachment glycoprotein|Wenzhou Myotis davidii paramyxovirus 1||Paramyxoviridae|Myotis davidii|China|China|2016|2022-04-13T00:00:00Z|attachment glycoprotein [Wenzhou Myotis davidii paramyxovirus 1]
# Database: ref_euk_rep_genomes
# 0 hits found
# TBLASTN 2.13.0+
# Query: UNE74436.1 |F|Avian orthoavulavirus 13|Orthoavulavirus|Paramyxoviridae|Anser albifrons|South Korea|South Korea|2020-01-16|2022-03-19T00:00:00Z|F [Avian orthoavulavirus 13]
# Database: ref_euk_rep_genomes
# 0 hits found
# TBLASTN 2.13.0+
# Query: UMO78109.1 |SH protein|Jeilongvirus murinae|Jeilongvirus|Paramyxoviridae|Hipposideros armiger|China|China|2021-03|2022-03-09T00:00:00Z|SH protein [Bat paramyxovirus]
# Database: ref_euk_rep_genomes
# 0 hits found
# TBLASTN 2.13.0+
# Query: UBB42332.1 |phosphoprotein|Wufeng Rattus nitidus jeilongvirus 1|Jeilongvirus|Paramyxoviridae|Rattus nitidus|China|China|2016|2021-09-26T00:00:00Z|phosphoprotein [Wufeng Rattus nitidus jeilongvirus 1]
# Database: ref_euk_rep_genomes
# 0 hits found
# TBLASTN 2.13.0+
# Query: UBB42364.1 |attachment glycoprotein|Wufeng Rhinolophus sinicus rubulavirus 1|Rubulavirus|Paramyxoviridae|Rhinolophus sinicus|China|China|2016|2021-09-26T00:00:00Z|attachment glycoprotein [Wufeng Rhinolophus sinicus rubulavirus 1]
# Database: ref_euk_rep_genomes
# 0 hits found
# TBLASTN 2.13.0+
# Query: QXU63449.1 |SH protein|Jeilongvirus sp.|Jeilongvirus|Paramyxoviridae|Apodemus agrarius|South Korea|South Korea|2017-11-17|2021-07-27T00:00:00Z|SH protein [Jeilongvirus sp.]
# Database: ref_euk_rep_genomes
# 0 hits found
# TBLASTN 2.13.0+
# Query: AYM47536.1 |C protein|Jeilongvirus murinae|Jeilongvirus|Paramyxoviridae|Miniopterus griveaudi|Comoros|Comoros|2011-01-01|2019-10-19T00:00:00Z|C protein [Bat paramyxovirus]
# Database: ref_euk_rep_genomes
# 0 hits found
# TBLASTN 2.13.0+
# Query: AVM86016.1 |F protein|Lophuromys jeilongvirus 1|Jeilongvirus|Paramyxoviridae|Lophuromys machangui|Mozambique|Mozambique|2011|2018-03-19T00:00:00Z|F protein [Mount Mabu Lophuromys virus 1]
# Database: ref_euk_rep_genomes
# 0 hits found
# TBLASTN 2.13.0+
# Query: ARV85976.1 |phosphoprotein|Avian orthoavulavirus 16|Orthoavulavirus|Paramyxoviridae|Anas platyrhynchos|South Korea|South Korea|2014|2017-06-10T00:00:00Z|phosphoprotein [Avian paramyxovirus UPO216]
# Database: ref_euk_rep_genomes
# 0 hits found
# BLAST processed 27 queries
```
