## Supplementary material for "Deep-mining of vertebrate genomes reveals an unexpected diversity of endogenous viral elements": batch_008-tblastn-ref_euk_rep_genomes.out

```
# TBLASTN 2.13.0+
# Query: BAW94627.1 |large polymerase protein|Avian metaavulavirus 2|Metaavulavirus|Paramyxoviridae|||||2017-02-03T00:00:00Z|large polymerase protein [Avian metaavulavirus 2]
# Database: ref_euk_rep_genomes
# Fields: query acc., q. start, q. end, subject acc., subject sci name, subject title, s. start, s. end, evalue, score, alignment length, % identity, subject strand
# 20 hits found
BAW94627.1	184	765	NC_064416	Astyanax mexicanus	Astyanax mexicanus isolate ESR-SI-001 chromosome 9, AstMex3_surface	43035530	43037173	2.94e-115	633	591	30.795	N/A
BAW94627.1	767	1087	NC_064416	Astyanax mexicanus	Astyanax mexicanus isolate ESR-SI-001 chromosome 9, AstMex3_surface	43037175	43038137	2.94e-115	518	321	36.449	N/A
BAW94627.1	1144	1562	NC_064416	Astyanax mexicanus	Astyanax mexicanus isolate ESR-SI-001 chromosome 9, AstMex3_surface	43038283	43039554	5.90e-31	376	424	25.000	N/A
BAW94627.1	400	787	NC_029665	Nothobranchius furzeri	Nothobranchius furzeri strain GRZ chromosome sgr17, Nfu_20140520	4965324	4966376	6.18e-43	478	391	32.481	N/A
BAW94627.1	670	902	NC_064409	Astyanax mexicanus	Astyanax mexicanus isolate ESR-SI-001 chromosome 2, AstMex3_surface	77053747	77054448	9.20e-34	400	235	37.872	N/A
BAW94627.1	913	1150	NC_054867	Cheilinus undulatus	Cheilinus undulatus linkage group 3, ASM1832078v1	26106160	26106810	8.30e-30	242	239	30.126	N/A
BAW94627.1	1153	1347	NC_054867	Cheilinus undulatus	Cheilinus undulatus linkage group 3, ASM1832078v1	26106816	26107316	8.30e-30	167	195	28.718	N/A
BAW94627.1	550	857	NC_054884	Cheilinus undulatus	Cheilinus undulatus linkage group 20, ASM1832078v1	5260878	5260078	2.08e-24	319	311	32.154	N/A
BAW94627.1	934	1057	NC_054884	Cheilinus undulatus	Cheilinus undulatus linkage group 20, ASM1832078v1	5258376	5258008	1.59e-11	185	124	32.258	N/A
BAW94627.1	1057	1087	NC_054884	Cheilinus undulatus	Cheilinus undulatus linkage group 20, ASM1832078v1	5258012	5257920	1.59e-11	64	31	38.710	N/A
BAW94627.1	356	583	NC_048292	Notolabrus celidotus	Notolabrus celidotus isolate fNotCel1 chromosome 21, fNotCel1.pri	21187426	21186755	3.33e-24	318	230	36.087	N/A
BAW94627.1	792	952	NW_018114695	Labrus bergylta	Labrus bergylta unplaced genomic scaffold, BallGen_V1 LaB_20160104_scaffold_280	193455	193937	2.28e-16	167	167	28.144	N/A
BAW94627.1	729	786	NW_018114695	Labrus bergylta	Labrus bergylta unplaced genomic scaffold, BallGen_V1 LaB_20160104_scaffold_280	193283	193456	2.28e-16	125	58	41.379	N/A
BAW94627.1	1192	1494	NW_018118019	Labrus bergylta	Labrus bergylta unplaced genomic scaffold, BallGen_V1 LaB_20160104_scaffold_3604	8746	9639	7.87e-14	228	306	24.837	N/A
BAW94627.1	1192	1494	NW_018114868	Labrus bergylta	Labrus bergylta unplaced genomic scaffold, BallGen_V1 LaB_20160104_scaffold_453	130331	129438	8.24e-14	228	306	24.837	N/A
BAW94627.1	995	1176	NW_018114868	Labrus bergylta	Labrus bergylta unplaced genomic scaffold, BallGen_V1 LaB_20160104_scaffold_453	131302	130772	1.27e-10	201	185	29.730	N/A
BAW94627.1	454	1172	NW_007370655	Eptesicus fuscus	Eptesicus fuscus isolate BU_THK_EF1 unplaced genomic scaffold, EptFus1.0 scaffold00005	8633739	8635655	2.69e-12	215	736	20.924	N/A
BAW94627.1	1216	1417	NC_054866	Cheilinus undulatus	Cheilinus undulatus linkage group 2, ASM1832078v1	8005966	8005361	3.83e-12	214	203	28.079	N/A
BAW94627.1	364	498	NW_018114465	Labrus bergylta	Labrus bergylta unplaced genomic scaffold, BallGen_V1 LaB_20160104_scaffold_50	1919345	1918941	4.61e-11	205	135	34.815	N/A
BAW94627.1	460	1210	NW_005871156	Myotis lucifugus	Myotis lucifugus unplaced genomic scaffold, Myoluc2.0 scaffold_108	332045	334069	5.01e-11	204	772	22.798	N/A
# TBLASTN 2.13.0+
# Query: APP90892.1 |matrix protein|Avian metaavulavirus 14|Metaavulavirus|Paramyxoviridae|Anatidae|Japan|Japan|2011-10-28|2016-12-25T00:00:00Z|matrix protein [Avian paramyxovirus 14]
# Database: ref_euk_rep_genomes
# 0 hits found
# TBLASTN 2.13.0+
# Query: AGR39541.1 |nucleocapsid protein|Porcine respirovirus 1|Respirovirus|Paramyxoviridae|Sus scrofa domesticus|Hong Kong|Hong Kong|2010-08-18|2013-07-23T00:00:00Z|nucleocapsid protein [Porcine respirovirus 1]
# Database: ref_euk_rep_genomes
# Fields: query acc., q. start, q. end, subject acc., subject sci name, subject title, s. start, s. end, evalue, score, alignment length, % identity, subject strand
# 4 hits found
AGR39541.1	162	386	NC_064429	Astyanax mexicanus	Astyanax mexicanus isolate ESR-SI-001 chromosome 22, AstMex3_surface	5176889	5177566	3.93e-12	205	226	26.106	N/A
AGR39541.1	162	387	NC_064411	Astyanax mexicanus	Astyanax mexicanus isolate ESR-SI-001 chromosome 4, AstMex3_surface	7792361	7793047	1.46e-09	184	229	24.454	N/A
AGR39541.1	162	386	NC_064411	Astyanax mexicanus	Astyanax mexicanus isolate ESR-SI-001 chromosome 4, AstMex3_surface	7733237	7733914	5.50e-09	179	226	24.336	N/A
AGR39541.1	162	386	NW_026040046	Astyanax mexicanus	Astyanax mexicanus isolate ESR-SI-001 unplaced genomic scaffold, AstMex3_surface scaffold_36	1086844	1087521	6.76e-09	178	226	24.336	N/A
# TBLASTN 2.13.0+
# Query: ACN72642.1 |matrix protein|Avian metaavulavirus 7|Metaavulavirus|Paramyxoviridae|Columbidae|USA:Tennessee|USA|1975|2009-07-10T00:00:00Z|matrix protein [Avian metaavulavirus 7]
# Database: ref_euk_rep_genomes
# 0 hits found
# TBLASTN 2.13.0+
# Query: AAX86035.1 |large protein|Jun jeilongvirus|Jeilongvirus|Paramyxoviridae|Mus musculus|Australia|Australia||2005-08-03T00:00:00Z|large protein [J-virus]
# Database: ref_euk_rep_genomes
# Fields: query acc., q. start, q. end, subject acc., subject sci name, subject title, s. start, s. end, evalue, score, alignment length, % identity, subject strand
# 27 hits found
AAX86035.1	727	1097	NC_064416	Astyanax mexicanus	Astyanax mexicanus isolate ESR-SI-001 chromosome 9, AstMex3_surface	43037004	43038131	2.72e-118	614	380	34.737	N/A
AAX86035.1	1100	1556	NC_064416	Astyanax mexicanus	Astyanax mexicanus isolate ESR-SI-001 chromosome 9, AstMex3_surface	43038139	43039518	2.72e-118	563	464	31.250	N/A
AAX86035.1	236	593	NC_064416	Astyanax mexicanus	Astyanax mexicanus isolate ESR-SI-001 chromosome 9, AstMex3_surface	43035701	43036768	2.09e-52	560	362	35.912	N/A
AAX86035.1	666	777	NC_064416	Astyanax mexicanus	Astyanax mexicanus isolate ESR-SI-001 chromosome 9, AstMex3_surface	43036835	43037173	9.70e-17	253	113	42.478	N/A
AAX86035.1	682	924	NC_064409	Astyanax mexicanus	Astyanax mexicanus isolate ESR-SI-001 chromosome 2, AstMex3_surface	77053747	77054478	5.83e-44	487	244	40.164	N/A
AAX86035.1	937	1136	NC_054867	Cheilinus undulatus	Cheilinus undulatus linkage group 3, ASM1832078v1	26106199	26106756	2.32e-34	315	200	32.500	N/A
AAX86035.1	804	901	NC_054867	Cheilinus undulatus	Cheilinus undulatus linkage group 3, ASM1832078v1	26105819	26106103	2.32e-34	134	101	37.624	N/A
AAX86035.1	1222	1349	NC_054867	Cheilinus undulatus	Cheilinus undulatus linkage group 3, ASM1832078v1	26106957	26107316	2.53e-11	207	128	35.938	N/A
AAX86035.1	1194	1456	NW_018118019	Labrus bergylta	Labrus bergylta unplaced genomic scaffold, BallGen_V1 LaB_20160104_scaffold_3604	8746	9534	1.80e-31	380	263	33.080	N/A
AAX86035.1	1003	1137	NW_018118019	Labrus bergylta	Labrus bergylta unplaced genomic scaffold, BallGen_V1 LaB_20160104_scaffold_3604	7755	8159	4.06e-10	196	135	31.852	N/A
AAX86035.1	1194	1456	NW_018114868	Labrus bergylta	Labrus bergylta unplaced genomic scaffold, BallGen_V1 LaB_20160104_scaffold_453	130331	129543	2.76e-31	378	263	33.080	N/A
AAX86035.1	1006	1178	NW_018114868	Labrus bergylta	Labrus bergylta unplaced genomic scaffold, BallGen_V1 LaB_20160104_scaffold_453	131305	130772	2.80e-15	241	180	32.222	N/A
AAX86035.1	390	593	NC_029665	Nothobranchius furzeri	Nothobranchius furzeri strain GRZ chromosome sgr17, Nfu_20140520	4965306	4965905	2.92e-31	378	204	37.255	N/A
AAX86035.1	666	794	NC_029665	Nothobranchius furzeri	Nothobranchius furzeri strain GRZ chromosome sgr17, Nfu_20140520	4965972	4966361	1.06e-16	253	130	43.077	N/A
AAX86035.1	347	575	NC_048292	Notolabrus celidotus	Notolabrus celidotus isolate fNotCel1 chromosome 21, fNotCel1.pri	21187441	21186755	7.87e-30	366	229	33.624	N/A
AAX86035.1	813	951	NW_018114695	Labrus bergylta	Labrus bergylta unplaced genomic scaffold, BallGen_V1 LaB_20160104_scaffold_280	193482	193898	1.22e-26	220	139	35.971	N/A
AAX86035.1	741	801	NW_018114695	Labrus bergylta	Labrus bergylta unplaced genomic scaffold, BallGen_V1 LaB_20160104_scaffold_280	193283	193465	1.22e-26	162	61	47.541	N/A
AAX86035.1	666	865	NC_054884	Cheilinus undulatus	Cheilinus undulatus linkage group 20, ASM1832078v1	5260656	5260090	8.62e-23	305	200	39.000	N/A
AAX86035.1	943	1066	NC_054884	Cheilinus undulatus	Cheilinus undulatus linkage group 20, ASM1832078v1	5258385	5258017	6.95e-15	238	124	35.484	N/A
AAX86035.1	1197	1426	NC_054866	Cheilinus undulatus	Cheilinus undulatus linkage group 2, ASM1832078v1	8006029	8005340	4.89e-21	290	230	29.130	N/A
AAX86035.1	992	1079	NC_054866	Cheilinus undulatus	Cheilinus undulatus linkage group 2, ASM1832078v1	8006572	8006333	3.35e-13	149	88	35.227	N/A
AAX86035.1	937	987	NC_054866	Cheilinus undulatus	Cheilinus undulatus linkage group 2, ASM1832078v1	8006723	8006571	3.35e-13	115	51	43.137	N/A
AAX86035.1	359	522	NW_018114465	Labrus bergylta	Labrus bergylta unplaced genomic scaffold, BallGen_V1 LaB_20160104_scaffold_50	1919348	1918857	1.27e-18	270	164	34.146	N/A
AAX86035.1	368	591	NC_054881	Cheilinus undulatus	Cheilinus undulatus linkage group 17, ASM1832078v1	21911974	21912633	1.51e-17	260	227	35.683	N/A
AAX86035.1	659	807	NC_061528	Scophthalmus maximus	Scophthalmus maximus strain ysfricsl-2021 chromosome 14, ASM2237912v1	21973748	21974188	1.63e-09	191	149	35.570	N/A
AAX86035.1	677	1174	NW_007370655	Eptesicus fuscus	Eptesicus fuscus isolate BU_THK_EF1 unplaced genomic scaffold, EptFus1.0 scaffold00005	8634249	8635655	1.67e-09	191	509	22.986	N/A
AAX86035.1	677	1165	NW_005871156	Myotis lucifugus	Myotis lucifugus unplaced genomic scaffold, Myoluc2.0 scaffold_108	332540	333925	2.20e-08	182	497	21.127	N/A
# TBLASTN 2.13.0+
# Query: AAM82284.1 |W protein|Tioman pararubulavirus|Pararubulavirus|Paramyxoviridae|Pteropus hypomelanus|Malaysia|Malaysia||2002-07-23T00:00:00Z|W protein [Tioman virus]
# Database: ref_euk_rep_genomes
# 0 hits found
# TBLASTN 2.13.0+
# Query: YP_010085017.1 |P protein|Myodes jeilongvirus|Jeilongvirus|Paramyxoviridae|Myodes glareolus|Slovenia|Slovenia|2016-08|2021-06-01T00:00:00Z|P protein [Pohorje myodes paramyxovirus 1]
# Database: ref_euk_rep_genomes
# 0 hits found
# TBLASTN 2.13.0+
# Query: YP_009094158.1 |fusion protein|Avian metaavulavirus 5|Metaavulavirus|Paramyxoviridae|Melopsittacus undulatus|Japan: Kunitachi, Tokyo|Japan|1974|2014-10-27T00:00:00Z|fusion protein [Avian avulavirus 5]
# Database: ref_euk_rep_genomes
# 0 hits found
# TBLASTN 2.13.0+
# Query: UQM99536.1 |small hydrophobic protein|Ninove microtus virus|Jeilongvirus|Paramyxoviridae|Microtus agrestis|Belgium|Belgium|2019-06|2022-05-18T00:00:00Z|small hydrophobic protein [Ninove microtus virus]
# Database: ref_euk_rep_genomes
# 0 hits found
# TBLASTN 2.13.0+
# Query: UQM99600.1 |transmembrane protein|Meliandou praomys virus|Jeilongvirus|Paramyxoviridae|Praomys rostratus|Guinea|Guinea|2018-02-24|2022-05-18T00:00:00Z|transmembrane protein [Meliandou praomys virus]
# Database: ref_euk_rep_genomes
# 0 hits found
# TBLASTN 2.13.0+
# Query: UOL48916.1 |attachment glycoprotein|Wufeng Typhlomys cinereus jeilongvirus 1|Jeilongvirus|Paramyxoviridae|Typhlomys cinereus|China|China|2016|2022-04-13T00:00:00Z|attachment glycoprotein [Wufeng Typhlomys cinereus jeilongvirus 1]
# Database: ref_euk_rep_genomes
# 0 hits found
# TBLASTN 2.13.0+
# Query: UNE74437.1 |HN|Avian orthoavulavirus 13|Orthoavulavirus|Paramyxoviridae|Anser albifrons|South Korea|South Korea|2020-01-16|2022-03-19T00:00:00Z|HN [Avian orthoavulavirus 13]
# Database: ref_euk_rep_genomes
# 0 hits found
# TBLASTN 2.13.0+
# Query: UMO78110.1 |TM protein|Jeilongvirus murinae|Jeilongvirus|Paramyxoviridae|Hipposideros armiger|China|China|2021-03|2022-03-09T00:00:00Z|TM protein [Bat paramyxovirus]
# Database: ref_euk_rep_genomes
# 0 hits found
# TBLASTN 2.13.0+
# Query: UHC46315.1 |V protein|Canine morbillivirus|Morbillivirus|Paramyxoviridae|Canis lupus familiaris|China|China|2020-08-09|2021-12-23T00:00:00Z|V protein [Canine morbillivirus]
# Database: ref_euk_rep_genomes
# 0 hits found
# TBLASTN 2.13.0+
# Query: BDB95805.1 |V protein|Measles morbillivirus|Morbillivirus|Paramyxoviridae|Homo sapiens|Japan: Osaka|Japan|1994|2021-10-27T00:00:00Z|V protein [Measles virus genotype C1]
# Database: ref_euk_rep_genomes
# 0 hits found
# TBLASTN 2.13.0+
# Query: QYO90518.1 |G protein|Henipavirus sp.|Henipavirus|Paramyxoviridae|Crocidura lasiura|South Korea|South Korea|2017-10-27|2021-10-13T00:00:00Z|UNVERIFIED: G protein [Henipavirus sp.]
# Database: ref_euk_rep_genomes
# 0 hits found
# TBLASTN 2.13.0+
# Query: UBB42269.1 |phosphoprotein|Wenzhou Apodemus agrarius henipavirus 1|Henipavirus|Paramyxoviridae|Apodemus agrarius|China|China|2016|2021-09-26T00:00:00Z|phosphoprotein [Wenzhou Apodemus agrarius henipavirus 1]
# Database: ref_euk_rep_genomes
# 0 hits found
# TBLASTN 2.13.0+
# Query: UBB42365.1 |RNA-dependent RNA polymerase|Wufeng Rhinolophus sinicus rubulavirus 1|Rubulavirus|Paramyxoviridae|Rhinolophus sinicus|China|China|2016|2021-09-26T00:00:00Z|RNA-dependent RNA polymerase [Wufeng Rhinolophus sinicus rubulavirus 1]
# Database: ref_euk_rep_genomes
# Fields: query acc., q. start, q. end, subject acc., subject sci name, subject title, s. start, s. end, evalue, score, alignment length, % identity, subject strand
# 19 hits found
UBB42365.1	795	1115	NC_064416	Astyanax mexicanus	Astyanax mexicanus isolate ESR-SI-001 chromosome 9, AstMex3_surface	43037175	43038137	1.21e-70	523	321	35.514	N/A
UBB42365.1	678	790	NC_064416	Astyanax mexicanus	Astyanax mexicanus isolate ESR-SI-001 chromosome 9, AstMex3_surface	43036823	43037164	1.21e-70	241	114	42.982	N/A
UBB42365.1	163	610	NC_064416	Astyanax mexicanus	Astyanax mexicanus isolate ESR-SI-001 chromosome 9, AstMex3_surface	43035443	43036795	7.41e-46	504	464	31.681	N/A
UBB42365.1	1164	1577	NC_064416	Astyanax mexicanus	Astyanax mexicanus isolate ESR-SI-001 chromosome 9, AstMex3_surface	43038277	43039521	3.64e-41	463	417	28.537	N/A
UBB42365.1	698	934	NC_064409	Astyanax mexicanus	Astyanax mexicanus isolate ESR-SI-001 chromosome 2, AstMex3_surface	77053747	77054460	1.19e-39	450	238	41.176	N/A
UBB42365.1	392	810	NC_029665	Nothobranchius furzeri	Nothobranchius furzeri strain GRZ chromosome sgr17, Nfu_20140520	4965306	4966361	1.48e-33	398	428	28.037	N/A
UBB42365.1	952	1173	NC_054867	Cheilinus undulatus	Cheilinus undulatus linkage group 3, ASM1832078v1	26106196	26106813	4.43e-33	219	228	27.193	N/A
UBB42365.1	1175	1369	NC_054867	Cheilinus undulatus	Cheilinus undulatus linkage group 3, ASM1832078v1	26106816	26107316	4.43e-33	219	195	30.769	N/A
UBB42365.1	550	885	NC_054884	Cheilinus undulatus	Cheilinus undulatus linkage group 20, ASM1832078v1	5260878	5260078	1.18e-27	347	343	31.778	N/A
UBB42365.1	338	583	NC_048292	Notolabrus celidotus	Notolabrus celidotus isolate fNotCel1 chromosome 21, fNotCel1.pri	21187474	21186755	8.80e-25	323	255	32.157	N/A
UBB42365.1	1204	1482	NW_018114868	Labrus bergylta	Labrus bergylta unplaced genomic scaffold, BallGen_V1 LaB_20160104_scaffold_453	130361	129525	4.60e-24	317	280	28.214	N/A
UBB42365.1	1024	1199	NW_018114868	Labrus bergylta	Labrus bergylta unplaced genomic scaffold, BallGen_V1 LaB_20160104_scaffold_453	131299	130769	2.75e-12	215	177	29.379	N/A
UBB42365.1	1214	1482	NW_018118019	Labrus bergylta	Labrus bergylta unplaced genomic scaffold, BallGen_V1 LaB_20160104_scaffold_3604	8746	9552	1.27e-23	312	270	28.148	N/A
UBB42365.1	757	812	NW_018114695	Labrus bergylta	Labrus bergylta unplaced genomic scaffold, BallGen_V1 LaB_20160104_scaffold_280	193283	193450	2.47e-20	171	56	53.571	N/A
UBB42365.1	843	913	NW_018114695	Labrus bergylta	Labrus bergylta unplaced genomic scaffold, BallGen_V1 LaB_20160104_scaffold_280	193524	193736	2.47e-20	156	71	40.845	N/A
UBB42365.1	1221	1448	NC_054866	Cheilinus undulatus	Cheilinus undulatus linkage group 2, ASM1832078v1	8006017	8005334	1.36e-19	252	229	27.074	N/A
UBB42365.1	1166	1192	NC_054866	Cheilinus undulatus	Cheilinus undulatus linkage group 2, ASM1832078v1	8006162	8006082	1.36e-19	68	27	48.148	N/A
UBB42365.1	362	498	NW_018114465	Labrus bergylta	Labrus bergylta unplaced genomic scaffold, BallGen_V1 LaB_20160104_scaffold_50	1919345	1918935	1.03e-13	228	137	35.036	N/A
UBB42365.1	693	1188	NW_005871156	Myotis lucifugus	Myotis lucifugus unplaced genomic scaffold, Myoluc2.0 scaffold_108	332540	333934	2.08e-07	174	501	21.557	N/A
# TBLASTN 2.13.0+
# Query: QXU63450.1 |G protein|Jeilongvirus sp.|Jeilongvirus|Paramyxoviridae|Apodemus agrarius|South Korea|South Korea|2017-11-17|2021-07-27T00:00:00Z|G protein [Jeilongvirus sp.]
# Database: ref_euk_rep_genomes
# 0 hits found
# TBLASTN 2.13.0+
# Query: QHR79232.1 |truncated C protein|Nipah henipavirus|Henipavirus|Paramyxoviridae|Homo sapiens|Bangladesh|Bangladesh|2014-02-07|2021-04-19T00:00:00Z|truncated C protein [Nipah henipavirus]
# Database: ref_euk_rep_genomes
# 0 hits found
# TBLASTN 2.13.0+
# Query: QGX04272.1 |enhanced green fluorescent protein|Measles morbillivirus|Morbillivirus|Paramyxoviridae||Germany|Germany|2013-01-16|2019-12-21T00:00:00Z|enhanced green fluorescent protein [Measles morbillivirus]
# Database: ref_euk_rep_genomes
# 0 hits found
# TBLASTN 2.13.0+
# Query: AYM47537.1 |transmembrane protein 1|Jeilongvirus murinae|Jeilongvirus|Paramyxoviridae|Miniopterus griveaudi|Comoros|Comoros|2011-01-01|2019-10-19T00:00:00Z|transmembrane protein 1 [Bat paramyxovirus]
# Database: ref_euk_rep_genomes
# 0 hits found
# TBLASTN 2.13.0+
# Query: APP90893.1 |fusion protein|Avian metaavulavirus 14|Metaavulavirus|Paramyxoviridae|Anatidae|Japan|Japan|2011-10-28|2016-12-25T00:00:00Z|fusion protein [Avian paramyxovirus 14]
# Database: ref_euk_rep_genomes
# 0 hits found
# TBLASTN 2.13.0+
# Query: AGR39542.1 |phosphoprotein|Porcine respirovirus 1|Respirovirus|Paramyxoviridae|Sus scrofa domesticus|Hong Kong|Hong Kong|2010-08-18|2013-07-23T00:00:00Z|phosphoprotein [Porcine respirovirus 1]
# Database: ref_euk_rep_genomes
# 0 hits found
# TBLASTN 2.13.0+
# Query: ACI47548.1 |nucleoprotein|Avian paraavulavirus 3|Paraavulavirus|Paramyxoviridae|Meleagris gallopavo|USA: Wisconsin|USA|1968|2010-03-26T00:00:00Z|nucleoprotein [Avian paraavulavirus 3]
# Database: ref_euk_rep_genomes
# Fields: query acc., q. start, q. end, subject acc., subject sci name, subject title, s. start, s. end, evalue, score, alignment length, % identity, subject strand
# 6 hits found
ACI47548.1	119	384	NC_064429	Astyanax mexicanus	Astyanax mexicanus isolate ESR-SI-001 chromosome 22, AstMex3_surface	5176784	5177566	3.42e-11	195	269	23.048	N/A
ACI47548.1	50	384	NW_015448782	Nothobranchius furzeri	Nothobranchius furzeri strain GRZ unplaced genomic scaffold, Nfu_20140520 scaffold01036	5745	4765	1.40e-09	182	339	23.304	N/A
ACI47548.1	119	384	NW_026040046	Astyanax mexicanus	Astyanax mexicanus isolate ESR-SI-001 unplaced genomic scaffold, AstMex3_surface scaffold_36	1086739	1087521	1.55e-08	174	269	21.561	N/A
ACI47548.1	162	384	NC_064411	Astyanax mexicanus	Astyanax mexicanus isolate ESR-SI-001 chromosome 4, AstMex3_surface	7792376	7793044	1.87e-08	173	223	21.973	N/A
ACI47548.1	119	384	NC_064411	Astyanax mexicanus	Astyanax mexicanus isolate ESR-SI-001 chromosome 4, AstMex3_surface	7733132	7733914	4.09e-08	170	269	20.818	N/A
ACI47548.1	134	388	NC_064416	Astyanax mexicanus	Astyanax mexicanus isolate ESR-SI-001 chromosome 9, AstMex3_surface	6040448	6039693	1.07e-06	158	258	23.643	N/A
# TBLASTN 2.13.0+
# Query: ACK38021.1 |V protein|Avian orthoavulavirus 1|Orthoavulavirus|Paramyxoviridae|Columbidae|USA|USA||2009-11-01T00:00:00Z|V protein [Pigeon paramyxovirus 1]
# Database: ref_euk_rep_genomes
# 0 hits found
# TBLASTN 2.13.0+
# Query: ACN72643.1 |fusion protein|Avian metaavulavirus 7|Metaavulavirus|Paramyxoviridae|Columbidae|USA:Tennessee|USA|1975|2009-07-10T00:00:00Z|fusion protein [Avian metaavulavirus 7]
# Database: ref_euk_rep_genomes
# 0 hits found
# TBLASTN 2.13.0+
# Query: ACK43782.1 |nucleoprotein|Avian orthoavulavirus 1|Orthoavulavirus|Paramyxoviridae|Gallus gallus|India: Chennai|India|1989|2008-12-17T00:00:00Z|nucleoprotein [Avian orthoavulavirus 1]
# Database: ref_euk_rep_genomes
# 0 hits found
# TBLASTN 2.13.0+
# Query: ACA49106.1 |V protein|Avian metaavulavirus 2|Metaavulavirus|Paramyxoviridae|Gallus gallus|USA: California, Yucaipa|USA|1956|2008-07-09T00:00:00Z|V protein [Avian metaavulavirus 2]
# Database: ref_euk_rep_genomes
# 0 hits found
# TBLASTN 2.13.0+
# Query: AAZ82807.1 |W protein|Beilong jeilongvirus|Jeilongvirus|Paramyxoviridae|||||2006-02-24T00:00:00Z|W protein [Beilong virus]
# Database: ref_euk_rep_genomes
# 0 hits found
# TBLASTN 2.13.0+
# Query: YP_010085018.1 |C protein|Myodes jeilongvirus|Jeilongvirus|Paramyxoviridae|Myodes glareolus|Slovenia|Slovenia|2016-08|2021-06-01T00:00:00Z|C protein [Pohorje myodes paramyxovirus 1]
# Database: ref_euk_rep_genomes
# 0 hits found
# TBLASTN 2.13.0+
# Query: YP_009094460.1 |phosphoprotein|Achimota pararubulavirus 2|Pararubulavirus|Paramyxoviridae|Eidolon helvum|Ghana|Ghana|2010-11-20|2014-10-31T00:00:00Z|phosphoprotein [Achimota virus 2]
# Database: ref_euk_rep_genomes
# 0 hits found
# BLAST processed 32 queries
```
