## Supplementary material for "Deep-mining of vertebrate genomes reveals an unexpected diversity of endogenous viral elements": batch_009-tblastn-ref_euk_rep_genomes.out

```
# TBLASTN 2.13.0+
# Query: YP_009094159.1 |hemagglutinin neuraminidase protein|Avian metaavulavirus 5|Metaavulavirus|Paramyxoviridae|Melopsittacus undulatus|Japan: Kunitachi, Tokyo|Japan|1974|2014-10-27T00:00:00Z|hemagglutinin neuraminidase protein [Avian avulavirus 5]
# Database: ref_euk_rep_genomes
# 0 hits found
# TBLASTN 2.13.0+
# Query: UQM99537.1 |transmembrane protein|Ninove microtus virus|Jeilongvirus|Paramyxoviridae|Microtus agrestis|Belgium|Belgium|2019-06|2022-05-18T00:00:00Z|transmembrane protein [Ninove microtus virus]
# Database: ref_euk_rep_genomes
# 0 hits found
# TBLASTN 2.13.0+
# Query: UQM99601.1 |cell attachment protein|Meliandou praomys virus|Jeilongvirus|Paramyxoviridae|Praomys rostratus|Guinea|Guinea|2018-02-24|2022-05-18T00:00:00Z|cell attachment protein [Meliandou praomys virus]
# Database: ref_euk_rep_genomes
# 0 hits found
# TBLASTN 2.13.0+
# Query: UOX73006.1 |RNA polymerase|Wufeng Crocidura attenuata henipavirus 1|Henipavirus|Paramyxoviridae|Crocidura attenuata|China|China|2016|2022-04-20T00:00:00Z|RNA polymerase [Wufeng Crocidura attenuata henipavirus 1]
# Database: ref_euk_rep_genomes
# Fields: query acc., q. start, q. end, subject acc., subject sci name, subject title, s. start, s. end, evalue, score, alignment length, % identity, subject strand
# 24 hits found
UOX73006.1	785	1133	NC_064416	Astyanax mexicanus	Astyanax mexicanus isolate ESR-SI-001 chromosome 9, AstMex3_surface	43037088	43038131	9.62e-117	629	351	36.752	N/A
UOX73006.1	1136	1526	NC_064416	Astyanax mexicanus	Astyanax mexicanus isolate ESR-SI-001 chromosome 9, AstMex3_surface	43038139	43039320	9.62e-117	535	400	31.750	N/A
UOX73006.1	229	601	NC_064416	Astyanax mexicanus	Astyanax mexicanus isolate ESR-SI-001 chromosome 9, AstMex3_surface	43035692	43036804	1.67e-56	595	376	37.500	N/A
UOX73006.1	701	809	NC_064416	Astyanax mexicanus	Astyanax mexicanus isolate ESR-SI-001 chromosome 9, AstMex3_surface	43036832	43037161	2.91e-20	284	110	47.273	N/A
UOX73006.1	958	1192	NC_054867	Cheilinus undulatus	Cheilinus undulatus linkage group 3, ASM1832078v1	26106154	26106825	3.11e-48	291	241	28.631	N/A
UOX73006.1	1191	1385	NC_054867	Cheilinus undulatus	Cheilinus undulatus linkage group 3, ASM1832078v1	26106816	26107316	3.11e-48	199	199	30.653	N/A
UOX73006.1	850	933	NC_054867	Cheilinus undulatus	Cheilinus undulatus linkage group 3, ASM1832078v1	26105849	26106082	3.11e-48	122	84	42.857	N/A
UOX73006.1	718	960	NC_064409	Astyanax mexicanus	Astyanax mexicanus isolate ESR-SI-001 chromosome 2, AstMex3_surface	77053747	77054478	2.48e-47	516	244	40.574	N/A
UOX73006.1	224	571	NC_048292	Notolabrus celidotus	Notolabrus celidotus isolate fNotCel1 chromosome 21, fNotCel1.pri	21187762	21186755	2.52e-35	413	349	32.092	N/A
UOX73006.1	392	613	NC_029665	Nothobranchius furzeri	Nothobranchius furzeri strain GRZ chromosome sgr17, Nfu_20140520	4965324	4965977	8.15e-35	409	222	37.838	N/A
UOX73006.1	696	830	NC_029665	Nothobranchius furzeri	Nothobranchius furzeri strain GRZ chromosome sgr17, Nfu_20140520	4965954	4966361	2.18e-17	259	136	40.441	N/A
UOX73006.1	1230	1589	NW_018114868	Labrus bergylta	Labrus bergylta unplaced genomic scaffold, BallGen_V1 LaB_20160104_scaffold_453	130331	129252	1.71e-25	329	366	27.049	N/A
UOX73006.1	1042	1214	NW_018114868	Labrus bergylta	Labrus bergylta unplaced genomic scaffold, BallGen_V1 LaB_20160104_scaffold_453	131305	130772	1.24e-14	236	178	30.899	N/A
UOX73006.1	1237	1589	NW_018118019	Labrus bergylta	Labrus bergylta unplaced genomic scaffold, BallGen_V1 LaB_20160104_scaffold_3604	8767	9825	7.00e-25	323	359	27.298	N/A
UOX73006.1	1042	1176	NW_018118019	Labrus bergylta	Labrus bergylta unplaced genomic scaffold, BallGen_V1 LaB_20160104_scaffold_3604	7764	8168	1.52e-09	192	135	30.370	N/A
UOX73006.1	850	997	NW_018114695	Labrus bergylta	Labrus bergylta unplaced genomic scaffold, BallGen_V1 LaB_20160104_scaffold_280	193485	193928	1.65e-22	198	148	33.784	N/A
UOX73006.1	780	838	NW_018114695	Labrus bergylta	Labrus bergylta unplaced genomic scaffold, BallGen_V1 LaB_20160104_scaffold_280	193292	193468	1.65e-22	148	59	45.763	N/A
UOX73006.1	701	901	NC_054884	Cheilinus undulatus	Cheilinus undulatus linkage group 20, ASM1832078v1	5260659	5260090	2.19e-22	302	204	40.196	N/A
UOX73006.1	982	1102	NC_054884	Cheilinus undulatus	Cheilinus undulatus linkage group 20, ASM1832078v1	5258376	5258017	3.93e-11	205	121	31.405	N/A
UOX73006.1	538	604	NC_054884	Cheilinus undulatus	Cheilinus undulatus linkage group 20, ASM1832078v1	5260878	5260678	4.58e-09	188	67	58.209	N/A
UOX73006.1	355	516	NW_018114465	Labrus bergylta	Labrus bergylta unplaced genomic scaffold, BallGen_V1 LaB_20160104_scaffold_50	1919348	1918863	2.24e-21	293	162	33.333	N/A
UOX73006.1	1231	1454	NC_054866	Cheilinus undulatus	Cheilinus undulatus linkage group 2, ASM1832078v1	8006035	8005364	5.80e-19	273	225	29.778	N/A
UOX73006.1	364	624	NC_054881	Cheilinus undulatus	Cheilinus undulatus linkage group 17, ASM1832078v1	21911974	21912738	8.12e-17	254	264	31.818	N/A
UOX73006.1	702	896	NC_061528	Scophthalmus maximus	Scophthalmus maximus strain ysfricsl-2021 chromosome 14, ASM2237912v1	21973769	21974278	3.28e-06	163	197	29.949	N/A
# TBLASTN 2.13.0+
# Query: UOL48917.1 |RNA polymerase|Wufeng Typhlomys cinereus jeilongvirus 1|Jeilongvirus|Paramyxoviridae|Typhlomys cinereus|China|China|2016|2022-04-13T00:00:00Z|RNA polymerase [Wufeng Typhlomys cinereus jeilongvirus 1]
# Database: ref_euk_rep_genomes
# Fields: query acc., q. start, q. end, subject acc., subject sci name, subject title, s. start, s. end, evalue, score, alignment length, % identity, subject strand
# 29 hits found
UOL48917.1	170	757	NC_064416	Astyanax mexicanus	Astyanax mexicanus isolate ESR-SI-001 chromosome 9, AstMex3_surface	43035518	43037173	0.0	806	599	32.888	N/A
UOL48917.1	759	1077	NC_064416	Astyanax mexicanus	Astyanax mexicanus isolate ESR-SI-001 chromosome 9, AstMex3_surface	43037175	43038131	0.0	603	319	37.618	N/A
UOL48917.1	1077	1536	NC_064416	Astyanax mexicanus	Astyanax mexicanus isolate ESR-SI-001 chromosome 9, AstMex3_surface	43038133	43039518	0.0	578	467	32.120	N/A
UOL48917.1	386	774	NC_029665	Nothobranchius furzeri	Nothobranchius furzeri strain GRZ chromosome sgr17, Nfu_20140520	4965306	4966361	4.19e-58	608	390	36.154	N/A
UOL48917.1	662	903	NC_064409	Astyanax mexicanus	Astyanax mexicanus isolate ESR-SI-001 chromosome 2, AstMex3_surface	77053747	77054475	1.18e-43	484	243	39.918	N/A
UOL48917.1	538	845	NC_054884	Cheilinus undulatus	Cheilinus undulatus linkage group 20, ASM1832078v1	5260878	5260090	4.56e-40	454	311	38.264	N/A
UOL48917.1	918	1047	NC_054884	Cheilinus undulatus	Cheilinus undulatus linkage group 20, ASM1832078v1	5258403	5258014	5.03e-14	230	131	37.405	N/A
UOL48917.1	331	571	NC_048292	Notolabrus celidotus	Notolabrus celidotus isolate fNotCel1 chromosome 21, fNotCel1.pri	21187456	21186755	4.60e-33	394	241	35.270	N/A
UOL48917.1	916	1087	NC_054867	Cheilinus undulatus	Cheilinus undulatus linkage group 3, ASM1832078v1	26106196	26106669	1.99e-32	308	172	37.791	N/A
UOL48917.1	784	880	NC_054867	Cheilinus undulatus	Cheilinus undulatus linkage group 3, ASM1832078v1	26105819	26106100	1.99e-32	124	100	36.000	N/A
UOL48917.1	1202	1329	NC_054867	Cheilinus undulatus	Cheilinus undulatus linkage group 3, ASM1832078v1	26106957	26107316	2.22e-10	199	128	33.594	N/A
UOL48917.1	1174	1443	NW_018118019	Labrus bergylta	Labrus bergylta unplaced genomic scaffold, BallGen_V1 LaB_20160104_scaffold_3604	8746	9555	6.05e-27	341	273	31.136	N/A
UOL48917.1	986	1117	NW_018118019	Labrus bergylta	Labrus bergylta unplaced genomic scaffold, BallGen_V1 LaB_20160104_scaffold_3604	7764	8159	3.98e-16	211	132	35.606	N/A
UOL48917.1	1126	1158	NW_018118019	Labrus bergylta	Labrus bergylta unplaced genomic scaffold, BallGen_V1 LaB_20160104_scaffold_3604	8200	8298	3.98e-16	79	33	48.485	N/A
UOL48917.1	1174	1443	NW_018114868	Labrus bergylta	Labrus bergylta unplaced genomic scaffold, BallGen_V1 LaB_20160104_scaffold_453	130331	129522	6.51e-27	341	273	31.136	N/A
UOL48917.1	986	1158	NW_018114868	Labrus bergylta	Labrus bergylta unplaced genomic scaffold, BallGen_V1 LaB_20160104_scaffold_453	131305	130772	6.65e-16	246	180	35.000	N/A
UOL48917.1	793	931	NW_018114695	Labrus bergylta	Labrus bergylta unplaced genomic scaffold, BallGen_V1 LaB_20160104_scaffold_280	193482	193898	1.27e-23	204	139	35.971	N/A
UOL48917.1	719	781	NW_018114695	Labrus bergylta	Labrus bergylta unplaced genomic scaffold, BallGen_V1 LaB_20160104_scaffold_280	193274	193465	1.27e-23	151	64	43.750	N/A
UOL48917.1	996	1086	NW_018114695	Labrus bergylta	Labrus bergylta unplaced genomic scaffold, BallGen_V1 LaB_20160104_scaffold_280	194602	194874	1.61e-06	166	91	34.066	N/A
UOL48917.1	364	607	NC_054881	Cheilinus undulatus	Cheilinus undulatus linkage group 17, ASM1832078v1	21911974	21912693	1.02e-20	288	256	32.031	N/A
UOL48917.1	1155	1398	NC_054866	Cheilinus undulatus	Cheilinus undulatus linkage group 2, ASM1832078v1	8006089	8005364	2.80e-19	275	244	27.869	N/A
UOL48917.1	971	1059	NC_054866	Cheilinus undulatus	Cheilinus undulatus linkage group 2, ASM1832078v1	8006575	8006333	5.39e-13	142	89	37.079	N/A
UOL48917.1	916	967	NC_054866	Cheilinus undulatus	Cheilinus undulatus linkage group 2, ASM1832078v1	8006726	8006571	5.39e-13	120	52	46.154	N/A
UOL48917.1	352	517	NW_018114465	Labrus bergylta	Labrus bergylta unplaced genomic scaffold, BallGen_V1 LaB_20160104_scaffold_50	1919357	1918860	2.40e-17	259	166	31.325	N/A
UOL48917.1	550	787	NC_061528	Scophthalmus maximus	Scophthalmus maximus strain ysfricsl-2021 chromosome 14, ASM2237912v1	21973583	21974188	1.85e-16	251	239	33.054	N/A
UOL48917.1	414	1158	NW_007370655	Eptesicus fuscus	Eptesicus fuscus isolate BU_THK_EF1 unplaced genomic scaffold, EptFus1.0 scaffold00005	8633640	8635667	1.05e-13	227	772	22.280	N/A
UOL48917.1	414	1170	NW_005359516	Myotis brandtii	Myotis brandtii unplaced genomic scaffold, ASM41265v1 scaffold251	2401009	2403063	4.83e-13	222	780	22.179	N/A
UOL48917.1	432	1170	NW_005871156	Myotis lucifugus	Myotis lucifugus unplaced genomic scaffold, Myoluc2.0 scaffold_108	331955	333985	1.36e-12	218	762	22.047	N/A
UOL48917.1	526	601	NW_024630450	Plectropomus leopardus	Plectropomus leopardus isolate mb unplaced genomic scaffold, YSFRI_Pleo_2.0 unplaced_scaffold27964	2791	3018	5.29e-07	169	76	47.368	N/A
# TBLASTN 2.13.0+
# Query: UMO78111.1 |G protein|Jeilongvirus murinae|Jeilongvirus|Paramyxoviridae|Hipposideros armiger|China|China|2021-03|2022-03-09T00:00:00Z|G protein [Bat paramyxovirus]
# Database: ref_euk_rep_genomes
# 0 hits found
# TBLASTN 2.13.0+
# Query: QXU63483.1 |TM protein|Jeilongvirus sp.|Jeilongvirus|Paramyxoviridae|Apodemus agrarius|South Korea|South Korea|2017-09-28|2021-07-27T00:00:00Z|TM protein [Jeilongvirus sp.]
# Database: ref_euk_rep_genomes
# 0 hits found
# TBLASTN 2.13.0+
# Query: QPF77626.1 |W-protein|Achimota pararubulavirus 3|Pararubulavirus|Paramyxoviridae|Eidolon helvum|Ghana|Ghana|2010-11-20|2020-11-25T00:00:00Z|W-protein [Achimota pararubulavirus 3]
# Database: ref_euk_rep_genomes
# 0 hits found
# TBLASTN 2.13.0+
# Query: QGP72895.1 |nucleocapsid protein|Cetacean morbillivirus|Morbillivirus|Paramyxoviridae|Stenella coeruleoalba|Italy: RM|Italy|2009|2020-10-31T00:00:00Z|nucleocapsid protein [Dolphin morbillivirus]
# Database: ref_euk_rep_genomes
# 0 hits found
# TBLASTN 2.13.0+
# Query: ARU83023.1 |L|Avian orthoavulavirus 19|Orthoavulavirus|Paramyxoviridae|Pygoscelis papua|Antarctica|Antarctica|2014|2017-06-07T00:00:00Z|L [Antarctic penguin virus C]
# Database: ref_euk_rep_genomes
# Fields: query acc., q. start, q. end, subject acc., subject sci name, subject title, s. start, s. end, evalue, score, alignment length, % identity, subject strand
# 18 hits found
ARU83023.1	226	760	NC_064416	Astyanax mexicanus	Astyanax mexicanus isolate ESR-SI-001 chromosome 9, AstMex3_surface	43035626	43037173	4.43e-164	675	536	31.157	N/A
ARU83023.1	759	1077	NC_064416	Astyanax mexicanus	Astyanax mexicanus isolate ESR-SI-001 chromosome 9, AstMex3_surface	43037166	43038122	4.43e-164	491	321	32.087	N/A
ARU83023.1	1089	1544	NC_064416	Astyanax mexicanus	Astyanax mexicanus isolate ESR-SI-001 chromosome 9, AstMex3_surface	43038157	43039443	4.43e-164	453	462	28.571	N/A
ARU83023.1	403	806	NC_029665	Nothobranchius furzeri	Nothobranchius furzeri strain GRZ chromosome sgr17, Nfu_20140520	4965306	4966421	9.07e-43	421	413	29.782	N/A
ARU83023.1	277	397	NC_029665	Nothobranchius furzeri	Nothobranchius furzeri strain GRZ chromosome sgr17, Nfu_20140520	4964936	4965289	9.07e-43	101	138	28.261	N/A
ARU83023.1	665	889	NC_064409	Astyanax mexicanus	Astyanax mexicanus isolate ESR-SI-001 chromosome 2, AstMex3_surface	77053747	77054424	4.53e-30	368	226	34.071	N/A
ARU83023.1	872	1117	NC_054867	Cheilinus undulatus	Cheilinus undulatus linkage group 3, ASM1832078v1	26106079	26106750	1.74e-29	207	248	28.226	N/A
ARU83023.1	1140	1334	NC_054867	Cheilinus undulatus	Cheilinus undulatus linkage group 3, ASM1832078v1	26106816	26107316	1.74e-29	199	195	32.308	N/A
ARU83023.1	1169	1544	NW_018114868	Labrus bergylta	Labrus bergylta unplaced genomic scaffold, BallGen_V1 LaB_20160104_scaffold_453	130361	129234	6.10e-26	333	377	24.138	N/A
ARU83023.1	989	1172	NW_018114868	Labrus bergylta	Labrus bergylta unplaced genomic scaffold, BallGen_V1 LaB_20160104_scaffold_453	131305	130745	1.60e-08	183	187	30.481	N/A
ARU83023.1	1178	1544	NW_018118019	Labrus bergylta	Labrus bergylta unplaced genomic scaffold, BallGen_V1 LaB_20160104_scaffold_3604	8743	9843	1.49e-25	329	368	24.185	N/A
ARU83023.1	559	822	NC_054884	Cheilinus undulatus	Cheilinus undulatus linkage group 20, ASM1832078v1	5260878	5260138	2.62e-22	301	267	31.461	N/A
ARU83023.1	921	1049	NC_054884	Cheilinus undulatus	Cheilinus undulatus linkage group 20, ASM1832078v1	5258400	5258017	1.60e-08	183	129	34.109	N/A
ARU83023.1	1168	1403	NC_054866	Cheilinus undulatus	Cheilinus undulatus linkage group 2, ASM1832078v1	8006065	8005364	1.28e-18	270	236	27.966	N/A
ARU83023.1	410	1067	NW_005871156	Myotis lucifugus	Myotis lucifugus unplaced genomic scaffold, Myoluc2.0 scaffold_108	331871	333691	1.71e-17	260	675	23.704	N/A
ARU83023.1	373	537	NW_018114465	Labrus bergylta	Labrus bergylta unplaced genomic scaffold, BallGen_V1 LaB_20160104_scaffold_50	1919345	1918863	1.48e-10	200	178	32.584	N/A
ARU83023.1	388	611	NC_054881	Cheilinus undulatus	Cheilinus undulatus linkage group 17, ASM1832078v1	21911995	21912642	8.61e-07	168	237	28.692	N/A
ARU83023.1	561	777	NC_061528	Scophthalmus maximus	Scophthalmus maximus strain ysfricsl-2021 chromosome 14, ASM2237912v1	21973553	21974149	5.39e-06	161	219	28.311	N/A
# TBLASTN 2.13.0+
# Query: APP90894.1 |hemagglutinin-neuraminidase protein|Avian metaavulavirus 14|Metaavulavirus|Paramyxoviridae|Anatidae|Japan|Japan|2011-10-28|2016-12-25T00:00:00Z|hemagglutinin-neuraminidase protein [Avian paramyxovirus 14]
# Database: ref_euk_rep_genomes
# 0 hits found
# TBLASTN 2.13.0+
# Query: AHM23777.1 |attachment glycoprotein|Mojiang henipavirus|Henipavirus|Paramyxoviridae|Rattus tanezumi sladeni|China|China|2012-12-02|2014-03-19T00:00:00Z|attachment glycoprotein [Mojiang virus]
# Database: ref_euk_rep_genomes
# 0 hits found
# TBLASTN 2.13.0+
# Query: AGR39543.1 |V protein|Porcine respirovirus 1|Respirovirus|Paramyxoviridae|Sus scrofa domesticus|Hong Kong|Hong Kong|2010-08-18|2013-07-23T00:00:00Z|V protein [Porcine respirovirus 1]
# Database: ref_euk_rep_genomes
# 0 hits found
# TBLASTN 2.13.0+
# Query: ACK38022.1 |W protein|Avian orthoavulavirus 1|Orthoavulavirus|Paramyxoviridae|Columbidae|USA|USA||2009-11-01T00:00:00Z|W protein [Pigeon paramyxovirus 1]
# Database: ref_euk_rep_genomes
# 0 hits found
# TBLASTN 2.13.0+
# Query: ACN72644.1 |hemagglutinin-neuraminidase|Avian metaavulavirus 7|Metaavulavirus|Paramyxoviridae|Columbidae|USA:Tennessee|USA|1975|2009-07-10T00:00:00Z|hemagglutinin-neuraminidase [Avian metaavulavirus 7]
# Database: ref_euk_rep_genomes
# 0 hits found
# TBLASTN 2.13.0+
# Query: YP_009094461.1 |V protein|Achimota pararubulavirus 2|Pararubulavirus|Paramyxoviridae|Eidolon helvum|Ghana|Ghana|2010-11-20|2014-10-31T00:00:00Z|V protein [Achimota virus 2]
# Database: ref_euk_rep_genomes
# 0 hits found
# TBLASTN 2.13.0+
# Query: YP_009094160.1 |large polymerase protein|Avian metaavulavirus 5|Metaavulavirus|Paramyxoviridae|Melopsittacus undulatus|Japan: Kunitachi, Tokyo|Japan|1974|2014-10-27T00:00:00Z|large polymerase protein [Avian avulavirus 5]
# Database: ref_euk_rep_genomes
# Fields: query acc., q. start, q. end, subject acc., subject sci name, subject title, s. start, s. end, evalue, score, alignment length, % identity, subject strand
# 19 hits found
YP_009094160.1	182	792	NC_064416	Astyanax mexicanus	Astyanax mexicanus isolate ESR-SI-001 chromosome 9, AstMex3_surface	43035506	43037173	1.14e-106	586	624	28.526	N/A
YP_009094160.1	794	1112	NC_064416	Astyanax mexicanus	Astyanax mexicanus isolate ESR-SI-001 chromosome 9, AstMex3_surface	43037175	43038137	1.14e-106	491	321	32.399	N/A
YP_009094160.1	1167	1579	NC_064416	Astyanax mexicanus	Astyanax mexicanus isolate ESR-SI-001 chromosome 9, AstMex3_surface	43038277	43039518	6.53e-29	358	423	26.714	N/A
YP_009094160.1	950	1175	NC_054867	Cheilinus undulatus	Cheilinus undulatus linkage group 3, ASM1832078v1	26106199	26106810	5.48e-37	264	226	30.088	N/A
YP_009094160.1	1177	1372	NC_054867	Cheilinus undulatus	Cheilinus undulatus linkage group 3, ASM1832078v1	26106813	26107316	5.48e-37	164	196	28.061	N/A
YP_009094160.1	828	928	NC_054867	Cheilinus undulatus	Cheilinus undulatus linkage group 3, ASM1832078v1	26105846	26106130	5.48e-37	84	101	29.703	N/A
YP_009094160.1	697	929	NC_064409	Astyanax mexicanus	Astyanax mexicanus isolate ESR-SI-001 chromosome 2, AstMex3_surface	77053747	77054448	1.54e-30	372	234	32.906	N/A
YP_009094160.1	397	809	NC_029665	Nothobranchius furzeri	Nothobranchius furzeri strain GRZ chromosome sgr17, Nfu_20140520	4965306	4966361	1.22e-29	364	419	26.730	N/A
YP_009094160.1	828	977	NW_018114695	Labrus bergylta	Labrus bergylta unplaced genomic scaffold, BallGen_V1 LaB_20160104_scaffold_280	193482	193937	4.73e-20	169	152	26.974	N/A
YP_009094160.1	756	823	NW_018114695	Labrus bergylta	Labrus bergylta unplaced genomic scaffold, BallGen_V1 LaB_20160104_scaffold_280	193283	193486	4.73e-20	155	68	42.647	N/A
YP_009094160.1	553	877	NC_054884	Cheilinus undulatus	Cheilinus undulatus linkage group 20, ASM1832078v1	5260878	5260099	1.44e-19	278	331	29.003	N/A
YP_009094160.1	342	586	NC_048292	Notolabrus celidotus	Notolabrus celidotus isolate fNotCel1 chromosome 21, fNotCel1.pri	21187477	21186755	4.00e-15	240	248	30.242	N/A
YP_009094160.1	1019	1201	NW_018114868	Labrus bergylta	Labrus bergylta unplaced genomic scaffold, BallGen_V1 LaB_20160104_scaffold_453	131305	130772	6.37e-14	229	183	32.787	N/A
YP_009094160.1	1216	1409	NW_018114868	Labrus bergylta	Labrus bergylta unplaced genomic scaffold, BallGen_V1 LaB_20160104_scaffold_453	130334	129753	8.64e-11	202	194	26.804	N/A
YP_009094160.1	556	1197	NW_007370655	Eptesicus fuscus	Eptesicus fuscus isolate BU_THK_EF1 unplaced genomic scaffold, EptFus1.0 scaffold00005	8634036	8635655	2.87e-11	207	654	22.630	N/A
YP_009094160.1	1220	1409	NC_054866	Cheilinus undulatus	Cheilinus undulatus linkage group 2, ASM1832078v1	8006029	8005460	4.62e-11	205	190	28.421	N/A
YP_009094160.1	1216	1409	NW_018118019	Labrus bergylta	Labrus bergylta unplaced genomic scaffold, BallGen_V1 LaB_20160104_scaffold_3604	8743	9324	8.96e-11	202	194	27.320	N/A
YP_009094160.1	1019	1117	NW_018118019	Labrus bergylta	Labrus bergylta unplaced genomic scaffold, BallGen_V1 LaB_20160104_scaffold_3604	7764	8060	3.73e-07	171	99	36.364	N/A
YP_009094160.1	367	503	NW_018114465	Labrus bergylta	Labrus bergylta unplaced genomic scaffold, BallGen_V1 LaB_20160104_scaffold_50	1919345	1918935	6.36e-09	186	137	32.847	N/A
# TBLASTN 2.13.0+
# Query: YP_138509.1 |heamagglutinin-neuraminidase|Simian orthorubulavirus|Orthorubulavirus|Paramyxoviridae|||||2004-11-15T00:00:00Z|heamagglutinin-neuraminidase [Simian orthorubulavirus]
# Database: ref_euk_rep_genomes
# 0 hits found
# TBLASTN 2.13.0+
# Query: UQM99538.1 |cell attachment protein|Ninove microtus virus|Jeilongvirus|Paramyxoviridae|Microtus agrestis|Belgium|Belgium|2019-06|2022-05-18T00:00:00Z|cell attachment protein [Ninove microtus virus]
# Database: ref_euk_rep_genomes
# 0 hits found
# TBLASTN 2.13.0+
# Query: UOL48950.1 |phosphoprotein|Wenzhou Myotis laniger paramyxovirus 2||Paramyxoviridae|Myotis laniger|China|China|2016|2022-04-13T00:00:00Z|phosphoprotein [Wenzhou Myotis laniger paramyxovirus 2]
# Database: ref_euk_rep_genomes
# 0 hits found
# TBLASTN 2.13.0+
# Query: UNW59196.1 |RNA-dependent RNA polymerase|Avian orthoavulavirus 12|Orthoavulavirus|Paramyxoviridae|Anseriformes|Taiwan|Taiwan|2019|2022-04-01T00:00:00Z|RNA-dependent RNA polymerase [Avian orthoavulavirus 12]
# Database: ref_euk_rep_genomes
# Fields: query acc., q. start, q. end, subject acc., subject sci name, subject title, s. start, s. end, evalue, score, alignment length, % identity, subject strand
# 15 hits found
UNW59196.1	174	739	NC_064416	Astyanax mexicanus	Astyanax mexicanus isolate ESR-SI-001 chromosome 9, AstMex3_surface	43035530	43037173	4.85e-115	709	578	33.045	N/A
UNW59196.1	741	1061	NC_064416	Astyanax mexicanus	Astyanax mexicanus isolate ESR-SI-001 chromosome 9, AstMex3_surface	43037175	43038137	4.85e-115	440	321	30.218	N/A
UNW59196.1	1108	1520	NC_064416	Astyanax mexicanus	Astyanax mexicanus isolate ESR-SI-001 chromosome 9, AstMex3_surface	43038277	43039518	2.59e-31	379	415	25.542	N/A
UNW59196.1	382	756	NC_029665	Nothobranchius furzeri	Nothobranchius furzeri strain GRZ chromosome sgr17, Nfu_20140520	4965306	4966361	3.47e-43	418	379	29.815	N/A
UNW59196.1	239	376	NC_029665	Nothobranchius furzeri	Nothobranchius furzeri strain GRZ chromosome sgr17, Nfu_20140520	4964876	4965289	3.47e-43	107	138	21.739	N/A
UNW59196.1	644	897	NC_064409	Astyanax mexicanus	Astyanax mexicanus isolate ESR-SI-001 chromosome 2, AstMex3_surface	77053747	77054529	2.43e-30	370	261	33.333	N/A
UNW59196.1	538	801	NC_054884	Cheilinus undulatus	Cheilinus undulatus linkage group 20, ASM1832078v1	5260878	5260138	8.59e-27	340	271	35.055	N/A
UNW59196.1	1140	1520	NW_018114868	Labrus bergylta	Labrus bergylta unplaced genomic scaffold, BallGen_V1 LaB_20160104_scaffold_453	130385	129243	1.97e-20	285	383	22.454	N/A
UNW59196.1	1149	1520	NW_018118019	Labrus bergylta	Labrus bergylta unplaced genomic scaffold, BallGen_V1 LaB_20160104_scaffold_3604	8719	9834	1.33e-19	278	374	22.193	N/A
UNW59196.1	1151	1383	NC_054866	Cheilinus undulatus	Cheilinus undulatus linkage group 2, ASM1832078v1	8006059	8005361	6.32e-15	238	234	26.923	N/A
UNW59196.1	385	1138	NW_005871156	Myotis lucifugus	Myotis lucifugus unplaced genomic scaffold, Myoluc2.0 scaffold_108	331859	333937	1.16e-14	236	768	20.833	N/A
UNW59196.1	389	836	NW_007370655	Eptesicus fuscus	Eptesicus fuscus isolate BU_THK_EF1 unplaced genomic scaffold, EptFus1.0 scaffold00005	8633580	8634809	6.55e-13	221	456	24.123	N/A
UNW59196.1	540	756	NC_061528	Scophthalmus maximus	Scophthalmus maximus strain ysfricsl-2021 chromosome 14, ASM2237912v1	21973553	21974149	3.45e-10	197	219	28.311	N/A
UNW59196.1	878	1120	NC_054867	Cheilinus undulatus	Cheilinus undulatus linkage group 3, ASM1832078v1	26106121	26106825	1.07e-09	193	249	27.711	N/A
UNW59196.1	352	516	NW_018114465	Labrus bergylta	Labrus bergylta unplaced genomic scaffold, BallGen_V1 LaB_20160104_scaffold_50	1919345	1918863	2.73e-07	172	165	30.909	N/A
# TBLASTN 2.13.0+
# Query: UBB42271.1 |hypothetical protein|Wenzhou Apodemus agrarius henipavirus 1|Henipavirus|Paramyxoviridae|Apodemus agrarius|China|China|2016|2021-09-26T00:00:00Z|hypothetical protein [Wenzhou Apodemus agrarius henipavirus 1]
# Database: ref_euk_rep_genomes
# 0 hits found
# BLAST processed 22 queries
```
