## Supplementary material for "Deep-mining of vertebrate genomes reveals an unexpected diversity of endogenous viral elements": batch_011-tblastn-ref_euk_rep_genomes.out

```
# TBLASTN 2.13.0+
# Query: UBB42305.1 |attachment glycoprotein|Longquan Niviventer fulvescens jeilongvirus 1|Jeilongvirus|Paramyxoviridae|Niviventer fulvescens|China|China|2016|2021-09-26T00:00:00Z|attachment glycoprotein [Longquan Niviventer fulvescens jeilongvirus 1]
# Database: ref_euk_rep_genomes
# 0 hits found
# TBLASTN 2.13.0+
# Query: UBB42337.1 |attachment glycoprotein|Wufeng Rattus nitidus jeilongvirus 1|Jeilongvirus|Paramyxoviridae|Rattus nitidus|China|China|2016|2021-09-26T00:00:00Z|attachment glycoprotein [Wufeng Rattus nitidus jeilongvirus 1]
# Database: ref_euk_rep_genomes
# 0 hits found
# TBLASTN 2.13.0+
# Query: AVM86021.1 |P protein|Lophuromys jeilongvirus 2|Jeilongvirus|Paramyxoviridae|Lophuromys machangui|Mozambique|Mozambique|2011|2018-03-19T00:00:00Z|P protein [Mount Mabu Lophuromys virus 2]
# Database: ref_euk_rep_genomes
# 0 hits found
# TBLASTN 2.13.0+
# Query: ATW63185.1 |phosphoprotein|Myodes narmovirus|Narmovirus|Paramyxoviridae|Myodes glareolus|Russia: Bashkiria|Russia|1973|2017-11-22T00:00:00Z|phosphoprotein [bank vole virus 1]
# Database: ref_euk_rep_genomes
# 0 hits found
# TBLASTN 2.13.0+
# Query: APU52792.1 |fusion protein|Porcine orthorubulavirus|Orthorubulavirus|Paramyxoviridae|Sus scrofa|Mexico|Mexico|2015-05-20|2017-01-17T00:00:00Z|fusion protein [Porcine orthorubulavirus]
# Database: ref_euk_rep_genomes
# 0 hits found
# TBLASTN 2.13.0+
# Query: ANO39190.1 |V protein|Avian metaavulavirus 2|Metaavulavirus|Paramyxoviridae|Anthus rufulus|China|China|2013-05|2016-07-04T00:00:00Z|V protein [Avian metaavulavirus 2]
# Database: ref_euk_rep_genomes
# 0 hits found
# TBLASTN 2.13.0+
# Query: AGC97158.1 |nucleocapsid protein|Mumps orthorubulavirus|Orthorubulavirus|Paramyxoviridae|||||2015-07-20T00:00:00Z|nucleocapsid protein [Mumps orthorubulavirus]
# Database: ref_euk_rep_genomes
# 0 hits found
# TBLASTN 2.13.0+
# Query: ACI47552.1 |hemagglutinin|Avian paraavulavirus 3|Paraavulavirus|Paramyxoviridae|Meleagris gallopavo|USA: Wisconsin|USA|1968|2010-03-26T00:00:00Z|hemagglutinin [Avian paraavulavirus 3]
# Database: ref_euk_rep_genomes
# 0 hits found
# TBLASTN 2.13.0+
# Query: ACJ06717.1 |V protein|Avian paraavulavirus 4|Paraavulavirus|Paramyxoviridae|Anatidae|China: Hong Kong|China||2008-11-04T00:00:00Z|V protein [Avian paramyxovirus 4]
# Database: ref_euk_rep_genomes
# 0 hits found
# TBLASTN 2.13.0+
# Query: YP_010085022.1 |TM protein|Myodes jeilongvirus|Jeilongvirus|Paramyxoviridae|Myodes glareolus|Slovenia|Slovenia|2016-08|2021-06-01T00:00:00Z|TM protein [Pohorje myodes paramyxovirus 1]
# Database: ref_euk_rep_genomes
# 0 hits found
# TBLASTN 2.13.0+
# Query: YP_009094464.1 |fusion protein|Achimota pararubulavirus 2|Pararubulavirus|Paramyxoviridae|Eidolon helvum|Ghana|Ghana|2010-11-20|2014-10-31T00:00:00Z|fusion protein [Achimota virus 2]
# Database: ref_euk_rep_genomes
# 0 hits found
# TBLASTN 2.13.0+
# Query: UQM99541.1 |nucleocapsid protein|Gierle apodemus virus|Morbillivirus|Paramyxoviridae|Apodemus sylvaticus|Belgium|Belgium|2013-10-10|2022-05-18T00:00:00Z|nucleocapsid protein [Gierle apodemus virus]
# Database: ref_euk_rep_genomes
# Fields: query acc., q. start, q. end, subject acc., subject sci name, subject title, s. start, s. end, evalue, score, alignment length, % identity, subject strand
# 7 hits found
UQM99541.1	162	388	NC_064429	Astyanax mexicanus	Astyanax mexicanus isolate ESR-SI-001 chromosome 22, AstMex3_surface	5176898	5177578	2.31e-10	190	227	21.586	N/A
UQM99541.1	162	388	NW_026040046	Astyanax mexicanus	Astyanax mexicanus isolate ESR-SI-001 unplaced genomic scaffold, AstMex3_surface scaffold_36	1086853	1087533	2.09e-08	174	227	20.705	N/A
UQM99541.1	162	388	NC_064411	Astyanax mexicanus	Astyanax mexicanus isolate ESR-SI-001 chromosome 4, AstMex3_surface	7733246	7733926	2.53e-08	173	227	20.264	N/A
UQM99541.1	164	388	NC_064411	Astyanax mexicanus	Astyanax mexicanus isolate ESR-SI-001 chromosome 4, AstMex3_surface	7792382	7793056	1.13e-07	168	225	20.889	N/A
UQM99541.1	162	396	NC_064416	Astyanax mexicanus	Astyanax mexicanus isolate ESR-SI-001 chromosome 9, AstMex3_surface	6040373	6039669	8.57e-08	169	235	22.128	N/A
UQM99541.1	162	388	NC_064416	Astyanax mexicanus	Astyanax mexicanus isolate ESR-SI-001 chromosome 9, AstMex3_surface	45022850	45022170	3.17e-07	164	227	20.264	N/A
UQM99541.1	38	376	NW_015448782	Nothobranchius furzeri	Nothobranchius furzeri strain GRZ unplaced genomic scaffold, Nfu_20140520 scaffold01036	5775	4789	6.42e-07	161	341	21.408	N/A
# TBLASTN 2.13.0+
# Query: UQM99605.1 |accessory protein|memana virus|Jeilongvirus|Paramyxoviridae|Mastomys natalensis|Guinea|Guinea|2018-02-24|2022-05-18T00:00:00Z|accessory protein [memana virus]
# Database: ref_euk_rep_genomes
# 0 hits found
# TBLASTN 2.13.0+
# Query: UOL48953.1 |putative transmembrane protein|Wenzhou Myotis laniger paramyxovirus 2||Paramyxoviridae|Myotis laniger|China|China|2016|2022-04-13T00:00:00Z|putative transmembrane protein [Wenzhou Myotis laniger paramyxovirus 2]
# Database: ref_euk_rep_genomes
# 0 hits found
# TBLASTN 2.13.0+
# Query: UNW59199.1 |matrix protein|Avian orthoavulavirus 21|Orthoavulavirus|Paramyxoviridae|Anseriformes|Taiwan|Taiwan|2013|2022-04-01T00:00:00Z|matrix protein [Avian orthoavulavirus 21]
# Database: ref_euk_rep_genomes
# 0 hits found
# TBLASTN 2.13.0+
# Query: UBB42338.1 |hypothetical protein|Wufeng Rattus nitidus jeilongvirus 1|Jeilongvirus|Paramyxoviridae|Rattus nitidus|China|China|2016|2021-09-26T00:00:00Z|hypothetical protein [Wufeng Rattus nitidus jeilongvirus 1]
# Database: ref_euk_rep_genomes
# 0 hits found
# TBLASTN 2.13.0+
# Query: UBB42370.1 |small hydrophobic protein|Jingmen Miniopterus schreibersii paramyxovirus 1||Paramyxoviridae|Miniopterus schreibersii|China|China|2016|2021-09-26T00:00:00Z|small hydrophobic protein [Jingmen Miniopterus schreibersii paramyxovirus 1]
# Database: ref_euk_rep_genomes
# 0 hits found
# TBLASTN 2.13.0+
# Query: QRN45784.1 |nucleocapsid protein|Jeilongvirus rungweense|Jeilongvirus|Paramyxoviridae|Lophuromys machangui|Tanzania|Tanzania|2013|2021-02-16T00:00:00Z|nucleocapsid protein [Ruloma virus]
# Database: ref_euk_rep_genomes
# Fields: query acc., q. start, q. end, subject acc., subject sci name, subject title, s. start, s. end, evalue, score, alignment length, % identity, subject strand
# 4 hits found
QRN45784.1	164	388	NC_064429	Astyanax mexicanus	Astyanax mexicanus isolate ESR-SI-001 chromosome 22, AstMex3_surface	5176904	5177578	4.03e-13	214	225	22.667	N/A
QRN45784.1	167	418	NC_064411	Astyanax mexicanus	Astyanax mexicanus isolate ESR-SI-001 chromosome 4, AstMex3_surface	7792391	7793128	9.18e-13	211	256	21.875	N/A
QRN45784.1	164	388	NW_026040046	Astyanax mexicanus	Astyanax mexicanus isolate ESR-SI-001 unplaced genomic scaffold, AstMex3_surface scaffold_36	1086859	1087533	1.14e-12	210	231	24.242	N/A
QRN45784.1	216	346	NC_056505	Nematolebias whitei	Nematolebias whitei isolate Nwh7 chromosome 8, NemWhi1	37916506	37916087	9.42e-06	152	140	27.143	N/A
# TBLASTN 2.13.0+
# Query: QPF77630.1 |fusion protein|Achimota pararubulavirus 3|Pararubulavirus|Paramyxoviridae|Eidolon helvum|Ghana|Ghana|2010-11-20|2020-11-25T00:00:00Z|fusion protein [Achimota pararubulavirus 3]
# Database: ref_euk_rep_genomes
# 0 hits found
# TBLASTN 2.13.0+
# Query: QGP72899.1 |fusion protein|Cetacean morbillivirus|Morbillivirus|Paramyxoviridae|Stenella coeruleoalba|Italy: RM|Italy|2009|2020-10-31T00:00:00Z|fusion protein [Dolphin morbillivirus]
# Database: ref_euk_rep_genomes
# 0 hits found
# TBLASTN 2.13.0+
# Query: AVM86022.1 |C protein|Lophuromys jeilongvirus 2|Jeilongvirus|Paramyxoviridae|Lophuromys machangui|Mozambique|Mozambique|2011|2018-03-19T00:00:00Z|C protein [Mount Mabu Lophuromys virus 2]
# Database: ref_euk_rep_genomes
# 0 hits found
# TBLASTN 2.13.0+
# Query: AIK67342.1 |fusion protein|Avian orthoavulavirus 1|Orthoavulavirus|Paramyxoviridae||Pakistan|Pakistan|2013-05-11|2014-08-26T00:00:00Z|fusion protein, partial [Avian orthoavulavirus 1]
# Database: ref_euk_rep_genomes
# 0 hits found
# TBLASTN 2.13.0+
# Query: AGR39547.1 |fusion protein|Porcine respirovirus 1|Respirovirus|Paramyxoviridae|Sus scrofa domesticus|Hong Kong|Hong Kong|2010-08-18|2013-07-23T00:00:00Z|fusion protein [Porcine respirovirus 1]
# Database: ref_euk_rep_genomes
# 0 hits found
# TBLASTN 2.13.0+
# Query: ACI47553.1 |large polymerase|Avian paraavulavirus 3|Paraavulavirus|Paramyxoviridae|Meleagris gallopavo|USA: Wisconsin|USA|1968|2010-03-26T00:00:00Z|large polymerase [Avian paraavulavirus 3]
# Database: ref_euk_rep_genomes
# Fields: query acc., q. start, q. end, subject acc., subject sci name, subject title, s. start, s. end, evalue, score, alignment length, % identity, subject strand
# 18 hits found
ACI47553.1	289	721	NC_064416	Astyanax mexicanus	Astyanax mexicanus isolate ESR-SI-001 chromosome 9, AstMex3_surface	43035851	43037128	3.82e-107	625	441	34.467	N/A
ACI47553.1	737	1056	NC_064416	Astyanax mexicanus	Astyanax mexicanus isolate ESR-SI-001 chromosome 9, AstMex3_surface	43037172	43038137	3.82e-107	455	329	35.258	N/A
ACI47553.1	1109	1385	NC_064416	Astyanax mexicanus	Astyanax mexicanus isolate ESR-SI-001 chromosome 9, AstMex3_surface	43038277	43039110	4.40e-30	368	278	30.576	N/A
ACI47553.1	399	762	NC_029665	Nothobranchius furzeri	Nothobranchius furzeri strain GRZ chromosome sgr17, Nfu_20140520	4965330	4966388	6.60e-39	444	370	33.784	N/A
ACI47553.1	887	1089	NC_054867	Cheilinus undulatus	Cheilinus undulatus linkage group 3, ASM1832078v1	26106178	26106744	4.08e-35	233	203	28.571	N/A
ACI47553.1	1118	1314	NC_054867	Cheilinus undulatus	Cheilinus undulatus linkage group 3, ASM1832078v1	26106810	26107316	4.08e-35	223	203	33.498	N/A
ACI47553.1	641	865	NC_064409	Astyanax mexicanus	Astyanax mexicanus isolate ESR-SI-001 chromosome 2, AstMex3_surface	77053747	77054424	1.78e-27	346	229	37.991	N/A
ACI47553.1	547	828	NC_054884	Cheilinus undulatus	Cheilinus undulatus linkage group 20, ASM1832078v1	5260878	5260078	5.61e-26	333	286	37.063	N/A
ACI47553.1	1159	1515	NW_018114868	Labrus bergylta	Labrus bergylta unplaced genomic scaffold, BallGen_V1 LaB_20160104_scaffold_453	130331	129222	1.12e-22	304	378	26.455	N/A
ACI47553.1	965	1143	NW_018114868	Labrus bergylta	Labrus bergylta unplaced genomic scaffold, BallGen_V1 LaB_20160104_scaffold_453	131299	130772	1.83e-13	225	184	32.609	N/A
ACI47553.1	1159	1458	NW_018118019	Labrus bergylta	Labrus bergylta unplaced genomic scaffold, BallGen_V1 LaB_20160104_scaffold_3604	8746	9645	8.78e-22	296	303	28.053	N/A
ACI47553.1	290	1139	NW_007370655	Eptesicus fuscus	Eptesicus fuscus isolate BU_THK_EF1 unplaced genomic scaffold, EptFus1.0 scaffold00005	8633280	8635655	3.19e-19	275	883	23.216	N/A
ACI47553.1	1166	1395	NC_054866	Cheilinus undulatus	Cheilinus undulatus linkage group 2, ASM1832078v1	8006017	8005328	3.30e-19	275	231	31.602	N/A
ACI47553.1	783	856	NW_018114695	Labrus bergylta	Labrus bergylta unplaced genomic scaffold, BallGen_V1 LaB_20160104_scaffold_280	193515	193736	2.21e-13	141	74	39.189	N/A
ACI47553.1	700	756	NW_018114695	Labrus bergylta	Labrus bergylta unplaced genomic scaffold, BallGen_V1 LaB_20160104_scaffold_280	193283	193453	2.21e-13	124	57	47.368	N/A
ACI47553.1	708	779	NC_054871	Cheilinus undulatus	Cheilinus undulatus linkage group 7, ASM1832078v1	34137519	34137725	1.44e-06	115	72	45.833	N/A
ACI47553.1	791	827	NC_054871	Cheilinus undulatus	Cheilinus undulatus linkage group 7, ASM1832078v1	34137769	34137879	1.44e-06	90	37	45.946	N/A
ACI47553.1	549	753	NC_061528	Scophthalmus maximus	Scophthalmus maximus strain ysfricsl-2021 chromosome 14, ASM2237912v1	21973553	21974149	7.22e-06	160	209	30.622	N/A
# TBLASTN 2.13.0+
# Query: AAQ23989.1 |C protein|Mossman narmovirus|Narmovirus|Paramyxoviridae|Rattus||||2003-12-29T00:00:00Z|C protein [Mossman virus]
# Database: ref_euk_rep_genomes
# 0 hits found
# TBLASTN 2.13.0+
# Query: AAF63741.2 |nucleocapsid protein|Salem salemvirus|Salemvirus|Paramyxoviridae|Equus caballus|USA|USA|1992|2000-04-13T00:00:00Z|nucleocapsid protein [Salem virus]
# Database: ref_euk_rep_genomes
# Fields: query acc., q. start, q. end, subject acc., subject sci name, subject title, s. start, s. end, evalue, score, alignment length, % identity, subject strand
# 5 hits found
AAF63741.2	165	372	NW_026040046	Astyanax mexicanus	Astyanax mexicanus isolate ESR-SI-001 unplaced genomic scaffold, AstMex3_surface scaffold_36	1086862	1087485	3.10e-11	198	209	23.923	N/A
AAF63741.2	165	372	NC_064411	Astyanax mexicanus	Astyanax mexicanus isolate ESR-SI-001 chromosome 4, AstMex3_surface	7792385	7793008	3.18e-11	198	212	24.057	N/A
AAF63741.2	165	372	NC_064411	Astyanax mexicanus	Astyanax mexicanus isolate ESR-SI-001 chromosome 4, AstMex3_surface	7733255	7733878	8.37e-11	194	209	23.445	N/A
AAF63741.2	165	328	NC_064416	Astyanax mexicanus	Astyanax mexicanus isolate ESR-SI-001 chromosome 9, AstMex3_surface	6040364	6039873	5.66e-09	179	164	24.390	N/A
AAF63741.2	165	328	NW_026040041	Astyanax mexicanus	Astyanax mexicanus isolate ESR-SI-001 unplaced genomic scaffold, AstMex3_surface scaffold_31	2901262	2900801	5.60e-07	162	164	24.390	N/A
# TBLASTN 2.13.0+
# Query: YP_009094465.1 |attachment protein|Achimota pararubulavirus 2|Pararubulavirus|Paramyxoviridae|Eidolon helvum|Ghana|Ghana|2010-11-20|2014-10-31T00:00:00Z|attachment protein [Achimota virus 2]
# Database: ref_euk_rep_genomes
# 0 hits found
# TBLASTN 2.13.0+
# Query: UQM99542.1 |accessory protein|Gierle apodemus virus|Morbillivirus|Paramyxoviridae|Apodemus sylvaticus|Belgium|Belgium|2013-10-10|2022-05-18T00:00:00Z|accessory protein [Gierle apodemus virus]
# Database: ref_euk_rep_genomes
# 0 hits found
# TBLASTN 2.13.0+
# Query: UQM99574.1 |fusion protein|denestis virus|Narmovirus|Paramyxoviridae|Microtus agrestis|Belgium|Belgium|2019-07-27|2022-05-18T00:00:00Z|fusion protein [denestis virus]
# Database: ref_euk_rep_genomes
# 0 hits found
# TBLASTN 2.13.0+
# Query: UQM99606.1 |phosphoprotein|memana virus|Jeilongvirus|Paramyxoviridae|Mastomys natalensis|Guinea|Guinea|2018-02-24|2022-05-18T00:00:00Z|phosphoprotein [memana virus]
# Database: ref_euk_rep_genomes
# 0 hits found
# TBLASTN 2.13.0+
# Query: UOL48922.1 |small hydrophobic protein|Wufeng Apodemus chevrieri jeilongvirus 1|Jeilongvirus|Paramyxoviridae|Apodemus chevrieri|China|China|2016|2022-04-13T00:00:00Z|small hydrophobic protein [Wufeng Apodemus chevrieri jeilongvirus 1]
# Database: ref_euk_rep_genomes
# 0 hits found
# TBLASTN 2.13.0+
# Query: UNW59200.1 |fusion protein|Avian orthoavulavirus 21|Orthoavulavirus|Paramyxoviridae|Anseriformes|Taiwan|Taiwan|2013|2022-04-01T00:00:00Z|fusion protein [Avian orthoavulavirus 21]
# Database: ref_euk_rep_genomes
# 0 hits found
# TBLASTN 2.13.0+
# Query: UBB42307.1 |nucleocapsid protein|Longquan Niviventer fulvescens jeilongvirus 2|Jeilongvirus|Paramyxoviridae|Niviventer fulvescens|China|China|2016|2021-09-26T00:00:00Z|nucleocapsid protein [Longquan Niviventer fulvescens jeilongvirus 2]
# Database: ref_euk_rep_genomes
# Fields: query acc., q. start, q. end, subject acc., subject sci name, subject title, s. start, s. end, evalue, score, alignment length, % identity, subject strand
# 6 hits found
UBB42307.1	164	389	NC_064429	Astyanax mexicanus	Astyanax mexicanus isolate ESR-SI-001 chromosome 22, AstMex3_surface	5176904	5177581	9.69e-11	193	226	22.124	N/A
UBB42307.1	164	389	NC_064416	Astyanax mexicanus	Astyanax mexicanus isolate ESR-SI-001 chromosome 9, AstMex3_surface	45022844	45022167	3.39e-08	172	226	21.239	N/A
UBB42307.1	164	330	NC_064416	Astyanax mexicanus	Astyanax mexicanus isolate ESR-SI-001 chromosome 9, AstMex3_surface	6040367	6039867	4.74e-07	163	168	26.786	N/A
UBB42307.1	154	389	NC_064411	Astyanax mexicanus	Astyanax mexicanus isolate ESR-SI-001 chromosome 4, AstMex3_surface	7792355	7793059	9.67e-08	168	240	21.250	N/A
UBB42307.1	164	396	NC_064411	Astyanax mexicanus	Astyanax mexicanus isolate ESR-SI-001 chromosome 4, AstMex3_surface	7733252	7733950	9.65e-07	160	233	19.313	N/A
UBB42307.1	164	396	NW_026040046	Astyanax mexicanus	Astyanax mexicanus isolate ESR-SI-001 unplaced genomic scaffold, AstMex3_surface scaffold_36	1086859	1087557	1.55e-07	167	234	21.368	N/A
# TBLASTN 2.13.0+
# Query: UBB42371.1 |transmembrane protein|Jingmen Miniopterus schreibersii paramyxovirus 1||Paramyxoviridae|Miniopterus schreibersii|China|China|2016|2021-09-26T00:00:00Z|transmembrane protein [Jingmen Miniopterus schreibersii paramyxovirus 1]
# Database: ref_euk_rep_genomes
# 0 hits found
# TBLASTN 2.13.0+
# Query: QRN45785.1 |phosphoprotein|Jeilongvirus rungweense|Jeilongvirus|Paramyxoviridae|Lophuromys machangui|Tanzania|Tanzania|2013|2021-02-16T00:00:00Z|phosphoprotein [Ruloma virus]
# Database: ref_euk_rep_genomes
# 0 hits found
# TBLASTN 2.13.0+
# Query: QPF77631.1 |attachment protein|Achimota pararubulavirus 3|Pararubulavirus|Paramyxoviridae|Eidolon helvum|Ghana|Ghana|2010-11-20|2020-11-25T00:00:00Z|attachment protein [Achimota pararubulavirus 3]
# Database: ref_euk_rep_genomes
# 0 hits found
# TBLASTN 2.13.0+
# Query: AYM47543.1 |transmembrane protein|Jeilongvirus murinae|Jeilongvirus|Paramyxoviridae|Miniopterus griveaudi|Madagascar|Madagascar|2012-01-01|2019-10-19T00:00:00Z|transmembrane protein [Bat paramyxovirus]
# Database: ref_euk_rep_genomes
# 0 hits found
# TBLASTN 2.13.0+
# Query: BBG92168.1 |nucleocapsid protein|Feline paramyxovirus 163||Paramyxoviridae|Felis catus|Japan: Kyoto, Kameoka|Japan||2019-09-25T00:00:00Z|nucleocapsid protein, partial [Feline paramyxovirus 163]
# Database: ref_euk_rep_genomes
# Fields: query acc., q. start, q. end, subject acc., subject sci name, subject title, s. start, s. end, evalue, score, alignment length, % identity, subject strand
# 6 hits found
BBG92168.1	6	232	NC_064429	Astyanax mexicanus	Astyanax mexicanus isolate ESR-SI-001 chromosome 22, AstMex3_surface	5176937	5177617	1.28e-12	203	227	19.824	N/A
BBG92168.1	6	220	NC_064411	Astyanax mexicanus	Astyanax mexicanus isolate ESR-SI-001 chromosome 4, AstMex3_surface	7792415	7793059	1.49e-12	203	215	20.465	N/A
BBG92168.1	6	220	NC_064411	Astyanax mexicanus	Astyanax mexicanus isolate ESR-SI-001 chromosome 4, AstMex3_surface	7733285	7733929	9.71e-12	196	215	19.535	N/A
BBG92168.1	6	220	NW_026040046	Astyanax mexicanus	Astyanax mexicanus isolate ESR-SI-001 unplaced genomic scaffold, AstMex3_surface scaffold_36	1086892	1087536	3.64e-12	199	215	20.465	N/A
BBG92168.1	6	220	NC_064416	Astyanax mexicanus	Astyanax mexicanus isolate ESR-SI-001 chromosome 9, AstMex3_surface	6040334	6039690	1.50e-08	171	215	20.465	N/A
BBG92168.1	58	235	NW_015448782	Nothobranchius furzeri	Nothobranchius furzeri strain GRZ unplaced genomic scaffold, Nfu_20140520 scaffold01036	5235	4705	1.83e-06	154	178	20.787	N/A
# TBLASTN 2.13.0+
# Query: AYN62581.1 |nucleoprotein|Salmo aquaparamyxovirus|Aquaparamyxovirus|Paramyxoviridae|Oncorhynchus tshawytscha|USA: Yaquina River, OR|USA|1982|2018-10-29T00:00:00Z|nucleoprotein [Salmon aquaparamyxovirus]
# Database: ref_euk_rep_genomes
# Fields: query acc., q. start, q. end, subject acc., subject sci name, subject title, s. start, s. end, evalue, score, alignment length, % identity, subject strand
# 5 hits found
AYN62581.1	171	409	NC_064411	Astyanax mexicanus	Astyanax mexicanus isolate ESR-SI-001 chromosome 4, AstMex3_surface	7792385	7793101	8.63e-14	219	239	23.849	N/A
AYN62581.1	171	396	NC_064411	Astyanax mexicanus	Astyanax mexicanus isolate ESR-SI-001 chromosome 4, AstMex3_surface	7733255	7733932	4.44e-13	213	226	24.336	N/A
AYN62581.1	171	396	NC_064429	Astyanax mexicanus	Astyanax mexicanus isolate ESR-SI-001 chromosome 22, AstMex3_surface	5176907	5177584	2.63e-13	215	226	23.009	N/A
AYN62581.1	171	402	NW_026040046	Astyanax mexicanus	Astyanax mexicanus isolate ESR-SI-001 unplaced genomic scaffold, AstMex3_surface scaffold_36	1086862	1087557	4.88e-13	213	232	23.707	N/A
AYN62581.1	87	396	NC_064416	Astyanax mexicanus	Astyanax mexicanus isolate ESR-SI-001 chromosome 9, AstMex3_surface	45023129	45022164	1.16e-10	193	336	20.833	N/A
# BLAST processed 39 queries
```
