## Supplementary material for "Deep-mining of vertebrate genomes reveals an unexpected diversity of endogenous viral elements": batch_012-tblastn-ref_euk_rep_genomes.out

```
# TBLASTN 2.13.0+
# Query: ATP66847.1 |phosphoprotein|Jeilongvirus apodemi|Jeilongvirus|Paramyxoviridae|Apodemus peninsulae|China|China|2015-04|2017-12-31T00:00:00Z|phosphoprotein [Rodent paramyxovirus]
# Database: ref_euk_rep_genomes
# 0 hits found
# TBLASTN 2.13.0+
# Query: ASA47644.1 |phosphoprotein|Human respirovirus 3|Respirovirus|Paramyxoviridae|Homo sapiens|USA|USA|2017|2017-06-20T00:00:00Z|phosphoprotein [Human respirovirus 3]
# Database: ref_euk_rep_genomes
# 0 hits found
# TBLASTN 2.13.0+
# Query: AGR39548.1 |haemagglutinin protein|Porcine respirovirus 1|Respirovirus|Paramyxoviridae|Sus scrofa domesticus|Hong Kong|Hong Kong|2010-08-18|2013-07-23T00:00:00Z|haemagglutinin protein [Porcine respirovirus 1]
# Database: ref_euk_rep_genomes
# 0 hits found
# TBLASTN 2.13.0+
# Query: AFY09788.1 |V protein|Menangle pararubulavirus|Pararubulavirus|Paramyxoviridae|Pteropus|Australia|Australia|2009-09|2012-12-04T00:00:00Z|V protein [Menangle virus]
# Database: ref_euk_rep_genomes
# 0 hits found
# TBLASTN 2.13.0+
# Query: BAM64980.1 |C protein|Canine morbillivirus|Morbillivirus|Paramyxoviridae|Canis lupus familiaris||||2012-10-31T00:00:00Z|C protein [Canine morbillivirus]
# Database: ref_euk_rep_genomes
# 0 hits found
# TBLASTN 2.13.0+
# Query: ABL84842.1 |C protein|Mapuera orthorubulavirus|Orthorubulavirus|Paramyxoviridae|Sturnira lilium|Brazil|Brazil||2007-03-04T00:00:00Z|C protein [Mapuera orthorubulavirus]
# Database: ref_euk_rep_genomes
# 0 hits found
# TBLASTN 2.13.0+
# Query: AAF63742.1 |V protein|Salem salemvirus|Salemvirus|Paramyxoviridae|Equus caballus|USA|USA|1992|2000-04-13T00:00:00Z|V protein [Salem virus]
# Database: ref_euk_rep_genomes
# 0 hits found
# TBLASTN 2.13.0+
# Query: YP_009508507.1 |M|Avian orthoavulavirus 17|Orthoavulavirus|Paramyxoviridae|Pygoscelis papua|Antarctica|Antarctica|2014|2018-08-24T00:00:00Z|M [Antarctic penguin virus A]
# Database: ref_euk_rep_genomes
# 0 hits found
# TBLASTN 2.13.0+
# Query: YP_006347585.1 |C protein|Nariva narmovirus|Narmovirus|Paramyxoviridae|Zygodontomys brevicauda|Trinidad and Tobago|Trinidad and Tobago|1962|2012-05-18T00:00:00Z|C protein [Nariva virus]
# Database: ref_euk_rep_genomes
# 0 hits found
# TBLASTN 2.13.0+
# Query: YP_512252.1 |transmembrane protein|Beilong jeilongvirus|Jeilongvirus|Paramyxoviridae|||||2006-03-16T00:00:00Z|transmembrane protein [Beilong virus]
# Database: ref_euk_rep_genomes
# 0 hits found
# TBLASTN 2.13.0+
# Query: UQM99543.1 |phosphoprotein|Gierle apodemus virus|Morbillivirus|Paramyxoviridae|Apodemus sylvaticus|Belgium|Belgium|2013-10-10|2022-05-18T00:00:00Z|phosphoprotein [Gierle apodemus virus]
# Database: ref_euk_rep_genomes
# 0 hits found
# TBLASTN 2.13.0+
# Query: UQM99575.1 |cell attachment protein|denestis virus|Narmovirus|Paramyxoviridae|Microtus agrestis|Belgium|Belgium|2019-07-27|2022-05-18T00:00:00Z|cell attachment protein [denestis virus]
# Database: ref_euk_rep_genomes
# 0 hits found
# TBLASTN 2.13.0+
# Query: UQM99607.1 |matrix protein|memana virus|Jeilongvirus|Paramyxoviridae|Mastomys natalensis|Guinea|Guinea|2018-02-24|2022-05-18T00:00:00Z|matrix protein [memana virus]
# Database: ref_euk_rep_genomes
# 0 hits found
# TBLASTN 2.13.0+
# Query: UOX72980.1 |phosphoprotein|Jingmen Crocidura shantungensis henipavirus 1|Henipavirus|Paramyxoviridae|Crocidura shantungensis|China|China|2016|2022-04-20T00:00:00Z|phosphoprotein [Jingmen Crocidura shantungensis henipavirus 1]
# Database: ref_euk_rep_genomes
# 0 hits found
# TBLASTN 2.13.0+
# Query: UOL48923.1 |transmembrane protein|Wufeng Apodemus chevrieri jeilongvirus 1|Jeilongvirus|Paramyxoviridae|Apodemus chevrieri|China|China|2016|2022-04-13T00:00:00Z|transmembrane protein [Wufeng Apodemus chevrieri jeilongvirus 1]
# Database: ref_euk_rep_genomes
# 0 hits found
# TBLASTN 2.13.0+
# Query: UOL48955.1 |RNA polymerase|Wenzhou Myotis laniger paramyxovirus 2||Paramyxoviridae|Myotis laniger|China|China|2016|2022-04-13T00:00:00Z|RNA polymerase [Wenzhou Myotis laniger paramyxovirus 2]
# Database: ref_euk_rep_genomes
# Fields: query acc., q. start, q. end, subject acc., subject sci name, subject title, s. start, s. end, evalue, score, alignment length, % identity, subject strand
# 24 hits found
UOL48955.1	719	1067	NC_064416	Astyanax mexicanus	Astyanax mexicanus isolate ESR-SI-001 chromosome 9, AstMex3_surface	43037088	43038131	1.44e-120	617	356	37.360	N/A
UOL48955.1	1070	1526	NC_064416	Astyanax mexicanus	Astyanax mexicanus isolate ESR-SI-001 chromosome 9, AstMex3_surface	43038139	43039518	1.44e-120	579	461	31.670	N/A
UOL48955.1	222	747	NC_064416	Astyanax mexicanus	Astyanax mexicanus isolate ESR-SI-001 chromosome 9, AstMex3_surface	43035674	43037173	4.72e-86	847	535	36.075	N/A
UOL48955.1	395	765	NC_029665	Nothobranchius furzeri	Nothobranchius furzeri strain GRZ chromosome sgr17, Nfu_20140520	4965333	4966364	6.44e-67	684	372	39.516	N/A
UOL48955.1	910	1108	NC_054867	Cheilinus undulatus	Cheilinus undulatus linkage group 3, ASM1832078v1	26106208	26106762	2.30e-55	317	199	34.171	N/A
UOL48955.1	1125	1319	NC_054867	Cheilinus undulatus	Cheilinus undulatus linkage group 3, ASM1832078v1	26106816	26107316	2.30e-55	226	195	32.308	N/A
UOL48955.1	774	871	NC_054867	Cheilinus undulatus	Cheilinus undulatus linkage group 3, ASM1832078v1	26105819	26106103	2.30e-55	131	101	36.634	N/A
UOL48955.1	652	866	NC_064409	Astyanax mexicanus	Astyanax mexicanus isolate ESR-SI-001 chromosome 2, AstMex3_surface	77053747	77054394	7.33e-49	529	219	44.292	N/A
UOL48955.1	538	839	NC_054884	Cheilinus undulatus	Cheilinus undulatus linkage group 20, ASM1832078v1	5260878	5260078	2.08e-40	457	305	39.344	N/A
UOL48955.1	904	1036	NC_054884	Cheilinus undulatus	Cheilinus undulatus linkage group 20, ASM1832078v1	5258412	5258017	2.80e-13	224	133	32.331	N/A
UOL48955.1	353	571	NC_048292	Notolabrus celidotus	Notolabrus celidotus isolate fNotCel1 chromosome 21, fNotCel1.pri	21187411	21186755	3.50e-34	403	219	36.530	N/A
UOL48955.1	1164	1523	NW_018114868	Labrus bergylta	Labrus bergylta unplaced genomic scaffold, BallGen_V1 LaB_20160104_scaffold_453	130331	129252	1.15e-32	390	364	29.396	N/A
UOL48955.1	976	1148	NW_018114868	Labrus bergylta	Labrus bergylta unplaced genomic scaffold, BallGen_V1 LaB_20160104_scaffold_453	131305	130772	2.39e-15	241	181	32.597	N/A
UOL48955.1	1164	1523	NW_018118019	Labrus bergylta	Labrus bergylta unplaced genomic scaffold, BallGen_V1 LaB_20160104_scaffold_3604	8746	9825	1.31e-32	389	364	29.121	N/A
UOL48955.1	976	1105	NW_018118019	Labrus bergylta	Labrus bergylta unplaced genomic scaffold, BallGen_V1 LaB_20160104_scaffold_3604	7764	8153	1.43e-15	201	130	33.077	N/A
UOL48955.1	1116	1171	NW_018118019	Labrus bergylta	Labrus bergylta unplaced genomic scaffold, BallGen_V1 LaB_20160104_scaffold_3604	8200	8373	1.43e-15	84	58	32.759	N/A
UOL48955.1	1165	1405	NC_054866	Cheilinus undulatus	Cheilinus undulatus linkage group 2, ASM1832078v1	8006035	8005298	3.83e-25	326	246	30.081	N/A
UOL48955.1	779	931	NW_018114695	Labrus bergylta	Labrus bergylta unplaced genomic scaffold, BallGen_V1 LaB_20160104_scaffold_280	193461	193928	3.95e-22	195	157	34.395	N/A
UOL48955.1	711	771	NW_018114695	Labrus bergylta	Labrus bergylta unplaced genomic scaffold, BallGen_V1 LaB_20160104_scaffold_280	193283	193465	3.95e-22	148	61	44.262	N/A
UOL48955.1	355	517	NW_018114465	Labrus bergylta	Labrus bergylta unplaced genomic scaffold, BallGen_V1 LaB_20160104_scaffold_50	1919348	1918860	7.73e-22	297	163	34.356	N/A
UOL48955.1	364	609	NC_054881	Cheilinus undulatus	Cheilinus undulatus linkage group 17, ASM1832078v1	21911974	21912699	1.04e-20	288	248	33.871	N/A
UOL48955.1	540	777	NC_061528	Scophthalmus maximus	Scophthalmus maximus strain ysfricsl-2021 chromosome 14, ASM2237912v1	21973553	21974188	3.43e-17	257	238	32.353	N/A
UOL48955.1	397	1051	NW_007370655	Eptesicus fuscus	Eptesicus fuscus isolate BU_THK_EF1 unplaced genomic scaffold, EptFus1.0 scaffold00005	8633592	8635397	3.43e-17	257	673	21.694	N/A
UOL48955.1	395	1144	NW_005871156	Myotis lucifugus	Myotis lucifugus unplaced genomic scaffold, Myoluc2.0 scaffold_108	331880	333937	1.56e-16	252	773	21.734	N/A
# TBLASTN 2.13.0+
# Query: UNW59201.1 |hemagglutinin-neuraminidase|Avian orthoavulavirus 21|Orthoavulavirus|Paramyxoviridae|Anseriformes|Taiwan|Taiwan|2013|2022-04-01T00:00:00Z|hemagglutinin-neuraminidase [Avian orthoavulavirus 21]
# Database: ref_euk_rep_genomes
# 0 hits found
# TBLASTN 2.13.0+
# Query: UED37223.1 |nucleocapsid protein|Paramyxoviridae sp.||Paramyxoviridae|Chaetodipus baileyi|USA: Arizona|USA|2016-11-18|2021-11-09T00:00:00Z|nucleocapsid protein [Paramyxoviridae sp.]
# Database: ref_euk_rep_genomes
# 0 hits found
# TBLASTN 2.13.0+
# Query: UBB42308.1 |phosphoprotein|Longquan Niviventer fulvescens jeilongvirus 2|Jeilongvirus|Paramyxoviridae|Niviventer fulvescens|China|China|2016|2021-09-26T00:00:00Z|phosphoprotein [Longquan Niviventer fulvescens jeilongvirus 2]
# Database: ref_euk_rep_genomes
# 0 hits found
# TBLASTN 2.13.0+
# Query: UBB42340.1 |nucleocapsid protein|Longquan Berylmys bowersi morbillivirus 1|Morbillivirus|Paramyxoviridae|Berylmys bowersi|China|China|2016|2021-09-26T00:00:00Z|nucleocapsid protein [Longquan Berylmys bowersi morbillivirus 1]
# Database: ref_euk_rep_genomes
# Fields: query acc., q. start, q. end, subject acc., subject sci name, subject title, s. start, s. end, evalue, score, alignment length, % identity, subject strand
# 6 hits found
UBB42340.1	147	374	NC_064429	Astyanax mexicanus	Astyanax mexicanus isolate ESR-SI-001 chromosome 22, AstMex3_surface	5176856	5177530	2.34e-12	207	233	24.464	N/A
UBB42340.1	147	457	NW_026040046	Astyanax mexicanus	Astyanax mexicanus isolate ESR-SI-001 unplaced genomic scaffold, AstMex3_surface scaffold_36	1086811	1087674	1.21e-10	192	314	22.293	N/A
UBB42340.1	147	374	NC_064411	Astyanax mexicanus	Astyanax mexicanus isolate ESR-SI-001 chromosome 4, AstMex3_surface	7733204	7733878	1.56e-10	191	233	24.464	N/A
UBB42340.1	164	375	NC_064411	Astyanax mexicanus	Astyanax mexicanus isolate ESR-SI-001 chromosome 4, AstMex3_surface	7792376	7793011	2.68e-09	181	212	21.698	N/A
UBB42340.1	147	390	NC_064416	Astyanax mexicanus	Astyanax mexicanus isolate ESR-SI-001 chromosome 9, AstMex3_surface	45022892	45022170	5.19e-10	187	249	22.490	N/A
UBB42340.1	147	393	NC_064416	Astyanax mexicanus	Astyanax mexicanus isolate ESR-SI-001 chromosome 9, AstMex3_surface	6040415	6039690	3.03e-09	181	249	25.301	N/A
# TBLASTN 2.13.0+
# Query: UBB42372.1 |attachment glycoprotein|Jingmen Miniopterus schreibersii paramyxovirus 1||Paramyxoviridae|Miniopterus schreibersii|China|China|2016|2021-09-26T00:00:00Z|attachment glycoprotein [Jingmen Miniopterus schreibersii paramyxovirus 1]
# Database: ref_euk_rep_genomes
# 0 hits found
# TBLASTN 2.13.0+
# Query: QRN45786.1 |accessory protein|Jeilongvirus rungweense|Jeilongvirus|Paramyxoviridae|Lophuromys machangui|Tanzania|Tanzania|2013|2021-02-16T00:00:00Z|accessory protein [Ruloma virus]
# Database: ref_euk_rep_genomes
# 0 hits found
# TBLASTN 2.13.0+
# Query: BBG92169.1 |phosphoprotein|Feline paramyxovirus 163||Paramyxoviridae|Felis catus|Japan: Kyoto, Kameoka|Japan||2019-09-25T00:00:00Z|phosphoprotein [Feline paramyxovirus 163]
# Database: ref_euk_rep_genomes
# 0 hits found
# TBLASTN 2.13.0+
# Query: AYN62582.1 |phosphoprotein|Salmo aquaparamyxovirus|Aquaparamyxovirus|Paramyxoviridae|Oncorhynchus tshawytscha|USA: Yaquina River, OR|USA|1982|2018-10-29T00:00:00Z|phosphoprotein [Salmon aquaparamyxovirus]
# Database: ref_euk_rep_genomes
# 0 hits found
# TBLASTN 2.13.0+
# Query: ATW63188.1 |fusion protein|Myodes narmovirus|Narmovirus|Paramyxoviridae|Myodes glareolus|Russia: Bashkiria|Russia|1973|2017-11-22T00:00:00Z|fusion protein [bank vole virus 1]
# Database: ref_euk_rep_genomes
# 0 hits found
# TBLASTN 2.13.0+
# Query: ASA47645.1 |D protein|Human respirovirus 3|Respirovirus|Paramyxoviridae|Homo sapiens|USA|USA|2017|2017-06-20T00:00:00Z|D protein [Human respirovirus 3]
# Database: ref_euk_rep_genomes
# 0 hits found
# TBLASTN 2.13.0+
# Query: ACJ82939.1 |nucleoprotein|Avian orthoavulavirus 9|Orthoavulavirus|Paramyxoviridae|Anas platyrhynchos|USA|USA|1978|2009-03-06T00:00:00Z|nucleoprotein [Avian orthoavulavirus 9]
# Database: ref_euk_rep_genomes
# Fields: query acc., q. start, q. end, subject acc., subject sci name, subject title, s. start, s. end, evalue, score, alignment length, % identity, subject strand
# 6 hits found
ACJ82939.1	160	391	NW_026040046	Astyanax mexicanus	Astyanax mexicanus isolate ESR-SI-001 unplaced genomic scaffold, AstMex3_surface scaffold_36	1086856	1087542	2.83e-12	205	232	21.121	N/A
ACJ82939.1	162	386	NC_064411	Astyanax mexicanus	Astyanax mexicanus isolate ESR-SI-001 chromosome 4, AstMex3_surface	7792376	7793050	2.91e-12	205	225	20.444	N/A
ACJ82939.1	203	409	NW_026040041	Astyanax mexicanus	Astyanax mexicanus isolate ESR-SI-001 unplaced genomic scaffold, AstMex3_surface scaffold_31	2901178	2900558	8.90e-10	185	207	22.222	N/A
ACJ82939.1	159	331	NC_064416	Astyanax mexicanus	Astyanax mexicanus isolate ESR-SI-001 chromosome 9, AstMex3_surface	6040373	6039864	5.91e-08	169	173	21.387	N/A
ACJ82939.1	258	384	NW_015448782	Nothobranchius furzeri	Nothobranchius furzeri strain GRZ unplaced genomic scaffold, Nfu_20140520 scaffold01036	5142	4765	8.04e-07	160	127	28.346	N/A
ACJ82939.1	171	349	NC_056505	Nematolebias whitei	Nematolebias whitei isolate Nwh7 chromosome 8, NemWhi1	37916605	37916078	8.49e-06	151	179	21.788	N/A
# TBLASTN 2.13.0+
# Query: AAQ23991.1 |fusion protein|Mossman narmovirus|Narmovirus|Paramyxoviridae|Rattus||||2003-12-29T00:00:00Z|fusion protein [Mossman virus]
# Database: ref_euk_rep_genomes
# 0 hits found
# TBLASTN 2.13.0+
# Query: AAF63743.1 |C protein|Salem salemvirus|Salemvirus|Paramyxoviridae|Equus caballus|USA|USA|1992|2000-04-13T00:00:00Z|C protein [Salem virus]
# Database: ref_euk_rep_genomes
# 0 hits found
# TBLASTN 2.13.0+
# Query: YP_009380505.1 |phosphoprotein|Avian metaavulavirus 15|Metaavulavirus|Paramyxoviridae|Calidris fuscicollis|Brazil: Parque Nacional da Lagoa do Peixe, RS|Brazil|2012-04|2017-06-13T00:00:00Z|phosphoprotein [Avian paramyxovirus 15]
# Database: ref_euk_rep_genomes
# 0 hits found
# TBLASTN 2.13.0+
# Query: YP_009094477.1 |NP protein|Avian metaavulavirus 11|Metaavulavirus|Paramyxoviridae|Gallinago gallinago|France|France|2010-08-25|2014-10-31T00:00:00Z|NP protein [Avian avulavirus 11]
# Database: ref_euk_rep_genomes
# Fields: query acc., q. start, q. end, subject acc., subject sci name, subject title, s. start, s. end, evalue, score, alignment length, % identity, subject strand
# 2 hits found
YP_009094477.1	252	400	NW_015448782	Nothobranchius furzeri	Nothobranchius furzeri strain GRZ unplaced genomic scaffold, Nfu_20140520 scaffold01036	5166	4723	1.63e-07	165	149	27.517	N/A
YP_009094477.1	180	351	NC_056505	Nematolebias whitei	Nematolebias whitei isolate Nwh7 chromosome 8, NemWhi1	37916584	37916078	2.78e-07	163	172	24.419	N/A
# TBLASTN 2.13.0+
# Query: YP_512253.1 |attachment glycoprotein|Beilong jeilongvirus|Jeilongvirus|Paramyxoviridae|||||2006-03-16T00:00:00Z|attachment glycoprotein [Beilong virus]
# Database: ref_euk_rep_genomes
# 0 hits found
# TBLASTN 2.13.0+
# Query: UQM99544.1 |matrix protein|Gierle apodemus virus|Morbillivirus|Paramyxoviridae|Apodemus sylvaticus|Belgium|Belgium|2013-10-10|2022-05-18T00:00:00Z|matrix protein [Gierle apodemus virus]
# Database: ref_euk_rep_genomes
# 0 hits found
# TBLASTN 2.13.0+
# Query: UQM99608.1 |fusion protein|memana virus|Jeilongvirus|Paramyxoviridae|Mastomys natalensis|Guinea|Guinea|2018-02-24|2022-05-18T00:00:00Z|fusion protein [memana virus]
# Database: ref_euk_rep_genomes
# 0 hits found
# TBLASTN 2.13.0+
# Query: UOL48924.1 |attachment glycoprotein|Wufeng Apodemus chevrieri jeilongvirus 1|Jeilongvirus|Paramyxoviridae|Apodemus chevrieri|China|China|2016|2022-04-13T00:00:00Z|attachment glycoprotein [Wufeng Apodemus chevrieri jeilongvirus 1]
# Database: ref_euk_rep_genomes
# 0 hits found
# TBLASTN 2.13.0+
# Query: UED37224.1 |phosphoprotein|Paramyxoviridae sp.||Paramyxoviridae|Chaetodipus baileyi|USA: Arizona|USA|2016-11-18|2021-11-09T00:00:00Z|phosphoprotein [Paramyxoviridae sp.]
# Database: ref_euk_rep_genomes
# 0 hits found
# TBLASTN 2.13.0+
# Query: UBB42341.1 |phosphoprotein|Longquan Berylmys bowersi morbillivirus 1|Morbillivirus|Paramyxoviridae|Berylmys bowersi|China|China|2016|2021-09-26T00:00:00Z|phosphoprotein [Longquan Berylmys bowersi morbillivirus 1]
# Database: ref_euk_rep_genomes
# 0 hits found
# TBLASTN 2.13.0+
# Query: BBG92170.1 |C protein|Feline paramyxovirus 163||Paramyxoviridae|Felis catus|Japan: Kyoto, Kameoka|Japan||2019-09-25T00:00:00Z|C protein [Feline paramyxovirus 163]
# Database: ref_euk_rep_genomes
# 0 hits found
# BLAST processed 38 queries
```
