## Supplementary material for "Deep-mining of vertebrate genomes reveals an unexpected diversity of endogenous viral elements": batch_013-tblastn-ref_euk_rep_genomes.out

```
# TBLASTN 2.13.0+
# Query: QBB85243.1 |large polymerase protein|Avian orthoavulavirus 1|Orthoavulavirus|Paramyxoviridae||China: Hunan|China|2016-01-13|2019-02-17T00:00:00Z|large polymerase protein [Avian orthoavulavirus 1]
# Database: ref_euk_rep_genomes
# Fields: query acc., q. start, q. end, subject acc., subject sci name, subject title, s. start, s. end, evalue, score, alignment length, % identity, subject strand
# 17 hits found
QBB85243.1	204	739	NC_064416	Astyanax mexicanus	Astyanax mexicanus isolate ESR-SI-001 chromosome 9, AstMex3_surface	43035617	43037167	1.10e-111	665	545	30.092	N/A
QBB85243.1	743	1062	NC_064416	Astyanax mexicanus	Astyanax mexicanus isolate ESR-SI-001 chromosome 9, AstMex3_surface	43037175	43038137	1.10e-111	455	322	33.851	N/A
QBB85243.1	1109	1524	NC_064416	Astyanax mexicanus	Astyanax mexicanus isolate ESR-SI-001 chromosome 9, AstMex3_surface	43038277	43039443	8.20e-33	391	424	26.887	N/A
QBB85243.1	384	758	NC_029665	Nothobranchius furzeri	Nothobranchius furzeri strain GRZ chromosome sgr17, Nfu_20140520	4965306	4966361	6.96e-50	489	387	35.142	N/A
QBB85243.1	267	378	NC_029665	Nothobranchius furzeri	Nothobranchius furzeri strain GRZ chromosome sgr17, Nfu_20140520	4964954	4965289	6.96e-50	95	120	24.167	N/A
QBB85243.1	646	877	NC_064409	Astyanax mexicanus	Astyanax mexicanus isolate ESR-SI-001 chromosome 2, AstMex3_surface	77053747	77054445	1.35e-34	407	233	37.339	N/A
QBB85243.1	540	833	NC_054884	Cheilinus undulatus	Cheilinus undulatus linkage group 20, ASM1832078v1	5260878	5260078	1.07e-25	330	297	32.997	N/A
QBB85243.1	391	1139	NW_007370655	Eptesicus fuscus	Eptesicus fuscus isolate BU_THK_EF1 unplaced genomic scaffold, EptFus1.0 scaffold00005	8633580	8635655	6.64e-18	263	769	23.407	N/A
QBB85243.1	391	1158	NW_005871156	Myotis lucifugus	Myotis lucifugus unplaced genomic scaffold, Myoluc2.0 scaffold_108	331871	333994	9.05e-18	262	786	24.173	N/A
QBB85243.1	1159	1608	NW_018118019	Labrus bergylta	Labrus bergylta unplaced genomic scaffold, BallGen_V1 LaB_20160104_scaffold_3604	8746	10128	1.75e-17	260	467	22.698	N/A
QBB85243.1	894	1121	NC_054867	Cheilinus undulatus	Cheilinus undulatus linkage group 3, ASM1832078v1	26106169	26106825	2.62e-17	162	234	29.915	N/A
QBB85243.1	1119	1314	NC_054867	Cheilinus undulatus	Cheilinus undulatus linkage group 3, ASM1832078v1	26106813	26107316	2.62e-17	138	200	26.500	N/A
QBB85243.1	1138	1521	NW_018114868	Labrus bergylta	Labrus bergylta unplaced genomic scaffold, BallGen_V1 LaB_20160104_scaffold_453	130385	129243	3.36e-17	257	387	21.964	N/A
QBB85243.1	1161	1385	NC_054866	Cheilinus undulatus	Cheilinus undulatus linkage group 2, ASM1832078v1	8006032	8005358	5.27e-15	239	228	26.316	N/A
QBB85243.1	354	490	NW_018114465	Labrus bergylta	Labrus bergylta unplaced genomic scaffold, BallGen_V1 LaB_20160104_scaffold_50	1919345	1918935	4.02e-09	188	137	31.387	N/A
QBB85243.1	542	758	NC_061528	Scophthalmus maximus	Scophthalmus maximus strain ysfricsl-2021 chromosome 14, ASM2237912v1	21973553	21974149	1.94e-07	174	223	26.009	N/A
QBB85243.1	693	768	NW_018114695	Labrus bergylta	Labrus bergylta unplaced genomic scaffold, BallGen_V1 LaB_20160104_scaffold_280	193244	193474	1.39e-06	166	77	42.857	N/A
# TBLASTN 2.13.0+
# Query: AZS52530.1 |large protein|Human orthorubulavirus 2|Orthorubulavirus|Paramyxoviridae|Homo sapiens|USA|USA|2016|2019-01-09T00:00:00Z|large protein [Human orthorubulavirus 2]
# Database: ref_euk_rep_genomes
# Fields: query acc., q. start, q. end, subject acc., subject sci name, subject title, s. start, s. end, evalue, score, alignment length, % identity, subject strand
# 7 hits found
AZS52530.1	181	712	NC_064416	Astyanax mexicanus	Astyanax mexicanus isolate ESR-SI-001 chromosome 9, AstMex3_surface	43035527	43036999	3.89e-62	612	536	31.157	N/A
AZS52530.1	392	703	NC_029665	Nothobranchius furzeri	Nothobranchius furzeri strain GRZ chromosome sgr17, Nfu_20140520	4965306	4966109	1.93e-30	299	312	26.923	N/A
AZS52530.1	268	386	NC_029665	Nothobranchius furzeri	Nothobranchius furzeri strain GRZ chromosome sgr17, Nfu_20140520	4964939	4965289	1.93e-30	111	122	26.230	N/A
AZS52530.1	340	588	NC_048292	Notolabrus celidotus	Notolabrus celidotus isolate fNotCel1 chromosome 21, fNotCel1.pri	21187468	21186740	2.31e-24	310	249	33.735	N/A
AZS52530.1	362	497	NW_018114465	Labrus bergylta	Labrus bergylta unplaced genomic scaffold, BallGen_V1 LaB_20160104_scaffold_50	1919345	1918938	1.85e-14	227	137	37.956	N/A
AZS52530.1	535	606	NC_054871	Cheilinus undulatus	Cheilinus undulatus linkage group 7, ASM1832078v1	34137020	34137229	8.38e-10	143	72	43.056	N/A
AZS52530.1	451	497	NC_054871	Cheilinus undulatus	Cheilinus undulatus linkage group 7, ASM1832078v1	34136788	34136928	8.38e-10	85	47	44.681	N/A
# TBLASTN 2.13.0+
# Query: AYN62583.1 |C protein|Salmo aquaparamyxovirus|Aquaparamyxovirus|Paramyxoviridae|Oncorhynchus tshawytscha|USA: Yaquina River, OR|USA|1982|2018-10-29T00:00:00Z|C protein [Salmon aquaparamyxovirus]
# Database: ref_euk_rep_genomes
# 0 hits found
# TBLASTN 2.13.0+
# Query: AVM86025.1 |putative TM protein|Lophuromys jeilongvirus 2|Jeilongvirus|Paramyxoviridae|Lophuromys machangui|Mozambique|Mozambique|2011|2018-03-19T00:00:00Z|putative TM protein [Mount Mabu Lophuromys virus 2]
# Database: ref_euk_rep_genomes
# 0 hits found
# TBLASTN 2.13.0+
# Query: ATP66849.1 |fusion protein|Jeilongvirus apodemi|Jeilongvirus|Paramyxoviridae|Apodemus peninsulae|China|China|2015-04|2017-12-31T00:00:00Z|fusion protein [Rodent paramyxovirus]
# Database: ref_euk_rep_genomes
# 0 hits found
# TBLASTN 2.13.0+
# Query: ATW63189.1 |attachment protein|Myodes narmovirus|Narmovirus|Paramyxoviridae|Myodes glareolus|Russia: Bashkiria|Russia|1973|2017-11-22T00:00:00Z|attachment protein [bank vole virus 1]
# Database: ref_euk_rep_genomes
# 0 hits found
# TBLASTN 2.13.0+
# Query: AFY09790.1 |phosphoprotein|Menangle pararubulavirus|Pararubulavirus|Paramyxoviridae|Pteropus|Australia|Australia|2009-09|2012-12-04T00:00:00Z|phosphoprotein [Menangle virus]
# Database: ref_euk_rep_genomes
# 0 hits found
# TBLASTN 2.13.0+
# Query: AEH03018.1 |nucleocapsid protein|Canine morbillivirus|Morbillivirus|Paramyxoviridae|Canis lupus familiaris|China: Gansu|China|2008-12|2011-06-08T00:00:00Z|nucleocapsid protein [Canine morbillivirus]
# Database: ref_euk_rep_genomes
# 0 hits found
# TBLASTN 2.13.0+
# Query: AAQ23992.1 |attachment glycoprotein|Mossman narmovirus|Narmovirus|Paramyxoviridae|Rattus||||2003-12-29T00:00:00Z|attachment glycoprotein [Mossman virus]
# Database: ref_euk_rep_genomes
# 0 hits found
# TBLASTN 2.13.0+
# Query: YP_009508509.1 |HN|Avian orthoavulavirus 17|Orthoavulavirus|Paramyxoviridae|Pygoscelis papua|Antarctica|Antarctica|2014|2018-08-24T00:00:00Z|HN [Antarctic penguin virus A]
# Database: ref_euk_rep_genomes
# 0 hits found
# TBLASTN 2.13.0+
# Query: YP_009380506.1 |matrix protein|Avian metaavulavirus 15|Metaavulavirus|Paramyxoviridae|Calidris fuscicollis|Brazil: Parque Nacional da Lagoa do Peixe, RS|Brazil|2012-04|2017-06-13T00:00:00Z|matrix protein [Avian paramyxovirus 15]
# Database: ref_euk_rep_genomes
# 0 hits found
# TBLASTN 2.13.0+
# Query: YP_009094478.1 |P protein|Avian metaavulavirus 11|Metaavulavirus|Paramyxoviridae|Gallinago gallinago|France|France|2010-08-25|2014-10-31T00:00:00Z|P protein [Avian avulavirus 11]
# Database: ref_euk_rep_genomes
# 0 hits found
# TBLASTN 2.13.0+
# Query: YP_006347587.1 |fusion protein|Nariva narmovirus|Narmovirus|Paramyxoviridae|Zygodontomys brevicauda|Trinidad and Tobago|Trinidad and Tobago|1962|2012-05-18T00:00:00Z|fusion protein [Nariva virus]
# Database: ref_euk_rep_genomes
# 0 hits found
# TBLASTN 2.13.0+
# Query: UQM99545.1 |fusion protein|Gierle apodemus virus|Morbillivirus|Paramyxoviridae|Apodemus sylvaticus|Belgium|Belgium|2013-10-10|2022-05-18T00:00:00Z|fusion protein [Gierle apodemus virus]
# Database: ref_euk_rep_genomes
# 0 hits found
# TBLASTN 2.13.0+
# Query: UQM99577.1 |V protein|denestis virus|Narmovirus|Paramyxoviridae|Microtus agrestis|Belgium|Belgium|2019-07-27|2022-05-18T00:00:00Z|V protein [denestis virus]
# Database: ref_euk_rep_genomes
# 0 hits found
# TBLASTN 2.13.0+
# Query: UQM99609.1 |transmembrane protein|memana virus|Jeilongvirus|Paramyxoviridae|Mastomys natalensis|Guinea|Guinea|2018-02-24|2022-05-18T00:00:00Z|transmembrane protein [memana virus]
# Database: ref_euk_rep_genomes
# 0 hits found
# TBLASTN 2.13.0+
# Query: UOX72982.1 |hypothetical protein|Jingmen Crocidura shantungensis henipavirus 1|Henipavirus|Paramyxoviridae|Crocidura shantungensis|China|China|2016|2022-04-20T00:00:00Z|hypothetical protein [Jingmen Crocidura shantungensis henipavirus 1]
# Database: ref_euk_rep_genomes
# 0 hits found
# TBLASTN 2.13.0+
# Query: UOL48957.1 |phosphoprotein|Wufeng Murina leucogaster paramyxovirus 1||Paramyxoviridae|Murina leucogaster|China|China|2016|2022-04-13T00:00:00Z|phosphoprotein [Wufeng Murina leucogaster paramyxovirus 1]
# Database: ref_euk_rep_genomes
# 0 hits found
# TBLASTN 2.13.0+
# Query: QYO90527.1 |N protein|Henipavirus sp.|Henipavirus|Paramyxoviridae|Crocidura shantungensis|South Korea|South Korea|2017-10-31|2021-10-13T00:00:00Z|N protein [Henipavirus sp.]
# Database: ref_euk_rep_genomes
# Fields: query acc., q. start, q. end, subject acc., subject sci name, subject title, s. start, s. end, evalue, score, alignment length, % identity, subject strand
# 6 hits found
QYO90527.1	155	399	NC_064429	Astyanax mexicanus	Astyanax mexicanus isolate ESR-SI-001 chromosome 22, AstMex3_surface	5176790	5177533	3.61e-13	214	248	21.774	N/A
QYO90527.1	193	402	NC_064411	Astyanax mexicanus	Astyanax mexicanus isolate ESR-SI-001 chromosome 4, AstMex3_surface	7792391	7793020	1.40e-11	201	210	21.429	N/A
QYO90527.1	190	402	NW_026040046	Astyanax mexicanus	Astyanax mexicanus isolate ESR-SI-001 unplaced genomic scaffold, AstMex3_surface scaffold_36	1086859	1087497	2.83e-11	199	213	21.596	N/A
QYO90527.1	155	356	NC_064416	Astyanax mexicanus	Astyanax mexicanus isolate ESR-SI-001 chromosome 9, AstMex3_surface	6040481	6039867	7.82e-10	187	208	22.596	N/A
QYO90527.1	131	402	NW_015448782	Nothobranchius furzeri	Nothobranchius furzeri strain GRZ unplaced genomic scaffold, Nfu_20140520 scaffold01036	5601	4789	3.86e-09	181	281	21.708	N/A
QYO90527.1	144	368	NC_056505	Nematolebias whitei	Nematolebias whitei isolate Nwh7 chromosome 8, NemWhi1	37916764	37916099	4.72e-06	155	237	21.097	N/A
# TBLASTN 2.13.0+
# Query: QRN45788.1 |fusion protein|Jeilongvirus rungweense|Jeilongvirus|Paramyxoviridae|Lophuromys machangui|Tanzania|Tanzania|2013|2021-02-16T00:00:00Z|fusion protein [Ruloma virus]
# Database: ref_euk_rep_genomes
# 0 hits found
# TBLASTN 2.13.0+
# Query: AYN62584.1 |V protein|Salmo aquaparamyxovirus|Aquaparamyxovirus|Paramyxoviridae|Oncorhynchus tshawytscha|USA: Yaquina River, OR|USA|1982|2018-10-29T00:00:00Z|V protein [Salmon aquaparamyxovirus]
# Database: ref_euk_rep_genomes
# 0 hits found
# TBLASTN 2.13.0+
# Query: AVM86026.1 |G protein|Lophuromys jeilongvirus 2|Jeilongvirus|Paramyxoviridae|Lophuromys machangui|Mozambique|Mozambique|2011|2018-03-19T00:00:00Z|G protein [Mount Mabu Lophuromys virus 2]
# Database: ref_euk_rep_genomes
# 0 hits found
# TBLASTN 2.13.0+
# Query: ATP66850.1 |small hydrophobic protein|Jeilongvirus apodemi|Jeilongvirus|Paramyxoviridae|Apodemus peninsulae|China|China|2015-04|2017-12-31T00:00:00Z|small hydrophobic protein [Rodent paramyxovirus]
# Database: ref_euk_rep_genomes
# 0 hits found
# TBLASTN 2.13.0+
# Query: AJE30400.1 |phosphoprotein|Small ruminant morbillivirus|Morbillivirus|Paramyxoviridae|Capra hircus|China|China|2014-05-08|2015-01-21T00:00:00Z|phosphoprotein [Peste des petits ruminants virus]
# Database: ref_euk_rep_genomes
# 0 hits found
# TBLASTN 2.13.0+
# Query: AFM97194.1 |phosphoprotein|Salem salemvirus|Salemvirus|Paramyxoviridae|Equus caballus|USA|USA|1992|2012-07-03T00:00:00Z|phosphoprotein [Salem virus]
# Database: ref_euk_rep_genomes
# 0 hits found
# TBLASTN 2.13.0+
# Query: YP_009380507.1 |fusion protein|Avian metaavulavirus 15|Metaavulavirus|Paramyxoviridae|Calidris fuscicollis|Brazil: Parque Nacional da Lagoa do Peixe, RS|Brazil|2012-04|2017-06-13T00:00:00Z|fusion protein [Avian paramyxovirus 15]
# Database: ref_euk_rep_genomes
# 0 hits found
# TBLASTN 2.13.0+
# Query: YP_009094360.1 |phosphoprotein|Avian orthoavulavirus 9|Orthoavulavirus|Paramyxoviridae|Anas platyrhynchos|USA|USA|1978|2014-10-31T00:00:00Z|phosphoprotein [Avian orthoavulavirus 9]
# Database: ref_euk_rep_genomes
# 0 hits found
# TBLASTN 2.13.0+
# Query: YP_009094479.1 |V protein|Avian metaavulavirus 11|Metaavulavirus|Paramyxoviridae|Gallinago gallinago|France|France|2010-08-25|2014-10-31T00:00:00Z|V protein [Avian avulavirus 11]
# Database: ref_euk_rep_genomes
# 0 hits found
# TBLASTN 2.13.0+
# Query: YP_009094213.1 |phosphoprotein|Avian paraavulavirus 3|Paraavulavirus|Paramyxoviridae|Meleagris gallopavo|USA: Wisconsin|USA|1968|2014-10-27T00:00:00Z|phosphoprotein [Avian avulavirus 3]
# Database: ref_euk_rep_genomes
# 0 hits found
# TBLASTN 2.13.0+
# Query: YP_006347588.1 |attachment protein|Nariva narmovirus|Narmovirus|Paramyxoviridae|Zygodontomys brevicauda|Trinidad and Tobago|Trinidad and Tobago|1962|2012-05-18T00:00:00Z|attachment protein [Nariva virus]
# Database: ref_euk_rep_genomes
# 0 hits found
# TBLASTN 2.13.0+
# Query: YP_338075.1 |nucleocapsid protein|Jun jeilongvirus|Jeilongvirus|Paramyxoviridae|Mus musculus|Australia|Australia||2005-10-05T00:00:00Z|nucleocapsid protein [J-virus]
# Database: ref_euk_rep_genomes
# Fields: query acc., q. start, q. end, subject acc., subject sci name, subject title, s. start, s. end, evalue, score, alignment length, % identity, subject strand
# 4 hits found
YP_338075.1	165	399	NW_026040046	Astyanax mexicanus	Astyanax mexicanus isolate ESR-SI-001 unplaced genomic scaffold, AstMex3_surface scaffold_36	1086862	1087566	2.38e-09	182	236	20.339	N/A
YP_338075.1	136	400	NC_064411	Astyanax mexicanus	Astyanax mexicanus isolate ESR-SI-001 chromosome 4, AstMex3_surface	7792274	7793092	3.45e-09	180	274	20.438	N/A
YP_338075.1	165	399	NC_064411	Astyanax mexicanus	Astyanax mexicanus isolate ESR-SI-001 chromosome 4, AstMex3_surface	7733255	7733959	9.54e-09	177	235	18.298	N/A
YP_338075.1	165	408	NC_064416	Astyanax mexicanus	Astyanax mexicanus isolate ESR-SI-001 chromosome 9, AstMex3_surface	6040364	6039609	1.96e-06	157	252	20.635	N/A
# TBLASTN 2.13.0+
# Query: UQM99514.1 |accessory protein|melian virus|Henipavirus|Paramyxoviridae|Crocidura grandiceps|Guinea|Guinea|2018-02-24|2022-05-18T00:00:00Z|accessory protein [melian virus]
# Database: ref_euk_rep_genomes
# 0 hits found
# TBLASTN 2.13.0+
# Query: UQM99546.1 |cell attachment protein|Gierle apodemus virus|Morbillivirus|Paramyxoviridae|Apodemus sylvaticus|Belgium|Belgium|2013-10-10|2022-05-18T00:00:00Z|cell attachment protein [Gierle apodemus virus]
# Database: ref_euk_rep_genomes
# 0 hits found
# TBLASTN 2.13.0+
# Query: UQM99610.1 |cell attachment protein|memana virus|Jeilongvirus|Paramyxoviridae|Mastomys natalensis|Guinea|Guinea|2018-02-24|2022-05-18T00:00:00Z|cell attachment protein [memana virus]
# Database: ref_euk_rep_genomes
# 0 hits found
# TBLASTN 2.13.0+
# Query: UOX72983.1 |fusion protein|Jingmen Crocidura shantungensis henipavirus 1|Henipavirus|Paramyxoviridae|Crocidura shantungensis|China|China|2016|2022-04-20T00:00:00Z|fusion protein [Jingmen Crocidura shantungensis henipavirus 1]
# Database: ref_euk_rep_genomes
# 0 hits found
# TBLASTN 2.13.0+
# Query: UOL48958.1 |matrix protein|Wufeng Murina leucogaster paramyxovirus 1||Paramyxoviridae|Murina leucogaster|China|China|2016|2022-04-13T00:00:00Z|matrix protein [Wufeng Murina leucogaster paramyxovirus 1]
# Database: ref_euk_rep_genomes
# 0 hits found
# TBLASTN 2.13.0+
# Query: UED37226.1 |fusion protein|Paramyxoviridae sp.||Paramyxoviridae|Chaetodipus baileyi|USA: Arizona|USA|2016-11-18|2021-11-09T00:00:00Z|fusion protein [Paramyxoviridae sp.]
# Database: ref_euk_rep_genomes
# 0 hits found
# TBLASTN 2.13.0+
# Query: UBB42311.1 |small hydrophobic protein|Longquan Niviventer fulvescens jeilongvirus 2|Jeilongvirus|Paramyxoviridae|Niviventer fulvescens|China|China|2016|2021-09-26T00:00:00Z|small hydrophobic protein [Longquan Niviventer fulvescens jeilongvirus 2]
# Database: ref_euk_rep_genomes
# 0 hits found
# TBLASTN 2.13.0+
# Query: QRN45789.1 |transmembrane protein|Jeilongvirus rungweense|Jeilongvirus|Paramyxoviridae|Lophuromys machangui|Tanzania|Tanzania|2013|2021-02-16T00:00:00Z|transmembrane protein [Ruloma virus]
# Database: ref_euk_rep_genomes
# 0 hits found
# BLAST processed 39 queries
```
