## Supplementary material for "Deep-mining of vertebrate genomes reveals an unexpected diversity of endogenous viral elements": batch_014-tblastn-ref_euk_rep_genomes.out

```
# TBLASTN 2.13.0+
# Query: BBG92172.1 |fusion protein|Feline paramyxovirus 163||Paramyxoviridae|Felis catus|Japan: Kyoto, Kameoka|Japan||2019-09-25T00:00:00Z|fusion protein [Feline paramyxovirus 163]
# Database: ref_euk_rep_genomes
# 0 hits found
# TBLASTN 2.13.0+
# Query: AYN62585.1 |fusion protein|Salmo aquaparamyxovirus|Aquaparamyxovirus|Paramyxoviridae|Oncorhynchus tshawytscha|USA: Yaquina River, OR|USA|1982|2018-10-29T00:00:00Z|fusion protein [Salmon aquaparamyxovirus]
# Database: ref_euk_rep_genomes
# 0 hits found
# TBLASTN 2.13.0+
# Query: ATP66851.1 |transmembrane protein|Jeilongvirus apodemi|Jeilongvirus|Paramyxoviridae|Apodemus peninsulae|China|China|2015-04|2017-12-31T00:00:00Z|transmembrane protein [Rodent paramyxovirus]
# Database: ref_euk_rep_genomes
# 0 hits found
# TBLASTN 2.13.0+
# Query: AMR70811.1 |phosphoprotein|Avian orthoavulavirus 13|Orthoavulavirus|Paramyxoviridae|Anser sp.|Kazakhstan|Kazakhstan|2013-09-26|2016-03-30T00:00:00Z|phosphoprotein [Avian paramyxovirus 13 goose/Kazakhstan/5751/2013]
# Database: ref_euk_rep_genomes
# 0 hits found
# TBLASTN 2.13.0+
# Query: ALQ10704.1 |phosphoprotein|Porcine orthorubulavirus|Orthorubulavirus|Paramyxoviridae|Sus scrofa|Mexico|Mexico|2007-02-01|2015-12-05T00:00:00Z|phosphoprotein, partial [Porcine orthorubulavirus]
# Database: ref_euk_rep_genomes
# 0 hits found
# TBLASTN 2.13.0+
# Query: AFQ32569.1 |ORF-1|Snake paramyxovirus||Paramyxoviridae|Homalopsis buccata|Hungary|Hungary|2009-09-12|2012-08-27T00:00:00Z|ORF-1 [Snake paramyxovirus]
# Database: ref_euk_rep_genomes
# 0 hits found
# TBLASTN 2.13.0+
# Query: AFM97195.1 |matrix protein|Salem salemvirus|Salemvirus|Paramyxoviridae|Equus caballus|USA|USA|1992|2012-07-03T00:00:00Z|matrix protein [Salem virus]
# Database: ref_euk_rep_genomes
# 0 hits found
# TBLASTN 2.13.0+
# Query: AFJ22688.1 |fusion protein|Small ruminant morbillivirus|Morbillivirus|Paramyxoviridae|Ovis aries|Turkey|Turkey|2011|2012-05-13T00:00:00Z|fusion protein, partial [Peste des petits ruminants virus]
# Database: ref_euk_rep_genomes
# 0 hits found
# TBLASTN 2.13.0+
# Query: AEU08858.1 |V protein|Tailam jeilongvirus|Jeilongvirus|Paramyxoviridae|Rattus andamanensis|Hong Kong|Hong Kong|2009-03-24|2011-12-04T00:00:00Z|V protein [Tailam virus]
# Database: ref_euk_rep_genomes
# 0 hits found
# TBLASTN 2.13.0+
# Query: YP_009508511.1 |NP|Avian orthoavulavirus 18|Orthoavulavirus|Paramyxoviridae|Pygoscelis papua|Antarctica|Antarctica|2014|2018-08-24T00:00:00Z|NP [Antarctic penguin virus B]
# Database: ref_euk_rep_genomes
# 0 hits found
# TBLASTN 2.13.0+
# Query: YP_009380508.1 |hemagglutinin-neuraminidase|Avian metaavulavirus 15|Metaavulavirus|Paramyxoviridae|Calidris fuscicollis|Brazil: Parque Nacional da Lagoa do Peixe, RS|Brazil|2012-04|2017-06-13T00:00:00Z|hemagglutinin-neuraminidase [Avian paramyxovirus 15]
# Database: ref_euk_rep_genomes
# 0 hits found
# TBLASTN 2.13.0+
# Query: YP_009094480.1 |M protein|Avian metaavulavirus 11|Metaavulavirus|Paramyxoviridae|Gallinago gallinago|France|France|2010-08-25|2014-10-31T00:00:00Z|M protein [Avian avulavirus 11]
# Database: ref_euk_rep_genomes
# 0 hits found
# TBLASTN 2.13.0+
# Query: YP_009094214.1 |matrix protein|Avian paraavulavirus 3|Paraavulavirus|Paramyxoviridae|Meleagris gallopavo|USA: Wisconsin|USA|1968|2014-10-27T00:00:00Z|matrix protein [Avian avulavirus 3]
# Database: ref_euk_rep_genomes
# 0 hits found
# TBLASTN 2.13.0+
# Query: YP_338076.1 |phosphoprotein|Jun jeilongvirus|Jeilongvirus|Paramyxoviridae|Mus musculus|Australia|Australia||2005-10-05T00:00:00Z|phosphoprotein [J-virus]
# Database: ref_euk_rep_genomes
# 0 hits found
# TBLASTN 2.13.0+
# Query: UQM99515.1 |phosphoprotein|melian virus|Henipavirus|Paramyxoviridae|Crocidura grandiceps|Guinea|Guinea|2018-02-24|2022-05-18T00:00:00Z|phosphoprotein [melian virus]
# Database: ref_euk_rep_genomes
# 0 hits found
# TBLASTN 2.13.0+
# Query: UOL48927.1 |phosphoprotein|Wufeng Myotis altarium paramyxovirus 1||Paramyxoviridae|Myotis altarium|China|China|2016|2022-04-13T00:00:00Z|phosphoprotein [Wufeng Myotis altarium paramyxovirus 1]
# Database: ref_euk_rep_genomes
# 0 hits found
# TBLASTN 2.13.0+
# Query: UOL48959.1 |fusion protein|Wufeng Murina leucogaster paramyxovirus 1||Paramyxoviridae|Murina leucogaster|China|China|2016|2022-04-13T00:00:00Z|fusion protein [Wufeng Murina leucogaster paramyxovirus 1]
# Database: ref_euk_rep_genomes
# 0 hits found
# TBLASTN 2.13.0+
# Query: UED37227.1 |putative TM protein|Paramyxoviridae sp.||Paramyxoviridae|Chaetodipus baileyi|USA: Arizona|USA|2016-11-18|2021-11-09T00:00:00Z|putative TM protein [Paramyxoviridae sp.]
# Database: ref_euk_rep_genomes
# 0 hits found
# TBLASTN 2.13.0+
# Query: QYO90529.1 |C protein|Henipavirus sp.|Henipavirus|Paramyxoviridae|Crocidura shantungensis|South Korea|South Korea|2017-10-31|2021-10-13T00:00:00Z|C protein [Henipavirus sp.]
# Database: ref_euk_rep_genomes
# 0 hits found
# TBLASTN 2.13.0+
# Query: UBB42312.1 |transmembrane protein|Longquan Niviventer fulvescens jeilongvirus 2|Jeilongvirus|Paramyxoviridae|Niviventer fulvescens|China|China|2016|2021-09-26T00:00:00Z|transmembrane protein [Longquan Niviventer fulvescens jeilongvirus 2]
# Database: ref_euk_rep_genomes
# 0 hits found
# TBLASTN 2.13.0+
# Query: UBB42344.1 |attachment glycoprotein|Longquan Berylmys bowersi morbillivirus 1|Morbillivirus|Paramyxoviridae|Berylmys bowersi|China|China|2016|2021-09-26T00:00:00Z|attachment glycoprotein [Longquan Berylmys bowersi morbillivirus 1]
# Database: ref_euk_rep_genomes
# 0 hits found
# TBLASTN 2.13.0+
# Query: UBB42376.1 |fusion protein|Jingmen Miniopterus schreibersii paramyxovirus 2||Paramyxoviridae|Miniopterus schreibersii|China|China|2016|2021-09-26T00:00:00Z|fusion protein [Jingmen Miniopterus schreibersii paramyxovirus 2]
# Database: ref_euk_rep_genomes
# 0 hits found
# TBLASTN 2.13.0+
# Query: QRN45790.1 |glycoprotein|Jeilongvirus rungweense|Jeilongvirus|Paramyxoviridae|Lophuromys machangui|Tanzania|Tanzania|2013|2021-02-16T00:00:00Z|glycoprotein [Ruloma virus]
# Database: ref_euk_rep_genomes
# 0 hits found
# TBLASTN 2.13.0+
# Query: BBG92173.1 |transmembrane protein|Feline paramyxovirus 163||Paramyxoviridae|Felis catus|Japan: Kyoto, Kameoka|Japan||2019-09-25T00:00:00Z|transmembrane protein [Feline paramyxovirus 163]
# Database: ref_euk_rep_genomes
# 0 hits found
# TBLASTN 2.13.0+
# Query: ATP66852.1 |attachment glycoprotein|Jeilongvirus apodemi|Jeilongvirus|Paramyxoviridae|Apodemus peninsulae|China|China|2015-04|2017-12-31T00:00:00Z|attachment glycoprotein [Rodent paramyxovirus]
# Database: ref_euk_rep_genomes
# 0 hits found
# TBLASTN 2.13.0+
# Query: AMR70812.1 |matrix protein|Avian orthoavulavirus 13|Orthoavulavirus|Paramyxoviridae|Anser sp.|Kazakhstan|Kazakhstan|2013-09-26|2016-03-30T00:00:00Z|matrix protein [Avian paramyxovirus 13 goose/Kazakhstan/5751/2013]
# Database: ref_euk_rep_genomes
# 0 hits found
# TBLASTN 2.13.0+
# Query: AFY09793.1 |attachment protein|Menangle pararubulavirus|Pararubulavirus|Paramyxoviridae|Pteropus|Australia|Australia|2009-09|2012-12-04T00:00:00Z|attachment protein [Menangle virus]
# Database: ref_euk_rep_genomes
# 0 hits found
# TBLASTN 2.13.0+
# Query: AFM97196.1 |fusion protein|Salem salemvirus|Salemvirus|Paramyxoviridae|Equus caballus|USA|USA|1992|2012-07-03T00:00:00Z|fusion protein [Salem virus]
# Database: ref_euk_rep_genomes
# 0 hits found
# TBLASTN 2.13.0+
# Query: ACB29760.1 |fusion protein|Avian orthoavulavirus 1|Orthoavulavirus|Paramyxoviridae|||||2008-03-29T00:00:00Z|fusion protein, partial [Avian orthoavulavirus 1]
# Database: ref_euk_rep_genomes
# 0 hits found
# TBLASTN 2.13.0+
# Query: AAF63393.1 |RNA polymerase|Tupaia narmovirus|Narmovirus|Paramyxoviridae|||||2000-04-11T00:00:00Z|RNA polymerase [Tupaia paramyxovirus]
# Database: ref_euk_rep_genomes
# Fields: query acc., q. start, q. end, subject acc., subject sci name, subject title, s. start, s. end, evalue, score, alignment length, % identity, subject strand
# 24 hits found
AAF63393.1	834	1153	NC_064416	Astyanax mexicanus	Astyanax mexicanus isolate ESR-SI-001 chromosome 9, AstMex3_surface	43037172	43038131	3.16e-142	579	320	37.188	N/A
AAF63393.1	1162	1612	NC_064416	Astyanax mexicanus	Astyanax mexicanus isolate ESR-SI-001 chromosome 9, AstMex3_surface	43038157	43039518	3.16e-142	574	455	30.549	N/A
AAF63393.1	718	833	NC_064416	Astyanax mexicanus	Astyanax mexicanus isolate ESR-SI-001 chromosome 9, AstMex3_surface	43036823	43037173	3.16e-142	276	117	45.299	N/A
AAF63393.1	231	603	NC_064416	Astyanax mexicanus	Astyanax mexicanus isolate ESR-SI-001 chromosome 9, AstMex3_surface	43035692	43036804	8.22e-56	589	376	35.372	N/A
AAF63393.1	994	1208	NC_054867	Cheilinus undulatus	Cheilinus undulatus linkage group 3, ASM1832078v1	26106202	26106810	3.41e-51	291	219	31.050	N/A
AAF63393.1	1211	1405	NC_054867	Cheilinus undulatus	Cheilinus undulatus linkage group 3, ASM1832078v1	26106816	26107316	3.41e-51	224	195	31.282	N/A
AAF63393.1	855	953	NC_054867	Cheilinus undulatus	Cheilinus undulatus linkage group 3, ASM1832078v1	26105786	26106082	3.41e-51	123	105	38.095	N/A
AAF63393.1	738	979	NC_064409	Astyanax mexicanus	Astyanax mexicanus isolate ESR-SI-001 chromosome 2, AstMex3_surface	77053747	77054475	2.71e-44	490	243	41.152	N/A
AAF63393.1	388	611	NC_029665	Nothobranchius furzeri	Nothobranchius furzeri strain GRZ chromosome sgr17, Nfu_20140520	4965306	4965965	5.78e-33	393	224	37.500	N/A
AAF63393.1	722	879	NC_029665	Nothobranchius furzeri	Nothobranchius furzeri strain GRZ chromosome sgr17, Nfu_20140520	4965972	4966457	2.84e-16	250	162	37.037	N/A
AAF63393.1	354	573	NC_048292	Notolabrus celidotus	Notolabrus celidotus isolate fNotCel1 chromosome 21, fNotCel1.pri	21187414	21186755	2.92e-31	378	220	37.273	N/A
AAF63393.1	1245	1609	NW_018114868	Labrus bergylta	Labrus bergylta unplaced genomic scaffold, BallGen_V1 LaB_20160104_scaffold_453	130346	129252	9.42e-30	365	367	28.338	N/A
AAF63393.1	1062	1234	NW_018114868	Labrus bergylta	Labrus bergylta unplaced genomic scaffold, BallGen_V1 LaB_20160104_scaffold_453	131305	130772	2.40e-14	233	179	33.520	N/A
AAF63393.1	1245	1609	NW_018118019	Labrus bergylta	Labrus bergylta unplaced genomic scaffold, BallGen_V1 LaB_20160104_scaffold_3604	8731	9825	2.40e-29	361	367	28.065	N/A
AAF63393.1	1251	1474	NC_054866	Cheilinus undulatus	Cheilinus undulatus linkage group 2, ASM1832078v1	8006035	8005364	5.07e-23	308	232	31.034	N/A
AAF63393.1	366	606	NC_054881	Cheilinus undulatus	Cheilinus undulatus linkage group 17, ASM1832078v1	21911974	21912684	3.29e-21	292	247	33.603	N/A
AAF63393.1	365	518	NW_018114465	Labrus bergylta	Labrus bergylta unplaced genomic scaffold, BallGen_V1 LaB_20160104_scaffold_50	1919324	1918863	2.14e-17	259	154	35.065	N/A
AAF63393.1	525	599	NC_054871	Cheilinus undulatus	Cheilinus undulatus linkage group 7, ASM1832078v1	34137020	34137238	7.48e-17	158	76	47.368	N/A
AAF63393.1	437	522	NC_054871	Cheilinus undulatus	Cheilinus undulatus linkage group 7, ASM1832078v1	34136758	34137015	7.48e-17	138	86	36.047	N/A
AAF63393.1	864	1017	NW_018114695	Labrus bergylta	Labrus bergylta unplaced genomic scaffold, BallGen_V1 LaB_20160104_scaffold_280	193458	193928	1.29e-16	181	157	31.210	N/A
AAF63393.1	797	858	NW_018114695	Labrus bergylta	Labrus bergylta unplaced genomic scaffold, BallGen_V1 LaB_20160104_scaffold_280	193283	193480	1.29e-16	113	66	39.394	N/A
AAF63393.1	722	924	NC_054884	Cheilinus undulatus	Cheilinus undulatus linkage group 20, ASM1832078v1	5260656	5260084	2.55e-15	241	206	34.951	N/A
AAF63393.1	540	606	NC_054884	Cheilinus undulatus	Cheilinus undulatus linkage group 20, ASM1832078v1	5260878	5260678	7.99e-11	203	67	62.687	N/A
AAF63393.1	1002	1123	NC_054884	Cheilinus undulatus	Cheilinus undulatus linkage group 20, ASM1832078v1	5258376	5258014	1.24e-07	175	122	28.689	N/A
# TBLASTN 2.13.0+
# Query: YP_009380509.1 |polymerase protein|Avian metaavulavirus 15|Metaavulavirus|Paramyxoviridae|Calidris fuscicollis|Brazil: Parque Nacional da Lagoa do Peixe, RS|Brazil|2012-04|2017-06-13T00:00:00Z|polymerase protein [Avian paramyxovirus 15]
# Database: ref_euk_rep_genomes
# Fields: query acc., q. start, q. end, subject acc., subject sci name, subject title, s. start, s. end, evalue, score, alignment length, % identity, subject strand
# 16 hits found
YP_009380509.1	184	765	NC_064416	Astyanax mexicanus	Astyanax mexicanus isolate ESR-SI-001 chromosome 9, AstMex3_surface	43035530	43037173	8.84e-108	654	586	30.205	N/A
YP_009380509.1	767	1087	NC_064416	Astyanax mexicanus	Astyanax mexicanus isolate ESR-SI-001 chromosome 9, AstMex3_surface	43037175	43038137	8.84e-108	432	327	33.639	N/A
YP_009380509.1	1142	1554	NC_064416	Astyanax mexicanus	Astyanax mexicanus isolate ESR-SI-001 chromosome 9, AstMex3_surface	43038277	43039518	9.97e-29	356	423	26.950	N/A
YP_009380509.1	394	785	NC_029665	Nothobranchius furzeri	Nothobranchius furzeri strain GRZ chromosome sgr17, Nfu_20140520	4965306	4966370	7.06e-38	435	394	30.964	N/A
YP_009380509.1	670	902	NC_064409	Astyanax mexicanus	Astyanax mexicanus isolate ESR-SI-001 chromosome 2, AstMex3_surface	77053747	77054448	2.24e-26	336	235	35.745	N/A
YP_009380509.1	932	1150	NC_054867	Cheilinus undulatus	Cheilinus undulatus linkage group 3, ASM1832078v1	26106220	26106810	2.85e-26	206	222	29.730	N/A
YP_009380509.1	1153	1347	NC_054867	Cheilinus undulatus	Cheilinus undulatus linkage group 3, ASM1832078v1	26106816	26107316	2.85e-26	172	195	28.718	N/A
YP_009380509.1	358	583	NC_048292	Notolabrus celidotus	Notolabrus celidotus isolate fNotCel1 chromosome 21, fNotCel1.pri	21187420	21186755	1.22e-23	313	229	35.371	N/A
YP_009380509.1	550	856	NC_054884	Cheilinus undulatus	Cheilinus undulatus linkage group 20, ASM1832078v1	5260878	5260081	3.13e-21	292	309	31.392	N/A
YP_009380509.1	934	1029	NC_054884	Cheilinus undulatus	Cheilinus undulatus linkage group 20, ASM1832078v1	5258376	5258089	1.57e-08	160	96	36.458	N/A
YP_009380509.1	1057	1087	NC_054884	Cheilinus undulatus	Cheilinus undulatus linkage group 20, ASM1832078v1	5258012	5257920	1.57e-08	62	31	35.484	N/A
YP_009380509.1	1192	1420	NW_018118019	Labrus bergylta	Labrus bergylta unplaced genomic scaffold, BallGen_V1 LaB_20160104_scaffold_3604	8746	9432	3.36e-16	249	229	26.201	N/A
YP_009380509.1	1192	1420	NW_018114868	Labrus bergylta	Labrus bergylta unplaced genomic scaffold, BallGen_V1 LaB_20160104_scaffold_453	130331	129645	5.94e-16	247	229	26.201	N/A
YP_009380509.1	996	1177	NW_018114868	Labrus bergylta	Labrus bergylta unplaced genomic scaffold, BallGen_V1 LaB_20160104_scaffold_453	131299	130769	5.55e-08	178	187	28.877	N/A
YP_009380509.1	1151	1439	NC_054866	Cheilinus undulatus	Cheilinus undulatus linkage group 2, ASM1832078v1	8006113	8005298	2.76e-15	241	289	24.567	N/A
YP_009380509.1	364	500	NW_018114465	Labrus bergylta	Labrus bergylta unplaced genomic scaffold, BallGen_V1 LaB_20160104_scaffold_50	1919345	1918935	3.15e-09	189	137	31.387	N/A
# TBLASTN 2.13.0+
# Query: YP_009094481.1 |F protein|Avian metaavulavirus 11|Metaavulavirus|Paramyxoviridae|Gallinago gallinago|France|France|2010-08-25|2014-10-31T00:00:00Z|F protein [Avian avulavirus 11]
# Database: ref_euk_rep_genomes
# 0 hits found
# TBLASTN 2.13.0+
# Query: YP_009094215.1 |fusion protein|Avian paraavulavirus 3|Paraavulavirus|Paramyxoviridae|Meleagris gallopavo|USA: Wisconsin|USA|1968|2014-10-27T00:00:00Z|fusion protein [Avian avulavirus 3]
# Database: ref_euk_rep_genomes
# 0 hits found
# TBLASTN 2.13.0+
# Query: NP_054690.1 |nucleocapsid protein|Tupaia narmovirus|Narmovirus|Paramyxoviridae|||||2000-04-12T00:00:00Z|nucleocapsid protein [Tupaia paramyxovirus]
# Database: ref_euk_rep_genomes
# Fields: query acc., q. start, q. end, subject acc., subject sci name, subject title, s. start, s. end, evalue, score, alignment length, % identity, subject strand
# 1 hits found
NP_054690.1	209	327	NW_026040041	Astyanax mexicanus	Astyanax mexicanus isolate ESR-SI-001 unplaced genomic scaffold, AstMex3_surface scaffold_31	2901160	2900804	8.11e-06	153	119	24.370	N/A
# TBLASTN 2.13.0+
# Query: URD31415.1 |phosphoprotein|Phyllostomus bat morbillivirus|Morbillivirus|Paramyxoviridae|Phyllostomus hastatus|Brazil|Brazil|2013-06-10|2022-05-29T00:00:00Z|phosphoprotein [Phyllostomus bat morbillivirus]
# Database: ref_euk_rep_genomes
# 0 hits found
# BLAST processed 35 queries
```
