## Supplementary material for "Deep-mining of vertebrate genomes reveals an unexpected diversity of endogenous viral elements": batch_015-tblastn-ref_euk_rep_genomes.out

```
# TBLASTN 2.13.0+
# Query: UQM99548.1 |V protein|Gierle apodemus virus|Morbillivirus|Paramyxoviridae|Apodemus sylvaticus|Belgium|Belgium|2013-10-10|2022-05-18T00:00:00Z|V protein [Gierle apodemus virus]
# Database: ref_euk_rep_genomes
# 0 hits found
# TBLASTN 2.13.0+
# Query: UQM99580.1 |phosphoprotein|denalis virus|Narmovirus|Paramyxoviridae|Microtus arvalis|Belgium|Belgium|2019-06|2022-05-18T00:00:00Z|phosphoprotein [denalis virus]
# Database: ref_euk_rep_genomes
# 0 hits found
# TBLASTN 2.13.0+
# Query: UQM99612.1 |V protein|memana virus|Jeilongvirus|Paramyxoviridae|Mastomys natalensis|Guinea|Guinea|2018-02-24|2022-05-18T00:00:00Z|V protein [memana virus]
# Database: ref_euk_rep_genomes
# 0 hits found
# TBLASTN 2.13.0+
# Query: UOL48960.1 |hypothetical protein|Wufeng Murina leucogaster paramyxovirus 1||Paramyxoviridae|Murina leucogaster|China|China|2016|2022-04-13T00:00:00Z|hypothetical protein [Wufeng Murina leucogaster paramyxovirus 1]
# Database: ref_euk_rep_genomes
# 0 hits found
# TBLASTN 2.13.0+
# Query: UED37228.1 |receptor binding protein|Paramyxoviridae sp.||Paramyxoviridae|Chaetodipus baileyi|USA: Arizona|USA|2016-11-18|2021-11-09T00:00:00Z|receptor binding protein [Paramyxoviridae sp.]
# Database: ref_euk_rep_genomes
# 0 hits found
# TBLASTN 2.13.0+
# Query: QYO90530.1 |M protein|Henipavirus sp.|Henipavirus|Paramyxoviridae|Crocidura shantungensis|South Korea|South Korea|2017-10-31|2021-10-13T00:00:00Z|M protein [Henipavirus sp.]
# Database: ref_euk_rep_genomes
# 0 hits found
# TBLASTN 2.13.0+
# Query: UBB42313.1 |attachment glycoprotein|Longquan Niviventer fulvescens jeilongvirus 2|Jeilongvirus|Paramyxoviridae|Niviventer fulvescens|China|China|2016|2021-09-26T00:00:00Z|attachment glycoprotein [Longquan Niviventer fulvescens jeilongvirus 2]
# Database: ref_euk_rep_genomes
# 0 hits found
# TBLASTN 2.13.0+
# Query: UBB42345.1 |RNA polymerase|Longquan Berylmys bowersi morbillivirus 1|Morbillivirus|Paramyxoviridae|Berylmys bowersi|China|China|2016|2021-09-26T00:00:00Z|RNA polymerase [Longquan Berylmys bowersi morbillivirus 1]
# Database: ref_euk_rep_genomes
# Fields: query acc., q. start, q. end, subject acc., subject sci name, subject title, s. start, s. end, evalue, score, alignment length, % identity, subject strand
# 19 hits found
UBB42345.1	166	764	NC_064416	Astyanax mexicanus	Astyanax mexicanus isolate ESR-SI-001 chromosome 9, AstMex3_surface	43035509	43037173	0.0	819	610	34.754	N/A
UBB42345.1	765	1084	NC_064416	Astyanax mexicanus	Astyanax mexicanus isolate ESR-SI-001 chromosome 9, AstMex3_surface	43037172	43038131	0.0	589	320	35.938	N/A
UBB42345.1	1093	1543	NC_064416	Astyanax mexicanus	Astyanax mexicanus isolate ESR-SI-001 chromosome 9, AstMex3_surface	43038157	43039518	0.0	571	460	31.087	N/A
UBB42345.1	385	781	NC_029665	Nothobranchius furzeri	Nothobranchius furzeri strain GRZ chromosome sgr17, Nfu_20140520	4965306	4966361	2.56e-55	584	398	34.925	N/A
UBB42345.1	669	910	NC_064409	Astyanax mexicanus	Astyanax mexicanus isolate ESR-SI-001 chromosome 2, AstMex3_surface	77053747	77054475	4.14e-44	488	243	40.329	N/A
UBB42345.1	933	1139	NC_054867	Cheilinus undulatus	Cheilinus undulatus linkage group 3, ASM1832078v1	26106226	26106810	4.17e-38	268	211	30.332	N/A
UBB42345.1	1142	1336	NC_054867	Cheilinus undulatus	Cheilinus undulatus linkage group 3, ASM1832078v1	26106816	26107316	4.17e-38	214	198	31.313	N/A
UBB42345.1	537	852	NC_054884	Cheilinus undulatus	Cheilinus undulatus linkage group 20, ASM1832078v1	5260878	5260090	9.64e-34	399	319	36.364	N/A
UBB42345.1	933	1053	NC_054884	Cheilinus undulatus	Cheilinus undulatus linkage group 20, ASM1832078v1	5258376	5258017	6.05e-10	195	121	33.884	N/A
UBB42345.1	351	570	NC_048292	Notolabrus celidotus	Notolabrus celidotus isolate fNotCel1 chromosome 21, fNotCel1.pri	21187414	21186755	1.72e-30	372	220	36.818	N/A
UBB42345.1	1181	1450	NW_018114868	Labrus bergylta	Labrus bergylta unplaced genomic scaffold, BallGen_V1 LaB_20160104_scaffold_453	130331	129522	6.48e-24	315	274	31.022	N/A
UBB42345.1	986	1188	NW_018114868	Labrus bergylta	Labrus bergylta unplaced genomic scaffold, BallGen_V1 LaB_20160104_scaffold_453	131329	130697	5.56e-15	238	212	30.660	N/A
UBB42345.1	1181	1450	NW_018118019	Labrus bergylta	Labrus bergylta unplaced genomic scaffold, BallGen_V1 LaB_20160104_scaffold_3604	8746	9555	1.85e-23	311	274	30.657	N/A
UBB42345.1	806	948	NW_018114695	Labrus bergylta	Labrus bergylta unplaced genomic scaffold, BallGen_V1 LaB_20160104_scaffold_280	193500	193928	4.38e-21	186	143	32.867	N/A
UBB42345.1	728	783	NW_018114695	Labrus bergylta	Labrus bergylta unplaced genomic scaffold, BallGen_V1 LaB_20160104_scaffold_280	193283	193450	4.38e-21	147	56	50.000	N/A
UBB42345.1	1185	1405	NC_054866	Cheilinus undulatus	Cheilinus undulatus linkage group 2, ASM1832078v1	8006026	8005364	1.41e-18	269	228	29.825	N/A
UBB42345.1	361	517	NW_018114465	Labrus bergylta	Labrus bergylta unplaced genomic scaffold, BallGen_V1 LaB_20160104_scaffold_50	1919327	1918857	7.60e-16	246	157	36.306	N/A
UBB42345.1	363	608	NC_054881	Cheilinus undulatus	Cheilinus undulatus linkage group 17, ASM1832078v1	21911974	21912699	6.18e-14	229	249	33.333	N/A
UBB42345.1	459	853	NW_007370655	Eptesicus fuscus	Eptesicus fuscus isolate BU_THK_EF1 unplaced genomic scaffold, EptFus1.0 scaffold00005	8633775	8634785	5.35e-06	161	407	23.587	N/A
# TBLASTN 2.13.0+
# Query: UBB42377.1 |small hydrophobic protein|Jingmen Miniopterus schreibersii paramyxovirus 2||Paramyxoviridae|Miniopterus schreibersii|China|China|2016|2021-09-26T00:00:00Z|small hydrophobic protein [Jingmen Miniopterus schreibersii paramyxovirus 2]
# Database: ref_euk_rep_genomes
# 0 hits found
# TBLASTN 2.13.0+
# Query: QRN45791.1 |RNA-dependent RNA polymerase|Jeilongvirus rungweense|Jeilongvirus|Paramyxoviridae|Lophuromys machangui|Tanzania|Tanzania|2013|2021-02-16T00:00:00Z|RNA-dependent RNA polymerase [Ruloma virus]
# Database: ref_euk_rep_genomes
# Fields: query acc., q. start, q. end, subject acc., subject sci name, subject title, s. start, s. end, evalue, score, alignment length, % identity, subject strand
# 26 hits found
QRN45791.1	222	784	NC_064416	Astyanax mexicanus	Astyanax mexicanus isolate ESR-SI-001 chromosome 9, AstMex3_surface	43035674	43037173	0.0	764	573	34.729	N/A
QRN45791.1	783	1104	NC_064416	Astyanax mexicanus	Astyanax mexicanus isolate ESR-SI-001 chromosome 9, AstMex3_surface	43037166	43038131	0.0	597	322	36.646	N/A
QRN45791.1	1104	1563	NC_064416	Astyanax mexicanus	Astyanax mexicanus isolate ESR-SI-001 chromosome 9, AstMex3_surface	43038133	43039518	0.0	526	463	31.317	N/A
QRN45791.1	689	925	NC_064409	Astyanax mexicanus	Astyanax mexicanus isolate ESR-SI-001 chromosome 2, AstMex3_surface	77053747	77054460	3.11e-43	481	238	39.496	N/A
QRN45791.1	352	570	NC_048292	Notolabrus celidotus	Notolabrus celidotus isolate fNotCel1 chromosome 21, fNotCel1.pri	21187411	21186755	4.56e-35	411	219	36.530	N/A
QRN45791.1	385	602	NC_029665	Nothobranchius furzeri	Nothobranchius furzeri strain GRZ chromosome sgr17, Nfu_20140520	4965306	4965947	4.20e-34	403	218	37.615	N/A
QRN45791.1	673	801	NC_029665	Nothobranchius furzeri	Nothobranchius furzeri strain GRZ chromosome sgr17, Nfu_20140520	4965972	4966361	1.06e-16	253	130	42.308	N/A
QRN45791.1	914	1151	NC_054867	Cheilinus undulatus	Cheilinus undulatus linkage group 3, ASM1832078v1	26106109	26106753	4.74e-30	289	238	27.731	N/A
QRN45791.1	821	908	NC_054867	Cheilinus undulatus	Cheilinus undulatus linkage group 3, ASM1832078v1	26105849	26106103	4.74e-30	122	91	36.264	N/A
QRN45791.1	1231	1356	NC_054867	Cheilinus undulatus	Cheilinus undulatus linkage group 3, ASM1832078v1	26106963	26107316	2.23e-10	199	126	40.476	N/A
QRN45791.1	1201	1470	NW_018114868	Labrus bergylta	Labrus bergylta unplaced genomic scaffold, BallGen_V1 LaB_20160104_scaffold_453	130331	129522	4.61e-26	334	277	32.852	N/A
QRN45791.1	1013	1185	NW_018114868	Labrus bergylta	Labrus bergylta unplaced genomic scaffold, BallGen_V1 LaB_20160104_scaffold_453	131305	130772	1.74e-13	226	178	31.461	N/A
QRN45791.1	1201	1470	NW_018118019	Labrus bergylta	Labrus bergylta unplaced genomic scaffold, BallGen_V1 LaB_20160104_scaffold_3604	8746	9555	9.21e-26	331	277	32.491	N/A
QRN45791.1	1013	1142	NW_018118019	Labrus bergylta	Labrus bergylta unplaced genomic scaffold, BallGen_V1 LaB_20160104_scaffold_3604	7764	8153	7.87e-09	185	130	30.769	N/A
QRN45791.1	821	958	NW_018114695	Labrus bergylta	Labrus bergylta unplaced genomic scaffold, BallGen_V1 LaB_20160104_scaffold_280	193485	193898	3.26e-25	207	138	34.058	N/A
QRN45791.1	748	808	NW_018114695	Labrus bergylta	Labrus bergylta unplaced genomic scaffold, BallGen_V1 LaB_20160104_scaffold_280	193283	193465	3.26e-25	162	61	45.902	N/A
QRN45791.1	673	872	NC_054884	Cheilinus undulatus	Cheilinus undulatus linkage group 20, ASM1832078v1	5260656	5260090	1.29e-21	295	206	35.922	N/A
QRN45791.1	941	1073	NC_054884	Cheilinus undulatus	Cheilinus undulatus linkage group 20, ASM1832078v1	5258412	5258017	2.63e-12	215	133	33.083	N/A
QRN45791.1	537	604	NC_054884	Cheilinus undulatus	Cheilinus undulatus linkage group 20, ASM1832078v1	5260878	5260675	1.24e-09	192	68	57.353	N/A
QRN45791.1	1192	1425	NC_054866	Cheilinus undulatus	Cheilinus undulatus linkage group 2, ASM1832078v1	8006059	8005364	9.14e-20	279	238	33.193	N/A
QRN45791.1	363	604	NC_054881	Cheilinus undulatus	Cheilinus undulatus linkage group 17, ASM1832078v1	21911974	21912687	1.64e-19	277	246	33.740	N/A
QRN45791.1	354	517	NW_018114465	Labrus bergylta	Labrus bergylta unplaced genomic scaffold, BallGen_V1 LaB_20160104_scaffold_50	1919348	1918857	4.65e-18	265	164	31.098	N/A
QRN45791.1	761	1088	NW_007370655	Eptesicus fuscus	Eptesicus fuscus isolate BU_THK_EF1 unplaced genomic scaffold, EptFus1.0 scaffold00005	8634474	8635397	2.07e-07	173	330	23.333	N/A
QRN45791.1	667	814	NC_061528	Scophthalmus maximus	Scophthalmus maximus strain ysfricsl-2021 chromosome 14, ASM2237912v1	21973751	21974188	1.90e-06	165	150	32.000	N/A
QRN45791.1	525	600	NW_024630450	Plectropomus leopardus	Plectropomus leopardus isolate mb unplaced genomic scaffold, YSFRI_Pleo_2.0 unplaced_scaffold27964	2779	3018	7.67e-06	159	80	43.750	N/A
QRN45791.1	684	1193	NW_005871156	Myotis lucifugus	Myotis lucifugus unplaced genomic scaffold, Myoluc2.0 scaffold_108	332540	333973	8.66e-06	159	512	20.898	N/A
# TBLASTN 2.13.0+
# Query: BBG92174.1 |attachment glycoprotein|Feline paramyxovirus 163||Paramyxoviridae|Felis catus|Japan: Kyoto, Kameoka|Japan||2019-09-25T00:00:00Z|attachment glycoprotein [Feline paramyxovirus 163]
# Database: ref_euk_rep_genomes
# 0 hits found
# TBLASTN 2.13.0+
# Query: AYN62587.1 |hemagglutinin-neuraminidase protein|Salmo aquaparamyxovirus|Aquaparamyxovirus|Paramyxoviridae|Oncorhynchus tshawytscha|USA: Yaquina River, OR|USA|1982|2018-10-29T00:00:00Z|hemagglutinin-neuraminidase protein [Salmon aquaparamyxovirus]
# Database: ref_euk_rep_genomes
# 0 hits found
# TBLASTN 2.13.0+
# Query: ANO39198.1 |W protein|Avian metaavulavirus 2|Metaavulavirus|Paramyxoviridae|Emberiza spodocephala|China|China|2013-05|2016-07-04T00:00:00Z|W protein [Avian metaavulavirus 2]
# Database: ref_euk_rep_genomes
# 0 hits found
# TBLASTN 2.13.0+
# Query: AFM97197.1 |attachment glycoprotein|Salem salemvirus|Salemvirus|Paramyxoviridae|Equus caballus|USA|USA|1992|2012-07-03T00:00:00Z|attachment glycoprotein [Salem virus]
# Database: ref_euk_rep_genomes
# 0 hits found
# TBLASTN 2.13.0+
# Query: YP_009094482.1 |HN protein|Avian metaavulavirus 11|Metaavulavirus|Paramyxoviridae|Gallinago gallinago|France|France|2010-08-25|2014-10-31T00:00:00Z|HN protein [Avian avulavirus 11]
# Database: ref_euk_rep_genomes
# 0 hits found
# TBLASTN 2.13.0+
# Query: NP_054691.1 |phosphoprotein P|Tupaia narmovirus|Narmovirus|Paramyxoviridae|||||2000-04-12T00:00:00Z|phosphoprotein P [Tupaia paramyxovirus]
# Database: ref_euk_rep_genomes
# 0 hits found
# TBLASTN 2.13.0+
# Query: URD31416.1 |V protein|Phyllostomus bat morbillivirus|Morbillivirus|Paramyxoviridae|Phyllostomus hastatus|Brazil|Brazil|2013-06-10|2022-05-29T00:00:00Z|V protein [Phyllostomus bat morbillivirus]
# Database: ref_euk_rep_genomes
# 0 hits found
# TBLASTN 2.13.0+
# Query: UOL48929.1 |fusion protein|Wufeng Myotis altarium paramyxovirus 1||Paramyxoviridae|Myotis altarium|China|China|2016|2022-04-13T00:00:00Z|fusion protein [Wufeng Myotis altarium paramyxovirus 1]
# Database: ref_euk_rep_genomes
# 0 hits found
# TBLASTN 2.13.0+
# Query: UOL48961.1 |hypothetical protein|Wufeng Murina leucogaster paramyxovirus 1||Paramyxoviridae|Murina leucogaster|China|China|2016|2022-04-13T00:00:00Z|hypothetical protein [Wufeng Murina leucogaster paramyxovirus 1]
# Database: ref_euk_rep_genomes
# 0 hits found
# TBLASTN 2.13.0+
# Query: UED37229.1 |X protein|Paramyxoviridae sp.||Paramyxoviridae|Chaetodipus baileyi|USA: Arizona|USA|2016-11-18|2021-11-09T00:00:00Z|X protein [Paramyxoviridae sp.]
# Database: ref_euk_rep_genomes
# 0 hits found
# TBLASTN 2.13.0+
# Query: UBB42346.1 |nucleocapsid protein|Wufeng Niviventer fulvescens morbillivirus 1|Morbillivirus|Paramyxoviridae|Niviventer fulvescens|China|China|2016|2021-09-26T00:00:00Z|nucleocapsid protein [Wufeng Niviventer fulvescens morbillivirus 1]
# Database: ref_euk_rep_genomes
# Fields: query acc., q. start, q. end, subject acc., subject sci name, subject title, s. start, s. end, evalue, score, alignment length, % identity, subject strand
# 6 hits found
UBB42346.1	168	401	NC_064429	Astyanax mexicanus	Astyanax mexicanus isolate ESR-SI-001 chromosome 22, AstMex3_surface	5176904	5177605	3.67e-11	196	234	21.795	N/A
UBB42346.1	168	401	NW_026040046	Astyanax mexicanus	Astyanax mexicanus isolate ESR-SI-001 unplaced genomic scaffold, AstMex3_surface scaffold_36	1086859	1087560	1.11e-09	184	238	22.269	N/A
UBB42346.1	168	401	NC_064411	Astyanax mexicanus	Astyanax mexicanus isolate ESR-SI-001 chromosome 4, AstMex3_surface	7792382	7793083	1.33e-09	184	234	21.795	N/A
UBB42346.1	168	401	NC_064416	Astyanax mexicanus	Astyanax mexicanus isolate ESR-SI-001 chromosome 9, AstMex3_surface	45022844	45022143	3.21e-08	172	234	20.940	N/A
UBB42346.1	168	332	NC_064416	Astyanax mexicanus	Astyanax mexicanus isolate ESR-SI-001 chromosome 9, AstMex3_surface	6040367	6039873	9.94e-08	168	169	24.852	N/A
UBB42346.1	168	332	NW_026040041	Astyanax mexicanus	Astyanax mexicanus isolate ESR-SI-001 unplaced genomic scaffold, AstMex3_surface scaffold_31	2901265	2900801	1.36e-06	158	171	24.561	N/A
# TBLASTN 2.13.0+
# Query: UBB42378.1 |attachment glycoprotein|Jingmen Miniopterus schreibersii paramyxovirus 2||Paramyxoviridae|Miniopterus schreibersii|China|China|2016|2021-09-26T00:00:00Z|attachment glycoprotein [Jingmen Miniopterus schreibersii paramyxovirus 2]
# Database: ref_euk_rep_genomes
# 0 hits found
# TBLASTN 2.13.0+
# Query: BBG92175.1 |large polymerase protein|Feline paramyxovirus 163||Paramyxoviridae|Felis catus|Japan: Kyoto, Kameoka|Japan||2019-09-25T00:00:00Z|large polymerase protein [Feline paramyxovirus 163]
# Database: ref_euk_rep_genomes
# Fields: query acc., q. start, q. end, subject acc., subject sci name, subject title, s. start, s. end, evalue, score, alignment length, % identity, subject strand
# 29 hits found
BBG92175.1	166	754	NC_064416	Astyanax mexicanus	Astyanax mexicanus isolate ESR-SI-001 chromosome 9, AstMex3_surface	43035509	43037173	0.0	741	591	32.149	N/A
BBG92175.1	756	1074	NC_064416	Astyanax mexicanus	Astyanax mexicanus isolate ESR-SI-001 chromosome 9, AstMex3_surface	43037175	43038131	0.0	631	323	38.080	N/A
BBG92175.1	1074	1533	NC_064416	Astyanax mexicanus	Astyanax mexicanus isolate ESR-SI-001 chromosome 9, AstMex3_surface	43038133	43039518	0.0	535	469	30.064	N/A
BBG92175.1	385	771	NC_029665	Nothobranchius furzeri	Nothobranchius furzeri strain GRZ chromosome sgr17, Nfu_20140520	4965306	4966361	3.52e-65	591	388	35.825	N/A
BBG92175.1	241	380	NC_029665	Nothobranchius furzeri	Nothobranchius furzeri strain GRZ chromosome sgr17, Nfu_20140520	4964879	4965292	3.52e-65	126	140	24.286	N/A
BBG92175.1	914	1129	NC_054867	Cheilinus undulatus	Cheilinus undulatus linkage group 3, ASM1832078v1	26106199	26106810	2.22e-51	321	219	33.790	N/A
BBG92175.1	1132	1326	NC_054867	Cheilinus undulatus	Cheilinus undulatus linkage group 3, ASM1832078v1	26106816	26107316	2.22e-51	179	198	31.313	N/A
BBG92175.1	782	878	NC_054867	Cheilinus undulatus	Cheilinus undulatus linkage group 3, ASM1832078v1	26105822	26106103	2.22e-51	139	100	38.000	N/A
BBG92175.1	659	900	NC_064409	Astyanax mexicanus	Astyanax mexicanus isolate ESR-SI-001 chromosome 2, AstMex3_surface	77053747	77054475	7.25e-44	486	246	39.837	N/A
BBG92175.1	537	846	NC_054884	Cheilinus undulatus	Cheilinus undulatus linkage group 20, ASM1832078v1	5260878	5260078	5.34e-41	462	313	37.380	N/A
BBG92175.1	915	1043	NC_054884	Cheilinus undulatus	Cheilinus undulatus linkage group 20, ASM1832078v1	5258403	5258017	3.28e-16	249	130	37.692	N/A
BBG92175.1	352	570	NC_048292	Notolabrus celidotus	Notolabrus celidotus isolate fNotCel1 chromosome 21, fNotCel1.pri	21187411	21186755	1.31e-30	373	220	36.364	N/A
BBG92175.1	786	938	NW_018114695	Labrus bergylta	Labrus bergylta unplaced genomic scaffold, BallGen_V1 LaB_20160104_scaffold_280	193461	193928	1.83e-25	205	156	33.333	N/A
BBG92175.1	718	778	NW_018114695	Labrus bergylta	Labrus bergylta unplaced genomic scaffold, BallGen_V1 LaB_20160104_scaffold_280	193283	193465	1.83e-25	166	61	47.541	N/A
BBG92175.1	993	1086	NW_018114695	Labrus bergylta	Labrus bergylta unplaced genomic scaffold, BallGen_V1 LaB_20160104_scaffold_280	194602	194883	2.71e-06	164	94	35.106	N/A
BBG92175.1	363	606	NC_054881	Cheilinus undulatus	Cheilinus undulatus linkage group 17, ASM1832078v1	21911974	21912693	3.25e-22	300	251	36.255	N/A
BBG92175.1	1199	1423	NW_018114868	Labrus bergylta	Labrus bergylta unplaced genomic scaffold, BallGen_V1 LaB_20160104_scaffold_453	130247	129573	3.27e-22	300	225	33.778	N/A
BBG92175.1	983	1155	NW_018114868	Labrus bergylta	Labrus bergylta unplaced genomic scaffold, BallGen_V1 LaB_20160104_scaffold_453	131305	130772	1.65e-16	251	178	34.270	N/A
BBG92175.1	1199	1418	NW_018118019	Labrus bergylta	Labrus bergylta unplaced genomic scaffold, BallGen_V1 LaB_20160104_scaffold_3604	8830	9489	5.77e-22	298	220	34.091	N/A
BBG92175.1	980	1105	NW_018118019	Labrus bergylta	Labrus bergylta unplaced genomic scaffold, BallGen_V1 LaB_20160104_scaffold_3604	7755	8132	2.89e-17	202	126	34.127	N/A
BBG92175.1	1123	1155	NW_018118019	Labrus bergylta	Labrus bergylta unplaced genomic scaffold, BallGen_V1 LaB_20160104_scaffold_3604	8200	8298	2.89e-17	98	33	54.545	N/A
BBG92175.1	354	517	NW_018114465	Labrus bergylta	Labrus bergylta unplaced genomic scaffold, BallGen_V1 LaB_20160104_scaffold_50	1919348	1918857	4.02e-20	282	164	35.366	N/A
BBG92175.1	1177	1395	NC_054866	Cheilinus undulatus	Cheilinus undulatus linkage group 2, ASM1832078v1	8006020	8005364	3.94e-19	251	219	29.224	N/A
BBG92175.1	1123	1151	NC_054866	Cheilinus undulatus	Cheilinus undulatus linkage group 2, ASM1832078v1	8006162	8006073	3.94e-19	65	30	50.000	N/A
BBG92175.1	971	1056	NC_054866	Cheilinus undulatus	Cheilinus undulatus linkage group 2, ASM1832078v1	8006566	8006333	4.67e-13	143	86	36.047	N/A
BBG92175.1	914	964	NC_054866	Cheilinus undulatus	Cheilinus undulatus linkage group 2, ASM1832078v1	8006723	8006571	4.67e-13	120	51	45.098	N/A
BBG92175.1	539	785	NC_061528	Scophthalmus maximus	Scophthalmus maximus strain ysfricsl-2021 chromosome 14, ASM2237912v1	21973553	21974191	3.95e-16	248	248	32.258	N/A
BBG92175.1	540	1155	NW_005871156	Myotis lucifugus	Myotis lucifugus unplaced genomic scaffold, Myoluc2.0 scaffold_108	332327	333949	4.70e-10	196	631	20.761	N/A
BBG92175.1	540	1167	NW_007370655	Eptesicus fuscus	Eptesicus fuscus isolate BU_THK_EF1 unplaced genomic scaffold, EptFus1.0 scaffold00005	8634036	8635703	3.34e-09	189	648	22.840	N/A
# TBLASTN 2.13.0+
# Query: SYZ47173.1 |phosphoprotein|Giant squirrel respirovirus|Respirovirus|Paramyxoviridae|Ratufa macroura|Sri Lanka|Sri Lanka||2018-09-01T00:00:00Z|phosphoprotein [Giant squirrel respirovirus]
# Database: ref_euk_rep_genomes
# 0 hits found
# TBLASTN 2.13.0+
# Query: AFM97198.1 |large protein|Salem salemvirus|Salemvirus|Paramyxoviridae|Equus caballus|USA|USA|1992|2012-07-03T00:00:00Z|large protein [Salem virus]
# Database: ref_euk_rep_genomes
# Fields: query acc., q. start, q. end, subject acc., subject sci name, subject title, s. start, s. end, evalue, score, alignment length, % identity, subject strand
# 25 hits found
AFM97198.1	761	1109	NC_064416	Astyanax mexicanus	Astyanax mexicanus isolate ESR-SI-001 chromosome 9, AstMex3_surface	43037088	43038131	1.17e-111	606	349	38.109	N/A
AFM97198.1	1112	1436	NC_064416	Astyanax mexicanus	Astyanax mexicanus isolate ESR-SI-001 chromosome 9, AstMex3_surface	43038139	43039122	1.17e-111	513	328	33.232	N/A
AFM97198.1	223	789	NC_064416	Astyanax mexicanus	Astyanax mexicanus isolate ESR-SI-001 chromosome 9, AstMex3_surface	43035692	43037173	3.20e-61	635	567	32.099	N/A
AFM97198.1	380	603	NC_029665	Nothobranchius furzeri	Nothobranchius furzeri strain GRZ chromosome sgr17, Nfu_20140520	4965306	4965965	1.71e-48	407	229	37.555	N/A
AFM97198.1	224	374	NC_029665	Nothobranchius furzeri	Nothobranchius furzeri strain GRZ chromosome sgr17, Nfu_20140520	4964840	4965289	1.71e-48	133	162	27.160	N/A
AFM97198.1	3	228	NC_029665	Nothobranchius furzeri	Nothobranchius furzeri strain GRZ chromosome sgr17, Nfu_20140520	4964182	4964865	1.71e-48	74	242	21.488	N/A
AFM97198.1	666	806	NC_029665	Nothobranchius furzeri	Nothobranchius furzeri strain GRZ chromosome sgr17, Nfu_20140520	4965936	4966361	3.81e-18	266	145	41.379	N/A
AFM97198.1	694	936	NC_064409	Astyanax mexicanus	Astyanax mexicanus isolate ESR-SI-001 chromosome 2, AstMex3_surface	77053747	77054478	9.70e-45	494	247	41.296	N/A
AFM97198.1	217	565	NC_048292	Notolabrus celidotus	Notolabrus celidotus isolate fNotCel1 chromosome 21, fNotCel1.pri	21187765	21186755	4.02e-33	394	360	29.444	N/A
AFM97198.1	1206	1483	NW_018114868	Labrus bergylta	Labrus bergylta unplaced genomic scaffold, BallGen_V1 LaB_20160104_scaffold_453	130331	129522	3.72e-25	326	282	30.496	N/A
AFM97198.1	1018	1190	NW_018114868	Labrus bergylta	Labrus bergylta unplaced genomic scaffold, BallGen_V1 LaB_20160104_scaffold_453	131305	130772	3.10e-14	232	178	35.393	N/A
AFM97198.1	1206	1483	NW_018118019	Labrus bergylta	Labrus bergylta unplaced genomic scaffold, BallGen_V1 LaB_20160104_scaffold_3604	8746	9555	5.43e-25	324	282	30.496	N/A
AFM97198.1	831	995	NW_018114695	Labrus bergylta	Labrus bergylta unplaced genomic scaffold, BallGen_V1 LaB_20160104_scaffold_280	193500	194003	8.26e-18	180	168	29.762	N/A
AFM97198.1	753	808	NW_018114695	Labrus bergylta	Labrus bergylta unplaced genomic scaffold, BallGen_V1 LaB_20160104_scaffold_280	193283	193450	8.26e-18	125	56	44.643	N/A
AFM97198.1	1210	1444	NC_054866	Cheilinus undulatus	Cheilinus undulatus linkage group 2, ASM1832078v1	8006026	8005337	1.32e-17	261	239	29.289	N/A
AFM97198.1	677	880	NC_054884	Cheilinus undulatus	Cheilinus undulatus linkage group 20, ASM1832078v1	5260659	5260084	1.37e-17	261	207	36.715	N/A
AFM97198.1	956	1080	NC_054884	Cheilinus undulatus	Cheilinus undulatus linkage group 20, ASM1832078v1	5258382	5258008	3.14e-10	198	125	32.800	N/A
AFM97198.1	532	596	NC_054884	Cheilinus undulatus	Cheilinus undulatus linkage group 20, ASM1832078v1	5260878	5260684	3.88e-08	180	65	53.846	N/A
AFM97198.1	356	515	NW_018114465	Labrus bergylta	Labrus bergylta unplaced genomic scaffold, BallGen_V1 LaB_20160104_scaffold_50	1919327	1918845	7.03e-17	255	161	32.298	N/A
AFM97198.1	948	1163	NC_054867	Cheilinus undulatus	Cheilinus undulatus linkage group 3, ASM1832078v1	26106193	26106807	7.22e-17	255	219	31.050	N/A
AFM97198.1	1234	1362	NC_054867	Cheilinus undulatus	Cheilinus undulatus linkage group 3, ASM1832078v1	26106957	26107319	4.43e-10	196	130	37.692	N/A
AFM97198.1	358	598	NC_054881	Cheilinus undulatus	Cheilinus undulatus linkage group 17, ASM1832078v1	21911974	21912684	8.61e-16	245	246	30.894	N/A
AFM97198.1	678	819	NC_061528	Scophthalmus maximus	Scophthalmus maximus strain ysfricsl-2021 chromosome 14, ASM2237912v1	21973769	21974188	9.66e-09	185	145	37.931	N/A
AFM97198.1	523	594	NW_024630450	Plectropomus leopardus	Plectropomus leopardus isolate mb unplaced genomic scaffold, YSFRI_Pleo_2.0 unplaced_scaffold27964	2800	3015	4.15e-07	170	72	47.222	N/A
AFM97198.1	685	1093	NW_007370655	Eptesicus fuscus	Eptesicus fuscus isolate BU_THK_EF1 unplaced genomic scaffold, EptFus1.0 scaffold00005	8634237	8635397	2.64e-06	164	413	23.487	N/A
# BLAST processed 25 queries
```
