## Supplementary material for "Deep-mining of vertebrate genomes reveals an unexpected diversity of endogenous viral elements": batch_016-tblastn-ref_euk_rep_genomes.out

```
# TBLASTN 2.13.0+
# Query: ABW38048.1 |nucleocapsid protein|Salmo aquaparamyxovirus|Aquaparamyxovirus|Paramyxoviridae|Salmo salar|Norway|Norway||2008-03-17T00:00:00Z|nucleocapsid protein [Salmon aquaparamyxovirus]
# Database: ref_euk_rep_genomes
# Fields: query acc., q. start, q. end, subject acc., subject sci name, subject title, s. start, s. end, evalue, score, alignment length, % identity, subject strand
# 5 hits found
ABW38048.1	169	406	NC_064411	Astyanax mexicanus	Astyanax mexicanus isolate ESR-SI-001 chromosome 4, AstMex3_surface	7792385	7793098	2.15e-11	199	238	20.588	N/A
ABW38048.1	169	404	NC_064429	Astyanax mexicanus	Astyanax mexicanus isolate ESR-SI-001 chromosome 22, AstMex3_surface	5176907	5177614	2.96e-10	189	236	20.339	N/A
ABW38048.1	260	400	NW_026040046	Astyanax mexicanus	Astyanax mexicanus isolate ESR-SI-001 unplaced genomic scaffold, AstMex3_surface scaffold_36	1087135	1087557	2.53e-09	182	141	24.113	N/A
ABW38048.1	175	341	NC_056505	Nematolebias whitei	Nematolebias whitei isolate Nwh7 chromosome 8, NemWhi1	37916605	37916114	2.02e-07	166	167	22.754	N/A
ABW38048.1	169	404	NC_064416	Astyanax mexicanus	Astyanax mexicanus isolate ESR-SI-001 chromosome 9, AstMex3_surface	45022841	45022134	2.30e-07	165	236	19.492	N/A
# TBLASTN 2.13.0+
# Query: YP_009094483.1 |L protein|Avian metaavulavirus 11|Metaavulavirus|Paramyxoviridae|Gallinago gallinago|France|France|2010-08-25|2014-10-31T00:00:00Z|L protein [Avian avulavirus 11]
# Database: ref_euk_rep_genomes
# Fields: query acc., q. start, q. end, subject acc., subject sci name, subject title, s. start, s. end, evalue, score, alignment length, % identity, subject strand
# 21 hits found
YP_009094483.1	179	773	NC_064416	Astyanax mexicanus	Astyanax mexicanus isolate ESR-SI-001 chromosome 9, AstMex3_surface	43035515	43037173	1.23e-108	694	598	31.940	N/A
YP_009094483.1	775	1100	NC_064416	Astyanax mexicanus	Astyanax mexicanus isolate ESR-SI-001 chromosome 9, AstMex3_surface	43037175	43038149	1.23e-108	400	326	31.595	N/A
YP_009094483.1	1150	1471	NC_064416	Astyanax mexicanus	Astyanax mexicanus isolate ESR-SI-001 chromosome 9, AstMex3_surface	43038277	43039245	6.83e-28	349	328	26.524	N/A
YP_009094483.1	392	790	NC_029665	Nothobranchius furzeri	Nothobranchius furzeri strain GRZ chromosome sgr17, Nfu_20140520	4965306	4966361	8.96e-48	458	400	31.250	N/A
YP_009094483.1	279	386	NC_029665	Nothobranchius furzeri	Nothobranchius furzeri strain GRZ chromosome sgr17, Nfu_20140520	4964966	4965289	8.96e-48	108	108	29.630	N/A
YP_009094483.1	678	910	NC_064409	Astyanax mexicanus	Astyanax mexicanus isolate ESR-SI-001 chromosome 2, AstMex3_surface	77053747	77054448	5.94e-34	401	234	36.325	N/A
YP_009094483.1	1160	1355	NC_054867	Cheilinus undulatus	Cheilinus undulatus linkage group 3, ASM1832078v1	26106813	26107316	1.83e-25	192	196	29.592	N/A
YP_009094483.1	934	1126	NC_054867	Cheilinus undulatus	Cheilinus undulatus linkage group 3, ASM1832078v1	26106202	26106714	1.83e-25	179	193	27.461	N/A
YP_009094483.1	548	858	NC_054884	Cheilinus undulatus	Cheilinus undulatus linkage group 20, ASM1832078v1	5260878	5260099	3.61e-24	317	313	32.588	N/A
YP_009094483.1	934	1028	NC_054884	Cheilinus undulatus	Cheilinus undulatus linkage group 20, ASM1832078v1	5258403	5258116	6.56e-07	137	96	32.292	N/A
YP_009094483.1	1065	1095	NC_054884	Cheilinus undulatus	Cheilinus undulatus linkage group 20, ASM1832078v1	5258012	5257920	6.56e-07	71	31	45.161	N/A
YP_009094483.1	1191	1535	NW_018118019	Labrus bergylta	Labrus bergylta unplaced genomic scaffold, BallGen_V1 LaB_20160104_scaffold_3604	8719	9819	6.37e-20	281	373	25.469	N/A
YP_009094483.1	1183	1535	NW_018114868	Labrus bergylta	Labrus bergylta unplaced genomic scaffold, BallGen_V1 LaB_20160104_scaffold_453	130382	129258	1.11e-19	279	381	25.459	N/A
YP_009094483.1	994	1184	NW_018114868	Labrus bergylta	Labrus bergylta unplaced genomic scaffold, BallGen_V1 LaB_20160104_scaffold_453	131335	130772	1.12e-07	176	196	31.122	N/A
YP_009094483.1	354	581	NC_048292	Notolabrus celidotus	Notolabrus celidotus isolate fNotCel1 chromosome 21, fNotCel1.pri	21187426	21186755	1.70e-19	277	228	32.456	N/A
YP_009094483.1	1205	1392	NC_054866	Cheilinus undulatus	Cheilinus undulatus linkage group 2, ASM1832078v1	8006023	8005460	5.66e-19	235	188	31.383	N/A
YP_009094483.1	1149	1177	NC_054866	Cheilinus undulatus	Cheilinus undulatus linkage group 2, ASM1832078v1	8006171	8006085	5.66e-19	79	29	48.276	N/A
YP_009094483.1	728	790	NW_018114695	Labrus bergylta	Labrus bergylta unplaced genomic scaffold, BallGen_V1 LaB_20160104_scaffold_280	193256	193444	3.90e-17	154	63	46.032	N/A
YP_009094483.1	809	893	NW_018114695	Labrus bergylta	Labrus bergylta unplaced genomic scaffold, BallGen_V1 LaB_20160104_scaffold_280	193482	193736	3.90e-17	144	85	36.471	N/A
YP_009094483.1	458	1387	NW_007370655	Eptesicus fuscus	Eptesicus fuscus isolate BU_THK_EF1 unplaced genomic scaffold, EptFus1.0 scaffold00005	8633775	8636264	3.00e-10	198	961	21.228	N/A
YP_009094483.1	362	497	NW_018114465	Labrus bergylta	Labrus bergylta unplaced genomic scaffold, BallGen_V1 LaB_20160104_scaffold_50	1919345	1918938	3.95e-10	197	136	33.088	N/A
# TBLASTN 2.13.0+
# Query: YP_338079.1 |C protein|Jun jeilongvirus|Jeilongvirus|Paramyxoviridae|Mus musculus|Australia|Australia||2005-10-05T00:00:00Z|C protein [J-virus]
# Database: ref_euk_rep_genomes
# 0 hits found
# TBLASTN 2.13.0+
# Query: NP_054692.1 |nonstructural protein V|Tupaia narmovirus|Narmovirus|Paramyxoviridae|||||2000-04-12T00:00:00Z|nonstructural protein V [Tupaia paramyxovirus]
# Database: ref_euk_rep_genomes
# 0 hits found
# TBLASTN 2.13.0+
# Query: URD31417.1 |C protein|Phyllostomus bat morbillivirus|Morbillivirus|Paramyxoviridae|Phyllostomus hastatus|Brazil|Brazil|2013-06-10|2022-05-29T00:00:00Z|C protein [Phyllostomus bat morbillivirus]
# Database: ref_euk_rep_genomes
# 0 hits found
# TBLASTN 2.13.0+
# Query: UOX72987.1 |phosphoprotein|Jingmen Crocidura shantungensis henipavirus 2|Henipavirus|Paramyxoviridae|Crocidura shantungensis|China|China|2016|2022-04-20T00:00:00Z|phosphoprotein [Jingmen Crocidura shantungensis henipavirus 2]
# Database: ref_euk_rep_genomes
# 0 hits found
# TBLASTN 2.13.0+
# Query: UOL48930.1 |small hydrophobic protein|Wufeng Myotis altarium paramyxovirus 1||Paramyxoviridae|Myotis altarium|China|China|2016|2022-04-13T00:00:00Z|small hydrophobic protein [Wufeng Myotis altarium paramyxovirus 1]
# Database: ref_euk_rep_genomes
# 0 hits found
# TBLASTN 2.13.0+
# Query: UOL48962.1 |attachment glycoprotein|Wufeng Murina leucogaster paramyxovirus 1||Paramyxoviridae|Murina leucogaster|China|China|2016|2022-04-13T00:00:00Z|attachment glycoprotein [Wufeng Murina leucogaster paramyxovirus 1]
# Database: ref_euk_rep_genomes
# 0 hits found
# TBLASTN 2.13.0+
# Query: UED37230.1 |RNA-dependent RNA polymerase|Paramyxoviridae sp.||Paramyxoviridae|Chaetodipus baileyi|USA: Arizona|USA|2016-11-18|2021-11-09T00:00:00Z|RNA-dependent RNA polymerase [Paramyxoviridae sp.]
# Database: ref_euk_rep_genomes
# Fields: query acc., q. start, q. end, subject acc., subject sci name, subject title, s. start, s. end, evalue, score, alignment length, % identity, subject strand
# 24 hits found
UED37230.1	736	1084	NC_064416	Astyanax mexicanus	Astyanax mexicanus isolate ESR-SI-001 chromosome 9, AstMex3_surface	43037088	43038131	2.15e-114	623	349	37.249	N/A
UED37230.1	1084	1543	NC_064416	Astyanax mexicanus	Astyanax mexicanus isolate ESR-SI-001 chromosome 9, AstMex3_surface	43038133	43039518	2.15e-114	520	467	30.407	N/A
UED37230.1	234	764	NC_064416	Astyanax mexicanus	Astyanax mexicanus isolate ESR-SI-001 chromosome 9, AstMex3_surface	43035692	43037173	6.93e-84	829	541	35.120	N/A
UED37230.1	391	781	NC_029665	Nothobranchius furzeri	Nothobranchius furzeri strain GRZ chromosome sgr17, Nfu_20140520	4965306	4966361	7.36e-60	623	392	36.480	N/A
UED37230.1	669	910	NC_064409	Astyanax mexicanus	Astyanax mexicanus isolate ESR-SI-001 chromosome 2, AstMex3_surface	77053747	77054475	2.64e-45	499	246	40.244	N/A
UED37230.1	543	856	NC_054884	Cheilinus undulatus	Cheilinus undulatus linkage group 20, ASM1832078v1	5260878	5260078	3.84e-40	454	317	37.539	N/A
UED37230.1	926	1078	NC_054884	Cheilinus undulatus	Cheilinus undulatus linkage group 20, ASM1832078v1	5258397	5257888	1.66e-12	217	171	30.994	N/A
UED37230.1	357	576	NC_048292	Notolabrus celidotus	Notolabrus celidotus isolate fNotCel1 chromosome 21, fNotCel1.pri	21187414	21186755	2.33e-34	405	223	38.117	N/A
UED37230.1	1181	1647	NW_018118019	Labrus bergylta	Labrus bergylta unplaced genomic scaffold, BallGen_V1 LaB_20160104_scaffold_3604	8746	10164	2.70e-28	352	486	26.955	N/A
UED37230.1	993	1122	NW_018118019	Labrus bergylta	Labrus bergylta unplaced genomic scaffold, BallGen_V1 LaB_20160104_scaffold_3604	7764	8153	1.75e-10	200	130	33.077	N/A
UED37230.1	1174	1620	NW_018114868	Labrus bergylta	Labrus bergylta unplaced genomic scaffold, BallGen_V1 LaB_20160104_scaffold_453	130334	128976	1.28e-27	347	460	27.609	N/A
UED37230.1	993	1165	NW_018114868	Labrus bergylta	Labrus bergylta unplaced genomic scaffold, BallGen_V1 LaB_20160104_scaffold_453	131305	130772	5.79e-15	238	182	32.418	N/A
UED37230.1	796	883	NW_018114695	Labrus bergylta	Labrus bergylta unplaced genomic scaffold, BallGen_V1 LaB_20160104_scaffold_280	193461	193733	5.27e-23	187	91	42.857	N/A
UED37230.1	728	788	NW_018114695	Labrus bergylta	Labrus bergylta unplaced genomic scaffold, BallGen_V1 LaB_20160104_scaffold_280	193283	193465	5.27e-23	163	61	47.541	N/A
UED37230.1	1003	1096	NW_018114695	Labrus bergylta	Labrus bergylta unplaced genomic scaffold, BallGen_V1 LaB_20160104_scaffold_280	194602	194883	2.00e-07	173	94	36.170	N/A
UED37230.1	360	521	NW_018114465	Labrus bergylta	Labrus bergylta unplaced genomic scaffold, BallGen_V1 LaB_20160104_scaffold_50	1919348	1918863	1.02e-21	296	162	35.802	N/A
UED37230.1	369	630	NC_054881	Cheilinus undulatus	Cheilinus undulatus linkage group 17, ASM1832078v1	21911974	21912738	1.48e-20	286	269	35.688	N/A
UED37230.1	934	1125	NC_054867	Cheilinus undulatus	Cheilinus undulatus linkage group 3, ASM1832078v1	26106229	26106762	1.13e-18	270	192	31.250	N/A
UED37230.1	1209	1336	NC_054867	Cheilinus undulatus	Cheilinus undulatus linkage group 3, ASM1832078v1	26106957	26107316	1.79e-07	174	128	37.500	N/A
UED37230.1	1175	1422	NC_054866	Cheilinus undulatus	Cheilinus undulatus linkage group 2, ASM1832078v1	8006053	8005328	4.04e-17	257	248	30.645	N/A
UED37230.1	555	794	NC_061528	Scophthalmus maximus	Scophthalmus maximus strain ysfricsl-2021 chromosome 14, ASM2237912v1	21973583	21974188	2.73e-15	241	240	31.250	N/A
UED37230.1	546	1155	NW_005871156	Myotis lucifugus	Myotis lucifugus unplaced genomic scaffold, Myoluc2.0 scaffold_108	332327	333934	2.22e-11	207	615	22.114	N/A
UED37230.1	546	1059	NW_007370655	Eptesicus fuscus	Eptesicus fuscus isolate BU_THK_EF1 unplaced genomic scaffold, EptFus1.0 scaffold00005	8634036	8635370	8.44e-08	177	518	22.973	N/A
UED37230.1	541	606	NW_024630450	Plectropomus leopardus	Plectropomus leopardus isolate mb unplaced genomic scaffold, YSFRI_Pleo_2.0 unplaced_scaffold27964	2821	3018	1.23e-06	166	66	50.000	N/A
# TBLASTN 2.13.0+
# Query: UBB42347.1 |phosphoprotein|Wufeng Niviventer fulvescens morbillivirus 1|Morbillivirus|Paramyxoviridae|Niviventer fulvescens|China|China|2016|2021-09-26T00:00:00Z|phosphoprotein [Wufeng Niviventer fulvescens morbillivirus 1]
# Database: ref_euk_rep_genomes
# 0 hits found
# TBLASTN 2.13.0+
# Query: QLI62473.1 |RNA polymerase|Porcine respirovirus 1|Respirovirus|Paramyxoviridae|Sus scrofa|Chile|Chile|2019|2020-07-22T00:00:00Z|RNA polymerase [Porcine respirovirus 1]
# Database: ref_euk_rep_genomes
# Fields: query acc., q. start, q. end, subject acc., subject sci name, subject title, s. start, s. end, evalue, score, alignment length, % identity, subject strand
# 23 hits found
QLI62473.1	280	770	NC_064416	Astyanax mexicanus	Astyanax mexicanus isolate ESR-SI-001 chromosome 9, AstMex3_surface	43035818	43037173	0.0	750	498	35.341	N/A
QLI62473.1	771	1080	NC_064416	Astyanax mexicanus	Astyanax mexicanus isolate ESR-SI-001 chromosome 9, AstMex3_surface	43037172	43038101	0.0	609	310	38.387	N/A
QLI62473.1	1099	1551	NC_064416	Astyanax mexicanus	Astyanax mexicanus isolate ESR-SI-001 chromosome 9, AstMex3_surface	43038157	43039518	0.0	486	460	28.261	N/A
QLI62473.1	675	916	NC_064409	Astyanax mexicanus	Astyanax mexicanus isolate ESR-SI-001 chromosome 2, AstMex3_surface	77053747	77054475	2.21e-50	542	244	42.213	N/A
QLI62473.1	402	787	NC_029665	Nothobranchius furzeri	Nothobranchius furzeri strain GRZ chromosome sgr17, Nfu_20140520	4965327	4966361	1.27e-49	536	388	34.021	N/A
QLI62473.1	1148	1344	NC_054867	Cheilinus undulatus	Cheilinus undulatus linkage group 3, ASM1832078v1	26106816	26107316	1.34e-47	247	197	32.995	N/A
QLI62473.1	937	1144	NC_054867	Cheilinus undulatus	Cheilinus undulatus linkage group 3, ASM1832078v1	26106220	26106807	1.34e-47	245	210	30.476	N/A
QLI62473.1	799	901	NC_054867	Cheilinus undulatus	Cheilinus undulatus linkage group 3, ASM1832078v1	26105825	26106112	1.34e-47	114	103	33.981	N/A
QLI62473.1	1196	1548	NW_018114868	Labrus bergylta	Labrus bergylta unplaced genomic scaffold, BallGen_V1 LaB_20160104_scaffold_453	130310	129252	2.36e-34	405	356	28.371	N/A
QLI62473.1	999	1171	NW_018114868	Labrus bergylta	Labrus bergylta unplaced genomic scaffold, BallGen_V1 LaB_20160104_scaffold_453	131305	130772	2.75e-11	207	178	30.899	N/A
QLI62473.1	1196	1548	NW_018118019	Labrus bergylta	Labrus bergylta unplaced genomic scaffold, BallGen_V1 LaB_20160104_scaffold_3604	8767	9825	2.83e-33	395	356	28.090	N/A
QLI62473.1	547	858	NC_054884	Cheilinus undulatus	Cheilinus undulatus linkage group 20, ASM1832078v1	5260878	5260090	6.62e-33	392	314	35.669	N/A
QLI62473.1	934	1060	NC_054884	Cheilinus undulatus	Cheilinus undulatus linkage group 20, ASM1832078v1	5258391	5258014	4.91e-11	205	127	32.283	N/A
QLI62473.1	1196	1424	NC_054866	Cheilinus undulatus	Cheilinus undulatus linkage group 2, ASM1832078v1	8006017	8005331	1.26e-29	347	229	32.314	N/A
QLI62473.1	1139	1165	NC_054866	Cheilinus undulatus	Cheilinus undulatus linkage group 2, ASM1832078v1	8006162	8006082	1.26e-29	61	27	48.148	N/A
QLI62473.1	802	944	NW_018114695	Labrus bergylta	Labrus bergylta unplaced genomic scaffold, BallGen_V1 LaB_20160104_scaffold_280	193470	193898	3.09e-24	217	143	33.566	N/A
QLI62473.1	737	789	NW_018114695	Labrus bergylta	Labrus bergylta unplaced genomic scaffold, BallGen_V1 LaB_20160104_scaffold_280	193292	193450	3.09e-24	143	53	49.057	N/A
QLI62473.1	357	580	NC_048292	Notolabrus celidotus	Notolabrus celidotus isolate fNotCel1 chromosome 21, fNotCel1.pri	21187426	21186755	4.42e-23	308	224	30.804	N/A
QLI62473.1	549	810	NC_061528	Scophthalmus maximus	Scophthalmus maximus strain ysfricsl-2021 chromosome 14, ASM2237912v1	21973553	21974218	1.59e-15	243	268	29.851	N/A
QLI62473.1	371	537	NW_018114465	Labrus bergylta	Labrus bergylta unplaced genomic scaffold, BallGen_V1 LaB_20160104_scaffold_50	1919327	1918827	1.04e-11	210	167	26.347	N/A
QLI62473.1	742	787	NC_054871	Cheilinus undulatus	Cheilinus undulatus linkage group 7, ASM1832078v1	34137519	34137656	2.16e-09	141	46	60.870	N/A
QLI62473.1	825	859	NC_054871	Cheilinus undulatus	Cheilinus undulatus linkage group 7, ASM1832078v1	34137769	34137873	2.16e-09	89	35	45.714	N/A
QLI62473.1	538	615	NW_024630450	Plectropomus leopardus	Plectropomus leopardus isolate mb unplaced genomic scaffold, YSFRI_Pleo_2.0 unplaced_scaffold27964	2800	3033	3.95e-07	170	78	50.000	N/A
# TBLASTN 2.13.0+
# Query: ABW38049.1 |phospho protein|Salmo aquaparamyxovirus|Aquaparamyxovirus|Paramyxoviridae|Salmo salar|Norway|Norway||2008-03-17T00:00:00Z|phospho protein [Salmon aquaparamyxovirus]
# Database: ref_euk_rep_genomes
# 0 hits found
# TBLASTN 2.13.0+
# Query: YP_009094492.1 |nucleocapsid protein|Tuhoko pararubulavirus 1|Pararubulavirus|Paramyxoviridae|Pteropodidae|China|China||2014-10-31T00:00:00Z|nucleocapsid protein [Tuhoko virus 1]
# Database: ref_euk_rep_genomes
# Fields: query acc., q. start, q. end, subject acc., subject sci name, subject title, s. start, s. end, evalue, score, alignment length, % identity, subject strand
# 2 hits found
YP_009094492.1	165	399	NC_064429	Astyanax mexicanus	Astyanax mexicanus isolate ESR-SI-001 chromosome 22, AstMex3_surface	5176901	5177605	2.84e-14	222	235	22.553	N/A
YP_009094492.1	165	399	NC_064416	Astyanax mexicanus	Astyanax mexicanus isolate ESR-SI-001 chromosome 9, AstMex3_surface	45022847	45022143	2.11e-11	199	235	21.702	N/A
# TBLASTN 2.13.0+
# Query: YP_009091833.1 |nucleoprotein|Ghanaian bat henipavirus|Henipavirus|Paramyxoviridae|Eidolon helvum|Ghana|Ghana|2009|2014-10-15T00:00:00Z|nucleoprotein [Bat Paramyxovirus Eid_hel/GH-M74a/GHA/2009]
# Database: ref_euk_rep_genomes
# Fields: query acc., q. start, q. end, subject acc., subject sci name, subject title, s. start, s. end, evalue, score, alignment length, % identity, subject strand
# 9 hits found
YP_009091833.1	164	389	NC_064429	Astyanax mexicanus	Astyanax mexicanus isolate ESR-SI-001 chromosome 22, AstMex3_surface	5176904	5177581	1.70e-10	191	227	22.467	N/A
YP_009091833.1	164	372	NW_026040046	Astyanax mexicanus	Astyanax mexicanus isolate ESR-SI-001 unplaced genomic scaffold, AstMex3_surface scaffold_36	1086859	1087482	1.17e-09	184	213	23.005	N/A
YP_009091833.1	162	389	NC_064411	Astyanax mexicanus	Astyanax mexicanus isolate ESR-SI-001 chromosome 4, AstMex3_surface	7792376	7793059	2.25e-09	182	232	20.690	N/A
YP_009091833.1	164	372	NC_064411	Astyanax mexicanus	Astyanax mexicanus isolate ESR-SI-001 chromosome 4, AstMex3_surface	7733252	7733875	2.92e-08	172	213	22.535	N/A
YP_009091833.1	164	389	NC_064416	Astyanax mexicanus	Astyanax mexicanus isolate ESR-SI-001 chromosome 9, AstMex3_surface	6040367	6039690	7.15e-08	169	230	23.043	N/A
YP_009091833.1	164	389	NC_064416	Astyanax mexicanus	Astyanax mexicanus isolate ESR-SI-001 chromosome 9, AstMex3_surface	45022844	45022167	7.52e-08	169	227	21.586	N/A
YP_009091833.1	110	337	NC_056505	Nematolebias whitei	Nematolebias whitei isolate Nwh7 chromosome 8, NemWhi1	37916776	37916114	7.15e-08	169	234	24.359	N/A
YP_009091833.1	164	393	NW_015448782	Nothobranchius furzeri	Nothobranchius furzeri strain GRZ unplaced genomic scaffold, Nfu_20140520 scaffold01036	5424	4738	6.10e-07	161	240	24.583	N/A
YP_009091833.1	167	330	NW_026040041	Astyanax mexicanus	Astyanax mexicanus isolate ESR-SI-001 unplaced genomic scaffold, AstMex3_surface scaffold_31	2901256	2900795	8.23e-07	160	168	22.619	N/A
# TBLASTN 2.13.0+
# Query: NP_054693.1 |nonstructural protein C|Tupaia narmovirus|Narmovirus|Paramyxoviridae|||||2000-04-12T00:00:00Z|nonstructural protein C [Tupaia paramyxovirus]
# Database: ref_euk_rep_genomes
# 0 hits found
# TBLASTN 2.13.0+
# Query: UQM99583.1 |cell attachment protein|denalis virus|Narmovirus|Paramyxoviridae|Microtus arvalis|Belgium|Belgium|2019-06|2022-05-18T00:00:00Z|cell attachment protein [denalis virus]
# Database: ref_euk_rep_genomes
# 0 hits found
# TBLASTN 2.13.0+
# Query: UOL48931.1 |transmembrane protein|Wufeng Myotis altarium paramyxovirus 1||Paramyxoviridae|Myotis altarium|China|China|2016|2022-04-13T00:00:00Z|transmembrane protein [Wufeng Myotis altarium paramyxovirus 1]
# Database: ref_euk_rep_genomes
# 0 hits found
# TBLASTN 2.13.0+
# Query: UBB42348.1 |matrix protein|Wufeng Niviventer fulvescens morbillivirus 1|Morbillivirus|Paramyxoviridae|Niviventer fulvescens|China|China|2016|2021-09-26T00:00:00Z|matrix protein [Wufeng Niviventer fulvescens morbillivirus 1]
# Database: ref_euk_rep_genomes
# 0 hits found
# TBLASTN 2.13.0+
# Query: UBB42380.1 |nucleocapsid protein|Wufeng Rhinolophus pearsonii paramyxovirus 1||Paramyxoviridae|Rhinolophus pearsonii|China|China|2016|2021-09-26T00:00:00Z|nucleocapsid protein [Wufeng Rhinolophus pearsonii paramyxovirus 1]
# Database: ref_euk_rep_genomes
# Fields: query acc., q. start, q. end, subject acc., subject sci name, subject title, s. start, s. end, evalue, score, alignment length, % identity, subject strand
# 9 hits found
UBB42380.1	160	403	NC_064429	Astyanax mexicanus	Astyanax mexicanus isolate ESR-SI-001 chromosome 22, AstMex3_surface	5176892	5177623	9.99e-15	226	245	22.857	N/A
UBB42380.1	163	403	NW_026040046	Astyanax mexicanus	Astyanax mexicanus isolate ESR-SI-001 unplaced genomic scaffold, AstMex3_surface scaffold_36	1086856	1087578	1.59e-14	224	242	23.140	N/A
UBB42380.1	160	403	NC_064411	Astyanax mexicanus	Astyanax mexicanus isolate ESR-SI-001 chromosome 4, AstMex3_surface	7733240	7733971	7.64e-14	219	245	22.857	N/A
UBB42380.1	167	403	NC_064411	Astyanax mexicanus	Astyanax mexicanus isolate ESR-SI-001 chromosome 4, AstMex3_surface	7792391	7793101	3.41e-13	213	238	22.689	N/A
UBB42380.1	160	403	NC_064416	Astyanax mexicanus	Astyanax mexicanus isolate ESR-SI-001 chromosome 9, AstMex3_surface	45022856	45022125	6.91e-12	203	245	22.041	N/A
UBB42380.1	160	330	NC_064416	Astyanax mexicanus	Astyanax mexicanus isolate ESR-SI-001 chromosome 9, AstMex3_surface	6040379	6039867	1.44e-10	192	172	25.581	N/A
UBB42380.1	159	330	NW_026040041	Astyanax mexicanus	Astyanax mexicanus isolate ESR-SI-001 unplaced genomic scaffold, AstMex3_surface scaffold_31	2901280	2900795	4.32e-07	163	172	23.837	N/A
UBB42380.1	59	401	NW_015448782	Nothobranchius furzeri	Nothobranchius furzeri strain GRZ unplaced genomic scaffold, Nfu_20140520 scaffold01036	5718	4723	8.54e-07	160	351	18.519	N/A
UBB42380.1	171	342	NC_056505	Nematolebias whitei	Nematolebias whitei isolate Nwh7 chromosome 8, NemWhi1	37916605	37916099	1.58e-06	158	172	22.674	N/A
# TBLASTN 2.13.0+
# Query: AYM47520.1 |large protein 1|Jeilongvirus murinae|Jeilongvirus|Paramyxoviridae|Miniopterus griveaudi|Comoros|Comoros|2011-01-01|2019-10-19T00:00:00Z|large protein 1 [Bat paramyxovirus]
# Database: ref_euk_rep_genomes
# 0 hits found
# TBLASTN 2.13.0+
# Query: AJE30406.1 |V protein|Small ruminant morbillivirus|Morbillivirus|Paramyxoviridae|Capra hircus|China|China|2014-05-08|2015-01-21T00:00:00Z|V protein [Peste des petits ruminants virus]
# Database: ref_euk_rep_genomes
# 0 hits found
# TBLASTN 2.13.0+
# Query: AEU08863.1 |transmembrane protein|Tailam jeilongvirus|Jeilongvirus|Paramyxoviridae|Rattus andamanensis|Hong Kong|Hong Kong|2009-03-24|2011-12-04T00:00:00Z|transmembrane protein [Tailam virus]
# Database: ref_euk_rep_genomes
# 0 hits found
# TBLASTN 2.13.0+
# Query: YP_009094493.1 |phosphoprotein|Tuhoko pararubulavirus 1|Pararubulavirus|Paramyxoviridae|Pteropodidae|China|China||2014-10-31T00:00:00Z|phosphoprotein [Tuhoko virus 1]
# Database: ref_euk_rep_genomes
# 0 hits found
# TBLASTN 2.13.0+
# Query: YP_009091834.1 |phosphoprotein|Ghanaian bat henipavirus|Henipavirus|Paramyxoviridae|Eidolon helvum|Ghana|Ghana|2009|2014-10-15T00:00:00Z|phosphoprotein [Bat Paramyxovirus Eid_hel/GH-M74a/GHA/2009]
# Database: ref_euk_rep_genomes
# 0 hits found
# TBLASTN 2.13.0+
# Query: YP_001331030.1 |W protein|Porcine orthorubulavirus|Orthorubulavirus|Paramyxoviridae|||||2007-07-06T00:00:00Z|W protein [Porcine rubulavirus]
# Database: ref_euk_rep_genomes
# 0 hits found
# TBLASTN 2.13.0+
# Query: NP_054694.1 |matrix protein|Tupaia narmovirus|Narmovirus|Paramyxoviridae|||||2000-04-12T00:00:00Z|matrix protein [Tupaia paramyxovirus]
# Database: ref_euk_rep_genomes
# 0 hits found
# TBLASTN 2.13.0+
# Query: URD31419.1 |fusion protein|Phyllostomus bat morbillivirus|Morbillivirus|Paramyxoviridae|Phyllostomus hastatus|Brazil|Brazil|2013-06-10|2022-05-29T00:00:00Z|fusion protein [Phyllostomus bat morbillivirus]
# Database: ref_euk_rep_genomes
# 0 hits found
# TBLASTN 2.13.0+
# Query: UOX72989.1 |hypothetical protein|Jingmen Crocidura shantungensis henipavirus 2|Henipavirus|Paramyxoviridae|Crocidura shantungensis|China|China|2016|2022-04-20T00:00:00Z|hypothetical protein [Jingmen Crocidura shantungensis henipavirus 2]
# Database: ref_euk_rep_genomes
# 0 hits found
# TBLASTN 2.13.0+
# Query: UOL48932.1 |attachment glycoprotein|Wufeng Myotis altarium paramyxovirus 1||Paramyxoviridae|Myotis altarium|China|China|2016|2022-04-13T00:00:00Z|attachment glycoprotein [Wufeng Myotis altarium paramyxovirus 1]
# Database: ref_euk_rep_genomes
# 0 hits found
# TBLASTN 2.13.0+
# Query: UOL48964.1 |nucleocapsid protein|Wenzhou Rattus losea jeilongvirus 2|Jeilongvirus|Paramyxoviridae|Rattus losea|China|China|2016|2022-04-13T00:00:00Z|nucleocapsid protein [Wenzhou Rattus losea jeilongvirus 2]
# Database: ref_euk_rep_genomes
# Fields: query acc., q. start, q. end, subject acc., subject sci name, subject title, s. start, s. end, evalue, score, alignment length, % identity, subject strand
# 4 hits found
UOL48964.1	154	409	NC_064411	Astyanax mexicanus	Astyanax mexicanus isolate ESR-SI-001 chromosome 4, AstMex3_surface	7792355	7793119	3.56e-12	206	256	22.266	N/A
UOL48964.1	167	409	NW_026040046	Astyanax mexicanus	Astyanax mexicanus isolate ESR-SI-001 unplaced genomic scaffold, AstMex3_surface scaffold_36	1086868	1087596	6.02e-12	204	246	23.171	N/A
UOL48964.1	167	411	NC_064429	Astyanax mexicanus	Astyanax mexicanus isolate ESR-SI-001 chromosome 22, AstMex3_surface	5176913	5177629	1.15e-11	202	245	22.449	N/A
UOL48964.1	167	415	NC_064416	Astyanax mexicanus	Astyanax mexicanus isolate ESR-SI-001 chromosome 9, AstMex3_surface	45022835	45022113	5.51e-09	179	249	22.088	N/A
# TBLASTN 2.13.0+
# Query: UHK14136.1 |V protein|Small ruminant morbillivirus|Morbillivirus|Paramyxoviridae||China|China|2020-07|2021-12-26T00:00:00Z|V protein [Small ruminant morbillivirus]
# Database: ref_euk_rep_genomes
# 0 hits found
# TBLASTN 2.13.0+
# Query: UBB42349.1 |fusion protein|Wufeng Niviventer fulvescens morbillivirus 1|Morbillivirus|Paramyxoviridae|Niviventer fulvescens|China|China|2016|2021-09-26T00:00:00Z|fusion protein [Wufeng Niviventer fulvescens morbillivirus 1]
# Database: ref_euk_rep_genomes
# 0 hits found
# TBLASTN 2.13.0+
# Query: UBB42381.1 |phosphoprotein|Wufeng Rhinolophus pearsonii paramyxovirus 1||Paramyxoviridae|Rhinolophus pearsonii|China|China|2016|2021-09-26T00:00:00Z|phosphoprotein [Wufeng Rhinolophus pearsonii paramyxovirus 1]
# Database: ref_euk_rep_genomes
# 0 hits found
# TBLASTN 2.13.0+
# Query: AYM47521.1 |phosphoprotein|Jeilongvirus murinae|Jeilongvirus|Paramyxoviridae|Miniopterus griveaudi|Comoros|Comoros|2011-01-01|2019-10-19T00:00:00Z|phosphoprotein [Bat paramyxovirus]
# Database: ref_euk_rep_genomes
# 0 hits found
# BLAST processed 34 queries
```
