## Supplementary material for "Deep-mining of vertebrate genomes reveals an unexpected diversity of endogenous viral elements": batch_017-tblastn-ref_euk_rep_genomes.out

```
# TBLASTN 2.13.0+
# Query: AWD84870.1 |RNA-dependent RNA polymerase|Human orthorubulavirus 2|Orthorubulavirus|Paramyxoviridae|Homo sapiens|Viet Nam|Viet Nam|2009-07-30|2018-05-17T00:00:00Z|RNA-dependent RNA polymerase [Human orthorubulavirus 2]
# Database: ref_euk_rep_genomes
# Fields: query acc., q. start, q. end, subject acc., subject sci name, subject title, s. start, s. end, evalue, score, alignment length, % identity, subject strand
# 22 hits found
AWD84870.1	746	1091	NC_064416	Astyanax mexicanus	Astyanax mexicanus isolate ESR-SI-001 chromosome 9, AstMex3_surface	43037121	43038137	4.17e-81	530	350	37.143	N/A
AWD84870.1	1089	1418	NC_064416	Astyanax mexicanus	Astyanax mexicanus isolate ESR-SI-001 chromosome 9, AstMex3_surface	43038133	43039116	4.17e-81	324	334	27.844	N/A
AWD84870.1	179	765	NC_064416	Astyanax mexicanus	Astyanax mexicanus isolate ESR-SI-001 chromosome 9, AstMex3_surface	43035521	43037161	4.55e-70	708	592	31.926	N/A
AWD84870.1	392	786	NC_029665	Nothobranchius furzeri	Nothobranchius furzeri strain GRZ chromosome sgr17, Nfu_20140520	4965306	4966361	2.32e-44	421	396	29.040	N/A
AWD84870.1	268	386	NC_029665	Nothobranchius furzeri	Nothobranchius furzeri strain GRZ chromosome sgr17, Nfu_20140520	4964939	4965289	2.32e-44	114	122	27.049	N/A
AWD84870.1	674	910	NC_064409	Astyanax mexicanus	Astyanax mexicanus isolate ESR-SI-001 chromosome 2, AstMex3_surface	77053747	77054460	4.93e-36	418	238	36.975	N/A
AWD84870.1	550	861	NC_054884	Cheilinus undulatus	Cheilinus undulatus linkage group 20, ASM1832078v1	5260878	5260078	1.86e-27	344	313	31.949	N/A
AWD84870.1	932	1058	NC_054884	Cheilinus undulatus	Cheilinus undulatus linkage group 20, ASM1832078v1	5258394	5258017	9.41e-08	175	127	32.283	N/A
AWD84870.1	930	1146	NC_054867	Cheilinus undulatus	Cheilinus undulatus linkage group 3, ASM1832078v1	26106202	26106804	2.97e-26	235	217	28.571	N/A
AWD84870.1	1161	1345	NC_054867	Cheilinus undulatus	Cheilinus undulatus linkage group 3, ASM1832078v1	26106846	26107316	2.97e-26	142	185	28.108	N/A
AWD84870.1	340	588	NC_048292	Notolabrus celidotus	Notolabrus celidotus isolate fNotCel1 chromosome 21, fNotCel1.pri	21187468	21186740	4.74e-24	315	249	34.137	N/A
AWD84870.1	732	788	NW_018114695	Labrus bergylta	Labrus bergylta unplaced genomic scaffold, BallGen_V1 LaB_20160104_scaffold_280	193280	193450	1.41e-19	168	57	52.632	N/A
AWD84870.1	819	890	NW_018114695	Labrus bergylta	Labrus bergylta unplaced genomic scaffold, BallGen_V1 LaB_20160104_scaffold_280	193524	193739	1.41e-19	151	72	38.889	N/A
AWD84870.1	1190	1418	NW_018118019	Labrus bergylta	Labrus bergylta unplaced genomic scaffold, BallGen_V1 LaB_20160104_scaffold_3604	8746	9432	5.35e-16	246	230	26.087	N/A
AWD84870.1	1173	1418	NW_018114868	Labrus bergylta	Labrus bergylta unplaced genomic scaffold, BallGen_V1 LaB_20160104_scaffold_453	130382	129645	1.81e-15	241	247	25.506	N/A
AWD84870.1	1000	1174	NW_018114868	Labrus bergylta	Labrus bergylta unplaced genomic scaffold, BallGen_V1 LaB_20160104_scaffold_453	131299	130772	6.95e-10	194	177	33.333	N/A
AWD84870.1	362	497	NW_018114465	Labrus bergylta	Labrus bergylta unplaced genomic scaffold, BallGen_V1 LaB_20160104_scaffold_50	1919345	1918938	1.95e-14	233	137	37.956	N/A
AWD84870.1	420	1092	NW_005871156	Myotis lucifugus	Myotis lucifugus unplaced genomic scaffold, Myoluc2.0 scaffold_108	331931	333739	2.98e-13	222	689	23.367	N/A
AWD84870.1	1197	1414	NC_054866	Cheilinus undulatus	Cheilinus undulatus linkage group 2, ASM1832078v1	8006017	8005364	3.38e-11	205	219	26.027	N/A
AWD84870.1	535	606	NC_054871	Cheilinus undulatus	Cheilinus undulatus linkage group 7, ASM1832078v1	34137020	34137229	2.30e-10	146	72	43.056	N/A
AWD84870.1	451	497	NC_054871	Cheilinus undulatus	Cheilinus undulatus linkage group 7, ASM1832078v1	34136788	34136928	2.30e-10	91	47	44.681	N/A
AWD84870.1	741	786	NC_054871	Cheilinus undulatus	Cheilinus undulatus linkage group 7, ASM1832078v1	34137519	34137656	3.67e-06	162	46	63.043	N/A
# TBLASTN 2.13.0+
# Query: AFX75104.1 |phosphoprotein|Achimota pararubulavirus 1|Pararubulavirus|Paramyxoviridae|Eidolon helvum|Ghana|Ghana|2010-11-10|2012-11-24T00:00:00Z|phosphoprotein [Achimota virus 1]
# Database: ref_euk_rep_genomes
# 0 hits found
# TBLASTN 2.13.0+
# Query: ABW38051.1 |V protein|Salmo aquaparamyxovirus|Aquaparamyxovirus|Paramyxoviridae|Salmo salar|Norway|Norway||2008-03-17T00:00:00Z|V protein [Salmon aquaparamyxovirus]
# Database: ref_euk_rep_genomes
# 0 hits found
# TBLASTN 2.13.0+
# Query: BAA12215.1 |C protein|Bovine respirovirus 3|Respirovirus|Paramyxoviridae|||||1996-04-04T00:00:00Z|C protein [Bovine respirovirus 3]
# Database: ref_euk_rep_genomes
# 0 hits found
# TBLASTN 2.13.0+
# Query: YP_009094494.1 |V protein|Tuhoko pararubulavirus 1|Pararubulavirus|Paramyxoviridae|Pteropodidae|China|China||2014-10-31T00:00:00Z|V protein [Tuhoko virus 1]
# Database: ref_euk_rep_genomes
# 0 hits found
# TBLASTN 2.13.0+
# Query: YP_009094075.1 |phosphoprotein|Tuhoko pararubulavirus 3|Pararubulavirus|Paramyxoviridae|Pteropodidae|China|China||2014-10-27T00:00:00Z|phosphoprotein [Tuhoko virus 3]
# Database: ref_euk_rep_genomes
# 0 hits found
# TBLASTN 2.13.0+
# Query: YP_009091835.1 |hypothetical protein|Ghanaian bat henipavirus|Henipavirus|Paramyxoviridae|Eidolon helvum|Ghana|Ghana|2009|2014-10-15T00:00:00Z|hypothetical protein [Bat Paramyxovirus Eid_hel/GH-M74a/GHA/2009]
# Database: ref_euk_rep_genomes
# 0 hits found
# TBLASTN 2.13.0+
# Query: YP_338082.1 |small hydrophobic protein|Jun jeilongvirus|Jeilongvirus|Paramyxoviridae|Mus musculus|Australia|Australia||2005-10-05T00:00:00Z|small hydrophobic protein [J-virus]
# Database: ref_euk_rep_genomes
# 0 hits found
# TBLASTN 2.13.0+
# Query: NP_054695.1 |fusion protein|Tupaia narmovirus|Narmovirus|Paramyxoviridae|||||2000-04-12T00:00:00Z|fusion protein [Tupaia paramyxovirus]
# Database: ref_euk_rep_genomes
# 0 hits found
# TBLASTN 2.13.0+
# Query: URD31420.1 |hemagglutinin|Phyllostomus bat morbillivirus|Morbillivirus|Paramyxoviridae|Phyllostomus hastatus|Brazil|Brazil|2013-06-10|2022-05-29T00:00:00Z|hemagglutinin [Phyllostomus bat morbillivirus]
# Database: ref_euk_rep_genomes
# 0 hits found
# TBLASTN 2.13.0+
# Query: UQM99521.1 |V protein|melian virus|Henipavirus|Paramyxoviridae|Crocidura grandiceps|Guinea|Guinea|2018-02-24|2022-05-18T00:00:00Z|V protein [melian virus]
# Database: ref_euk_rep_genomes
# 0 hits found
# TBLASTN 2.13.0+
# Query: UQM99585.1 |V protein|denalis virus|Narmovirus|Paramyxoviridae|Microtus arvalis|Belgium|Belgium|2019-06|2022-05-18T00:00:00Z|V protein [denalis virus]
# Database: ref_euk_rep_genomes
# 0 hits found
# TBLASTN 2.13.0+
# Query: UOL48933.1 |RNA polymerase|Wufeng Myotis altarium paramyxovirus 1||Paramyxoviridae|Myotis altarium|China|China|2016|2022-04-13T00:00:00Z|RNA polymerase [Wufeng Myotis altarium paramyxovirus 1]
# Database: ref_euk_rep_genomes
# Fields: query acc., q. start, q. end, subject acc., subject sci name, subject title, s. start, s. end, evalue, score, alignment length, % identity, subject strand
# 27 hits found
UOL48933.1	165	785	NC_064416	Astyanax mexicanus	Astyanax mexicanus isolate ESR-SI-001 chromosome 9, AstMex3_surface	43035509	43037173	0.0	671	628	30.573	N/A
UOL48933.1	787	1105	NC_064416	Astyanax mexicanus	Astyanax mexicanus isolate ESR-SI-001 chromosome 9, AstMex3_surface	43037175	43038131	0.0	615	319	38.871	N/A
UOL48933.1	1105	1564	NC_064416	Astyanax mexicanus	Astyanax mexicanus isolate ESR-SI-001 chromosome 9, AstMex3_surface	43038133	43039518	0.0	609	467	32.334	N/A
UOL48933.1	384	802	NC_029665	Nothobranchius furzeri	Nothobranchius furzeri strain GRZ chromosome sgr17, Nfu_20140520	4965306	4966361	1.18e-54	579	420	34.048	N/A
UOL48933.1	690	931	NC_064409	Astyanax mexicanus	Astyanax mexicanus isolate ESR-SI-001 chromosome 2, AstMex3_surface	77053747	77054475	7.64e-45	495	243	39.918	N/A
UOL48933.1	351	569	NC_048292	Notolabrus celidotus	Notolabrus celidotus isolate fNotCel1 chromosome 21, fNotCel1.pri	21187411	21186755	1.84e-33	397	219	35.160	N/A
UOL48933.1	947	1164	NC_054867	Cheilinus undulatus	Cheilinus undulatus linkage group 3, ASM1832078v1	26106205	26106822	1.60e-32	297	225	32.889	N/A
UOL48933.1	812	909	NC_054867	Cheilinus undulatus	Cheilinus undulatus linkage group 3, ASM1832078v1	26105819	26106103	1.60e-32	136	101	35.644	N/A
UOL48933.1	1232	1357	NC_054867	Cheilinus undulatus	Cheilinus undulatus linkage group 3, ASM1832078v1	26106963	26107316	2.96e-12	215	126	37.302	N/A
UOL48933.1	1202	1561	NW_018118019	Labrus bergylta	Labrus bergylta unplaced genomic scaffold, BallGen_V1 LaB_20160104_scaffold_3604	8746	9825	7.49e-32	383	367	29.155	N/A
UOL48933.1	1010	1147	NW_018118019	Labrus bergylta	Labrus bergylta unplaced genomic scaffold, BallGen_V1 LaB_20160104_scaffold_3604	7752	8171	8.75e-16	215	141	36.879	N/A
UOL48933.1	1154	1186	NW_018118019	Labrus bergylta	Labrus bergylta unplaced genomic scaffold, BallGen_V1 LaB_20160104_scaffold_3604	8200	8298	8.75e-16	72	33	42.424	N/A
UOL48933.1	1202	1561	NW_018114868	Labrus bergylta	Labrus bergylta unplaced genomic scaffold, BallGen_V1 LaB_20160104_scaffold_453	130331	129252	1.65e-31	380	367	29.155	N/A
UOL48933.1	1014	1186	NW_018114868	Labrus bergylta	Labrus bergylta unplaced genomic scaffold, BallGen_V1 LaB_20160104_scaffold_453	131305	130772	1.03e-15	245	179	35.196	N/A
UOL48933.1	821	959	NW_018114695	Labrus bergylta	Labrus bergylta unplaced genomic scaffold, BallGen_V1 LaB_20160104_scaffold_280	193482	193898	5.80e-27	218	139	34.532	N/A
UOL48933.1	749	809	NW_018114695	Labrus bergylta	Labrus bergylta unplaced genomic scaffold, BallGen_V1 LaB_20160104_scaffold_280	193283	193465	5.80e-27	167	61	49.180	N/A
UOL48933.1	674	877	NC_054884	Cheilinus undulatus	Cheilinus undulatus linkage group 20, ASM1832078v1	5260656	5260078	1.37e-26	338	207	39.130	N/A
UOL48933.1	949	1099	NC_054884	Cheilinus undulatus	Cheilinus undulatus linkage group 20, ASM1832078v1	5258394	5257888	4.53e-13	222	170	31.765	N/A
UOL48933.1	536	603	NC_054884	Cheilinus undulatus	Cheilinus undulatus linkage group 20, ASM1832078v1	5260878	5260675	2.46e-10	198	68	57.353	N/A
UOL48933.1	362	606	NC_054881	Cheilinus undulatus	Cheilinus undulatus linkage group 17, ASM1832078v1	21911974	21912696	3.16e-25	326	247	36.842	N/A
UOL48933.1	1197	1440	NC_054866	Cheilinus undulatus	Cheilinus undulatus linkage group 2, ASM1832078v1	8006050	8005337	1.21e-23	313	247	33.198	N/A
UOL48933.1	995	1087	NC_054866	Cheilinus undulatus	Cheilinus undulatus linkage group 2, ASM1832078v1	8006572	8006333	1.09e-10	127	93	34.409	N/A
UOL48933.1	933	995	NC_054866	Cheilinus undulatus	Cheilinus undulatus linkage group 2, ASM1832078v1	8006768	8006571	1.09e-10	114	66	34.848	N/A
UOL48933.1	353	516	NW_018114465	Labrus bergylta	Labrus bergylta unplaced genomic scaffold, BallGen_V1 LaB_20160104_scaffold_50	1919348	1918857	3.88e-21	291	164	32.927	N/A
UOL48933.1	670	816	NC_061528	Scophthalmus maximus	Scophthalmus maximus strain ysfricsl-2021 chromosome 14, ASM2237912v1	21973757	21974191	4.66e-09	188	150	36.000	N/A
UOL48933.1	527	596	NW_024630450	Plectropomus leopardus	Plectropomus leopardus isolate mb unplaced genomic scaffold, YSFRI_Pleo_2.0 unplaced_scaffold27964	2800	3009	2.84e-06	163	70	50.000	N/A
UOL48933.1	685	1182	NW_007370655	Eptesicus fuscus	Eptesicus fuscus isolate BU_THK_EF1 unplaced genomic scaffold, EptFus1.0 scaffold00005	8634249	8635655	3.75e-06	163	508	21.850	N/A
# TBLASTN 2.13.0+
# Query: UOL48965.1 |phosphoprotein|Wenzhou Rattus losea jeilongvirus 2|Jeilongvirus|Paramyxoviridae|Rattus losea|China|China|2016|2022-04-13T00:00:00Z|phosphoprotein [Wenzhou Rattus losea jeilongvirus 2]
# Database: ref_euk_rep_genomes
# 0 hits found
# TBLASTN 2.13.0+
# Query: UBB42350.1 |hypothetical protein|Wufeng Niviventer fulvescens morbillivirus 1|Morbillivirus|Paramyxoviridae|Niviventer fulvescens|China|China|2016|2021-09-26T00:00:00Z|hypothetical protein [Wufeng Niviventer fulvescens morbillivirus 1]
# Database: ref_euk_rep_genomes
# 0 hits found
# TBLASTN 2.13.0+
# Query: AYM47522.1 |nucleocapsid protein|Jeilongvirus murinae|Jeilongvirus|Paramyxoviridae|Miniopterus griveaudi|Comoros|Comoros|2011-01-01|2019-10-19T00:00:00Z|nucleocapsid protein [Bat paramyxovirus]
# Database: ref_euk_rep_genomes
# 0 hits found
# TBLASTN 2.13.0+
# Query: AWX68685.1 |phosphoprotein|Crotalus paramyxovirus|Ferlavirus|Paramyxoviridae|Crotalus durissus terrificus|Brazil|Brazil|2002-09-28|2018-07-04T00:00:00Z|phosphoprotein [Crotalus paramyxovirus]
# Database: ref_euk_rep_genomes
# 0 hits found
# TBLASTN 2.13.0+
# Query: ARU83007.1 |P|Avian orthoavulavirus 17|Orthoavulavirus|Paramyxoviridae|Pygoscelis papua|Antarctica|Antarctica|2014|2017-06-07T00:00:00Z|P [Antarctic penguin virus A]
# Database: ref_euk_rep_genomes
# 0 hits found
# TBLASTN 2.13.0+
# Query: ANQ45725.1 |P' protein|Murine respirovirus|Respirovirus|Paramyxoviridae|Callithrix geoffroyi|Germany|Germany|2011-01-01|2016-11-12T00:00:00Z|P' protein, partial [Murine respirovirus]
# Database: ref_euk_rep_genomes
# 0 hits found
# TBLASTN 2.13.0+
# Query: AGW50964.1 |putative Y2 protein|Human respirovirus 1|Respirovirus|Paramyxoviridae|Homo sapiens|USA: Milwaukee, WI|USA|2009-10-02|2013-09-30T00:00:00Z|putative Y2 protein [Human respirovirus 1]
# Database: ref_euk_rep_genomes
# 0 hits found
# TBLASTN 2.13.0+
# Query: AFX75105.1 |V protein|Achimota pararubulavirus 1|Pararubulavirus|Paramyxoviridae|Eidolon helvum|Ghana|Ghana|2010-11-10|2012-11-24T00:00:00Z|V protein [Achimota virus 1]
# Database: ref_euk_rep_genomes
# 0 hits found
# TBLASTN 2.13.0+
# Query: ACB46866.1 |phosphoprotein|Avian paraavulavirus 3|Paraavulavirus|Paramyxoviridae|||||2008-08-19T00:00:00Z|phosphoprotein [Avian paraavulavirus 3]
# Database: ref_euk_rep_genomes
# 0 hits found
# TBLASTN 2.13.0+
# Query: YP_009666841.1 |P protein|Lophuromys jeilongvirus 1|Jeilongvirus|Paramyxoviridae|Lophuromys machangui|Mozambique|Mozambique|2011|2019-06-28T00:00:00Z|P protein [Mount Mabu Lophuromys virus 1]
# Database: ref_euk_rep_genomes
# 0 hits found
# TBLASTN 2.13.0+
# Query: YP_009508518.1 |P|Avian orthoavulavirus 19|Orthoavulavirus|Paramyxoviridae|Pygoscelis papua|Antarctica|Antarctica|2014|2018-08-24T00:00:00Z|P [Antarctic penguin virus C]
# Database: ref_euk_rep_genomes
# 0 hits found
# TBLASTN 2.13.0+
# Query: YP_009512971.1 |large polymerase protein|Menangle pararubulavirus|Pararubulavirus|Paramyxoviridae|Pteropus|Australia|Australia|2009-09|2018-08-24T00:00:00Z|large polymerase protein [Menangle virus]
# Database: ref_euk_rep_genomes
# Fields: query acc., q. start, q. end, subject acc., subject sci name, subject title, s. start, s. end, evalue, score, alignment length, % identity, subject strand
# 18 hits found
YP_009512971.1	223	772	NC_064416	Astyanax mexicanus	Astyanax mexicanus isolate ESR-SI-001 chromosome 9, AstMex3_surface	43035644	43037164	3.26e-115	648	553	32.188	N/A
YP_009512971.1	774	1097	NC_064416	Astyanax mexicanus	Astyanax mexicanus isolate ESR-SI-001 chromosome 9, AstMex3_surface	43037166	43038137	3.26e-115	502	327	34.251	N/A
YP_009512971.1	1150	1561	NC_064416	Astyanax mexicanus	Astyanax mexicanus isolate ESR-SI-001 chromosome 9, AstMex3_surface	43038283	43039521	6.46e-35	410	413	25.908	N/A
YP_009512971.1	398	792	NC_029665	Nothobranchius furzeri	Nothobranchius furzeri strain GRZ chromosome sgr17, Nfu_20140520	4965306	4966361	2.16e-37	431	402	29.353	N/A
YP_009512971.1	680	916	NC_064409	Astyanax mexicanus	Astyanax mexicanus isolate ESR-SI-001 chromosome 2, AstMex3_surface	77053747	77054460	1.01e-33	399	241	36.515	N/A
YP_009512971.1	932	1124	NC_054867	Cheilinus undulatus	Cheilinus undulatus linkage group 3, ASM1832078v1	26106190	26106726	2.12e-29	208	193	27.979	N/A
YP_009512971.1	1159	1353	NC_054867	Cheilinus undulatus	Cheilinus undulatus linkage group 3, ASM1832078v1	26106816	26107316	2.12e-29	198	195	30.256	N/A
YP_009512971.1	556	867	NC_054884	Cheilinus undulatus	Cheilinus undulatus linkage group 20, ASM1832078v1	5260878	5260078	1.27e-26	339	313	33.227	N/A
YP_009512971.1	927	1065	NC_054884	Cheilinus undulatus	Cheilinus undulatus linkage group 20, ASM1832078v1	5258430	5258014	2.36e-07	173	140	31.429	N/A
YP_009512971.1	809	949	NW_018114695	Labrus bergylta	Labrus bergylta unplaced genomic scaffold, BallGen_V1 LaB_20160104_scaffold_280	193476	193898	7.11e-23	191	141	31.206	N/A
YP_009512971.1	739	792	NW_018114695	Labrus bergylta	Labrus bergylta unplaced genomic scaffold, BallGen_V1 LaB_20160104_scaffold_280	193283	193444	7.11e-23	158	54	53.704	N/A
YP_009512971.1	352	589	NC_048292	Notolabrus celidotus	Notolabrus celidotus isolate fNotCel1 chromosome 21, fNotCel1.pri	21187441	21186755	5.85e-22	298	238	34.874	N/A
YP_009512971.1	1187	1561	NW_018114868	Labrus bergylta	Labrus bergylta unplaced genomic scaffold, BallGen_V1 LaB_20160104_scaffold_453	130364	129240	1.50e-18	269	381	24.409	N/A
YP_009512971.1	1006	1190	NW_018114868	Labrus bergylta	Labrus bergylta unplaced genomic scaffold, BallGen_V1 LaB_20160104_scaffold_453	131299	130748	8.88e-12	211	185	28.649	N/A
YP_009512971.1	1198	1561	NW_018118019	Labrus bergylta	Labrus bergylta unplaced genomic scaffold, BallGen_V1 LaB_20160104_scaffold_3604	8746	9837	3.08e-18	266	365	23.562	N/A
YP_009512971.1	1203	1440	NC_054866	Cheilinus undulatus	Cheilinus undulatus linkage group 2, ASM1832078v1	8006023	8005310	5.77e-16	218	239	24.686	N/A
YP_009512971.1	1150	1176	NC_054866	Cheilinus undulatus	Cheilinus undulatus linkage group 2, ASM1832078v1	8006162	8006082	5.77e-16	70	27	51.852	N/A
YP_009512971.1	368	500	NW_018114465	Labrus bergylta	Labrus bergylta unplaced genomic scaffold, BallGen_V1 LaB_20160104_scaffold_50	1919345	1918947	8.81e-15	237	138	40.580	N/A
# TBLASTN 2.13.0+
# Query: YP_009094495.1 |matrix protein|Tuhoko pararubulavirus 1|Pararubulavirus|Paramyxoviridae|Pteropodidae|China|China||2014-10-31T00:00:00Z|matrix protein [Tuhoko virus 1]
# Database: ref_euk_rep_genomes
# 0 hits found
# TBLASTN 2.13.0+
# Query: YP_009094076.1 |V protein|Tuhoko pararubulavirus 3|Pararubulavirus|Paramyxoviridae|Pteropodidae|China|China||2014-10-27T00:00:00Z|V protein [Tuhoko virus 3]
# Database: ref_euk_rep_genomes
# 0 hits found
# TBLASTN 2.13.0+
# Query: YP_009091836.1 |matrix protein|Ghanaian bat henipavirus|Henipavirus|Paramyxoviridae|Eidolon helvum|Ghana|Ghana|2009|2014-10-15T00:00:00Z|matrix protein [Bat Paramyxovirus Eid_hel/GH-M74a/GHA/2009]
# Database: ref_euk_rep_genomes
# 0 hits found
# TBLASTN 2.13.0+
# Query: YP_338083.1 |transmembrane protein|Jun jeilongvirus|Jeilongvirus|Paramyxoviridae|Mus musculus|Australia|Australia||2005-10-05T00:00:00Z|transmembrane protein [J-virus]
# Database: ref_euk_rep_genomes
# 0 hits found
# TBLASTN 2.13.0+
# Query: NP_054696.1 |hemagglutinin|Tupaia narmovirus|Narmovirus|Paramyxoviridae|||||2000-04-12T00:00:00Z|hemagglutinin [Tupaia paramyxovirus]
# Database: ref_euk_rep_genomes
# 0 hits found
# TBLASTN 2.13.0+
# Query: UQM99618.1 |transmembrane protein|Meliandou lophuromys virus|Jeilongvirus|Paramyxoviridae|Lophuromys sikapusi|Guinea|Guinea|2018-02-24|2022-05-18T00:00:00Z|transmembrane protein [Meliandou lophuromys virus]
# Database: ref_euk_rep_genomes
# 0 hits found
# TBLASTN 2.13.0+
# Query: UOX72991.1 |attachment glycoprotein|Jingmen Crocidura shantungensis henipavirus 2|Henipavirus|Paramyxoviridae|Crocidura shantungensis|China|China|2016|2022-04-20T00:00:00Z|attachment glycoprotein [Jingmen Crocidura shantungensis henipavirus 2]
# Database: ref_euk_rep_genomes
# 0 hits found
# TBLASTN 2.13.0+
# Query: BDB95823.1 |matrix protein|Measles morbillivirus|Morbillivirus|Paramyxoviridae|Homo sapiens|Japan: Osaka|Japan|1995|2021-10-27T00:00:00Z|matrix protein [Measles virus genotype C1]
# Database: ref_euk_rep_genomes
# 0 hits found
# TBLASTN 2.13.0+
# Query: UBB42351.1 |attachment glycoprotein|Wufeng Niviventer fulvescens morbillivirus 1|Morbillivirus|Paramyxoviridae|Niviventer fulvescens|China|China|2016|2021-09-26T00:00:00Z|attachment glycoprotein [Wufeng Niviventer fulvescens morbillivirus 1]
# Database: ref_euk_rep_genomes
# 0 hits found
# TBLASTN 2.13.0+
# Query: AYM47523.1 |glycoprotein 2|Jeilongvirus murinae|Jeilongvirus|Paramyxoviridae|Miniopterus griveaudi|Comoros|Comoros|2011-01-01|2019-10-19T00:00:00Z|glycoprotein 2 [Bat paramyxovirus]
# Database: ref_euk_rep_genomes
# 0 hits found
# TBLASTN 2.13.0+
# Query: AFX75106.1 |W protein|Achimota pararubulavirus 1|Pararubulavirus|Paramyxoviridae|Eidolon helvum|Ghana|Ghana|2010-11-10|2012-11-24T00:00:00Z|W protein [Achimota virus 1]
# Database: ref_euk_rep_genomes
# 0 hits found
# TBLASTN 2.13.0+
# Query: ACN88141.1 |V protein|Avian metaavulavirus 8|Metaavulavirus|Paramyxoviridae|Branta canadensis|USA|USA||2009-06-01T00:00:00Z|V protein [Avian metaavulavirus 8]
# Database: ref_euk_rep_genomes
# 0 hits found
# TBLASTN 2.13.0+
# Query: ACB46867.1 |V protein|Avian paraavulavirus 3|Paraavulavirus|Paramyxoviridae|||||2008-08-19T00:00:00Z|V protein [Avian paraavulavirus 3]
# Database: ref_euk_rep_genomes
# 0 hits found
# TBLASTN 2.13.0+
# Query: ABB71652.1 |truncated matrix protein|Measles morbillivirus|Morbillivirus|Paramyxoviridae||Croatia|Croatia||2005-12-01T00:00:00Z|truncated matrix protein [Measles morbillivirus]
# Database: ref_euk_rep_genomes
# 0 hits found
# TBLASTN 2.13.0+
# Query: YP_009508519.1 |M|Avian orthoavulavirus 19|Orthoavulavirus|Paramyxoviridae|Pygoscelis papua|Antarctica|Antarctica|2014|2018-08-24T00:00:00Z|M [Antarctic penguin virus C]
# Database: ref_euk_rep_genomes
# 0 hits found
# TBLASTN 2.13.0+
# Query: YP_009094496.1 |fusion protein|Tuhoko pararubulavirus 1|Pararubulavirus|Paramyxoviridae|Pteropodidae|China|China||2014-10-31T00:00:00Z|fusion protein [Tuhoko virus 1]
# Database: ref_euk_rep_genomes
# 0 hits found
# TBLASTN 2.13.0+
# Query: YP_009091837.1 |fusion protein|Ghanaian bat henipavirus|Henipavirus|Paramyxoviridae|Eidolon helvum|Ghana|Ghana|2009|2014-10-15T00:00:00Z|fusion protein [Bat Paramyxovirus Eid_hel/GH-M74a/GHA/2009]
# Database: ref_euk_rep_genomes
# 0 hits found
# BLAST processed 42 queries
```
