## Supplementary material for "Deep-mining of vertebrate genomes reveals an unexpected diversity of endogenous viral elements": batch_018-tblastn-ref_euk_rep_genomes.out

```
# TBLASTN 2.13.0+
# Query: YP_338084.1 |attachment glycoprotein|Jun jeilongvirus|Jeilongvirus|Paramyxoviridae|Mus musculus|Australia|Australia||2005-10-05T00:00:00Z|attachment glycoprotein [J-virus]
# Database: ref_euk_rep_genomes
# 0 hits found
# TBLASTN 2.13.0+
# Query: NP_958048.1 |nucleocapsid protein|Mossman narmovirus|Narmovirus|Paramyxoviridae|Rattus||||2004-01-21T00:00:00Z|nucleocapsid protein [Mossman virus]
# Database: ref_euk_rep_genomes
# Fields: query acc., q. start, q. end, subject acc., subject sci name, subject title, s. start, s. end, evalue, score, alignment length, % identity, subject strand
# 4 hits found
NP_958048.1	167	408	NC_064429	Astyanax mexicanus	Astyanax mexicanus isolate ESR-SI-001 chromosome 22, AstMex3_surface	5176913	5177638	1.27e-11	201	242	22.727	N/A
NP_958048.1	167	408	NC_064411	Astyanax mexicanus	Astyanax mexicanus isolate ESR-SI-001 chromosome 4, AstMex3_surface	7792391	7793116	3.76e-10	188	242	21.488	N/A
NP_958048.1	167	408	NW_026040046	Astyanax mexicanus	Astyanax mexicanus isolate ESR-SI-001 unplaced genomic scaffold, AstMex3_surface scaffold_36	1086868	1087593	7.00e-10	186	243	22.634	N/A
NP_958048.1	37	388	NC_064416	Astyanax mexicanus	Astyanax mexicanus isolate ESR-SI-001 chromosome 9, AstMex3_surface	6040715	6039693	1.82e-08	174	355	24.225	N/A
# TBLASTN 2.13.0+
# Query: UQM99523.1 |accessory protein|denwin virus|Henipavirus|Paramyxoviridae|Crocidura russula|Belgium|Belgium|2019-06|2022-05-18T00:00:00Z|accessory protein [denwin virus]
# Database: ref_euk_rep_genomes
# 0 hits found
# TBLASTN 2.13.0+
# Query: UQM99587.1 |accessory protein|Meliandou mastomys virus|Jeilongvirus|Paramyxoviridae|Mastomys erythroleucus|Guinea|Guinea|2018-02-24|2022-05-18T00:00:00Z|accessory protein [Meliandou mastomys virus]
# Database: ref_euk_rep_genomes
# 0 hits found
# TBLASTN 2.13.0+
# Query: UQM99619.1 |cell attachment protein|Meliandou lophuromys virus|Jeilongvirus|Paramyxoviridae|Lophuromys sikapusi|Guinea|Guinea|2018-02-24|2022-05-18T00:00:00Z|cell attachment protein [Meliandou lophuromys virus]
# Database: ref_euk_rep_genomes
# 0 hits found
# TBLASTN 2.13.0+
# Query: UOL48903.1 |nucleocapsid protein|Wufeng Eothenomys melanogaster jeilongvirus 1|Jeilongvirus|Paramyxoviridae|Eothenomys melanogaster|China|China|2016|2022-04-13T00:00:00Z|nucleocapsid protein [Wufeng Eothenomys melanogaster jeilongvirus 1]
# Database: ref_euk_rep_genomes
# Fields: query acc., q. start, q. end, subject acc., subject sci name, subject title, s. start, s. end, evalue, score, alignment length, % identity, subject strand
# 6 hits found
UOL48903.1	188	413	NC_064429	Astyanax mexicanus	Astyanax mexicanus isolate ESR-SI-001 chromosome 22, AstMex3_surface	5176904	5177581	2.60e-12	207	226	20.796	N/A
UOL48903.1	188	413	NC_064416	Astyanax mexicanus	Astyanax mexicanus isolate ESR-SI-001 chromosome 9, AstMex3_surface	6040367	6039690	2.00e-11	200	227	23.789	N/A
UOL48903.1	188	420	NC_064411	Astyanax mexicanus	Astyanax mexicanus isolate ESR-SI-001 chromosome 4, AstMex3_surface	7792382	7793080	2.58e-11	199	237	20.253	N/A
UOL48903.1	188	413	NC_064411	Astyanax mexicanus	Astyanax mexicanus isolate ESR-SI-001 chromosome 4, AstMex3_surface	7733252	7733929	4.25e-10	189	227	20.705	N/A
UOL48903.1	188	420	NW_026040046	Astyanax mexicanus	Astyanax mexicanus isolate ESR-SI-001 unplaced genomic scaffold, AstMex3_surface scaffold_36	1086859	1087557	2.87e-11	198	234	20.940	N/A
UOL48903.1	250	361	NC_056505	Nematolebias whitei	Nematolebias whitei isolate Nwh7 chromosome 8, NemWhi1	37916449	37916114	1.72e-06	158	112	30.357	N/A
# TBLASTN 2.13.0+
# Query: UOL48935.1 |phosphoprotein|Jingmen Myotis davidii paramyxovirus 1||Paramyxoviridae|Myotis davidii|China|China|2016|2022-04-13T00:00:00Z|phosphoprotein [Jingmen Myotis davidii paramyxovirus 1]
# Database: ref_euk_rep_genomes
# 0 hits found
# TBLASTN 2.13.0+
# Query: UIT55591.1 |phosphoprotein|Bovine respirovirus 3|Respirovirus|Paramyxoviridae|Camelus dromedarius|United Arab Emirates|United Arab Emirates|2015|2022-01-18T00:00:00Z|phosphoprotein [Bovine respirovirus 3]
# Database: ref_euk_rep_genomes
# 0 hits found
# TBLASTN 2.13.0+
# Query: UBB42288.1 |transmembrane protein|Wenzhou Rattus norvegicus jeilongvirus 1|Jeilongvirus|Paramyxoviridae|Rattus norvegicus|China|China|2016|2021-09-26T00:00:00Z|transmembrane protein [Wenzhou Rattus norvegicus jeilongvirus 1]
# Database: ref_euk_rep_genomes
# 0 hits found
# TBLASTN 2.13.0+
# Query: UBB42352.1 |RNA polymerase|Wufeng Niviventer fulvescens morbillivirus 1|Morbillivirus|Paramyxoviridae|Niviventer fulvescens|China|China|2016|2021-09-26T00:00:00Z|RNA polymerase [Wufeng Niviventer fulvescens morbillivirus 1]
# Database: ref_euk_rep_genomes
# Fields: query acc., q. start, q. end, subject acc., subject sci name, subject title, s. start, s. end, evalue, score, alignment length, % identity, subject strand
# 27 hits found
UBB42352.1	166	776	NC_064416	Astyanax mexicanus	Astyanax mexicanus isolate ESR-SI-001 chromosome 9, AstMex3_surface	43035509	43037173	0.0	793	617	34.036	N/A
UBB42352.1	777	1096	NC_064416	Astyanax mexicanus	Astyanax mexicanus isolate ESR-SI-001 chromosome 9, AstMex3_surface	43037172	43038131	0.0	599	320	37.812	N/A
UBB42352.1	1096	1429	NC_064416	Astyanax mexicanus	Astyanax mexicanus isolate ESR-SI-001 chromosome 9, AstMex3_surface	43038133	43039155	0.0	526	343	34.694	N/A
UBB42352.1	369	793	NC_029665	Nothobranchius furzeri	Nothobranchius furzeri strain GRZ chromosome sgr17, Nfu_20140520	4965282	4966361	1.10e-56	596	426	35.915	N/A
UBB42352.1	681	922	NC_064409	Astyanax mexicanus	Astyanax mexicanus isolate ESR-SI-001 chromosome 2, AstMex3_surface	77053747	77054475	5.22e-39	445	243	36.626	N/A
UBB42352.1	537	864	NC_054884	Cheilinus undulatus	Cheilinus undulatus linkage group 20, ASM1832078v1	5260878	5260090	1.53e-30	372	330	32.424	N/A
UBB42352.1	945	1066	NC_054884	Cheilinus undulatus	Cheilinus undulatus linkage group 20, ASM1832078v1	5258376	5258014	5.32e-11	204	122	31.967	N/A
UBB42352.1	1183	1552	NW_018114868	Labrus bergylta	Labrus bergylta unplaced genomic scaffold, BallGen_V1 LaB_20160104_scaffold_453	130361	129252	5.71e-30	367	388	29.381	N/A
UBB42352.1	1005	1177	NW_018114868	Labrus bergylta	Labrus bergylta unplaced genomic scaffold, BallGen_V1 LaB_20160104_scaffold_453	131305	130772	4.28e-15	239	178	31.461	N/A
UBB42352.1	351	570	NC_048292	Notolabrus celidotus	Notolabrus celidotus isolate fNotCel1 chromosome 21, fNotCel1.pri	21187414	21186755	3.82e-29	360	220	37.727	N/A
UBB42352.1	1184	1552	NW_018118019	Labrus bergylta	Labrus bergylta unplaced genomic scaffold, BallGen_V1 LaB_20160104_scaffold_3604	8719	9825	8.33e-29	357	387	28.941	N/A
UBB42352.1	1005	1133	NW_018118019	Labrus bergylta	Labrus bergylta unplaced genomic scaffold, BallGen_V1 LaB_20160104_scaffold_3604	7764	8150	1.27e-14	191	129	31.008	N/A
UBB42352.1	1145	1177	NW_018118019	Labrus bergylta	Labrus bergylta unplaced genomic scaffold, BallGen_V1 LaB_20160104_scaffold_3604	8200	8298	1.27e-14	86	33	48.485	N/A
UBB42352.1	1197	1422	NC_054866	Cheilinus undulatus	Cheilinus undulatus linkage group 2, ASM1832078v1	8006026	8005349	2.20e-21	293	230	31.739	N/A
UBB42352.1	935	1151	NC_054867	Cheilinus undulatus	Cheilinus undulatus linkage group 3, ASM1832078v1	26106196	26106810	3.45e-21	292	228	29.825	N/A
UBB42352.1	1223	1348	NC_054867	Cheilinus undulatus	Cheilinus undulatus linkage group 3, ASM1832078v1	26106963	26107316	9.31e-12	211	126	38.889	N/A
UBB42352.1	827	896	NW_018114695	Labrus bergylta	Labrus bergylta unplaced genomic scaffold, BallGen_V1 LaB_20160104_scaffold_280	193527	193736	1.04e-17	170	70	48.571	N/A
UBB42352.1	740	795	NW_018114695	Labrus bergylta	Labrus bergylta unplaced genomic scaffold, BallGen_V1 LaB_20160104_scaffold_280	193283	193450	1.04e-17	133	56	44.643	N/A
UBB42352.1	361	515	NW_018114465	Labrus bergylta	Labrus bergylta unplaced genomic scaffold, BallGen_V1 LaB_20160104_scaffold_50	1919327	1918863	2.10e-16	251	155	36.774	N/A
UBB42352.1	363	610	NC_054881	Cheilinus undulatus	Cheilinus undulatus linkage group 17, ASM1832078v1	21911974	21912705	3.93e-12	214	255	30.196	N/A
UBB42352.1	666	824	NC_061528	Scophthalmus maximus	Scophthalmus maximus strain ysfricsl-2021 chromosome 14, ASM2237912v1	21973772	21974242	1.47e-09	192	160	35.000	N/A
UBB42352.1	540	1177	NW_007370655	Eptesicus fuscus	Eptesicus fuscus isolate BU_THK_EF1 unplaced genomic scaffold, EptFus1.0 scaffold00005	8634036	8635667	4.25e-09	188	655	22.748	N/A
UBB42352.1	522	596	NC_054871	Cheilinus undulatus	Cheilinus undulatus linkage group 7, ASM1832078v1	34137020	34137238	4.62e-09	146	75	44.000	N/A
UBB42352.1	434	519	NC_054871	Cheilinus undulatus	Cheilinus undulatus linkage group 7, ASM1832078v1	34136758	34137015	4.62e-09	81	86	34.884	N/A
UBB42352.1	540	1177	NW_005871156	Myotis lucifugus	Myotis lucifugus unplaced genomic scaffold, Myoluc2.0 scaffold_108	332327	333949	1.47e-08	183	645	20.000	N/A
UBB42352.1	832	896	NC_056474	Plectropomus leopardus	Plectropomus leopardus isolate mb chromosome 12, YSFRI_Pleo_2.0	33225545	33225363	3.63e-07	123	65	44.615	N/A
UBB42352.1	693	795	NC_056474	Plectropomus leopardus	Plectropomus leopardus isolate mb chromosome 12, YSFRI_Pleo_2.0	33225955	33225662	3.63e-07	87	108	32.407	N/A
# TBLASTN 2.13.0+
# Query: UBB42384.1 |hypothetical protein|Wufeng Rhinolophus pearsonii paramyxovirus 1||Paramyxoviridae|Rhinolophus pearsonii|China|China|2016|2021-09-26T00:00:00Z|hypothetical protein [Wufeng Rhinolophus pearsonii paramyxovirus 1]
# Database: ref_euk_rep_genomes
# 0 hits found
# TBLASTN 2.13.0+
# Query: QKZ93212.1 |nucleocapsid protein|Jeilongvirus erinacei|Jeilongvirus|Paramyxoviridae|Erinaceus europaeus|Belgium|Belgium|2015|2020-07-04T00:00:00Z|nucleocapsid protein [Belerina virus]
# Database: ref_euk_rep_genomes
# Fields: query acc., q. start, q. end, subject acc., subject sci name, subject title, s. start, s. end, evalue, score, alignment length, % identity, subject strand
# 1 hits found
QKZ93212.1	171	337	NC_056505	Nematolebias whitei	Nematolebias whitei isolate Nwh7 chromosome 8, NemWhi1	37916605	37916114	1.34e-06	158	167	25.749	N/A
# TBLASTN 2.13.0+
# Query: QBG82251.1 |V protein|Avian orthoavulavirus 16|Orthoavulavirus|Paramyxoviridae|Anser sp.|Kazakhstan|Kazakhstan|2006-10-07|2019-02-27T00:00:00Z|V protein [Avian orthoavulavirus 16]
# Database: ref_euk_rep_genomes
# 0 hits found
# TBLASTN 2.13.0+
# Query: SYZ47179.1 |fusion protein|Giant squirrel respirovirus|Respirovirus|Paramyxoviridae|Ratufa macroura|Sri Lanka|Sri Lanka||2018-09-01T00:00:00Z|fusion protein [Giant squirrel respirovirus]
# Database: ref_euk_rep_genomes
# 0 hits found
# TBLASTN 2.13.0+
# Query: ARU83009.1 |F|Avian orthoavulavirus 17|Orthoavulavirus|Paramyxoviridae|Pygoscelis papua|Antarctica|Antarctica|2014|2017-06-07T00:00:00Z|F [Antarctic penguin virus A]
# Database: ref_euk_rep_genomes
# 0 hits found
# TBLASTN 2.13.0+
# Query: ANN24055.1 |small hydrophobic protein|Mumps orthorubulavirus|Orthorubulavirus|Paramyxoviridae|Homo sapiens|Netherlands|Netherlands|1969|2016-11-01T00:00:00Z|small hydrophobic protein [Mumps virus genotype D]
# Database: ref_euk_rep_genomes
# 0 hits found
# TBLASTN 2.13.0+
# Query: AIT55295.1 |nucleocapsid protein|Mumps orthorubulavirus|Orthorubulavirus|Paramyxoviridae|Homo sapiens|Gabon|Gabon|2013-03-01|2014-10-19T00:00:00Z|nucleocapsid protein [Mumps virus genotype G]
# Database: ref_euk_rep_genomes
# 0 hits found
# TBLASTN 2.13.0+
# Query: ADI80717.1 |phosphoprotein|Tuhoko pararubulavirus 2|Pararubulavirus|Paramyxoviridae|Pteropodidae|China|China||2010-06-21T00:00:00Z|phosphoprotein [Tuhoko virus 2]
# Database: ref_euk_rep_genomes
# 0 hits found
# TBLASTN 2.13.0+
# Query: ACN88142.1 |W protein|Avian metaavulavirus 8|Metaavulavirus|Paramyxoviridae|Branta canadensis|USA|USA||2009-06-01T00:00:00Z|W protein [Avian metaavulavirus 8]
# Database: ref_euk_rep_genomes
# 0 hits found
# TBLASTN 2.13.0+
# Query: ACB46868.1 |W protein|Avian paraavulavirus 3|Paraavulavirus|Paramyxoviridae|||||2008-08-19T00:00:00Z|W protein [Avian paraavulavirus 3]
# Database: ref_euk_rep_genomes
# 0 hits found
# TBLASTN 2.13.0+
# Query: YP_009505445.1 |small hydrophobic protein|Bat mumps orthorubulavirus|Orthorubulavirus|Paramyxoviridae|Epomophorus|Democratic Republic of the Congo|Democratic Republic of the Congo|2009|2018-08-24T00:00:00Z|small hydrophobic protein [Bat Paramyxovirus Epo_spe/AR1/DRC/2009]
# Database: ref_euk_rep_genomes
# 0 hits found
# TBLASTN 2.13.0+
# Query: YP_009508520.1 |F|Avian orthoavulavirus 19|Orthoavulavirus|Paramyxoviridae|Pygoscelis papua|Antarctica|Antarctica|2014|2018-08-24T00:00:00Z|F [Antarctic penguin virus C]
# Database: ref_euk_rep_genomes
# 0 hits found
# TBLASTN 2.13.0+
# Query: YP_009094497.1 |hemagglutinin-neuraminidase|Tuhoko pararubulavirus 1|Pararubulavirus|Paramyxoviridae|Pteropodidae|China|China||2014-10-31T00:00:00Z|hemagglutinin-neuraminidase [Tuhoko virus 1]
# Database: ref_euk_rep_genomes
# 0 hits found
# TBLASTN 2.13.0+
# Query: YP_009094078.1 |fusion protein|Tuhoko pararubulavirus 3|Pararubulavirus|Paramyxoviridae|Pteropodidae|China|China||2014-10-27T00:00:00Z|fusion protein [Tuhoko virus 3]
# Database: ref_euk_rep_genomes
# 0 hits found
# TBLASTN 2.13.0+
# Query: YP_009091838.1 |glycoprotein|Ghanaian bat henipavirus|Henipavirus|Paramyxoviridae|Eidolon helvum|Ghana|Ghana|2009|2014-10-15T00:00:00Z|glycoprotein [Bat Paramyxovirus Eid_hel/GH-M74a/GHA/2009]
# Database: ref_euk_rep_genomes
# 0 hits found
# TBLASTN 2.13.0+
# Query: NP_958049.1 |phosphoprotein|Mossman narmovirus|Narmovirus|Paramyxoviridae|Rattus||||2004-01-21T00:00:00Z|phosphoprotein [Mossman virus]
# Database: ref_euk_rep_genomes
# 0 hits found
# TBLASTN 2.13.0+
# Query: UQM99524.1 |phosphoprotein|denwin virus|Henipavirus|Paramyxoviridae|Crocidura russula|Belgium|Belgium|2019-06|2022-05-18T00:00:00Z|phosphoprotein [denwin virus]
# Database: ref_euk_rep_genomes
# 0 hits found
# TBLASTN 2.13.0+
# Query: UQM99556.1 |cell attachment protein|Myodes jeilongvirus|Jeilongvirus|Paramyxoviridae|Myodes glareolus|Belgium|Belgium|2019-06|2022-05-18T00:00:00Z|cell attachment protein [Pohorje myodes paramyxovirus 1]
# Database: ref_euk_rep_genomes
# 0 hits found
# TBLASTN 2.13.0+
# Query: UQM99588.1 |phosphoprotein|Meliandou mastomys virus|Jeilongvirus|Paramyxoviridae|Mastomys erythroleucus|Guinea|Guinea|2018-02-24|2022-05-18T00:00:00Z|phosphoprotein [Meliandou mastomys virus]
# Database: ref_euk_rep_genomes
# 0 hits found
# TBLASTN 2.13.0+
# Query: UOX72993.1 |nucleocapsid protein|Wufeng Chodsigoa smithii henipavirus 1|Henipavirus|Paramyxoviridae|Chodsigoa smithii|China|China|2016|2022-04-20T00:00:00Z|nucleocapsid protein [Wufeng Chodsigoa smithii henipavirus 1]
# Database: ref_euk_rep_genomes
# 0 hits found
# TBLASTN 2.13.0+
# Query: UOL48904.1 |phosphoprotein|Wufeng Eothenomys melanogaster jeilongvirus 1|Jeilongvirus|Paramyxoviridae|Eothenomys melanogaster|China|China|2016|2022-04-13T00:00:00Z|phosphoprotein [Wufeng Eothenomys melanogaster jeilongvirus 1]
# Database: ref_euk_rep_genomes
# 0 hits found
# TBLASTN 2.13.0+
# Query: UOL48968.1 |putative transmembrane protein|Wenzhou Rattus losea jeilongvirus 2|Jeilongvirus|Paramyxoviridae|Rattus losea|China|China|2016|2022-04-13T00:00:00Z|putative transmembrane protein [Wenzhou Rattus losea jeilongvirus 2]
# Database: ref_euk_rep_genomes
# 0 hits found
# TBLASTN 2.13.0+
# Query: UBB42385.1 |attachment glycoprotein|Wufeng Rhinolophus pearsonii paramyxovirus 1||Paramyxoviridae|Rhinolophus pearsonii|China|China|2016|2021-09-26T00:00:00Z|attachment glycoprotein [Wufeng Rhinolophus pearsonii paramyxovirus 1]
# Database: ref_euk_rep_genomes
# 0 hits found
# TBLASTN 2.13.0+
# Query: QXU63470.1 |N protein|Jeilongvirus sp.|Jeilongvirus|Paramyxoviridae|Apodemus agrarius|South Korea|South Korea|2017-09-28|2021-07-27T00:00:00Z|N protein [Jeilongvirus sp.]
# Database: ref_euk_rep_genomes
# 0 hits found
# TBLASTN 2.13.0+
# Query: QKZ93213.1 |phosphoprotein|Jeilongvirus erinacei|Jeilongvirus|Paramyxoviridae|Erinaceus europaeus|Belgium|Belgium|2015|2020-07-04T00:00:00Z|phosphoprotein [Belerina virus]
# Database: ref_euk_rep_genomes
# 0 hits found
# TBLASTN 2.13.0+
# Query: AYM47525.1 |small hydrophobic protein|Jeilongvirus murinae|Jeilongvirus|Paramyxoviridae|Miniopterus griveaudi|Comoros|Comoros|2011-01-01|2019-10-19T00:00:00Z|small hydrophobic protein [Bat paramyxovirus]
# Database: ref_euk_rep_genomes
# 0 hits found
# TBLASTN 2.13.0+
# Query: QBG82252.1 |W protein|Avian orthoavulavirus 16|Orthoavulavirus|Paramyxoviridae|Anser sp.|Kazakhstan|Kazakhstan|2006-10-07|2019-02-27T00:00:00Z|W protein [Avian orthoavulavirus 16]
# Database: ref_euk_rep_genomes
# 0 hits found
# TBLASTN 2.13.0+
# Query: AZK31325.1 |W protein|Mammalian orthorubulavirus 6|Orthorubulavirus|Paramyxoviridae|Pteropus sp.|Australia|Australia|2011-07-12|2018-12-12T00:00:00Z|W protein [Alston virus]
# Database: ref_euk_rep_genomes
# 0 hits found
# TBLASTN 2.13.0+
# Query: ALY10968.1 |nucleoprotein|Measles morbillivirus|Morbillivirus|Paramyxoviridae|Homo sapiens|Pakistan|Pakistan|2014-05-05|2016-01-19T00:00:00Z|nucleoprotein, partial [Measles virus genotype B3]
# Database: ref_euk_rep_genomes
# 0 hits found
# TBLASTN 2.13.0+
# Query: AFX75108.1 |fusion protein|Achimota pararubulavirus 1|Pararubulavirus|Paramyxoviridae|Eidolon helvum|Ghana|Ghana|2010-11-10|2012-11-24T00:00:00Z|fusion protein [Achimota virus 1]
# Database: ref_euk_rep_genomes
# 0 hits found
# TBLASTN 2.13.0+
# Query: ADI80718.1 |V protein|Tuhoko pararubulavirus 2|Pararubulavirus|Paramyxoviridae|Pteropodidae|China|China||2010-06-21T00:00:00Z|V protein [Tuhoko virus 2]
# Database: ref_euk_rep_genomes
# 0 hits found
# BLAST processed 41 queries
```
