## Supplementary material for "Deep-mining of vertebrate genomes reveals an unexpected diversity of endogenous viral elements": batch_019-tblastn-ref_euk_rep_genomes.out

```
# TBLASTN 2.13.0+
# Query: YP_009508521.1 |HN|Avian orthoavulavirus 19|Orthoavulavirus|Paramyxoviridae|Pygoscelis papua|Antarctica|Antarctica|2014|2018-08-24T00:00:00Z|HN [Antarctic penguin virus C]
# Database: ref_euk_rep_genomes
# 0 hits found
# TBLASTN 2.13.0+
# Query: YP_009094498.1 |RNA polymerase|Tuhoko pararubulavirus 1|Pararubulavirus|Paramyxoviridae|Pteropodidae|China|China||2014-10-31T00:00:00Z|RNA polymerase [Tuhoko virus 1]
# Database: ref_euk_rep_genomes
# Fields: query acc., q. start, q. end, subject acc., subject sci name, subject title, s. start, s. end, evalue, score, alignment length, % identity, subject strand
# 25 hits found
YP_009094498.1	776	1099	NC_064416	Astyanax mexicanus	Astyanax mexicanus isolate ESR-SI-001 chromosome 9, AstMex3_surface	43037166	43038137	1.12e-98	584	324	36.728	N/A
YP_009094498.1	1137	1563	NC_064416	Astyanax mexicanus	Astyanax mexicanus isolate ESR-SI-001 chromosome 9, AstMex3_surface	43038238	43039521	1.12e-98	424	428	25.467	N/A
YP_009094498.1	168	814	NC_064416	Astyanax mexicanus	Astyanax mexicanus isolate ESR-SI-001 chromosome 9, AstMex3_surface	43035455	43037281	6.66e-73	735	673	31.352	N/A
YP_009094498.1	398	823	NC_029665	Nothobranchius furzeri	Nothobranchius furzeri strain GRZ chromosome sgr17, Nfu_20140520	4965306	4966433	1.00e-50	464	435	29.885	N/A
YP_009094498.1	274	392	NC_029665	Nothobranchius furzeri	Nothobranchius furzeri strain GRZ chromosome sgr17, Nfu_20140520	4964939	4965289	1.00e-50	127	132	30.303	N/A
YP_009094498.1	682	924	NC_064409	Astyanax mexicanus	Astyanax mexicanus isolate ESR-SI-001 chromosome 2, AstMex3_surface	77053747	77054478	3.82e-32	386	244	34.426	N/A
YP_009094498.1	556	869	NC_054884	Cheilinus undulatus	Cheilinus undulatus linkage group 20, ASM1832078v1	5260878	5260078	3.16e-26	335	318	32.704	N/A
YP_009094498.1	940	1066	NC_054884	Cheilinus undulatus	Cheilinus undulatus linkage group 20, ASM1832078v1	5258394	5258017	6.18e-10	195	128	34.375	N/A
YP_009094498.1	1190	1480	NW_018114868	Labrus bergylta	Labrus bergylta unplaced genomic scaffold, BallGen_V1 LaB_20160104_scaffold_453	130361	129447	8.42e-24	314	305	27.541	N/A
YP_009094498.1	997	1185	NW_018114868	Labrus bergylta	Labrus bergylta unplaced genomic scaffold, BallGen_V1 LaB_20160104_scaffold_453	131338	130769	1.77e-14	234	191	29.319	N/A
YP_009094498.1	1191	1480	NW_018118019	Labrus bergylta	Labrus bergylta unplaced genomic scaffold, BallGen_V1 LaB_20160104_scaffold_3604	8719	9630	1.10e-23	313	304	27.303	N/A
YP_009094498.1	997	1109	NW_018118019	Labrus bergylta	Labrus bergylta unplaced genomic scaffold, BallGen_V1 LaB_20160104_scaffold_3604	7731	8075	4.18e-15	165	115	29.565	N/A
YP_009094498.1	1143	1185	NW_018118019	Labrus bergylta	Labrus bergylta unplaced genomic scaffold, BallGen_V1 LaB_20160104_scaffold_3604	8173	8301	4.18e-15	116	43	46.512	N/A
YP_009094498.1	339	589	NC_048292	Notolabrus celidotus	Notolabrus celidotus isolate fNotCel1 chromosome 21, fNotCel1.pri	21187480	21186755	2.11e-23	311	260	32.308	N/A
YP_009094498.1	811	951	NW_018114695	Labrus bergylta	Labrus bergylta unplaced genomic scaffold, BallGen_V1 LaB_20160104_scaffold_280	193476	193898	1.09e-20	187	143	30.769	N/A
YP_009094498.1	741	796	NW_018114695	Labrus bergylta	Labrus bergylta unplaced genomic scaffold, BallGen_V1 LaB_20160104_scaffold_280	193283	193450	1.09e-20	143	56	46.429	N/A
YP_009094498.1	1205	1442	NC_054866	Cheilinus undulatus	Cheilinus undulatus linkage group 2, ASM1832078v1	8006023	8005310	3.31e-18	266	238	26.471	N/A
YP_009094498.1	934	1110	NC_054867	Cheilinus undulatus	Cheilinus undulatus linkage group 3, ASM1832078v1	26106190	26106678	1.36e-16	252	177	29.379	N/A
YP_009094498.1	1161	1355	NC_054867	Cheilinus undulatus	Cheilinus undulatus linkage group 3, ASM1832078v1	26106816	26107316	1.19e-14	236	195	32.821	N/A
YP_009094498.1	368	543	NW_018114465	Labrus bergylta	Labrus bergylta unplaced genomic scaffold, BallGen_V1 LaB_20160104_scaffold_50	1919345	1918836	1.23e-14	236	176	34.659	N/A
YP_009094498.1	426	1082	NW_007370655	Eptesicus fuscus	Eptesicus fuscus isolate BU_THK_EF1 unplaced genomic scaffold, EptFus1.0 scaffold00005	8633640	8635400	2.65e-11	207	674	22.255	N/A
YP_009094498.1	456	1171	NW_005871156	Myotis lucifugus	Myotis lucifugus unplaced genomic scaffold, Myoluc2.0 scaffold_108	332009	333925	2.19e-10	199	738	22.629	N/A
YP_009094498.1	541	612	NC_054871	Cheilinus undulatus	Cheilinus undulatus linkage group 7, ASM1832078v1	34137020	34137229	1.49e-09	133	72	40.278	N/A
YP_009094498.1	457	503	NC_054871	Cheilinus undulatus	Cheilinus undulatus linkage group 7, ASM1832078v1	34136788	34136928	1.49e-09	98	47	44.681	N/A
YP_009094498.1	717	1037	NW_023416318	Myotis myotis	Myotis myotis isolate mMyoMyo1 unplaced genomic scaffold, mMyoMyo1.p scaffold_m19_p_14	13259155	13260045	1.69e-06	166	324	27.778	N/A
# TBLASTN 2.13.0+
# Query: YP_009094079.1 |hemagglutinin-neuraminidase|Tuhoko pararubulavirus 3|Pararubulavirus|Paramyxoviridae|Pteropodidae|China|China||2014-10-27T00:00:00Z|hemagglutinin-neuraminidase [Tuhoko virus 3]
# Database: ref_euk_rep_genomes
# 0 hits found
# TBLASTN 2.13.0+
# Query: YP_009091839.1 |large protein|Ghanaian bat henipavirus|Henipavirus|Paramyxoviridae|Eidolon helvum|Ghana|Ghana|2009|2014-10-15T00:00:00Z|large protein [Bat Paramyxovirus Eid_hel/GH-M74a/GHA/2009]
# Database: ref_euk_rep_genomes
# Fields: query acc., q. start, q. end, subject acc., subject sci name, subject title, s. start, s. end, evalue, score, alignment length, % identity, subject strand
# 22 hits found
YP_009091839.1	802	1150	NC_064416	Astyanax mexicanus	Astyanax mexicanus isolate ESR-SI-001 chromosome 9, AstMex3_surface	43037088	43038131	5.84e-124	625	352	38.920	N/A
YP_009091839.1	1150	1547	NC_064416	Astyanax mexicanus	Astyanax mexicanus isolate ESR-SI-001 chromosome 9, AstMex3_surface	43038133	43039332	5.84e-124	601	411	34.063	N/A
YP_009091839.1	171	607	NC_064416	Astyanax mexicanus	Astyanax mexicanus isolate ESR-SI-001 chromosome 9, AstMex3_surface	43035518	43036819	1.39e-58	613	438	33.333	N/A
YP_009091839.1	724	830	NC_064416	Astyanax mexicanus	Astyanax mexicanus isolate ESR-SI-001 chromosome 9, AstMex3_surface	43036850	43037173	6.10e-20	281	111	48.649	N/A
YP_009091839.1	735	977	NC_064409	Astyanax mexicanus	Astyanax mexicanus isolate ESR-SI-001 chromosome 2, AstMex3_surface	77053747	77054478	3.47e-48	524	244	43.852	N/A
YP_009091839.1	396	604	NC_029665	Nothobranchius furzeri	Nothobranchius furzeri strain GRZ chromosome sgr17, Nfu_20140520	4965333	4965947	3.86e-45	395	209	39.234	N/A
YP_009091839.1	231	383	NC_029665	Nothobranchius furzeri	Nothobranchius furzeri strain GRZ chromosome sgr17, Nfu_20140520	4964840	4965295	3.86e-45	147	154	25.325	N/A
YP_009091839.1	719	847	NC_029665	Nothobranchius furzeri	Nothobranchius furzeri strain GRZ chromosome sgr17, Nfu_20140520	4965972	4966361	1.58e-17	260	130	43.846	N/A
YP_009091839.1	1241	1610	NW_018114868	Labrus bergylta	Labrus bergylta unplaced genomic scaffold, BallGen_V1 LaB_20160104_scaffold_453	130349	129240	1.46e-33	398	374	30.749	N/A
YP_009091839.1	1059	1231	NW_018114868	Labrus bergylta	Labrus bergylta unplaced genomic scaffold, BallGen_V1 LaB_20160104_scaffold_453	131305	130772	1.52e-15	243	182	31.319	N/A
YP_009091839.1	1241	1610	NW_018118019	Labrus bergylta	Labrus bergylta unplaced genomic scaffold, BallGen_V1 LaB_20160104_scaffold_3604	8728	9837	3.62e-33	394	374	30.481	N/A
YP_009091839.1	339	572	NC_048292	Notolabrus celidotus	Notolabrus celidotus isolate fNotCel1 chromosome 21, fNotCel1.pri	21187456	21186755	2.77e-30	370	234	33.333	N/A
YP_009091839.1	1249	1475	NC_054866	Cheilinus undulatus	Cheilinus undulatus linkage group 2, ASM1832078v1	8006032	8005352	1.21e-23	313	231	33.766	N/A
YP_009091839.1	878	1002	NW_018114695	Labrus bergylta	Labrus bergylta unplaced genomic scaffold, BallGen_V1 LaB_20160104_scaffold_280	193518	193892	6.38e-21	188	125	32.000	N/A
YP_009091839.1	794	854	NW_018114695	Labrus bergylta	Labrus bergylta unplaced genomic scaffold, BallGen_V1 LaB_20160104_scaffold_280	193283	193465	6.38e-21	143	61	42.623	N/A
YP_009091839.1	363	517	NW_018114465	Labrus bergylta	Labrus bergylta unplaced genomic scaffold, BallGen_V1 LaB_20160104_scaffold_50	1919327	1918863	7.72e-19	272	155	35.484	N/A
YP_009091839.1	660	918	NC_054884	Cheilinus undulatus	Cheilinus undulatus linkage group 20, ASM1832078v1	5260863	5260090	3.03e-16	249	272	30.147	N/A
YP_009091839.1	539	605	NC_054884	Cheilinus undulatus	Cheilinus undulatus linkage group 20, ASM1832078v1	5260878	5260678	9.05e-10	194	67	58.209	N/A
YP_009091839.1	365	609	NC_054881	Cheilinus undulatus	Cheilinus undulatus linkage group 17, ASM1832078v1	21911974	21912705	1.73e-13	226	254	31.496	N/A
YP_009091839.1	1208	1411	NC_054867	Cheilinus undulatus	Cheilinus undulatus linkage group 3, ASM1832078v1	26106816	26107343	3.45e-12	214	204	32.353	N/A
YP_009091839.1	721	1437	NW_007370655	Eptesicus fuscus	Eptesicus fuscus isolate BU_THK_EF1 unplaced genomic scaffold, EptFus1.0 scaffold00005	8634198	8636240	5.81e-07	170	742	22.911	N/A
YP_009091839.1	730	1227	NW_005359516	Myotis brandtii	Myotis brandtii unplaced genomic scaffold, ASM41265v1 scaffold251	2401618	2403015	7.05e-07	169	516	22.868	N/A
# TBLASTN 2.13.0+
# Query: NP_958050.1 |V protein|Mossman narmovirus|Narmovirus|Paramyxoviridae|Rattus||||2004-01-21T00:00:00Z|V protein [Mossman virus]
# Database: ref_euk_rep_genomes
# 0 hits found
# TBLASTN 2.13.0+
# Query: UQM99621.1 |V protein|Meliandou lophuromys virus|Jeilongvirus|Paramyxoviridae|Lophuromys sikapusi|Guinea|Guinea|2018-02-24|2022-05-18T00:00:00Z|V protein [Meliandou lophuromys virus]
# Database: ref_euk_rep_genomes
# 0 hits found
# TBLASTN 2.13.0+
# Query: UOX72994.1 |phosphoprotein|Wufeng Chodsigoa smithii henipavirus 1|Henipavirus|Paramyxoviridae|Chodsigoa smithii|China|China|2016|2022-04-20T00:00:00Z|phosphoprotein [Wufeng Chodsigoa smithii henipavirus 1]
# Database: ref_euk_rep_genomes
# 0 hits found
# TBLASTN 2.13.0+
# Query: UOL48937.1 |fusion protein|Jingmen Myotis davidii paramyxovirus 1||Paramyxoviridae|Myotis davidii|China|China|2016|2022-04-13T00:00:00Z|fusion protein [Jingmen Myotis davidii paramyxovirus 1]
# Database: ref_euk_rep_genomes
# 0 hits found
# TBLASTN 2.13.0+
# Query: UOL48969.1 |attachment glycoprotein|Wenzhou Rattus losea jeilongvirus 2|Jeilongvirus|Paramyxoviridae|Rattus losea|China|China|2016|2022-04-13T00:00:00Z|attachment glycoprotein [Wenzhou Rattus losea jeilongvirus 2]
# Database: ref_euk_rep_genomes
# 0 hits found
# TBLASTN 2.13.0+
# Query: UBB42290.1 |hypothetical protein|Wenzhou Rattus norvegicus jeilongvirus 1|Jeilongvirus|Paramyxoviridae|Rattus norvegicus|China|China|2016|2021-09-26T00:00:00Z|hypothetical protein [Wenzhou Rattus norvegicus jeilongvirus 1]
# Database: ref_euk_rep_genomes
# 0 hits found
# TBLASTN 2.13.0+
# Query: QXU63471.1 |P/V/W protein|Jeilongvirus sp.|Jeilongvirus|Paramyxoviridae|Apodemus agrarius|South Korea|South Korea|2017-09-28|2021-07-27T00:00:00Z|P/V/W protein [Jeilongvirus sp.]
# Database: ref_euk_rep_genomes
# 0 hits found
# TBLASTN 2.13.0+
# Query: QKZ93214.1 |accessory protein|Jeilongvirus erinacei|Jeilongvirus|Paramyxoviridae|Erinaceus europaeus|Belgium|Belgium|2015|2020-07-04T00:00:00Z|accessory protein [Belerina virus]
# Database: ref_euk_rep_genomes
# 0 hits found
# TBLASTN 2.13.0+
# Query: AYM47526.1 |glycoprotein 1|Jeilongvirus murinae|Jeilongvirus|Paramyxoviridae|Miniopterus griveaudi|Comoros|Comoros|2011-01-01|2019-10-19T00:00:00Z|glycoprotein 1 [Bat paramyxovirus]
# Database: ref_euk_rep_genomes
# 0 hits found
# TBLASTN 2.13.0+
# Query: AFX75109.1 |attachment protein|Achimota pararubulavirus 1|Pararubulavirus|Paramyxoviridae|Eidolon helvum|Ghana|Ghana|2010-11-10|2012-11-24T00:00:00Z|attachment protein [Achimota virus 1]
# Database: ref_euk_rep_genomes
# 0 hits found
# TBLASTN 2.13.0+
# Query: CBA10118.1 |V protein|Mumps orthorubulavirus|Orthorubulavirus|Paramyxoviridae|||||2009-07-23T00:00:00Z|V protein [Mumps virus strain Jeryl Lynn]
# Database: ref_euk_rep_genomes
# 0 hits found
# TBLASTN 2.13.0+
# Query: ACL97353.1 |nucleocapsid protein|Nariva narmovirus|Narmovirus|Paramyxoviridae|Zygodontomys brevicauda|Trinidad and Tobago|Trinidad and Tobago|1962|2009-01-21T00:00:00Z|nucleocapsid protein [Nariva virus]
# Database: ref_euk_rep_genomes
# Fields: query acc., q. start, q. end, subject acc., subject sci name, subject title, s. start, s. end, evalue, score, alignment length, % identity, subject strand
# 3 hits found
ACL97353.1	20	388	NC_064429	Astyanax mexicanus	Astyanax mexicanus isolate ESR-SI-001 chromosome 22, AstMex3_surface	5176505	5177578	9.32e-09	177	378	19.841	N/A
ACL97353.1	224	388	NC_064411	Astyanax mexicanus	Astyanax mexicanus isolate ESR-SI-001 chromosome 4, AstMex3_surface	7792562	7793056	7.20e-07	161	165	21.818	N/A
ACL97353.1	224	388	NW_026040046	Astyanax mexicanus	Astyanax mexicanus isolate ESR-SI-001 unplaced genomic scaffold, AstMex3_surface scaffold_36	1087039	1087533	1.16e-06	159	165	22.424	N/A
# TBLASTN 2.13.0+
# Query: ABW38056.1 |L protein|Salmo aquaparamyxovirus|Aquaparamyxovirus|Paramyxoviridae|Salmo salar|Norway|Norway||2008-03-17T00:00:00Z|L protein [Salmon aquaparamyxovirus]
# Database: ref_euk_rep_genomes
# Fields: query acc., q. start, q. end, subject acc., subject sci name, subject title, s. start, s. end, evalue, score, alignment length, % identity, subject strand
# 25 hits found
ABW38056.1	179	765	NC_064416	Astyanax mexicanus	Astyanax mexicanus isolate ESR-SI-001 chromosome 9, AstMex3_surface	43035530	43037170	1.97e-137	731	593	32.209	N/A
ABW38056.1	763	1096	NC_064416	Astyanax mexicanus	Astyanax mexicanus isolate ESR-SI-001 chromosome 9, AstMex3_surface	43037160	43038161	1.97e-137	612	334	35.329	N/A
ABW38056.1	1086	1546	NC_064416	Astyanax mexicanus	Astyanax mexicanus isolate ESR-SI-001 chromosome 9, AstMex3_surface	43038133	43039518	1.23e-42	476	465	27.312	N/A
ABW38056.1	397	783	NC_029665	Nothobranchius furzeri	Nothobranchius furzeri strain GRZ chromosome sgr17, Nfu_20140520	4965324	4966361	1.56e-63	580	393	35.623	N/A
ABW38056.1	235	385	NC_029665	Nothobranchius furzeri	Nothobranchius furzeri strain GRZ chromosome sgr17, Nfu_20140520	4964840	4965289	1.56e-63	123	152	26.316	N/A
ABW38056.1	930	1141	NC_054867	Cheilinus undulatus	Cheilinus undulatus linkage group 3, ASM1832078v1	26106208	26106810	4.77e-48	285	215	30.233	N/A
ABW38056.1	1144	1339	NC_054867	Cheilinus undulatus	Cheilinus undulatus linkage group 3, ASM1832078v1	26106816	26107316	4.77e-48	216	203	31.527	N/A
ABW38056.1	793	897	NC_054867	Cheilinus undulatus	Cheilinus undulatus linkage group 3, ASM1832078v1	26105819	26106112	4.77e-48	109	105	30.476	N/A
ABW38056.1	442	511	NC_054867	Cheilinus undulatus	Cheilinus undulatus linkage group 3, ASM1832078v1	14882703	14882915	6.25e-06	108	71	35.211	N/A
ABW38056.1	369	418	NC_054867	Cheilinus undulatus	Cheilinus undulatus linkage group 3, ASM1832078v1	14882501	14882638	6.25e-06	91	50	44.000	N/A
ABW38056.1	671	912	NC_064409	Astyanax mexicanus	Astyanax mexicanus isolate ESR-SI-001 chromosome 2, AstMex3_surface	77053747	77054475	4.72e-45	497	244	38.934	N/A
ABW38056.1	341	576	NC_048292	Notolabrus celidotus	Notolabrus celidotus isolate fNotCel1 chromosome 21, fNotCel1.pri	21187462	21186755	3.70e-31	377	236	34.746	N/A
ABW38056.1	543	854	NC_054884	Cheilinus undulatus	Cheilinus undulatus linkage group 20, ASM1832078v1	5260878	5260090	2.48e-30	370	315	33.651	N/A
ABW38056.1	935	1055	NC_054884	Cheilinus undulatus	Cheilinus undulatus linkage group 20, ASM1832078v1	5258376	5258017	2.60e-11	207	121	32.231	N/A
ABW38056.1	1188	1588	NW_018118019	Labrus bergylta	Labrus bergylta unplaced genomic scaffold, BallGen_V1 LaB_20160104_scaffold_3604	8755	9948	4.22e-29	359	409	27.384	N/A
ABW38056.1	1188	1588	NW_018114868	Labrus bergylta	Labrus bergylta unplaced genomic scaffold, BallGen_V1 LaB_20160104_scaffold_453	130322	129129	8.42e-29	357	409	27.384	N/A
ABW38056.1	995	1167	NW_018114868	Labrus bergylta	Labrus bergylta unplaced genomic scaffold, BallGen_V1 LaB_20160104_scaffold_453	131305	130772	9.66e-19	271	178	33.146	N/A
ABW38056.1	797	950	NW_018114695	Labrus bergylta	Labrus bergylta unplaced genomic scaffold, BallGen_V1 LaB_20160104_scaffold_280	193467	193928	8.34e-23	207	154	27.922	N/A
ABW38056.1	733	785	NW_018114695	Labrus bergylta	Labrus bergylta unplaced genomic scaffold, BallGen_V1 LaB_20160104_scaffold_280	193292	193450	8.34e-23	141	53	47.170	N/A
ABW38056.1	1191	1410	NC_054866	Cheilinus undulatus	Cheilinus undulatus linkage group 2, ASM1832078v1	8006020	8005358	1.98e-22	302	221	31.222	N/A
ABW38056.1	367	511	NW_018114465	Labrus bergylta	Labrus bergylta unplaced genomic scaffold, BallGen_V1 LaB_20160104_scaffold_50	1919327	1918893	7.05e-19	272	145	35.862	N/A
ABW38056.1	369	596	NC_054881	Cheilinus undulatus	Cheilinus undulatus linkage group 17, ASM1832078v1	21911974	21912645	3.25e-15	240	234	30.769	N/A
ABW38056.1	545	806	NC_061528	Scophthalmus maximus	Scophthalmus maximus strain ysfricsl-2021 chromosome 14, ASM2237912v1	21973553	21974218	2.13e-10	199	262	26.718	N/A
ABW38056.1	738	798	NC_054871	Cheilinus undulatus	Cheilinus undulatus linkage group 7, ASM1832078v1	34137519	34137701	4.73e-09	139	61	47.541	N/A
ABW38056.1	821	855	NC_054871	Cheilinus undulatus	Cheilinus undulatus linkage group 7, ASM1832078v1	34137769	34137873	4.73e-09	88	35	45.714	N/A
# TBLASTN 2.13.0+
# Query: YP_009666845.1 |putative TM protein|Lophuromys jeilongvirus 1|Jeilongvirus|Paramyxoviridae|Lophuromys machangui|Mozambique|Mozambique|2011|2019-06-28T00:00:00Z|putative TM protein [Mount Mabu Lophuromys virus 1]
# Database: ref_euk_rep_genomes
# 0 hits found
# TBLASTN 2.13.0+
# Query: YP_009094028.1 |nucleoprotein|Sosuga pararubulavirus|Pararubulavirus|Paramyxoviridae|Homo sapiens|Uganda: South Sudan|Uganda|2012|2014-10-27T00:00:00Z|nucleoprotein [Sosuga virus]
# Database: ref_euk_rep_genomes
# Fields: query acc., q. start, q. end, subject acc., subject sci name, subject title, s. start, s. end, evalue, score, alignment length, % identity, subject strand
# 1 hits found
YP_009094028.1	289	401	NC_047103	Thalassophryne amazonica	Thalassophryne amazonica chromosome 1, fThaAma1.1	159509756	159510094	3.94e-06	155	113	29.204	N/A
# TBLASTN 2.13.0+
# Query: YP_001249270.1 |nucleocapsid protein|Mapuera orthorubulavirus|Orthorubulavirus|Paramyxoviridae|Sturnira lilium|Brazil|Brazil||2007-05-24T00:00:00Z|nucleocapsid protein [Mapuera rubulavirus]
# Database: ref_euk_rep_genomes
# 0 hits found
# TBLASTN 2.13.0+
# Query: UQM99526.1 |hypothetical protein|denwin virus|Henipavirus|Paramyxoviridae|Crocidura russula|Belgium|Belgium|2019-06|2022-05-18T00:00:00Z|hypothetical protein [denwin virus]
# Database: ref_euk_rep_genomes
# 0 hits found
# TBLASTN 2.13.0+
# Query: UQM99558.1 |V protein|Myodes jeilongvirus|Jeilongvirus|Paramyxoviridae|Myodes glareolus|Belgium|Belgium|2019-06|2022-05-18T00:00:00Z|V protein [Pohorje myodes paramyxovirus 1]
# Database: ref_euk_rep_genomes
# 0 hits found
# TBLASTN 2.13.0+
# Query: UOL48938.1 |small hydrophobic protein|Jingmen Myotis davidii paramyxovirus 1||Paramyxoviridae|Myotis davidii|China|China|2016|2022-04-13T00:00:00Z|small hydrophobic protein [Jingmen Myotis davidii paramyxovirus 1]
# Database: ref_euk_rep_genomes
# 0 hits found
# TBLASTN 2.13.0+
# Query: UOL48970.1 |RNA polymerase|Wenzhou Rattus losea jeilongvirus 2|Jeilongvirus|Paramyxoviridae|Rattus losea|China|China|2016|2022-04-13T00:00:00Z|RNA polymerase [Wenzhou Rattus losea jeilongvirus 2]
# Database: ref_euk_rep_genomes
# Fields: query acc., q. start, q. end, subject acc., subject sci name, subject title, s. start, s. end, evalue, score, alignment length, % identity, subject strand
# 25 hits found
UOL48970.1	166	758	NC_064416	Astyanax mexicanus	Astyanax mexicanus isolate ESR-SI-001 chromosome 9, AstMex3_surface	43035509	43037173	0.0	801	599	32.554	N/A
UOL48970.1	1078	1537	NC_064416	Astyanax mexicanus	Astyanax mexicanus isolate ESR-SI-001 chromosome 9, AstMex3_surface	43038133	43039518	0.0	625	464	34.052	N/A
UOL48970.1	760	1078	NC_064416	Astyanax mexicanus	Astyanax mexicanus isolate ESR-SI-001 chromosome 9, AstMex3_surface	43037175	43038131	0.0	622	319	38.871	N/A
UOL48970.1	385	775	NC_029665	Nothobranchius furzeri	Nothobranchius furzeri strain GRZ chromosome sgr17, Nfu_20140520	4965306	4966361	5.62e-62	641	392	37.500	N/A
UOL48970.1	663	905	NC_064409	Astyanax mexicanus	Astyanax mexicanus isolate ESR-SI-001 chromosome 2, AstMex3_surface	77053747	77054478	5.88e-46	504	244	39.754	N/A
UOL48970.1	537	846	NC_054884	Cheilinus undulatus	Cheilinus undulatus linkage group 20, ASM1832078v1	5260878	5260090	2.35e-39	448	310	37.742	N/A
UOL48970.1	915	1072	NC_054884	Cheilinus undulatus	Cheilinus undulatus linkage group 20, ASM1832078v1	5258412	5257888	4.54e-12	213	176	31.250	N/A
UOL48970.1	335	570	NC_048292	Notolabrus celidotus	Notolabrus celidotus isolate fNotCel1 chromosome 21, fNotCel1.pri	21187462	21186755	5.99e-38	436	236	36.864	N/A
UOL48970.1	1166	1444	NW_018114868	Labrus bergylta	Labrus bergylta unplaced genomic scaffold, BallGen_V1 LaB_20160104_scaffold_453	130358	129522	1.17e-32	390	282	34.397	N/A
UOL48970.1	987	1159	NW_018114868	Labrus bergylta	Labrus bergylta unplaced genomic scaffold, BallGen_V1 LaB_20160104_scaffold_453	131305	130772	7.53e-14	229	178	33.708	N/A
UOL48970.1	1166	1444	NW_018118019	Labrus bergylta	Labrus bergylta unplaced genomic scaffold, BallGen_V1 LaB_20160104_scaffold_3604	8719	9555	2.39e-32	387	282	34.043	N/A
UOL48970.1	987	1090	NW_018118019	Labrus bergylta	Labrus bergylta unplaced genomic scaffold, BallGen_V1 LaB_20160104_scaffold_3604	7764	8075	5.46e-09	187	104	36.538	N/A
UOL48970.1	888	1088	NC_054867	Cheilinus undulatus	Cheilinus undulatus linkage group 3, ASM1832078v1	26106109	26106669	1.73e-30	286	201	30.846	N/A
UOL48970.1	787	882	NC_054867	Cheilinus undulatus	Cheilinus undulatus linkage group 3, ASM1832078v1	26105825	26106103	1.73e-30	129	99	37.374	N/A
UOL48970.1	1205	1330	NC_054867	Cheilinus undulatus	Cheilinus undulatus linkage group 3, ASM1832078v1	26106963	26107316	2.59e-13	224	126	38.095	N/A
UOL48970.1	789	932	NW_018114695	Labrus bergylta	Labrus bergylta unplaced genomic scaffold, BallGen_V1 LaB_20160104_scaffold_280	193467	193898	1.27e-26	213	144	34.722	N/A
UOL48970.1	722	782	NW_018114695	Labrus bergylta	Labrus bergylta unplaced genomic scaffold, BallGen_V1 LaB_20160104_scaffold_280	193283	193465	1.27e-26	169	61	49.180	N/A
UOL48970.1	1166	1399	NC_054866	Cheilinus undulatus	Cheilinus undulatus linkage group 2, ASM1832078v1	8006059	8005364	9.30e-25	322	234	31.624	N/A
UOL48970.1	363	608	NC_054881	Cheilinus undulatus	Cheilinus undulatus linkage group 17, ASM1832078v1	21911974	21912699	2.72e-23	310	248	35.484	N/A
UOL48970.1	354	517	NW_018114465	Labrus bergylta	Labrus bergylta unplaced genomic scaffold, BallGen_V1 LaB_20160104_scaffold_50	1919348	1918857	1.46e-20	286	164	34.756	N/A
UOL48970.1	730	793	NC_054871	Cheilinus undulatus	Cheilinus undulatus linkage group 7, ASM1832078v1	34137519	34137710	1.54e-18	156	64	46.875	N/A
UOL48970.1	434	713	NC_054871	Cheilinus undulatus	Cheilinus undulatus linkage group 7, ASM1832078v1	34136758	34137474	1.54e-18	154	296	24.662	N/A
UOL48970.1	549	788	NC_061528	Scophthalmus maximus	Scophthalmus maximus strain ysfricsl-2021 chromosome 14, ASM2237912v1	21973583	21974188	1.01e-16	253	244	31.148	N/A
UOL48970.1	459	1177	NW_007370655	Eptesicus fuscus	Eptesicus fuscus isolate BU_THK_EF1 unplaced genomic scaffold, EptFus1.0 scaffold00005	8633775	8635718	3.42e-12	214	738	21.951	N/A
UOL48970.1	438	1062	NW_005871156	Myotis lucifugus	Myotis lucifugus unplaced genomic scaffold, Myoluc2.0 scaffold_108	332033	333682	7.78e-09	186	633	21.011	N/A
# TBLASTN 2.13.0+
# Query: UKI59121.1 |V protein|Rinderpest morbillivirus|Morbillivirus|Paramyxoviridae|Bos taurus|||1986|2022-02-10T00:00:00Z|V protein [Rinderpest morbillivirus]
# Database: ref_euk_rep_genomes
# 0 hits found
# TBLASTN 2.13.0+
# Query: UBB97706.1 |nucleocapsid protein|Myotis bat morbillivirus|Morbillivirus|Paramyxoviridae|Myotis riparius|Brazil|Brazil|2013-12-03|2021-09-26T00:00:00Z|nucleocapsid protein [Myotis bat morbillivirus]
# Database: ref_euk_rep_genomes
# 0 hits found
# TBLASTN 2.13.0+
# Query: QXU63472.1 |C protein|Jeilongvirus sp.|Jeilongvirus|Paramyxoviridae|Apodemus agrarius|South Korea|South Korea|2017-09-28|2021-07-27T00:00:00Z|C protein [Jeilongvirus sp.]
# Database: ref_euk_rep_genomes
# 0 hits found
# TBLASTN 2.13.0+
# Query: AYM47527.1 |C protein|Jeilongvirus murinae|Jeilongvirus|Paramyxoviridae|Miniopterus griveaudi|Comoros|Comoros|2011-01-01|2019-10-19T00:00:00Z|C protein [Bat paramyxovirus]
# Database: ref_euk_rep_genomes
# 0 hits found
# TBLASTN 2.13.0+
# Query: ANN24026.1 |small hydrophobic protein|Mumps orthorubulavirus|Orthorubulavirus|Paramyxoviridae|Homo sapiens|Netherlands|Netherlands|1973|2016-11-01T00:00:00Z|small hydrophobic protein [Mumps virus genotype D]
# Database: ref_euk_rep_genomes
# 0 hits found
# TBLASTN 2.13.0+
# Query: AMQ09749.1 |hemagglutinin-neuraminidase|Avian metaavulavirus 6|Metaavulavirus|Paramyxoviridae|Anas crecca|Russia|Russia|2009|2016-03-19T00:00:00Z|hemagglutinin-neuraminidase [Avian metaavulavirus 6]
# Database: ref_euk_rep_genomes
# 0 hits found
# TBLASTN 2.13.0+
# Query: AGT98641.1 |hemagglutinin|Small ruminant morbillivirus|Morbillivirus|Paramyxoviridae|Ovis aries|India|India|1987|2013-08-28T00:00:00Z|hemagglutinin, partial [Peste des petits ruminants virus]
# Database: ref_euk_rep_genomes
# 0 hits found
# TBLASTN 2.13.0+
# Query: ADI80720.1 |fusion protein|Tuhoko pararubulavirus 2|Pararubulavirus|Paramyxoviridae|Pteropodidae|China|China||2010-06-21T00:00:00Z|fusion protein [Tuhoko virus 2]
# Database: ref_euk_rep_genomes
# 0 hits found
# BLAST processed 32 queries
```
