## Supplementary material for "Deep-mining of vertebrate genomes reveals an unexpected diversity of endogenous viral elements": batch_020-tblastn-ref_euk_rep_genomes.out

```
# TBLASTN 2.13.0+
# Query: ACL97354.1 |phosphoprotein|Nariva narmovirus|Narmovirus|Paramyxoviridae|Zygodontomys brevicauda|Trinidad and Tobago|Trinidad and Tobago|1962|2009-01-21T00:00:00Z|phosphoprotein [Nariva virus]
# Database: ref_euk_rep_genomes
# 0 hits found
# TBLASTN 2.13.0+
# Query: YP_009666846.1 |G protein|Lophuromys jeilongvirus 1|Jeilongvirus|Paramyxoviridae|Lophuromys machangui|Mozambique|Mozambique|2011|2019-06-28T00:00:00Z|G protein [Mount Mabu Lophuromys virus 1]
# Database: ref_euk_rep_genomes
# 0 hits found
# TBLASTN 2.13.0+
# Query: YP_009508491.1 |nucleocapsid protein|Avian metaavulavirus 14|Metaavulavirus|Paramyxoviridae|Anatidae|Japan|Japan|2011-10-28|2018-08-24T00:00:00Z|nucleocapsid protein [Avian paramyxovirus 14]
# Database: ref_euk_rep_genomes
# 0 hits found
# TBLASTN 2.13.0+
# Query: YP_009094029.1 |phosphoprotein|Sosuga pararubulavirus|Pararubulavirus|Paramyxoviridae|Homo sapiens|Uganda: South Sudan|Uganda|2012|2014-10-27T00:00:00Z|phosphoprotein [Sosuga virus]
# Database: ref_euk_rep_genomes
# 0 hits found
# TBLASTN 2.13.0+
# Query: YP_001249271.1 |phosphoprotein|Mapuera orthorubulavirus|Orthorubulavirus|Paramyxoviridae|Sturnira lilium|Brazil|Brazil||2007-05-24T00:00:00Z|phosphoprotein [Mapuera rubulavirus]
# Database: ref_euk_rep_genomes
# 0 hits found
# TBLASTN 2.13.0+
# Query: UQM99591.1 |transmembrane protein|Meliandou mastomys virus|Jeilongvirus|Paramyxoviridae|Mastomys erythroleucus|Guinea|Guinea|2018-02-24|2022-05-18T00:00:00Z|transmembrane protein [Meliandou mastomys virus]
# Database: ref_euk_rep_genomes
# 0 hits found
# TBLASTN 2.13.0+
# Query: UOX72996.1 |hypothetical protein|Wufeng Chodsigoa smithii henipavirus 1|Henipavirus|Paramyxoviridae|Chodsigoa smithii|China|China|2016|2022-04-20T00:00:00Z|hypothetical protein [Wufeng Chodsigoa smithii henipavirus 1]
# Database: ref_euk_rep_genomes
# 0 hits found
# TBLASTN 2.13.0+
# Query: UOL48907.1 |small hydrophobic protein|Wufeng Eothenomys melanogaster jeilongvirus 1|Jeilongvirus|Paramyxoviridae|Eothenomys melanogaster|China|China|2016|2022-04-13T00:00:00Z|small hydrophobic protein [Wufeng Eothenomys melanogaster jeilongvirus 1]
# Database: ref_euk_rep_genomes
# 0 hits found
# TBLASTN 2.13.0+
# Query: UOL48939.1 |transmembrane protein|Jingmen Myotis davidii paramyxovirus 1||Paramyxoviridae|Myotis davidii|China|China|2016|2022-04-13T00:00:00Z|transmembrane protein [Jingmen Myotis davidii paramyxovirus 1]
# Database: ref_euk_rep_genomes
# 0 hits found
# TBLASTN 2.13.0+
# Query: UBB97707.1 |phosphoprotein|Myotis bat morbillivirus|Morbillivirus|Paramyxoviridae|Myotis riparius|Brazil|Brazil|2013-12-03|2021-09-26T00:00:00Z|phosphoprotein [Myotis bat morbillivirus]
# Database: ref_euk_rep_genomes
# 0 hits found
# TBLASTN 2.13.0+
# Query: QKZ93216.1 |fusion protein|Jeilongvirus erinacei|Jeilongvirus|Paramyxoviridae|Erinaceus europaeus|Belgium|Belgium|2015|2020-07-04T00:00:00Z|fusion protein [Belerina virus]
# Database: ref_euk_rep_genomes
# 0 hits found
# TBLASTN 2.13.0+
# Query: AZK31328.1 |short hydrophobic protein|Mammalian orthorubulavirus 6|Orthorubulavirus|Paramyxoviridae|Pteropus sp.|Australia|Australia|2011-07-12|2018-12-12T00:00:00Z|short hydrophobic protein [Alston virus]
# Database: ref_euk_rep_genomes
# 0 hits found
# TBLASTN 2.13.0+
# Query: ARU83013.1 |P|Avian orthoavulavirus 18|Orthoavulavirus|Paramyxoviridae|Pygoscelis papua|Antarctica|Antarctica|2014|2017-06-07T00:00:00Z|P [Antarctic penguin virus B]
# Database: ref_euk_rep_genomes
# 0 hits found
# TBLASTN 2.13.0+
# Query: AHX22093.1 |fusion glycoprotein F0|Human respirovirus 3|Respirovirus|Paramyxoviridae|Homo sapiens|Peru: Piura|Peru|2007-10-31|2014-05-14T00:00:00Z|fusion glycoprotein F0 [Human respirovirus 3]
# Database: ref_euk_rep_genomes
# 0 hits found
# TBLASTN 2.13.0+
# Query: ADI80721.1 |hemagglutinin-neuraminidase|Tuhoko pararubulavirus 2|Pararubulavirus|Paramyxoviridae|Pteropodidae|China|China||2010-06-21T00:00:00Z|hemagglutinin-neuraminidase [Tuhoko virus 2]
# Database: ref_euk_rep_genomes
# 0 hits found
# TBLASTN 2.13.0+
# Query: ACL97355.1 |V protein|Nariva narmovirus|Narmovirus|Paramyxoviridae|Zygodontomys brevicauda|Trinidad and Tobago|Trinidad and Tobago|1962|2009-01-21T00:00:00Z|V protein [Nariva virus]
# Database: ref_euk_rep_genomes
# 0 hits found
# BLAST processed 16 queries
```
