## Supplementary material for "Deep-mining of vertebrate genomes reveals an unexpected diversity of endogenous viral elements": BLAST_RUNTIME-000.out

```
1663060027354878368 run start 000 tblastn ref_euk_rep_genomes 7366.41 109103.85 1055.95 1495%
1663067393954276097 run exitCode 000 0
```
