## Supplementary material for "Deep-mining of vertebrate genomes reveals an unexpected diversity of endogenous viral elements": BLAST_RUNTIME-001.out

```
1663060027355037655 run start 001 tblastn ref_euk_rep_genomes 7024.07 103839.67 1195.62 1495%
1663067051621790677 run exitCode 001 0
1663067051623191676 run end
```
