## Supplementary material for "Deep-mining of vertebrate genomes reveals an unexpected diversity of endogenous viral elements": BLAST_RUNTIME-002.out

```
1663060027354937892 run start 002 tblastn ref_euk_rep_genomes 7345.89 108703.67 1146.08 1495%
1663067373443752772 run exitCode 002 0
```
