## Supplementary material for "Deep-mining of vertebrate genomes reveals an unexpected diversity of endogenous viral elements": BLAST_RUNTIME-003.out

```
1663060027354847161 run start 003 tblastn ref_euk_rep_genomes 6804.83 100641.91 1087.90 1494%
1663066832399193582 run exitCode 003 0
```
