## Supplementary material for "Deep-mining of vertebrate genomes reveals an unexpected diversity of endogenous viral elements": BLAST_RUNTIME-005.out

```
1663068355951735694 run start 005 tblastn ref_euk_rep_genomes 7963.73 117957.16 1060.56 1494%
1663076319841260793 run exitCode 005 0
```
