## Supplementary material for "Deep-mining of vertebrate genomes reveals an unexpected diversity of endogenous viral elements": BLAST_RUNTIME-006.out

```
1663060409168022863 run start 006 tblastn ref_euk_rep_genomes 7925.49 117232.69 1242.53 1494%
1663068334854989793 run exitCode 006 0
```
