## Supplementary material for "Deep-mining of vertebrate genomes reveals an unexpected diversity of endogenous viral elements": BLAST_RUNTIME-007.out

```
1663074459430091537 run start 007 tblastn ref_euk_rep_genomes 7519.30 111275.52 1124.14 1494%
1663081978926540615 run exitCode 007 0
```
