## Supplementary material for "Deep-mining of vertebrate genomes reveals an unexpected diversity of endogenous viral elements": BLAST_RUNTIME-008.out

```
1663066924392386896 run start 008 tblastn ref_euk_rep_genomes 7711.46 114207.10 1138.37 1495%
1663074636039681385 run exitCode 008 0
```
