## Supplementary material for "Deep-mining of vertebrate genomes reveals an unexpected diversity of endogenous viral elements": BLAST_RUNTIME-009.out

```
1663074655311897328 run start 009 tblastn ref_euk_rep_genomes 8649.32 128235.82 1051.33 1494%
1663083304861554464 run exitCode 009 0
```
