## Supplementary material for "Deep-mining of vertebrate genomes reveals an unexpected diversity of endogenous viral elements": BLAST_RUNTIME-011.out

```
1663071973597389928 run start 011 tblastn ref_euk_rep_genomes 7360.92 108568.41 1002.11 1488%
1663079334719691864 run exitCode 011 0
```
