## Supplementary material for "Deep-mining of vertebrate genomes reveals an unexpected diversity of endogenous viral elements": BLAST_RUNTIME-012.out

```
1663067066986072622 run start 012 tblastn ref_euk_rep_genomes 7352.32 108887.70 1063.77 1495%
1663074419497183626 run exitCode 012 0
```
