## Supplementary material for "Deep-mining of vertebrate genomes reveals an unexpected diversity of endogenous viral elements": BLAST_RUNTIME-013.out

```
1663060409169786476 run start 013 tblastn ref_euk_rep_genomes 7739.53 114568.88 1137.09 1494%
1663068148906914477 run exitCode 013 0
```
