## Supplementary material for "Deep-mining of vertebrate genomes reveals an unexpected diversity of endogenous viral elements": BLAST_RUNTIME-014.out

```
1663075236716567621 run start 014 tblastn ref_euk_rep_genomes 7905.09 117074.94 1087.56 1494%
1663083141992644319 run exitCode 014 0
```
