## Supplementary material for "Deep-mining of vertebrate genomes reveals an unexpected diversity of endogenous viral elements": BLAST_RUNTIME-015.out

```
1663060409169763215 run start 015 tblastn ref_euk_rep_genomes 8092.33 119675.35 1273.49 1494%
1663068501693349850 run exitCode 015 0
```
