## Supplementary material for "Deep-mining of vertebrate genomes reveals an unexpected diversity of endogenous viral elements": BLAST_RUNTIME-016.out

```
1663067388228375370 run start 016 tblastn ref_euk_rep_genomes 7667.42 113564.34 1061.57 1494%
1663075055833609793 run exitCode 016 0
```
