## Supplementary material for "Deep-mining of vertebrate genomes reveals an unexpected diversity of endogenous viral elements": BLAST_RUNTIME-017.out

```
1663060409169751468 run start 017 tblastn ref_euk_rep_genomes 7862.62 116316.90 1203.45 1494%
1663068271981839153 run exitCode 017 0
```
