## Supplementary material for "Deep-mining of vertebrate genomes reveals an unexpected diversity of endogenous viral elements": BLAST_RUNTIME-018.out

```
1663068247629556461 run start 018 tblastn ref_euk_rep_genomes 8440.57 124934.73 1239.90 1494%
1663076688409234394 run exitCode 018 0
```
