## Supplementary material for "Deep-mining of vertebrate genomes reveals an unexpected diversity of endogenous viral elements": BLAST_RUNTIME-019.out

```
1663067411345318851 run start 019 tblastn ref_euk_rep_genomes 7808.40 115693.23 1088.82 1495%
1663075219940314148 run exitCode 019 0
```
