## Supplementary material for "Deep-mining of vertebrate genomes reveals an unexpected diversity of endogenous viral elements": BLAST_RUNTIME-020.out

```
1663068287747140917 run start 020 tblastn ref_euk_rep_genomes 3668.09 53681.02 1095.64 1493%
1663071956024885320 run exitCode 020 0
```
