## Supplementary material for "Deep-mining of vertebrate genomes reveals an unexpected diversity of endogenous viral elements": k8s-init-pv-dp59q-import-query-batches.log

```
2022-09-13T08:51:31.128739077Z + shopt -s nullglob
2022-09-13T08:51:31.128779239Z + k8s_job_limit=5000
2022-09-13T08:51:31.128792721Z + batch_len=5000000
2022-09-13T08:51:31.128815116Z + show_help=0
2022-09-13T08:51:31.128826401Z + copy_only=0
2022-09-13T08:51:31.128831909Z + split_to_cloud=0
2022-09-13T08:51:31.128837319Z + input=
2022-09-13T08:51:31.128843719Z + output_bucket=
2022-09-13T08:51:31.128849279Z + local_output_dir=/blast/queries
2022-09-13T08:51:31.128934571Z + getopts o:i:b:c:q:p:h OPT
2022-09-13T08:51:31.128944025Z + case $OPT in
2022-09-13T08:51:31.128955863Z + input=gs://paramyxoviridae/Paramyxoviridae_rep.fasta
2022-09-13T08:51:31.128971289Z + getopts o:i:b:c:q:p:h OPT
2022-09-13T08:51:31.129007359Z + case $OPT in
2022-09-13T08:51:31.129025163Z + output_bucket=gs://paramyxoviridae/results
2022-09-13T08:51:31.129063786Z + getopts o:i:b:c:q:p:h OPT
2022-09-13T08:51:31.129071432Z + case $OPT in
2022-09-13T08:51:31.129112888Z + batch_len=20000
2022-09-13T08:51:31.129142820Z + getopts o:i:b:c:q:p:h OPT
2022-09-13T08:51:31.129157246Z + case $OPT in
2022-09-13T08:51:31.129163993Z + copy_only=0
2022-09-13T08:51:31.129169346Z + getopts o:i:b:c:q:p:h OPT
2022-09-13T08:51:31.129206234Z + case $OPT in
2022-09-13T08:51:31.129225769Z + local_output_dir=/blast/queries/
2022-09-13T08:51:31.129253780Z + getopts o:i:b:c:q:p:h OPT
2022-09-13T08:51:31.129270217Z + '[' -z gs://paramyxoviridae/results ']'
2022-09-13T08:51:31.129311719Z + '[' -z gs://paramyxoviridae/Paramyxoviridae_rep.fasta ']'
2022-09-13T08:51:31.129367584Z + [[ 0 -eq 1 ]]
2022-09-13T08:51:31.129386178Z + '[' 0 -eq 1 ']'
2022-09-13T08:51:31.129931782Z ++ mktemp
2022-09-13T08:51:31.131023936Z + TMP=/tmp/tmp.lcbiAj
2022-09-13T08:51:31.131272753Z + [[ gs://paramyxoviridae/results =~ ^s3:// ]]
2022-09-13T08:51:31.131332264Z + '[' 0 -eq 1 ']'
2022-09-13T08:51:31.131419260Z + fasta_split.py gs://paramyxoviridae/Paramyxoviridae_rep.fasta -l 20000 -o /blast/queries/ -c /tmp/tmp.lcbiAj
2022-09-13T08:51:34.910671802Z 
2022-09-13T08:51:34.910712519Z real	0m3.779s
2022-09-13T08:51:34.910721673Z user	0m2.750s
2022-09-13T08:51:34.910727322Z sys	0m0.546s
2022-09-13T08:51:34.911983430Z ++ find /blast/queries/ -type f -name 'batch_*.fa'
2022-09-13T08:51:34.912028576Z ++ wc -l
2022-09-13T08:51:34.916900683Z + num_batches=21
2022-09-13T08:51:34.917296563Z ++ cat /tmp/tmp.lcbiAj
2022-09-13T08:51:34.917913323Z + query_length=397868
2022-09-13T08:51:34.917925474Z + '[' 21 -gt 5000 ']'
2022-09-13T08:51:34.917930571Z + gsutil -qm cp /tmp/tmp.lcbiAj gs://paramyxoviridae/results/metadata/query_length.txt
2022-09-13T08:51:36.788446179Z 
2022-09-13T08:51:36.788485419Z real	0m1.870s
2022-09-13T08:51:36.788494324Z user	0m1.271s
2022-09-13T08:51:36.788498338Z sys	0m0.234s
2022-09-13T08:51:36.788502133Z + '[' 0 -eq 1 ']'
2022-09-13T08:51:36.788865548Z + find /blast/queries/ -type f -name 'batch_*.fa'
2022-09-13T08:51:36.789079082Z + xargs -n1 basename
2022-09-13T08:51:36.801011319Z + gsutil -qm cp batch_list.txt gs://paramyxoviridae/results/metadata/batch_list.txt
2022-09-13T08:51:38.690142949Z 
2022-09-13T08:51:38.690192888Z real	0m1.889s
2022-09-13T08:51:38.690199789Z user	0m1.259s
2022-09-13T08:51:38.690203975Z sys	0m0.252s
```
