## Supplementary material for "Deep-mining of vertebrate genomes reveals an unexpected diversity of endogenous viral elements": batch_000-tblastn-ref_euk_rep_genomes.out

```
# TBLASTN 2.13.0+
# Query: YP_010086570.1 |NS|Pinniped erythroparvovirus 1|Erythroparvovirus|Parvoviridae|Phoca vitulina|Netherlands|Netherlands|2012-10-26|2021-06-01T00:00:00Z|NS [Seal parvovirus]
# Database: ref_euk_rep_genomes
# Fields: query acc., q. start, q. end, subject acc., subject sci name, subject title, s. start, s. end, evalue, score, alignment length, % identity, subject strand
# 151 hits found
YP_010086570.1	89	491	NC_044979	Papio anubis	Papio anubis isolate 15944 chromosome 4, Panubis1.0	167683499	167682282	1.48e-62	611	419	34.606	N/A
YP_010086570.1	89	491	NW_003573424	Loxodonta africana	Loxodonta africana isolate ISIS603380 unplaced genomic scaffold, Loxafr3.0 scaffold_4	61369591	61370787	3.92e-61	600	417	34.532	N/A
YP_010086570.1	89	491	NC_037670	Theropithecus gelada	Theropithecus gelada isolate Dixy chromosome 3, Tgel_1.0	30672963	30674180	7.20e-61	598	420	34.762	N/A
YP_010086570.1	89	491	NW_012004166	Cercocebus atys	Cercocebus atys isolate FAK unplaced genomic scaffold, Caty_1.0 Scaffold42	1693479	1692262	4.01e-60	592	420	34.762	N/A
YP_010086570.1	89	477	NC_064829	Elephas maximus indicus	Elephas maximus indicus isolate mEleMax1 chromosome 11, mEleMax1 primary haplotype	46770632	46769478	1.30e-58	581	401	34.913	N/A
YP_010086570.1	89	461	NC_044984	Papio anubis	Papio anubis isolate 15944 chromosome 9, Panubis1.0	47249968	47248841	6.07e-57	568	393	34.606	N/A
YP_010086570.1	89	461	NW_012006154	Cercocebus atys	Cercocebus atys isolate FAK unplaced genomic scaffold, Caty_1.0 Scaffold60	2894299	2895426	4.61e-56	561	390	34.359	N/A
YP_010086570.1	96	491	NW_004524640	Octodon degus	Octodon degus isolate 3935 unplaced genomic scaffold, OctDeg1.0 scaffold00064	8427931	8429118	2.54e-53	540	413	32.446	N/A
YP_010086570.1	126	497	NW_004955451	Chinchilla lanigera	Chinchilla lanigera isolate Chin_1 unplaced genomic scaffold, ChiLan1.0 scaffold00050	18095646	18094504	5.08e-53	537	392	35.459	N/A
YP_010086570.1	89	461	NW_012100098	Mandrillus leucophaeus	Mandrillus leucophaeus isolate KB7577 unplaced genomic scaffold, Mleu.le_1.0 Scaffold118	1006107	1007234	2.92e-52	531	389	34.190	N/A
YP_010086570.1	142	491	NC_050578	Trichosurus vulpecula	Trichosurus vulpecula isolate mTriVul1 chromosome 6, mTriVul1.pri	264265029	264266102	6.72e-49	505	375	34.933	N/A
YP_010086570.1	314	492	NC_045548	Thamnophis elegans	Thamnophis elegans isolate rThaEle1 chromosome 8, rThaEle1.pri	15227108	15226572	3.92e-44	468	179	48.045	N/A
YP_010086570.1	353	487	NT_176384	Cavia porcellus	Cavia porcellus strain inbred line 2N unplaced genomic scaffold, Cavpor3.0 supercont2_35	10624764	10625168	3.52e-38	319	135	48.148	N/A
YP_010086570.1	298	353	NT_176384	Cavia porcellus	Cavia porcellus strain inbred line 2N unplaced genomic scaffold, Cavpor3.0 supercont2_35	10624600	10624767	3.52e-38	157	56	51.786	N/A
YP_010086570.1	300	499	NW_025334033	Phyllostomus hastatus	Phyllostomus hastatus isolate PE091 unplaced genomic scaffold, TTU_PhHast_1.1 phas_scaffold_501	59717771	59718370	3.66e-38	421	200	41.000	N/A
YP_010086570.1	296	407	NW_006734123	Balaenoptera acutorostrata scammoni	Balaenoptera acutorostrata scammoni unplaced genomic scaffold, BalAcu1.0 scaffold90	2063090	2063425	4.74e-32	243	112	39.286	N/A
YP_010086570.1	408	496	NW_006734123	Balaenoptera acutorostrata scammoni	Balaenoptera acutorostrata scammoni unplaced genomic scaffold, BalAcu1.0 scaffold90	2063427	2063693	4.74e-32	181	89	44.944	N/A
YP_010086570.1	296	407	NC_045790	Balaenoptera musculus	Balaenoptera musculus isolate JJ_BM4_2016_0621 chromosome 6, mBalMus1.pri.v3	80460702	80461037	6.34e-31	241	112	39.286	N/A
YP_010086570.1	408	496	NC_045790	Balaenoptera musculus	Balaenoptera musculus isolate JJ_BM4_2016_0621 chromosome 6, mBalMus1.pri.v3	80461039	80461305	6.34e-31	172	89	42.697	N/A
YP_010086570.1	289	499	NC_040903	Phyllostomus discolor	Phyllostomus discolor isolate MPI-MPIP mPhyDis1 chromosome 1, mPhyDis1.pri.v3	205588941	205589579	7.64e-31	362	213	37.089	N/A
YP_010086570.1	296	407	NW_020175027	Neophocaena asiaeorientalis asiaeorientalis	Neophocaena asiaeorientalis asiaeorientalis breed wild unplaced genomic scaffold, Neophocaena_asiaeorientalis_V1 scaffold449	3230429	3230764	4.91e-28	256	112	41.071	N/A
YP_010086570.1	403	466	NW_020175027	Neophocaena asiaeorientalis asiaeorientalis	Neophocaena asiaeorientalis asiaeorientalis breed wild unplaced genomic scaffold, Neophocaena_asiaeorientalis_V1 scaffold449	3230751	3230942	4.91e-28	133	64	45.312	N/A
YP_010086570.1	296	407	NC_045768	Phocoena sinus	Phocoena sinus isolate mPhoSin1 chromosome 6, mPhoSin1.pri	36120657	36120322	7.97e-28	262	112	41.964	N/A
YP_010086570.1	403	466	NC_045768	Phocoena sinus	Phocoena sinus isolate mPhoSin1 chromosome 6, mPhoSin1.pri	36120335	36120144	7.97e-28	124	64	43.750	N/A
YP_010086570.1	370	468	NW_004454210	Ceratotherium simum simum	Ceratotherium simum simum isolate SDZICR_KB13650 unplaced genomic scaffold, CerSimSim1.0 scaffold00055	15366047	15366340	1.89e-27	221	99	44.444	N/A
YP_010086570.1	164	371	NW_004454210	Ceratotherium simum simum	Ceratotherium simum simum isolate SDZICR_KB13650 unplaced genomic scaffold, CerSimSim1.0 scaffold00055	15365448	15366053	1.89e-27	162	214	25.701	N/A
YP_010086570.1	300	487	NW_025333872	Phyllostomus hastatus	Phyllostomus hastatus isolate PE091 unplaced genomic scaffold, TTU_PhHast_1.1 phas_contig_40	67572474	67573037	5.23e-27	331	188	39.894	N/A
YP_010086570.1	314	500	NW_025333872	Phyllostomus hastatus	Phyllostomus hastatus isolate PE091 unplaced genomic scaffold, TTU_PhHast_1.1 phas_contig_40	74100797	74100252	6.35e-27	330	190	38.421	N/A
YP_010086570.1	284	473	NC_045427	Sarcophilus harrisii	Sarcophilus harrisii chromosome 2, mSarHar1.11	388127091	388126531	7.60e-26	321	190	36.316	N/A
YP_010086570.1	298	473	NW_004955434	Chinchilla lanigera	Chinchilla lanigera isolate Chin_1 unplaced genomic scaffold, ChiLan1.0 scaffold00033	14640067	14639540	8.05e-25	313	176	36.364	N/A
YP_010086570.1	296	398	NC_040906	Phyllostomus discolor	Phyllostomus discolor isolate MPI-MPIP mPhyDis1 chromosome 4, mPhyDis1.pri.v3	176826010	176826318	1.03e-24	211	103	41.748	N/A
YP_010086570.1	398	498	NC_040906	Phyllostomus discolor	Phyllostomus discolor isolate MPI-MPIP mPhyDis1 chromosome 4, mPhyDis1.pri.v3	176826315	176826617	1.03e-24	149	101	36.634	N/A
YP_010086570.1	314	500	NC_040906	Phyllostomus discolor	Phyllostomus discolor isolate MPI-MPIP mPhyDis1 chromosome 4, mPhyDis1.pri.v3	183373154	183372609	2.58e-24	309	190	37.368	N/A
YP_010086570.1	333	472	NC_052065	Arvicola amphibius	Arvicola amphibius chromosome X, mArvAmp1.2	35469306	35468887	1.41e-24	311	140	43.571	N/A
YP_010086570.1	285	407	NW_006783413	Lipotes vexillifer	Lipotes vexillifer unplaced genomic scaffold, Lipotes_vexillifer_v1 scaffold920	1819579	1819953	7.45e-24	247	125	40.000	N/A
YP_010086570.1	403	466	NW_006783413	Lipotes vexillifer	Lipotes vexillifer unplaced genomic scaffold, Lipotes_vexillifer_v1 scaffold920	1819940	1820131	7.45e-24	105	64	39.062	N/A
YP_010086570.1	343	463	NW_009096976	Pelecanus crispus	Pelecanus crispus isolate BGI_N334 unplaced genomic scaffold, ASM68737v1 scaffold56836	7657	7313	7.68e-24	275	121	47.107	N/A
YP_010086570.1	462	506	NW_009096976	Pelecanus crispus	Pelecanus crispus isolate BGI_N334 unplaced genomic scaffold, ASM68737v1 scaffold56836	7328	7194	7.68e-24	77	45	40.000	N/A
YP_010086570.1	302	479	NC_053161	Polypterus senegalus	Polypterus senegalus isolate Bchr_013 chromosome 8, ASM1683550v1	143969981	143969448	2.32e-23	301	179	36.313	N/A
YP_010086570.1	302	479	NC_053161	Polypterus senegalus	Polypterus senegalus isolate Bchr_013 chromosome 8, ASM1683550v1	143966091	143965558	2.32e-23	301	179	36.313	N/A
YP_010086570.1	299	479	NC_053161	Polypterus senegalus	Polypterus senegalus isolate Bchr_013 chromosome 8, ASM1683550v1	143973873	143973331	7.14e-23	297	182	36.264	N/A
YP_010086570.1	337	407	NW_022134926	Globicephala melas	Globicephala melas isolate X-22926-18 unplaced genomic scaffold, ASM654740v1 scaffold73	2546321	2546533	9.63e-23	218	71	53.521	N/A
YP_010086570.1	403	466	NW_022134926	Globicephala melas	Globicephala melas isolate X-22926-18 unplaced genomic scaffold, ASM654740v1 scaffold73	2546520	2546711	9.63e-23	124	64	43.750	N/A
YP_010086570.1	337	407	NC_064564	Orcinus orca	Orcinus orca chromosome 6, mOrcOrc1.1	84979977	84980189	1.46e-22	216	71	53.521	N/A
YP_010086570.1	403	466	NC_064564	Orcinus orca	Orcinus orca chromosome 6, mOrcOrc1.1	84980176	84980367	1.46e-22	124	64	43.750	N/A
YP_010086570.1	337	407	NW_020837951	Lagenorhynchus obliquidens	Lagenorhynchus obliquidens isolate GAN/ISIS:26980383/991018 unplaced genomic scaffold, ASM367639v1 scaffold7	35656164	35655952	1.99e-22	216	71	53.521	N/A
YP_010086570.1	403	466	NW_020837951	Lagenorhynchus obliquidens	Lagenorhynchus obliquidens isolate GAN/ISIS:26980383/991018 unplaced genomic scaffold, ASM367639v1 scaffold7	35655965	35655774	1.99e-22	123	64	43.750	N/A
YP_010086570.1	337	407	NC_047039	Tursiops truncatus	Tursiops truncatus isolate mTurTru1 chromosome 6, mTurTru1.mat.Y	79795555	79795767	2.03e-22	216	71	53.521	N/A
YP_010086570.1	403	466	NC_047039	Tursiops truncatus	Tursiops truncatus isolate mTurTru1 chromosome 6, mTurTru1.mat.Y	79795754	79795945	2.03e-22	123	64	43.750	N/A
YP_010086570.1	299	473	NW_004955533	Chinchilla lanigera	Chinchilla lanigera isolate Chin_1 unplaced genomic scaffold, ChiLan1.0 scaffold00132	462533	462009	2.78e-21	284	176	35.795	N/A
YP_010086570.1	165	479	NC_013678	Oryctolagus cuniculus	Oryctolagus cuniculus breed Thorbecke inbred chromosome 10, OryCun2.0	8295551	8294580	7.76e-21	280	331	27.795	N/A
YP_010086570.1	251	461	NW_015386759	Protobothrops mucrosquamatus	Protobothrops mucrosquamatus isolate PMUCROS unplaced genomic scaffold, P.Mucros_1.0 scaffold434	100606	100001	5.93e-20	273	215	33.023	N/A
YP_010086570.1	332	491	NW_023425551	Pipistrellus kuhlii	Pipistrellus kuhlii isolate mPipKuh1 unplaced genomic scaffold, mPipKuh1.p scaffold_m20_p_5	76948401	76948880	5.40e-19	265	160	37.500	N/A
YP_010086570.1	338	491	NW_004624750	Heterocephalus glaber	Heterocephalus glaber isolate NMR 29 unplaced genomic scaffold, HetGla_female_1.0 scaffold00021	15521366	15521818	8.46e-19	263	154	40.260	N/A
YP_010086570.1	340	451	NW_022900927	Fukomys damarensis	Fukomys damarensis isolate Sample0158 unplaced genomic scaffold, DMR_v1.0_HiC HiC_scaffold_15	52967294	52966959	2.06e-18	260	112	42.857	N/A
YP_010086570.1	300	482	NC_046309	Rhinolophus ferrumequinum	Rhinolophus ferrumequinum isolate MPI-CBG mRhiFer1 chromosome 26, mRhiFer1_v1.p	24935369	24934824	3.67e-18	258	195	32.821	N/A
YP_010086570.1	300	482	NC_046309	Rhinolophus ferrumequinum	Rhinolophus ferrumequinum isolate MPI-CBG mRhiFer1 chromosome 26, mRhiFer1_v1.p	30094281	30094826	4.25e-18	257	195	33.333	N/A
YP_010086570.1	300	430	NW_020090638	Desmodus rotundus	Desmodus rotundus isolate DRU21DN04 unplaced genomic scaffold, ASM294091v2 ScWXtkA_125	28485288	28485680	6.31e-18	256	131	40.458	N/A
YP_010086570.1	344	426	NW_020090638	Desmodus rotundus	Desmodus rotundus isolate DRU21DN04 unplaced genomic scaffold, ASM294091v2 ScWXtkA_125	34941513	34941265	6.14e-16	239	83	51.807	N/A
YP_010086570.1	319	390	NC_009175	Equus caballus	Equus caballus isolate Twilight breed thoroughbred chromosome X, EquCab3.0	81483877	81483653	1.80e-16	164	75	49.333	N/A
YP_010086570.1	393	463	NC_009175	Equus caballus	Equus caballus isolate Twilight breed thoroughbred chromosome X, EquCab3.0	81483645	81483436	1.80e-16	123	71	39.437	N/A
YP_010086570.1	319	390	NW_007673504	Equus przewalskii	Equus przewalskii isolate Burgud unplaced genomic scaffold, Burgud scaffold491	776930	777154	1.98e-16	164	75	49.333	N/A
YP_010086570.1	393	463	NW_007673504	Equus przewalskii	Equus przewalskii isolate Burgud unplaced genomic scaffold, Burgud scaffold491	777162	777371	1.98e-16	123	71	39.437	N/A
YP_010086570.1	373	500	NW_023553001	Artibeus jamaicensis	Artibeus jamaicensis isolate 1a unplaced genomic scaffold, WHU_Ajam_v2 original_scaffold_58217	1398436	1398056	4.63e-16	217	128	37.500	N/A
YP_010086570.1	345	373	NW_023553001	Artibeus jamaicensis	Artibeus jamaicensis isolate 1a unplaced genomic scaffold, WHU_Ajam_v2 original_scaffold_58217	1398519	1398433	4.63e-16	67	29	48.276	N/A
YP_010086570.1	296	496	NC_041222	Physeter catodon	Physeter catodon isolate SW-GA chromosome 9, ASM283717v2	28045133	28044531	5.08e-16	240	211	30.806	N/A
YP_010086570.1	333	389	NC_052207	Equus asinus	Equus asinus breed Dezhou chromosome X, ASM1607732v2	109624687	109624857	9.35e-16	155	57	54.386	N/A
YP_010086570.1	393	463	NC_052207	Equus asinus	Equus asinus breed Dezhou chromosome X, ASM1607732v2	109624868	109625077	9.35e-16	126	71	39.437	N/A
YP_010086570.1	298	394	NW_023416379	Myotis myotis	Myotis myotis isolate mMyoMyo1 unplaced genomic scaffold, mMyoMyo1.p scaffold_m19_p_7	89125001	89125294	1.02e-15	237	98	43.878	N/A
YP_010086570.1	333	389	NC_060276	Equus quagga	Equus quagga isolate Etosha38 chromosome 10, UCLA_HA_Equagga_1.0	44673478	44673648	1.04e-15	155	57	54.386	N/A
YP_010086570.1	393	463	NC_060276	Equus quagga	Equus quagga isolate Etosha38 chromosome 10, UCLA_HA_Equagga_1.0	44673659	44673868	1.04e-15	126	71	39.437	N/A
YP_010086570.1	368	444	NC_008806	Monodelphis domestica	Monodelphis domestica chromosome 6, MonDom5	48168267	48168494	2.04e-15	179	77	46.753	N/A
YP_010086570.1	300	354	NC_008806	Monodelphis domestica	Monodelphis domestica chromosome 6, MonDom5	48168065	48168229	2.04e-15	98	55	32.727	N/A
YP_010086570.1	305	418	NC_047108	Thalassophryne amazonica	Thalassophryne amazonica chromosome 6, fThaAma1.1	79165301	79165642	3.11e-15	233	114	42.105	N/A
YP_010086570.1	336	477	NW_024342257	Pteropus giganteus	Pteropus giganteus unplaced genomic scaffold, Ma_sr-lr_union100	1994003	1994437	3.16e-15	233	145	35.862	N/A
YP_010086570.1	336	477	NW_011888965	Pteropus vampyrus	Pteropus vampyrus isolate Shadow unplaced genomic scaffold, Pvam_2.0 Scaffold184	2743786	2743352	3.27e-15	233	145	35.862	N/A
YP_010086570.1	300	379	NC_050579	Trichosurus vulpecula	Trichosurus vulpecula isolate mTriVul1 chromosome 7, mTriVul1.pri	150708082	150708321	3.56e-15	160	80	38.750	N/A
YP_010086570.1	382	435	NC_050579	Trichosurus vulpecula	Trichosurus vulpecula isolate mTriVul1 chromosome 7, mTriVul1.pri	150708326	150708481	3.56e-15	116	54	44.444	N/A
YP_010086570.1	285	466	NW_021703782	Monodon monoceros	Monodon monoceros isolate NGI ecotype Baffin Bay Population unplaced genomic scaffold, NGI_Narwhal_1 Super_Scaffold_5	77666539	77667087	4.35e-15	232	184	32.609	N/A
YP_010086570.1	285	466	NW_022098042	Delphinapterus leucas	Delphinapterus leucas isolate GAN/ISIS: 26980492/103006 unplaced genomic scaffold, ASM228892v3 scaffoldscaffold51	9250067	9249519	7.15e-15	230	184	32.609	N/A
YP_010086570.1	300	473	NW_018344168	Phascolarctos cinereus	Phascolarctos cinereus isolate Bilbo 61053 unplaced genomic scaffold, phaCin_unsw_v4.1 phaCin_unsw_v4.1.fa.scaf00217	886477	885983	1.21e-14	228	175	36.000	N/A
YP_010086570.1	336	477	NW_006433946	Pteropus alecto	Pteropus alecto unplaced genomic scaffold, ASM32557v1 scaffold182	3953809	3954243	1.23e-14	228	145	35.172	N/A
YP_010086570.1	302	504	NC_050576	Trichosurus vulpecula	Trichosurus vulpecula isolate mTriVul1 chromosome 4, mTriVul1.pri	178783188	178782586	5.93e-14	222	203	27.586	N/A
YP_010086570.1	298	394	NW_006299717	Myotis davidii	Myotis davidii unplaced genomic scaffold, ASM32734v1 scaffold289	747279	747572	1.03e-13	220	98	41.837	N/A
YP_010086570.1	298	394	NW_005871593	Myotis lucifugus	Myotis lucifugus unplaced genomic scaffold, Myoluc2.0 scaffold_545	468990	468697	1.18e-13	220	98	42.857	N/A
YP_010086570.1	337	461	NC_045784	Phocoena sinus	Phocoena sinus isolate mPhoSin1 chromosome X, mPhoSin1.pri	82919321	82918956	1.20e-13	220	125	44.000	N/A
YP_010086570.1	364	459	NC_045430	Sarcophilus harrisii	Sarcophilus harrisii chromosome 5, mSarHar1.11	257945546	257945833	1.40e-13	163	96	36.458	N/A
YP_010086570.1	333	362	NC_045430	Sarcophilus harrisii	Sarcophilus harrisii chromosome 5, mSarHar1.11	257945454	257945543	1.40e-13	99	30	56.667	N/A
YP_010086570.1	337	461	NW_020174566	Neophocaena asiaeorientalis asiaeorientalis	Neophocaena asiaeorientalis asiaeorientalis breed wild unplaced genomic scaffold, Neophocaena_asiaeorientalis_V1 scaffold214	385931	386296	1.62e-13	219	125	44.000	N/A
YP_010086570.1	311	473	NW_020946557	Vombatus ursinus	Vombatus ursinus unplaced genomic scaffold, bare-nosed wombat genome assembly UNPS02006779.1	6535800	6535339	2.67e-13	217	163	34.969	N/A
YP_010086570.1	300	387	NW_009092906	Pelecanus crispus	Pelecanus crispus isolate BGI_N334 unplaced genomic scaffold, ASM68737v1 scaffold1346	88440	88703	4.67e-13	215	88	40.909	N/A
YP_010086570.1	344	483	NW_020954639	Vombatus ursinus	Vombatus ursinus unplaced genomic scaffold, bare-nosed wombat genome assembly UNPS02014861.1	5140957	5141379	6.03e-13	214	141	34.043	N/A
YP_010086570.1	333	497	NW_023510697	Sturnira hondurensis	Sturnira hondurensis isolate 20B ecotype Veracruz unplaced genomic scaffold, WHU_Shon_v2.1 original_scaffold_12408	14263189	14262713	9.00e-13	213	166	34.337	N/A
YP_010086570.1	374	499	NW_023510697	Sturnira hondurensis	Sturnira hondurensis isolate 20B ecotype Veracruz unplaced genomic scaffold, WHU_Shon_v2.1 original_scaffold_12408	7665893	7666267	2.88e-12	181	126	34.921	N/A
YP_010086570.1	346	372	NW_023510697	Sturnira hondurensis	Sturnira hondurensis isolate 20B ecotype Veracruz unplaced genomic scaffold, WHU_Shon_v2.1 original_scaffold_12408	7665810	7665890	2.88e-12	69	27	51.852	N/A
YP_010086570.1	316	380	NW_006727786	Balaenoptera acutorostrata scammoni	Balaenoptera acutorostrata scammoni unplaced genomic scaffold, BalAcu1.0 scaffold329	431551	431760	1.07e-12	127	70	47.143	N/A
YP_010086570.1	381	462	NW_006727786	Balaenoptera acutorostrata scammoni	Balaenoptera acutorostrata scammoni unplaced genomic scaffold, BalAcu1.0 scaffold329	431760	431999	1.07e-12	127	82	39.024	N/A
YP_010086570.1	333	477	NW_023416312	Rousettus aegyptiacus	Rousettus aegyptiacus isolate mRouAeg1 unplaced genomic scaffold, mRouAeg1.p scaffold_m13_p_9	56034108	56033665	2.39e-12	209	148	35.135	N/A
YP_010086570.1	360	476	NW_018343997	Phascolarctos cinereus	Phascolarctos cinereus isolate Bilbo 61053 unplaced genomic scaffold, phaCin_unsw_v4.1 phaCin_unsw_v4.1.fa.scaf00046	9976997	9977347	2.88e-12	208	117	36.752	N/A
YP_010086570.1	299	473	NW_004524664	Octodon degus	Octodon degus isolate 3935 unplaced genomic scaffold, OctDeg1.0 scaffold00088	366551	367081	3.36e-12	208	185	30.270	N/A
YP_010086570.1	300	420	NT_176392	Cavia porcellus	Cavia porcellus strain inbred line 2N unplaced genomic scaffold, Cavpor3.0 supercont2_27	12834413	12834775	6.48e-12	205	122	37.705	N/A
YP_010086570.1	322	468	NC_046284	Rhinolophus ferrumequinum	Rhinolophus ferrumequinum isolate MPI-CBG mRhiFer1 chromosome 1, mRhiFer1_v1.p	56707647	56708096	8.74e-12	204	152	38.158	N/A
YP_010086570.1	394	473	NC_058130	Gracilinanus agilis	Gracilinanus agilis isolate LMUSP501 chromosome 1, AgileGrace	175858723	175858484	1.26e-11	149	80	37.500	N/A
YP_010086570.1	301	381	NC_058130	Gracilinanus agilis	Gracilinanus agilis isolate LMUSP501 chromosome 1, AgileGrace	175859000	175858758	1.26e-11	96	81	33.333	N/A
YP_010086570.1	352	472	NC_058130	Gracilinanus agilis	Gracilinanus agilis isolate LMUSP501 chromosome 1, AgileGrace	627142619	627142251	2.42e-11	174	124	36.290	N/A
YP_010086570.1	308	351	NC_058130	Gracilinanus agilis	Gracilinanus agilis isolate LMUSP501 chromosome 1, AgileGrace	627142741	627142610	2.42e-11	68	44	38.636	N/A
YP_010086570.1	365	473	NW_020954610	Vombatus ursinus	Vombatus ursinus unplaced genomic scaffold, bare-nosed wombat genome assembly UNPS02014832.1	899983	900309	1.60e-11	202	109	37.615	N/A
YP_010086570.1	365	473	NW_020954610	Vombatus ursinus	Vombatus ursinus unplaced genomic scaffold, bare-nosed wombat genome assembly UNPS02014832.1	64597561	64597887	1.60e-11	202	109	37.615	N/A
YP_010086570.1	360	473	NW_018344033	Phascolarctos cinereus	Phascolarctos cinereus isolate Bilbo 61053 unplaced genomic scaffold, phaCin_unsw_v4.1 phaCin_unsw_v4.1.fa.scaf00082	8422341	8422682	2.41e-11	201	115	39.130	N/A
YP_010086570.1	398	477	NW_023541466	Artibeus jamaicensis	Artibeus jamaicensis isolate 1a unplaced genomic scaffold, WHU_Ajam_v2 fragScaff_scaffold_421	4790932	4790678	4.69e-11	131	89	38.202	N/A
YP_010086570.1	324	365	NW_023541466	Artibeus jamaicensis	Artibeus jamaicensis isolate 1a unplaced genomic scaffold, WHU_Ajam_v2 fragScaff_scaffold_421	4791143	4791018	4.69e-11	109	42	47.619	N/A
YP_010086570.1	394	455	NC_052066	Tachyglossus aculeatus	Tachyglossus aculeatus isolate mTacAcu1 chromosome 1, mTacAcu1.pri	163884871	163884686	4.96e-11	141	62	43.548	N/A
YP_010086570.1	332	389	NC_052066	Tachyglossus aculeatus	Tachyglossus aculeatus isolate mTacAcu1 chromosome 1, mTacAcu1.pri	163885062	163884883	4.96e-11	98	60	36.667	N/A
YP_010086570.1	299	431	NW_018343990	Phascolarctos cinereus	Phascolarctos cinereus isolate Bilbo 61053 unplaced genomic scaffold, phaCin_unsw_v4.1 phaCin_unsw_v4.1.fa.scaf00039	8062895	8063290	2.99e-10	191	133	33.083	N/A
YP_010086570.1	346	473	NW_018344121	Phascolarctos cinereus	Phascolarctos cinereus isolate Bilbo 61053 unplaced genomic scaffold, phaCin_unsw_v4.1 phaCin_unsw_v4.1.fa.scaf00170	1687254	1687619	4.49e-10	190	128	34.375	N/A
YP_010086570.1	393	464	NW_017731406	Hipposideros armiger	Hipposideros armiger isolate ML-2016 unplaced genomic scaffold, ASM189008v1	178524	178739	5.89e-10	163	72	43.056	N/A
YP_010086570.1	367	389	NW_017731406	Hipposideros armiger	Hipposideros armiger isolate ML-2016 unplaced genomic scaffold, ASM189008v1	178438	178506	5.89e-10	67	23	56.522	N/A
YP_010086570.1	321	432	NC_057865	Dromiciops gliroides	Dromiciops gliroides isolate mDroGli1 chromosome 5, mDroGli1.pri	194648198	194647869	1.43e-09	186	112	39.286	N/A
YP_010086570.1	294	432	NW_018343992	Phascolarctos cinereus	Phascolarctos cinereus isolate Bilbo 61053 unplaced genomic scaffold, phaCin_unsw_v4.1 phaCin_unsw_v4.1.fa.scaf00041	9096120	9096539	1.46e-09	185	140	32.143	N/A
YP_010086570.1	348	467	NC_056677	Panthera tigris	Panthera tigris isolate Pti1 chromosome X, P.tigris_Pti1_mat1.1	78376433	78376074	2.88e-09	183	122	36.066	N/A
YP_010086570.1	341	474	NT_176388	Cavia porcellus	Cavia porcellus strain inbred line 2N unplaced genomic scaffold, Cavpor3.0 supercont2_31	24518853	24518452	3.72e-09	182	134	31.343	N/A
YP_010086570.1	303	461	NW_015402345	Protobothrops mucrosquamatus	Protobothrops mucrosquamatus isolate PMUCROS unplaced genomic scaffold, P.Mucros_1.0 scaffold16580	2569	2117	4.35e-09	181	159	29.560	N/A
YP_010086570.1	333	394	NW_005366109	Myotis brandtii	Myotis brandtii unplaced genomic scaffold, ASM41265v1 scaffold420	2426812	2426624	6.52e-09	180	63	52.381	N/A
YP_010086570.1	331	391	NW_023455942	Manis pentadactyla	Manis pentadactyla isolate MP20 unplaced genomic scaffold, YNU_ManPten_2.0 scaffold_287_MP20	5021470	5021288	9.12e-09	139	61	47.541	N/A
YP_010086570.1	393	439	NW_023455942	Manis pentadactyla	Manis pentadactyla isolate MP20 unplaced genomic scaffold, YNU_ManPten_2.0 scaffold_287_MP20	5021282	5021142	9.12e-09	80	47	31.915	N/A
YP_010086570.1	368	481	NW_018344361	Phascolarctos cinereus	Phascolarctos cinereus isolate Bilbo 61053 unplaced genomic scaffold, phaCin_unsw_v4.1 phaCin_unsw_v4.1.fa.scaf00410	48916	49251	2.32e-08	145	117	35.043	N/A
YP_010086570.1	332	362	NW_018344361	Phascolarctos cinereus	Phascolarctos cinereus isolate Bilbo 61053 unplaced genomic scaffold, phaCin_unsw_v4.1 phaCin_unsw_v4.1.fa.scaf00410	48809	48901	2.32e-08	71	31	51.613	N/A
YP_010086570.1	333	390	NW_004454256	Ceratotherium simum simum	Ceratotherium simum simum isolate SDZICR_KB13650 unplaced genomic scaffold, CerSimSim1.0 scaffold00101	3032479	3032652	2.63e-08	175	58	63.793	N/A
YP_010086570.1	298	408	NW_017878519	Castor canadensis	Castor canadensis isolate Ward unplaced genomic scaffold, C.can genome v1.0 scaffold_9192	189768	190100	3.17e-08	174	111	29.730	N/A
YP_010086570.1	348	467	NC_059343	Leopardus geoffroyi	Leopardus geoffroyi isolate Oge1 chromosome X, O.geoffroyi_Oge1_pat1.0	79021256	79020906	3.51e-08	174	122	35.246	N/A
YP_010086570.1	407	455	NC_041729	Ornithorhynchus anatinus	Ornithorhynchus anatinus isolate Pmale09 chromosome 2, mOrnAna1.pri.v4	110397127	110397273	5.42e-08	128	49	46.939	N/A
YP_010086570.1	364	397	NC_041729	Ornithorhynchus anatinus	Ornithorhynchus anatinus isolate Pmale09 chromosome 2, mOrnAna1.pri.v4	110396924	110397025	5.42e-08	84	34	44.118	N/A
YP_010086570.1	371	439	NC_041729	Ornithorhynchus anatinus	Ornithorhynchus anatinus isolate Pmale09 chromosome 2, mOrnAna1.pri.v4	84677431	84677637	1.53e-06	160	69	42.029	N/A
YP_010086570.1	348	437	NW_023404316	Halichoerus grypus	Halichoerus grypus isolate 241Hg ecotype Northwest Atlantic unplaced genomic scaffold, Tufts_HGry_1.1 scf7180000027249	50170	50433	9.78e-08	170	90	38.889	N/A
YP_010086570.1	348	437	NW_022589760	Phoca vitulina	Phoca vitulina isolate PV1807 unplaced genomic scaffold, GSC_HSeal_1.0 scaffold57	4043060	4043323	9.92e-08	170	90	38.889	N/A
YP_010086570.1	333	391	NW_023435900	Manis javanica	Manis javanica isolate MJ74 unplaced genomic scaffold, YNU_ManJav_2.0 scaffold_6	2729816	2729640	1.94e-07	131	59	47.458	N/A
YP_010086570.1	393	439	NW_023435900	Manis javanica	Manis javanica isolate MJ74 unplaced genomic scaffold, YNU_ManJav_2.0 scaffold_6	2729634	2729494	1.94e-07	77	47	29.787	N/A
YP_010086570.1	343	432	NW_004524888	Octodon degus	Octodon degus isolate 3935 unplaced genomic scaffold, OctDeg1.0 scaffold00312	1344745	1344476	2.34e-07	167	90	40.000	N/A
YP_010086570.1	348	437	NW_020312775	Callorhinus ursinus	Callorhinus ursinus isolate GAN/ISIS: 27379988/994484 unplaced genomic scaffold, ASM326570v1 scaffold19	4004860	4005123	2.38e-07	167	90	38.889	N/A
YP_010086570.1	348	437	NW_023270513	Mirounga leonina	Mirounga leonina isolate KUSES-001 unplaced genomic scaffold, KU_Mleo_1.0 Mir_204	23025245	23024982	4.28e-07	165	90	38.889	N/A
YP_010086570.1	348	437	NC_058419	Neomonachus schauinslandi	Neomonachus schauinslandi chromosome X, ASM220157v2	49623729	49623992	7.19e-07	163	90	38.889	N/A
YP_010086570.1	332	477	NW_007370739	Eptesicus fuscus	Eptesicus fuscus isolate BU_THK_EF1 unplaced genomic scaffold, EptFus1.0 scaffold00089	1477072	1477488	8.03e-07	162	148	31.757	N/A
YP_010086570.1	371	418	NC_052067	Tachyglossus aculeatus	Tachyglossus aculeatus isolate mTacAcu1 chromosome 2, mTacAcu1.pri	76129050	76129193	8.08e-07	95	48	39.583	N/A
YP_010086570.1	420	453	NC_052067	Tachyglossus aculeatus	Tachyglossus aculeatus isolate mTacAcu1 chromosome 2, mTacAcu1.pri	76129195	76129296	8.08e-07	86	34	41.176	N/A
YP_010086570.1	337	354	NC_052067	Tachyglossus aculeatus	Tachyglossus aculeatus isolate mTacAcu1 chromosome 2, mTacAcu1.pri	76128961	76129014	8.08e-07	58	18	55.556	N/A
YP_010086570.1	331	455	NC_052067	Tachyglossus aculeatus	Tachyglossus aculeatus isolate mTacAcu1 chromosome 2, mTacAcu1.pri	105290707	105291273	1.25e-06	161	189	26.455	N/A
YP_010086570.1	326	456	NC_050198	Phyllostomus discolor	Phyllostomus discolor isolate MPI-MPIP mPhyDis1 chromosome X, mPhyDis1.pri.v3	64256482	64256865	1.25e-06	161	135	33.333	N/A
YP_010086570.1	348	437	NW_004451877	Odobenus rosmarus divergens	Odobenus rosmarus divergens isolate Ivan unplaced genomic scaffold, Oros_1.0 Scaffold1614	138435	138698	1.89e-06	159	90	37.778	N/A
YP_010086570.1	329	462	NW_004624790	Heterocephalus glaber	Heterocephalus glaber isolate NMR 29 unplaced genomic scaffold, HetGla_female_1.0 scaffold00061	4914023	4913643	2.13e-06	159	136	30.882	N/A
YP_010086570.1	348	437	NW_025578508	Mirounga angustirostris	Mirounga angustirostris isolate JK_09032017 unplaced genomic scaffold, ASM2128878v2 HiC_scaffold_1	68320740	68320477	2.26e-06	158	90	37.778	N/A
YP_010086570.1	348	437	NW_006383068	Leptonychotes weddellii	Leptonychotes weddellii isolate WS11-02 unplaced genomic scaffold, LepWed1.0 scaffold00028	2752423	2752160	4.39e-06	156	90	37.778	N/A
# TBLASTN 2.13.0+
# Query: YP_009552126.1 |nonstructural protein 1|Gruiform aveparvovirus 1|Aveparvovirus|Parvoviridae|Grus japonensis|China|China|2014-12|2019-02-12T00:00:00Z|nonstructural protein 1 [Red-crowned crane parvovirus]
# Database: ref_euk_rep_genomes
# Fields: query acc., q. start, q. end, subject acc., subject sci name, subject title, s. start, s. end, evalue, score, alignment length, % identity, subject strand
# 60 hits found
YP_009552126.1	408	602	NW_004524640	Octodon degus	Octodon degus isolate 3935 unplaced genomic scaffold, OctDeg1.0 scaffold00064	8428537	8429121	1.21e-29	353	195	38.974	N/A
YP_009552126.1	424	613	NC_045548	Thamnophis elegans	Thamnophis elegans isolate rThaEle1 chromosome 8, rThaEle1.pri	15227108	15226494	2.07e-29	351	205	40.000	N/A
YP_009552126.1	403	603	NC_037670	Theropithecus gelada	Theropithecus gelada isolate Dixy chromosome 3, Tgel_1.0	30673584	30674189	2.45e-29	350	202	39.109	N/A
YP_009552126.1	402	601	NC_050578	Trichosurus vulpecula	Trichosurus vulpecula isolate mTriVul1 chromosome 6, mTriVul1.pri	264265503	264266102	4.36e-29	348	200	38.500	N/A
YP_009552126.1	403	603	NW_012004166	Cercocebus atys	Cercocebus atys isolate FAK unplaced genomic scaffold, Caty_1.0 Scaffold42	1692858	1692253	2.16e-28	342	202	38.614	N/A
YP_009552126.1	408	590	NW_004955451	Chinchilla lanigera	Chinchilla lanigera isolate Chin_1 unplaced genomic scaffold, ChiLan1.0 scaffold00050	18095106	18094558	2.86e-28	341	183	39.344	N/A
YP_009552126.1	403	603	NC_044979	Papio anubis	Papio anubis isolate 15944 chromosome 4, Panubis1.0	167682878	167682273	3.10e-28	341	202	37.624	N/A
YP_009552126.1	410	591	NW_003573424	Loxodonta africana	Loxodonta africana isolate ISIS603380 unplaced genomic scaffold, Loxafr3.0 scaffold_4	61370212	61370757	5.07e-28	339	182	41.758	N/A
YP_009552126.1	410	591	NC_064829	Elephas maximus indicus	Elephas maximus indicus isolate mEleMax1 chromosome 11, mEleMax1 primary haplotype	46770011	46769466	3.52e-27	333	182	41.209	N/A
YP_009552126.1	403	571	NW_012100098	Mandrillus leucophaeus	Mandrillus leucophaeus isolate KB7577 unplaced genomic scaffold, Mleu.le_1.0 Scaffold118	1006728	1007234	9.11e-27	329	169	42.012	N/A
YP_009552126.1	403	571	NW_012006154	Cercocebus atys	Cercocebus atys isolate FAK unplaced genomic scaffold, Caty_1.0 Scaffold60	2894920	2895426	1.88e-25	318	169	40.828	N/A
YP_009552126.1	403	571	NC_044984	Papio anubis	Papio anubis isolate 15944 chromosome 9, Panubis1.0	47249347	47248841	3.56e-25	316	169	40.828	N/A
YP_009552126.1	350	601	NC_045427	Sarcophilus harrisii	Sarcophilus harrisii chromosome 2, mSarHar1.11	388127229	388126474	1.86e-24	310	253	30.435	N/A
YP_009552126.1	350	601	NW_004955434	Chinchilla lanigera	Chinchilla lanigera isolate Chin_1 unplaced genomic scaffold, ChiLan1.0 scaffold00033	14640235	14639483	4.99e-22	290	253	29.249	N/A
YP_009552126.1	410	590	NW_025334033	Phyllostomus hastatus	Phyllostomus hastatus isolate PE091 unplaced genomic scaffold, TTU_PhHast_1.1 phas_scaffold_501	59717771	59718313	1.25e-20	279	181	37.569	N/A
YP_009552126.1	485	561	NW_009096976	Pelecanus crispus	Pelecanus crispus isolate BGI_N334 unplaced genomic scaffold, ASM68737v1 scaffold56836	7570	7340	7.99e-20	183	77	48.052	N/A
YP_009552126.1	323	469	NW_009096976	Pelecanus crispus	Pelecanus crispus isolate BGI_N334 unplaced genomic scaffold, ASM68737v1 scaffold56836	8051	7623	7.99e-20	134	149	26.846	N/A
YP_009552126.1	401	592	NC_053161	Polypterus senegalus	Polypterus senegalus isolate Bchr_013 chromosome 8, ASM1683550v1	143970026	143969439	7.54e-19	264	197	32.995	N/A
YP_009552126.1	401	592	NC_053161	Polypterus senegalus	Polypterus senegalus isolate Bchr_013 chromosome 8, ASM1683550v1	143966136	143965549	7.54e-19	264	197	32.995	N/A
YP_009552126.1	401	592	NC_053161	Polypterus senegalus	Polypterus senegalus isolate Bchr_013 chromosome 8, ASM1683550v1	143973909	143973322	2.82e-18	259	197	32.995	N/A
YP_009552126.1	335	572	NW_015386759	Protobothrops mucrosquamatus	Protobothrops mucrosquamatus isolate PMUCROS unplaced genomic scaffold, P.Mucros_1.0 scaffold434	100702	99998	6.82e-18	256	240	30.833	N/A
YP_009552126.1	388	600	NC_050576	Trichosurus vulpecula	Trichosurus vulpecula isolate mTriVul1 chromosome 4, mTriVul1.pri	178783257	178782619	2.01e-17	252	214	30.374	N/A
YP_009552126.1	485	583	NW_004454210	Ceratotherium simum simum	Ceratotherium simum simum isolate SDZICR_KB13650 unplaced genomic scaffold, CerSimSim1.0 scaffold00055	15366062	15366355	2.04e-17	185	99	39.394	N/A
YP_009552126.1	403	471	NW_004454210	Ceratotherium simum simum	Ceratotherium simum simum isolate SDZICR_KB13650 unplaced genomic scaffold, CerSimSim1.0 scaffold00055	15365817	15366023	2.04e-17	110	69	33.333	N/A
YP_009552126.1	410	601	NW_004955533	Chinchilla lanigera	Chinchilla lanigera isolate Chin_1 unplaced genomic scaffold, ChiLan1.0 scaffold00132	462530	461952	3.54e-17	250	193	33.161	N/A
YP_009552126.1	485	588	NW_020954610	Vombatus ursinus	Vombatus ursinus unplaced genomic scaffold, bare-nosed wombat genome assembly UNPS02014832.1	900013	900354	7.96e-17	150	114	29.825	N/A
YP_009552126.1	485	588	NW_020954610	Vombatus ursinus	Vombatus ursinus unplaced genomic scaffold, bare-nosed wombat genome assembly UNPS02014832.1	64597591	64597932	7.96e-17	150	114	29.825	N/A
YP_009552126.1	393	469	NW_020954610	Vombatus ursinus	Vombatus ursinus unplaced genomic scaffold, bare-nosed wombat genome assembly UNPS02014832.1	899739	899966	7.96e-17	140	77	33.766	N/A
YP_009552126.1	393	469	NW_020954610	Vombatus ursinus	Vombatus ursinus unplaced genomic scaffold, bare-nosed wombat genome assembly UNPS02014832.1	64597317	64597544	7.96e-17	140	77	33.766	N/A
YP_009552126.1	413	590	NC_040903	Phyllostomus discolor	Phyllostomus discolor isolate MPI-MPIP mPhyDis1 chromosome 1, mPhyDis1.pri.v3	205588989	205589522	2.49e-16	243	178	33.708	N/A
YP_009552126.1	350	469	NC_050579	Trichosurus vulpecula	Trichosurus vulpecula isolate mTriVul1 chromosome 7, mTriVul1.pri	150707905	150708261	9.25e-15	173	120	26.667	N/A
YP_009552126.1	489	544	NC_050579	Trichosurus vulpecula	Trichosurus vulpecula isolate mTriVul1 chromosome 7, mTriVul1.pri	150708320	150708478	9.25e-15	99	56	41.071	N/A
YP_009552126.1	423	603	NW_020946557	Vombatus ursinus	Vombatus ursinus unplaced genomic scaffold, bare-nosed wombat genome assembly UNPS02006779.1	6535794	6535276	8.35e-14	221	182	30.220	N/A
YP_009552126.1	407	603	NW_018344168	Phascolarctos cinereus	Phascolarctos cinereus isolate Bilbo 61053 unplaced genomic scaffold, phaCin_unsw_v4.1 phaCin_unsw_v4.1.fa.scaf00217	886486	885920	1.79e-13	219	198	29.798	N/A
YP_009552126.1	443	589	NC_052065	Arvicola amphibius	Arvicola amphibius chromosome X, mArvAmp1.2	35469306	35468866	3.07e-11	200	147	36.735	N/A
YP_009552126.1	410	552	NT_176392	Cavia porcellus	Cavia porcellus strain inbred line 2N unplaced genomic scaffold, Cavpor3.0 supercont2_27	12834413	12834853	8.05e-11	196	147	32.653	N/A
YP_009552126.1	358	544	NW_018343992	Phascolarctos cinereus	Phascolarctos cinereus isolate Bilbo 61053 unplaced genomic scaffold, phaCin_unsw_v4.1 phaCin_unsw_v4.1.fa.scaf00041	9095985	9096545	9.85e-10	187	188	30.319	N/A
YP_009552126.1	403	517	NC_045768	Phocoena sinus	Phocoena sinus isolate mPhoSin1 chromosome 6, mPhoSin1.pri	36120666	36120322	1.29e-09	186	115	42.609	N/A
YP_009552126.1	244	528	NC_047108	Thalassophryne amazonica	Thalassophryne amazonica chromosome 6, fThaAma1.1	79164833	79165642	1.29e-09	186	299	27.759	N/A
YP_009552126.1	464	588	NC_058130	Gracilinanus agilis	Gracilinanus agilis isolate LMUSP501 chromosome 1, AgileGrace	627142604	627142233	2.43e-09	136	125	33.600	N/A
YP_009552126.1	417	462	NC_058130	Gracilinanus agilis	Gracilinanus agilis isolate LMUSP501 chromosome 1, AgileGrace	627142744	627142607	2.43e-09	88	46	30.435	N/A
YP_009552126.1	448	582	NW_022900927	Fukomys damarensis	Fukomys damarensis isolate Sample0158 unplaced genomic scaffold, DMR_v1.0_HiC HiC_scaffold_15	52967300	52966896	2.53e-09	184	135	33.333	N/A
YP_009552126.1	403	517	NW_020175027	Neophocaena asiaeorientalis asiaeorientalis	Neophocaena asiaeorientalis asiaeorientalis breed wild unplaced genomic scaffold, Neophocaena_asiaeorientalis_V1 scaffold449	3230420	3230764	4.26e-09	182	115	41.739	N/A
YP_009552126.1	406	496	NW_004443955	Trichechus manatus latirostris	Trichechus manatus latirostris isolate Lorelei unplaced genomic scaffold, TriManLat1.0 scaffold00019	3924166	3923894	4.64e-09	124	91	34.066	N/A
YP_009552126.1	502	603	NW_004443955	Trichechus manatus latirostris	Trichechus manatus latirostris isolate Lorelei unplaced genomic scaffold, TriManLat1.0 scaffold00019	3923880	3923572	4.64e-09	97	103	19.417	N/A
YP_009552126.1	485	601	NC_040906	Phyllostomus discolor	Phyllostomus discolor isolate MPI-MPIP mPhyDis1 chromosome 4, mPhyDis1.pri.v3	183372983	183372636	5.22e-09	181	117	32.479	N/A
YP_009552126.1	485	601	NW_025333872	Phyllostomus hastatus	Phyllostomus hastatus isolate PE091 unplaced genomic scaffold, TTU_PhHast_1.1 phas_contig_40	74100626	74100279	5.54e-09	181	117	31.624	N/A
YP_009552126.1	403	590	NW_025333872	Phyllostomus hastatus	Phyllostomus hastatus isolate PE091 unplaced genomic scaffold, TTU_PhHast_1.1 phas_contig_40	67572468	67573016	8.85e-09	179	188	31.383	N/A
YP_009552126.1	465	594	NC_008803	Monodelphis domestica	Monodelphis domestica chromosome 3, MonDom5	352566111	352565719	1.38e-08	133	131	32.061	N/A
YP_009552126.1	426	461	NC_008803	Monodelphis domestica	Monodelphis domestica chromosome 3, MonDom5	352566229	352566122	1.38e-08	85	36	36.111	N/A
YP_009552126.1	449	613	NW_018344121	Phascolarctos cinereus	Phascolarctos cinereus isolate Bilbo 61053 unplaced genomic scaffold, phaCin_unsw_v4.1 phaCin_unsw_v4.1.fa.scaf00170	1687233	1687700	2.27e-08	176	166	28.916	N/A
YP_009552126.1	448	602	NW_004624750	Heterocephalus glaber	Heterocephalus glaber isolate NMR 29 unplaced genomic scaffold, HetGla_female_1.0 scaffold00021	15521366	15521821	2.70e-08	175	155	32.903	N/A
YP_009552126.1	403	516	NW_021703782	Monodon monoceros	Monodon monoceros isolate NGI ecotype Baffin Bay Population unplaced genomic scaffold, NGI_Narwhal_1 Super_Scaffold_5	77666569	77666910	4.61e-08	173	114	39.474	N/A
YP_009552126.1	403	517	NW_006783413	Lipotes vexillifer	Lipotes vexillifer unplaced genomic scaffold, Lipotes_vexillifer_v1 scaffold920	1819609	1819953	7.80e-08	171	115	40.870	N/A
YP_009552126.1	456	587	NW_020954639	Vombatus ursinus	Vombatus ursinus unplaced genomic scaffold, bare-nosed wombat genome assembly UNPS02014861.1	5140963	5141370	9.73e-08	170	136	36.765	N/A
YP_009552126.1	485	563	NW_018344361	Phascolarctos cinereus	Phascolarctos cinereus isolate Bilbo 61053 unplaced genomic scaffold, phaCin_unsw_v4.1 phaCin_unsw_v4.1.fa.scaf00410	48937	49173	2.26e-07	117	79	34.177	N/A
YP_009552126.1	441	468	NW_018344361	Phascolarctos cinereus	Phascolarctos cinereus isolate Bilbo 61053 unplaced genomic scaffold, phaCin_unsw_v4.1 phaCin_unsw_v4.1.fa.scaf00410	48806	48889	2.26e-07	90	28	50.000	N/A
YP_009552126.1	403	516	NW_022098042	Delphinapterus leucas	Delphinapterus leucas isolate GAN/ISIS: 26980492/103006 unplaced genomic scaffold, ASM228892v3 scaffoldscaffold51	9250037	9249696	5.37e-07	164	114	38.596	N/A
YP_009552126.1	403	517	NC_041222	Physeter catodon	Physeter catodon isolate SW-GA chromosome 9, ASM283717v2	28045142	28044798	8.64e-07	162	115	39.130	N/A
YP_009552126.1	504	575	NW_017731406	Hipposideros armiger	Hipposideros armiger isolate ML-2016 unplaced genomic scaffold, ASM189008v1	178527	178742	1.62e-06	160	72	40.278	N/A
# TBLASTN 2.13.0+
# Query: YP_009507375.1 |NS1|Rodent erythroparvovirus 1|Erythroparvovirus|Parvoviridae|Tamias sibiricus|South Korea|South Korea||2018-08-24T00:00:00Z|NS1 [Chipmunk parvovirus]
# Database: ref_euk_rep_genomes
# Fields: query acc., q. start, q. end, subject acc., subject sci name, subject title, s. start, s. end, evalue, score, alignment length, % identity, subject strand
# 157 hits found
YP_009507375.1	87	482	NW_003573424	Loxodonta africana	Loxodonta africana isolate ISIS603380 unplaced genomic scaffold, Loxafr3.0 scaffold_4	61369588	61370751	1.87e-72	690	405	38.272	N/A
YP_009507375.1	87	482	NC_064829	Elephas maximus indicus	Elephas maximus indicus isolate mEleMax1 chromosome 11, mEleMax1 primary haplotype	46770635	46769472	1.02e-70	677	405	38.025	N/A
YP_009507375.1	86	486	NC_037670	Theropithecus gelada	Theropithecus gelada isolate Dixy chromosome 3, Tgel_1.0	30672957	30674156	1.12e-70	677	404	35.891	N/A
YP_009507375.1	86	486	NC_044979	Papio anubis	Papio anubis isolate 15944 chromosome 4, Panubis1.0	167683505	167682306	1.28e-70	676	404	35.891	N/A
YP_009507375.1	86	486	NW_012004166	Cercocebus atys	Cercocebus atys isolate FAK unplaced genomic scaffold, Caty_1.0 Scaffold42	1693485	1692286	4.28e-70	672	404	35.891	N/A
YP_009507375.1	86	464	NW_012006154	Cercocebus atys	Cercocebus atys isolate FAK unplaced genomic scaffold, Caty_1.0 Scaffold60	2894293	2895426	1.16e-67	653	383	37.859	N/A
YP_009507375.1	86	464	NC_044984	Papio anubis	Papio anubis isolate 15944 chromosome 9, Panubis1.0	47249974	47248841	4.26e-67	649	382	36.911	N/A
YP_009507375.1	88	483	NC_050578	Trichosurus vulpecula	Trichosurus vulpecula isolate mTriVul1 chromosome 6, mTriVul1.pri	264264873	264266069	4.24e-66	641	403	35.236	N/A
YP_009507375.1	86	464	NW_012100098	Mandrillus leucophaeus	Mandrillus leucophaeus isolate KB7577 unplaced genomic scaffold, Mleu.le_1.0 Scaffold118	1006101	1007234	6.63e-66	640	385	37.143	N/A
YP_009507375.1	159	485	NW_004955451	Chinchilla lanigera	Chinchilla lanigera isolate Chin_1 unplaced genomic scaffold, ChiLan1.0 scaffold00050	18095538	18094552	2.47e-65	635	334	41.317	N/A
YP_009507375.1	87	486	NW_004524640	Octodon degus	Octodon degus isolate 3935 unplaced genomic scaffold, OctDeg1.0 scaffold00064	8427907	8429094	3.30e-63	619	403	34.739	N/A
YP_009507375.1	317	502	NC_045548	Thamnophis elegans	Thamnophis elegans isolate rThaEle1 chromosome 8, rThaEle1.pri	15227108	15226536	3.88e-52	533	192	52.604	N/A
YP_009507375.1	306	490	NW_025334033	Phyllostomus hastatus	Phyllostomus hastatus isolate PE091 unplaced genomic scaffold, TTU_PhHast_1.1 phas_scaffold_501	59717780	59718322	5.54e-43	461	185	47.027	N/A
YP_009507375.1	361	472	NW_009096976	Pelecanus crispus	Pelecanus crispus isolate BGI_N334 unplaced genomic scaffold, ASM68737v1 scaffold56836	7621	7286	5.46e-41	305	112	50.000	N/A
YP_009507375.1	159	358	NW_009096976	Pelecanus crispus	Pelecanus crispus isolate BGI_N334 unplaced genomic scaffold, ASM68737v1 scaffold56836	8219	7635	5.46e-41	197	202	27.228	N/A
YP_009507375.1	374	472	NW_004454210	Ceratotherium simum simum	Ceratotherium simum simum isolate SDZICR_KB13650 unplaced genomic scaffold, CerSimSim1.0 scaffold00055	15366050	15366343	1.17e-38	244	99	45.455	N/A
YP_009507375.1	175	374	NW_004454210	Ceratotherium simum simum	Ceratotherium simum simum isolate SDZICR_KB13650 unplaced genomic scaffold, CerSimSim1.0 scaffold00055	15365481	15366053	1.17e-38	237	202	32.673	N/A
YP_009507375.1	305	481	NC_040903	Phyllostomus discolor	Phyllostomus discolor isolate MPI-MPIP mPhyDis1 chromosome 1, mPhyDis1.pri.v3	205588986	205589516	2.59e-38	424	177	44.633	N/A
YP_009507375.1	255	397	NW_023416379	Myotis myotis	Myotis myotis isolate mMyoMyo1 unplaced genomic scaffold, mMyoMyo1.p scaffold_m19_p_7	89124920	89125294	4.11e-37	280	144	40.972	N/A
YP_009507375.1	398	484	NW_023416379	Myotis myotis	Myotis myotis isolate mMyoMyo1 unplaced genomic scaffold, mMyoMyo1.p scaffold_m19_p_7	89125294	89125554	4.11e-37	188	87	41.379	N/A
YP_009507375.1	262	410	NW_006734123	Balaenoptera acutorostrata scammoni	Balaenoptera acutorostrata scammoni unplaced genomic scaffold, BalAcu1.0 scaffold90	2062958	2063425	1.26e-36	290	156	41.026	N/A
YP_009507375.1	411	493	NW_006734123	Balaenoptera acutorostrata scammoni	Balaenoptera acutorostrata scammoni unplaced genomic scaffold, BalAcu1.0 scaffold90	2063427	2063663	1.26e-36	173	83	45.783	N/A
YP_009507375.1	262	410	NC_045790	Balaenoptera musculus	Balaenoptera musculus isolate JJ_BM4_2016_0621 chromosome 6, mBalMus1.pri.v3	80460570	80461037	3.78e-36	286	156	41.026	N/A
YP_009507375.1	411	493	NC_045790	Balaenoptera musculus	Balaenoptera musculus isolate JJ_BM4_2016_0621 chromosome 6, mBalMus1.pri.v3	80461039	80461275	3.78e-36	174	83	44.578	N/A
YP_009507375.1	304	397	NW_005871593	Myotis lucifugus	Myotis lucifugus unplaced genomic scaffold, Myoluc2.0 scaffold_545	468981	468697	1.12e-35	266	95	51.579	N/A
YP_009507375.1	398	484	NW_005871593	Myotis lucifugus	Myotis lucifugus unplaced genomic scaffold, Myoluc2.0 scaffold_545	468697	468437	1.12e-35	189	87	40.230	N/A
YP_009507375.1	306	410	NW_020175027	Neophocaena asiaeorientalis asiaeorientalis	Neophocaena asiaeorientalis asiaeorientalis breed wild unplaced genomic scaffold, Neophocaena_asiaeorientalis_V1 scaffold449	3230450	3230764	7.34e-35	295	105	52.381	N/A
YP_009507375.1	406	469	NW_020175027	Neophocaena asiaeorientalis asiaeorientalis	Neophocaena asiaeorientalis asiaeorientalis breed wild unplaced genomic scaffold, Neophocaena_asiaeorientalis_V1 scaffold449	3230751	3230942	7.34e-35	153	64	48.438	N/A
YP_009507375.1	306	410	NC_045768	Phocoena sinus	Phocoena sinus isolate mPhoSin1 chromosome 6, mPhoSin1.pri	36120636	36120322	1.24e-34	301	105	53.333	N/A
YP_009507375.1	406	469	NC_045768	Phocoena sinus	Phocoena sinus isolate mPhoSin1 chromosome 6, mPhoSin1.pri	36120335	36120144	1.24e-34	145	64	46.875	N/A
YP_009507375.1	356	489	NT_176384	Cavia porcellus	Cavia porcellus strain inbred line 2N unplaced genomic scaffold, Cavpor3.0 supercont2_35	10624764	10625165	1.95e-31	368	134	51.493	N/A
YP_009507375.1	244	398	NW_006299717	Myotis davidii	Myotis davidii unplaced genomic scaffold, ASM32734v1 scaffold289	747117	747575	2.63e-31	272	156	37.179	N/A
YP_009507375.1	414	484	NW_006299717	Myotis davidii	Myotis davidii unplaced genomic scaffold, ASM32734v1 scaffold289	747619	747831	2.63e-31	145	71	40.845	N/A
YP_009507375.1	306	410	NW_006783413	Lipotes vexillifer	Lipotes vexillifer unplaced genomic scaffold, Lipotes_vexillifer_v1 scaffold920	1819639	1819953	2.49e-30	289	105	52.381	N/A
YP_009507375.1	411	469	NW_006783413	Lipotes vexillifer	Lipotes vexillifer unplaced genomic scaffold, Lipotes_vexillifer_v1 scaffold920	1819955	1820131	2.49e-30	120	59	42.373	N/A
YP_009507375.1	340	410	NW_022134926	Globicephala melas	Globicephala melas isolate X-22926-18 unplaced genomic scaffold, ASM654740v1 scaffold73	2546321	2546533	7.98e-30	245	71	61.972	N/A
YP_009507375.1	406	469	NW_022134926	Globicephala melas	Globicephala melas isolate X-22926-18 unplaced genomic scaffold, ASM654740v1 scaffold73	2546520	2546711	7.98e-30	145	64	46.875	N/A
YP_009507375.1	306	338	NW_022134926	Globicephala melas	Globicephala melas isolate X-22926-18 unplaced genomic scaffold, ASM654740v1 scaffold73	2546218	2546316	7.98e-30	54	33	33.333	N/A
YP_009507375.1	340	410	NW_020837951	Lagenorhynchus obliquidens	Lagenorhynchus obliquidens isolate GAN/ISIS:26980383/991018 unplaced genomic scaffold, ASM367639v1 scaffold7	35656164	35655952	2.75e-28	247	71	63.380	N/A
YP_009507375.1	406	469	NW_020837951	Lagenorhynchus obliquidens	Lagenorhynchus obliquidens isolate GAN/ISIS:26980383/991018 unplaced genomic scaffold, ASM367639v1 scaffold7	35655965	35655774	2.75e-28	144	64	46.875	N/A
YP_009507375.1	340	410	NC_064564	Orcinus orca	Orcinus orca chromosome 6, mOrcOrc1.1	84979977	84980189	3.96e-28	244	71	61.972	N/A
YP_009507375.1	406	469	NC_064564	Orcinus orca	Orcinus orca chromosome 6, mOrcOrc1.1	84980176	84980367	3.96e-28	145	64	46.875	N/A
YP_009507375.1	330	480	NW_023425551	Pipistrellus kuhlii	Pipistrellus kuhlii isolate mPipKuh1 unplaced genomic scaffold, mPipKuh1.p scaffold_m20_p_5	76948386	76948838	4.11e-28	341	151	45.033	N/A
YP_009507375.1	340	410	NC_047039	Tursiops truncatus	Tursiops truncatus isolate mTurTru1 chromosome 6, mTurTru1.mat.Y	79795555	79795767	5.24e-28	244	71	61.972	N/A
YP_009507375.1	406	469	NC_047039	Tursiops truncatus	Tursiops truncatus isolate mTurTru1 chromosome 6, mTurTru1.mat.Y	79795754	79795945	5.24e-28	144	64	46.875	N/A
YP_009507375.1	175	489	NC_013678	Oryctolagus cuniculus	Oryctolagus cuniculus breed Thorbecke inbred chromosome 10, OryCun2.0	8295509	8294559	1.82e-27	336	324	28.395	N/A
YP_009507375.1	239	401	NC_040906	Phyllostomus discolor	Phyllostomus discolor isolate MPI-MPIP mPhyDis1 chromosome 4, mPhyDis1.pri.v3	176825836	176826318	3.00e-27	229	173	32.370	N/A
YP_009507375.1	401	482	NC_040906	Phyllostomus discolor	Phyllostomus discolor isolate MPI-MPIP mPhyDis1 chromosome 4, mPhyDis1.pri.v3	176826315	176826560	3.00e-27	152	82	39.024	N/A
YP_009507375.1	346	482	NC_040906	Phyllostomus discolor	Phyllostomus discolor isolate MPI-MPIP mPhyDis1 chromosome 4, mPhyDis1.pri.v3	183373079	183372672	1.47e-26	328	137	47.445	N/A
YP_009507375.1	239	482	NW_025333872	Phyllostomus hastatus	Phyllostomus hastatus isolate PE091 unplaced genomic scaffold, TTU_PhHast_1.1 phas_contig_40	67572288	67573013	4.22e-27	333	254	35.433	N/A
YP_009507375.1	346	482	NW_025333872	Phyllostomus hastatus	Phyllostomus hastatus isolate PE091 unplaced genomic scaffold, TTU_PhHast_1.1 phas_contig_40	74100722	74100315	5.11e-27	332	137	47.445	N/A
YP_009507375.1	326	482	NC_053161	Polypterus senegalus	Polypterus senegalus isolate Bchr_013 chromosome 8, ASM1683550v1	143973801	143973331	5.99e-25	315	157	40.764	N/A
YP_009507375.1	326	482	NC_053161	Polypterus senegalus	Polypterus senegalus isolate Bchr_013 chromosome 8, ASM1683550v1	143969918	143969448	1.72e-24	311	157	40.127	N/A
YP_009507375.1	326	482	NC_053161	Polypterus senegalus	Polypterus senegalus isolate Bchr_013 chromosome 8, ASM1683550v1	143966028	143965558	1.72e-24	311	157	40.127	N/A
YP_009507375.1	234	476	NC_045427	Sarcophilus harrisii	Sarcophilus harrisii chromosome 2, mSarHar1.11	388127256	388126531	1.29e-24	312	255	32.157	N/A
YP_009507375.1	250	487	NW_004955434	Chinchilla lanigera	Chinchilla lanigera isolate Chin_1 unplaced genomic scaffold, ChiLan1.0 scaffold00033	14640217	14639507	2.98e-23	301	243	32.099	N/A
YP_009507375.1	202	460	NW_015386759	Protobothrops mucrosquamatus	Protobothrops mucrosquamatus isolate PMUCROS unplaced genomic scaffold, P.Mucros_1.0 scaffold434	100783	100013	7.84e-23	297	262	28.626	N/A
YP_009507375.1	87	479	NC_046309	Rhinolophus ferrumequinum	Rhinolophus ferrumequinum isolate MPI-CBG mRhiFer1 chromosome 26, mRhiFer1_v1.p	24936017	24934842	1.12e-22	296	433	26.328	N/A
YP_009507375.1	159	478	NC_046309	Rhinolophus ferrumequinum	Rhinolophus ferrumequinum isolate MPI-CBG mRhiFer1 chromosome 26, mRhiFer1_v1.p	30093849	30094805	1.67e-22	295	351	27.920	N/A
YP_009507375.1	262	410	NC_041222	Physeter catodon	Physeter catodon isolate SW-GA chromosome 9, ASM283717v2	28045265	28044798	1.32e-22	296	156	41.667	N/A
YP_009507375.1	306	469	NW_021703782	Monodon monoceros	Monodon monoceros isolate NGI ecotype Baffin Bay Population unplaced genomic scaffold, NGI_Narwhal_1 Super_Scaffold_5	77666599	77667087	1.49e-22	295	175	38.857	N/A
YP_009507375.1	306	469	NW_022098042	Delphinapterus leucas	Delphinapterus leucas isolate GAN/ISIS: 26980492/103006 unplaced genomic scaffold, ASM228892v3 scaffoldscaffold51	9250007	9249519	2.04e-22	294	175	38.857	N/A
YP_009507375.1	343	470	NW_022900927	Fukomys damarensis	Fukomys damarensis isolate Sample0158 unplaced genomic scaffold, DMR_v1.0_HiC HiC_scaffold_15	52967294	52966911	2.76e-22	293	128	42.969	N/A
YP_009507375.1	343	489	NW_004624750	Heterocephalus glaber	Heterocephalus glaber isolate NMR 29 unplaced genomic scaffold, HetGla_female_1.0 scaffold00021	15521372	15521803	3.28e-22	292	147	41.497	N/A
YP_009507375.1	336	483	NC_052065	Arvicola amphibius	Arvicola amphibius chromosome X, mArvAmp1.2	35469306	35468872	1.16e-21	288	148	41.216	N/A
YP_009507375.1	303	487	NW_004955533	Chinchilla lanigera	Chinchilla lanigera isolate Chin_1 unplaced genomic scaffold, ChiLan1.0 scaffold00132	462530	461976	3.00e-20	276	185	33.514	N/A
YP_009507375.1	235	484	NW_007370723	Eptesicus fuscus	Eptesicus fuscus isolate BU_THK_EF1 unplaced genomic scaffold, EptFus1.0 scaffold00073	1718898	1719617	7.16e-19	264	252	29.365	N/A
YP_009507375.1	367	460	NC_045430	Sarcophilus harrisii	Sarcophilus harrisii chromosome 5, mSarHar1.11	257945546	257945827	2.19e-18	204	94	42.553	N/A
YP_009507375.1	336	365	NC_045430	Sarcophilus harrisii	Sarcophilus harrisii chromosome 5, mSarHar1.11	257945454	257945543	2.19e-18	101	30	56.667	N/A
YP_009507375.1	327	431	NW_020090638	Desmodus rotundus	Desmodus rotundus isolate DRU21DN04 unplaced genomic scaffold, ASM294091v2 ScWXtkA_125	28485360	28485674	3.63e-18	258	105	51.429	N/A
YP_009507375.1	346	429	NW_020090638	Desmodus rotundus	Desmodus rotundus isolate DRU21DN04 unplaced genomic scaffold, ASM294091v2 ScWXtkA_125	34941516	34941265	2.73e-14	226	84	54.762	N/A
YP_009507375.1	376	493	NW_023553001	Artibeus jamaicensis	Artibeus jamaicensis isolate 1a unplaced genomic scaffold, WHU_Ajam_v2 original_scaffold_58217	1398436	1398098	1.13e-17	210	118	41.525	N/A
YP_009507375.1	345	376	NW_023553001	Artibeus jamaicensis	Artibeus jamaicensis isolate 1a unplaced genomic scaffold, WHU_Ajam_v2 original_scaffold_58217	1398528	1398433	1.13e-17	88	32	53.125	N/A
YP_009507375.1	146	374	NW_023541466	Artibeus jamaicensis	Artibeus jamaicensis isolate 1a unplaced genomic scaffold, WHU_Ajam_v2 fragScaff_scaffold_421	4791644	4791000	1.84e-17	130	247	28.745	N/A
YP_009507375.1	401	482	NW_023541466	Artibeus jamaicensis	Artibeus jamaicensis isolate 1a unplaced genomic scaffold, WHU_Ajam_v2 fragScaff_scaffold_421	4790932	4790672	1.84e-17	129	87	35.632	N/A
YP_009507375.1	372	405	NW_023541466	Artibeus jamaicensis	Artibeus jamaicensis isolate 1a unplaced genomic scaffold, WHU_Ajam_v2 fragScaff_scaffold_421	4791009	4790917	1.84e-17	76	34	44.118	N/A
YP_009507375.1	353	405	NW_023586065	Artibeus jamaicensis	Artibeus jamaicensis isolate 1a unplaced genomic scaffold, WHU_Ajam_v2 original_scaffold_44488	244932	245090	4.09e-17	155	53	52.830	N/A
YP_009507375.1	403	455	NW_023586065	Artibeus jamaicensis	Artibeus jamaicensis isolate 1a unplaced genomic scaffold, WHU_Ajam_v2 original_scaffold_44488	245080	245238	4.09e-17	138	53	49.057	N/A
YP_009507375.1	220	481	NW_023510697	Sturnira hondurensis	Sturnira hondurensis isolate 20B ecotype Veracruz unplaced genomic scaffold, WHU_Shon_v2.1 original_scaffold_12408	14263507	14262755	5.14e-17	249	275	31.273	N/A
YP_009507375.1	236	476	NW_018344168	Phascolarctos cinereus	Phascolarctos cinereus isolate Bilbo 61053 unplaced genomic scaffold, phaCin_unsw_v4.1 phaCin_unsw_v4.1.fa.scaf00217	886651	885983	3.71e-16	242	246	28.455	N/A
YP_009507375.1	347	471	NC_046284	Rhinolophus ferrumequinum	Rhinolophus ferrumequinum isolate MPI-CBG mRhiFer1 chromosome 1, mRhiFer1_v1.p	56707713	56708096	7.95e-16	239	131	38.931	N/A
YP_009507375.1	341	464	NW_020174566	Neophocaena asiaeorientalis asiaeorientalis	Neophocaena asiaeorientalis asiaeorientalis breed wild unplaced genomic scaffold, Neophocaena_asiaeorientalis_V1 scaffold214	385934	386296	1.59e-15	236	124	45.161	N/A
YP_009507375.1	344	395	NC_052207	Equus asinus	Equus asinus breed Dezhou chromosome X, ASM1607732v2	109624711	109624866	2.58e-15	144	52	51.923	N/A
YP_009507375.1	395	461	NC_052207	Equus asinus	Equus asinus breed Dezhou chromosome X, ASM1607732v2	109624865	109625062	2.58e-15	133	67	40.299	N/A
YP_009507375.1	412	481	NW_023528387	Sturnira hondurensis	Sturnira hondurensis isolate 20B ecotype Veracruz unplaced genomic scaffold, WHU_Shon_v2.1 original_scaffold_24031	11662779	11662570	2.62e-15	187	70	50.000	N/A
YP_009507375.1	373	402	NW_023528387	Sturnira hondurensis	Sturnira hondurensis isolate 20B ecotype Veracruz unplaced genomic scaffold, WHU_Shon_v2.1 original_scaffold_24031	11662904	11662815	2.62e-15	90	30	50.000	N/A
YP_009507375.1	344	395	NC_060276	Equus quagga	Equus quagga isolate Etosha38 chromosome 10, UCLA_HA_Equagga_1.0	44673502	44673657	2.84e-15	144	52	51.923	N/A
YP_009507375.1	395	461	NC_060276	Equus quagga	Equus quagga isolate Etosha38 chromosome 10, UCLA_HA_Equagga_1.0	44673656	44673853	2.84e-15	133	67	40.299	N/A
YP_009507375.1	344	395	NC_009175	Equus caballus	Equus caballus isolate Twilight breed thoroughbred chromosome X, EquCab3.0	81483802	81483647	3.34e-15	145	52	51.923	N/A
YP_009507375.1	395	461	NC_009175	Equus caballus	Equus caballus isolate Twilight breed thoroughbred chromosome X, EquCab3.0	81483648	81483451	3.34e-15	131	67	40.299	N/A
YP_009507375.1	344	395	NW_007673504	Equus przewalskii	Equus przewalskii isolate Burgud unplaced genomic scaffold, Burgud scaffold491	777005	777160	3.68e-15	145	52	51.923	N/A
YP_009507375.1	395	461	NW_007673504	Equus przewalskii	Equus przewalskii isolate Burgud unplaced genomic scaffold, Burgud scaffold491	777159	777356	3.68e-15	131	67	40.299	N/A
YP_009507375.1	396	467	NW_017731406	Hipposideros armiger	Hipposideros armiger isolate ML-2016 unplaced genomic scaffold, ASM189008v1	178524	178739	3.74e-15	167	72	43.056	N/A
YP_009507375.1	326	374	NW_017731406	Hipposideros armiger	Hipposideros armiger isolate ML-2016 unplaced genomic scaffold, ASM189008v1	178307	178453	3.74e-15	80	49	42.857	N/A
YP_009507375.1	371	401	NW_017731406	Hipposideros armiger	Hipposideros armiger isolate ML-2016 unplaced genomic scaffold, ASM189008v1	178441	178533	3.74e-15	68	31	38.710	N/A
YP_009507375.1	236	489	NW_020946557	Vombatus ursinus	Vombatus ursinus unplaced genomic scaffold, bare-nosed wombat genome assembly UNPS02006779.1	6536001	6535300	7.15e-15	231	254	26.772	N/A
YP_009507375.1	333	471	NW_024342257	Pteropus giganteus	Pteropus giganteus unplaced genomic scaffold, Ma_sr-lr_union100	1993985	1994410	8.55e-15	230	142	34.507	N/A
YP_009507375.1	333	471	NW_011888965	Pteropus vampyrus	Pteropus vampyrus isolate Shadow unplaced genomic scaffold, Pvam_2.0 Scaffold184	2743804	2743379	1.07e-14	229	142	34.507	N/A
YP_009507375.1	223	418	NC_047108	Thalassophryne amazonica	Thalassophryne amazonica chromosome 6, fThaAma1.1	79165052	79165633	1.69e-14	228	196	28.571	N/A
YP_009507375.1	397	487	NC_058130	Gracilinanus agilis	Gracilinanus agilis isolate LMUSP501 chromosome 1, AgileGrace	175858723	175858451	2.68e-14	145	91	38.462	N/A
YP_009507375.1	297	384	NC_058130	Gracilinanus agilis	Gracilinanus agilis isolate LMUSP501 chromosome 1, AgileGrace	175859021	175858758	2.68e-14	124	88	29.545	N/A
YP_009507375.1	366	471	NC_058130	Gracilinanus agilis	Gracilinanus agilis isolate LMUSP501 chromosome 1, AgileGrace	627142577	627142263	3.02e-11	174	106	39.623	N/A
YP_009507375.1	310	354	NC_058130	Gracilinanus agilis	Gracilinanus agilis isolate LMUSP501 chromosome 1, AgileGrace	627142744	627142610	3.02e-11	67	45	28.889	N/A
YP_009507375.1	306	391	NW_009092906	Pelecanus crispus	Pelecanus crispus isolate BGI_N334 unplaced genomic scaffold, ASM68737v1 scaffold1346	88449	88706	2.83e-14	226	86	44.186	N/A
YP_009507375.1	333	471	NW_006433946	Pteropus alecto	Pteropus alecto unplaced genomic scaffold, ASM32557v1 scaffold182	3953791	3954216	3.27e-14	225	142	33.803	N/A
YP_009507375.1	330	397	NW_005366109	Myotis brandtii	Myotis brandtii unplaced genomic scaffold, ASM41265v1 scaffold420	2426830	2426624	3.56e-14	225	69	57.971	N/A
YP_009507375.1	243	484	NW_005366109	Myotis brandtii	Myotis brandtii unplaced genomic scaffold, ASM41265v1 scaffold420	2427080	2426364	2.03e-13	219	246	26.829	N/A
YP_009507375.1	341	464	NC_045784	Phocoena sinus	Phocoena sinus isolate mPhoSin1 chromosome X, mPhoSin1.pri	82919318	82918956	3.59e-14	225	124	44.355	N/A
YP_009507375.1	234	382	NC_050579	Trichosurus vulpecula	Trichosurus vulpecula isolate mTriVul1 chromosome 7, mTriVul1.pri	150707878	150708321	1.03e-13	157	155	29.032	N/A
YP_009507375.1	398	438	NC_050579	Trichosurus vulpecula	Trichosurus vulpecula isolate mTriVul1 chromosome 7, mTriVul1.pri	150708359	150708481	1.03e-13	106	41	51.220	N/A
YP_009507375.1	366	440	NC_008806	Monodelphis domestica	Monodelphis domestica chromosome 6, MonDom5	48168252	48168473	1.06e-13	172	75	49.333	N/A
YP_009507375.1	303	357	NC_008806	Monodelphis domestica	Monodelphis domestica chromosome 6, MonDom5	48168065	48168229	1.06e-13	91	55	29.091	N/A
YP_009507375.1	329	411	NW_017878519	Castor canadensis	Castor canadensis isolate Ward unplaced genomic scaffold, C.can genome v1.0 scaffold_9192	189852	190100	9.07e-13	213	83	44.578	N/A
YP_009507375.1	307	487	NC_050576	Trichosurus vulpecula	Trichosurus vulpecula isolate mTriVul1 chromosome 4, mTriVul1.pri	178783182	178782640	9.33e-13	213	181	27.624	N/A
YP_009507375.1	396	486	NW_015504223	Miniopterus natalensis	Miniopterus natalensis isolate MN2012-01 unplaced genomic scaffold, Mnat.v1 scaff137	436420	436139	4.27e-12	148	95	34.737	N/A
YP_009507375.1	363	391	NW_015504223	Miniopterus natalensis	Miniopterus natalensis isolate MN2012-01 unplaced genomic scaffold, Mnat.v1 scaff137	436529	436443	4.27e-12	101	29	58.621	N/A
YP_009507375.1	351	440	NW_023270513	Mirounga leonina	Mirounga leonina isolate KUSES-001 unplaced genomic scaffold, KU_Mleo_1.0 Mir_204	23025245	23024982	1.21e-11	196	92	42.391	N/A
YP_009507375.1	445	481	NW_023270513	Mirounga leonina	Mirounga leonina isolate KUSES-001 unplaced genomic scaffold, KU_Mleo_1.0 Mir_204	23024974	23024864	1.21e-11	49	37	27.027	N/A
YP_009507375.1	365	487	NC_008803	Monodelphis domestica	Monodelphis domestica chromosome 3, MonDom5	352566090	352565719	1.44e-11	185	124	35.484	N/A
YP_009507375.1	330	355	NC_008803	Monodelphis domestica	Monodelphis domestica chromosome 3, MonDom5	352566196	352566119	1.44e-11	59	26	42.308	N/A
YP_009507375.1	351	440	NC_058419	Neomonachus schauinslandi	Neomonachus schauinslandi chromosome X, ASM220157v2	49623729	49623992	1.83e-11	194	92	42.391	N/A
YP_009507375.1	445	481	NC_058419	Neomonachus schauinslandi	Neomonachus schauinslandi chromosome X, ASM220157v2	49624000	49624110	1.83e-11	49	37	27.027	N/A
YP_009507375.1	351	470	NC_056677	Panthera tigris	Panthera tigris isolate Pti1 chromosome X, P.tigris_Pti1_mat1.1	78376433	78376074	1.90e-11	202	122	36.066	N/A
YP_009507375.1	351	440	NW_023404316	Halichoerus grypus	Halichoerus grypus isolate 241Hg ecotype Northwest Atlantic unplaced genomic scaffold, Tufts_HGry_1.1 scf7180000027249	50170	50433	1.97e-11	202	92	42.391	N/A
YP_009507375.1	351	440	NW_022589760	Phoca vitulina	Phoca vitulina isolate PV1807 unplaced genomic scaffold, GSC_HSeal_1.0 scaffold57	4043060	4043323	2.00e-11	202	92	42.391	N/A
YP_009507375.1	347	471	NW_020954639	Vombatus ursinus	Vombatus ursinus unplaced genomic scaffold, bare-nosed wombat genome assembly UNPS02014861.1	5140957	5141331	2.12e-11	201	125	36.800	N/A
YP_009507375.1	333	472	NW_023416312	Rousettus aegyptiacus	Rousettus aegyptiacus isolate mRouAeg1 unplaced genomic scaffold, mRouAeg1.p scaffold_m13_p_9	56034117	56033689	4.06e-11	199	144	35.417	N/A
YP_009507375.1	351	440	NW_025578508	Mirounga angustirostris	Mirounga angustirostris isolate JK_09032017 unplaced genomic scaffold, ASM2128878v2 HiC_scaffold_1	68320740	68320477	5.23e-11	190	92	41.304	N/A
YP_009507375.1	445	481	NW_025578508	Mirounga angustirostris	Mirounga angustirostris isolate JK_09032017 unplaced genomic scaffold, ASM2128878v2 HiC_scaffold_1	68320469	68320359	5.23e-11	49	37	27.027	N/A
YP_009507375.1	366	487	NW_020954610	Vombatus ursinus	Vombatus ursinus unplaced genomic scaffold, bare-nosed wombat genome assembly UNPS02014832.1	899977	900342	5.70e-11	198	122	35.246	N/A
YP_009507375.1	366	487	NW_020954610	Vombatus ursinus	Vombatus ursinus unplaced genomic scaffold, bare-nosed wombat genome assembly UNPS02014832.1	64597555	64597920	5.70e-11	198	122	35.246	N/A
YP_009507375.1	351	440	NW_006383068	Leptonychotes weddellii	Leptonychotes weddellii isolate WS11-02 unplaced genomic scaffold, LepWed1.0 scaffold00028	2752423	2752160	1.05e-10	188	92	41.304	N/A
YP_009507375.1	445	481	NW_006383068	Leptonychotes weddellii	Leptonychotes weddellii isolate WS11-02 unplaced genomic scaffold, LepWed1.0 scaffold00028	2752152	2752042	1.05e-10	49	37	27.027	N/A
YP_009507375.1	239	440	NW_018343992	Phascolarctos cinereus	Phascolarctos cinereus isolate Bilbo 61053 unplaced genomic scaffold, phaCin_unsw_v4.1 phaCin_unsw_v4.1.fa.scaf00041	9095946	9096554	1.25e-10	195	215	29.767	N/A
YP_009507375.1	351	440	NW_020312775	Callorhinus ursinus	Callorhinus ursinus isolate GAN/ISIS: 27379988/994484 unplaced genomic scaffold, ASM326570v1 scaffold19	4004860	4005123	1.28e-10	195	90	42.222	N/A
YP_009507375.1	342	487	NW_018344121	Phascolarctos cinereus	Phascolarctos cinereus isolate Bilbo 61053 unplaced genomic scaffold, phaCin_unsw_v4.1 phaCin_unsw_v4.1.fa.scaf00170	1687233	1687652	1.80e-10	194	146	32.877	N/A
YP_009507375.1	365	484	NW_018343997	Phascolarctos cinereus	Phascolarctos cinereus isolate Bilbo 61053 unplaced genomic scaffold, phaCin_unsw_v4.1 phaCin_unsw_v4.1.fa.scaf00046	9977003	9977362	2.06e-10	193	120	38.333	N/A
YP_009507375.1	344	444	NW_022196899	Mastomys coucha	Mastomys coucha isolate ucsf_1 unplaced genomic scaffold, UCSF_Mcou_1 pScaffold17	7460382	7460098	7.07e-10	189	103	37.864	N/A
YP_009507375.1	365	487	NW_018344033	Phascolarctos cinereus	Phascolarctos cinereus isolate Bilbo 61053 unplaced genomic scaffold, phaCin_unsw_v4.1 phaCin_unsw_v4.1.fa.scaf00082	8422347	8422715	9.60e-10	187	123	34.146	N/A
YP_009507375.1	351	440	NW_004451877	Odobenus rosmarus divergens	Odobenus rosmarus divergens isolate Ivan unplaced genomic scaffold, Oros_1.0 Scaffold1614	138435	138698	1.05e-09	187	90	41.111	N/A
YP_009507375.1	351	470	NC_059343	Leopardus geoffroyi	Leopardus geoffroyi isolate Oge1 chromosome X, O.geoffroyi_Oge1_pat1.0	79021256	79020906	2.04e-09	185	122	33.607	N/A
YP_009507375.1	289	476	NW_004524664	Octodon degus	Octodon degus isolate 3935 unplaced genomic scaffold, OctDeg1.0 scaffold00088	366497	367081	9.84e-09	179	202	26.733	N/A
YP_009507375.1	291	418	NT_176392	Cavia porcellus	Cavia porcellus strain inbred line 2N unplaced genomic scaffold, Cavpor3.0 supercont2_27	12834362	12834760	1.11e-07	170	133	30.827	N/A
YP_009507375.1	254	455	NC_047110	Thalassophryne amazonica	Thalassophryne amazonica chromosome 8, fThaAma1.1	22292052	22292633	1.42e-07	169	207	25.121	N/A
YP_009507375.1	326	435	NC_057865	Dromiciops gliroides	Dromiciops gliroides isolate mDroGli1 chromosome 5, mDroGli1.pri	194648195	194647869	5.01e-07	164	110	36.364	N/A
YP_009507375.1	336	392	NW_004454256	Ceratotherium simum simum	Ceratotherium simum simum isolate SDZICR_KB13650 unplaced genomic scaffold, CerSimSim1.0 scaffold00101	3032479	3032649	5.14e-07	164	57	54.386	N/A
YP_009507375.1	349	406	NW_004624790	Heterocephalus glaber	Heterocephalus glaber isolate NMR 29 unplaced genomic scaffold, HetGla_female_1.0 scaffold00061	4913972	4913799	1.24e-06	161	58	48.276	N/A
YP_009507375.1	311	433	NC_041729	Ornithorhynchus anatinus	Ornithorhynchus anatinus isolate Pmale09 chromosome 2, mOrnAna1.pri.v4	109801320	109801679	1.52e-06	160	123	35.772	N/A
YP_009507375.1	351	440	NC_060087	Meles meles	Meles meles chromosome X, mMelMel3.1 paternal haplotype	79624833	79624570	2.03e-06	159	90	37.778	N/A
YP_009507375.1	416	487	NC_042304	Takifugu rubripes	Takifugu rubripes chromosome 20, fTakRub1.2	1563303	1563088	4.28e-06	157	72	40.278	N/A
YP_009507375.1	416	487	NC_042304	Takifugu rubripes	Takifugu rubripes chromosome 20, fTakRub1.2	1548529	1548314	4.28e-06	157	72	40.278	N/A
YP_009507375.1	416	487	NC_042304	Takifugu rubripes	Takifugu rubripes chromosome 20, fTakRub1.2	1533750	1533535	4.28e-06	157	72	40.278	N/A
YP_009507375.1	416	487	NC_042304	Takifugu rubripes	Takifugu rubripes chromosome 20, fTakRub1.2	1503800	1503585	4.28e-06	157	72	40.278	N/A
YP_009507375.1	416	487	NC_042304	Takifugu rubripes	Takifugu rubripes chromosome 20, fTakRub1.2	1489024	1488809	4.28e-06	157	72	40.278	N/A
YP_009507375.1	416	487	NC_042304	Takifugu rubripes	Takifugu rubripes chromosome 20, fTakRub1.2	1473824	1473609	4.28e-06	157	72	40.278	N/A
YP_009507375.1	351	440	NW_024082321	Hyaena hyaena	Hyaena hyaena isolate Hyena2069 unplaced genomic scaffold, ASM300989v1 scaffold_1688	204651	204379	5.74e-06	155	91	36.264	N/A
YP_009507375.1	342	438	NC_052067	Tachyglossus aculeatus	Tachyglossus aculeatus isolate mTacAcu1 chromosome 2, mTacAcu1.pri	104649528	104649818	6.06e-06	155	97	35.052	N/A
# TBLASTN 2.13.0+
# Query: YP_009389291.1 |VP2|Ungulate bocaparvovirus 8|Bocaparvovirus|Parvoviridae|Camelus dromedarius|United Arab Emirates: Dubai|United Arab Emirates|2013-01-31|2017-07-15T00:00:00Z|VP2 [Dromedary camel bocaparvovirus 2]
# Database: ref_euk_rep_genomes
# Fields: query acc., q. start, q. end, subject acc., subject sci name, subject title, s. start, s. end, evalue, score, alignment length, % identity, subject strand
# 30 hits found
YP_009389291.1	44	310	NC_045548	Thamnophis elegans	Thamnophis elegans isolate rThaEle1 chromosome 8, rThaEle1.pri	15225667	15224852	6.00e-28	333	286	30.070	N/A
YP_009389291.1	398	516	NC_045548	Thamnophis elegans	Thamnophis elegans isolate rThaEle1 chromosome 8, rThaEle1.pri	15223581	15223198	9.96e-08	168	128	32.031	N/A
YP_009389291.1	398	516	NC_045548	Thamnophis elegans	Thamnophis elegans isolate rThaEle1 chromosome 8, rThaEle1.pri	15224554	15224171	3.44e-06	155	128	30.469	N/A
YP_009389291.1	87	310	NW_006734123	Balaenoptera acutorostrata scammoni	Balaenoptera acutorostrata scammoni unplaced genomic scaffold, BalAcu1.0 scaffold90	2065001	2065678	1.29e-21	283	239	32.218	N/A
YP_009389291.1	85	339	NW_006783413	Lipotes vexillifer	Lipotes vexillifer unplaced genomic scaffold, Lipotes_vexillifer_v1 scaffold920	1821524	1822297	7.96e-21	276	264	28.788	N/A
YP_009389291.1	90	241	NW_005819481	Latimeria chalumnae	Latimeria chalumnae isolate SAIAB 97564 unplaced genomic scaffold, LatCha1 scaffold00471	1275887	1276330	1.28e-20	275	152	35.526	N/A
YP_009389291.1	87	345	NW_021703782	Monodon monoceros	Monodon monoceros isolate NGI ecotype Baffin Bay Population unplaced genomic scaffold, NGI_Narwhal_1 Super_Scaffold_5	77668373	77669170	1.99e-20	273	273	29.670	N/A
YP_009389291.1	84	292	NW_022134926	Globicephala melas	Globicephala melas isolate X-22926-18 unplaced genomic scaffold, ASM654740v1 scaffold73	2547984	2548613	2.58e-20	272	216	31.019	N/A
YP_009389291.1	87	292	NW_022098042	Delphinapterus leucas	Delphinapterus leucas isolate GAN/ISIS: 26980492/103006 unplaced genomic scaffold, ASM228892v3 scaffoldscaffold51	9248231	9247611	6.22e-20	269	213	30.986	N/A
YP_009389291.1	87	292	NC_047039	Tursiops truncatus	Tursiops truncatus isolate mTurTru1 chromosome 6, mTurTru1.mat.Y	79797214	79797834	9.79e-20	267	213	30.986	N/A
YP_009389291.1	84	296	NC_041222	Physeter catodon	Physeter catodon isolate SW-GA chromosome 9, ASM283717v2	28043225	28042584	3.91e-19	262	231	31.169	N/A
YP_009389291.1	84	292	NC_064564	Orcinus orca	Orcinus orca chromosome 6, mOrcOrc1.1	84981640	84982269	6.26e-19	261	216	30.556	N/A
YP_009389291.1	87	292	NC_045768	Phocoena sinus	Phocoena sinus isolate mPhoSin1 chromosome 6, mPhoSin1.pri	36118858	36118238	3.03e-18	255	213	29.577	N/A
YP_009389291.1	87	239	NC_045790	Balaenoptera musculus	Balaenoptera musculus isolate JJ_BM4_2016_0621 chromosome 6, mBalMus1.pri.v3	80462614	80463054	7.79e-18	252	158	33.544	N/A
YP_009389291.1	44	182	NC_046309	Rhinolophus ferrumequinum	Rhinolophus ferrumequinum isolate MPI-CBG mRhiFer1 chromosome 26, mRhiFer1_v1.p	24933649	24933230	5.33e-16	237	140	33.571	N/A
YP_009389291.1	84	223	NW_020837951	Lagenorhynchus obliquidens	Lagenorhynchus obliquidens isolate GAN/ISIS:26980383/991018 unplaced genomic scaffold, ASM367639v1 scaffold7	35654514	35654113	1.02e-15	235	140	35.714	N/A
YP_009389291.1	152	516	NC_045558	Thamnophis elegans	Thamnophis elegans isolate rThaEle1 chromosome Z, rThaEle1.pri	808322	809482	1.22e-13	218	408	25.245	N/A
YP_009389291.1	55	136	NC_045558	Thamnophis elegans	Thamnophis elegans isolate rThaEle1 chromosome Z, rThaEle1.pri	807791	808048	1.31e-11	201	86	43.023	N/A
YP_009389291.1	87	250	NC_040906	Phyllostomus discolor	Phyllostomus discolor isolate MPI-MPIP mPhyDis1 chromosome 4, mPhyDis1.pri.v3	176827516	176827989	1.48e-12	209	165	31.515	N/A
YP_009389291.1	87	248	NW_025333872	Phyllostomus hastatus	Phyllostomus hastatus isolate PE091 unplaced genomic scaffold, TTU_PhHast_1.1 phas_contig_40	67573968	67574435	3.60e-12	205	163	33.742	N/A
YP_009389291.1	87	187	NW_020175027	Neophocaena asiaeorientalis asiaeorientalis	Neophocaena asiaeorientalis asiaeorientalis breed wild unplaced genomic scaffold, Neophocaena_asiaeorientalis_V1 scaffold449	3232228	3232530	9.58e-12	202	101	34.653	N/A
YP_009389291.1	88	274	NW_004491315	Dasypus novemcinctus	Dasypus novemcinctus isolate 3-136 unplaced genomic scaffold, Dasnov3.0 Scaffold33580	699199	698699	5.65e-11	195	193	30.570	N/A
YP_009389291.1	55	269	NW_020093309	Desmodus rotundus	Desmodus rotundus isolate DRU21DN04 unplaced genomic scaffold, ASM294091v2 ScWXtkA_390	13086833	13086189	1.73e-10	191	221	24.887	N/A
YP_009389291.1	55	269	NW_025334033	Phyllostomus hastatus	Phyllostomus hastatus isolate PE091 unplaced genomic scaffold, TTU_PhHast_1.1 phas_scaffold_501	59719576	59720220	4.46e-09	180	226	24.779	N/A
YP_009389291.1	48	138	NW_023416379	Myotis myotis	Myotis myotis isolate mMyoMyo1 unplaced genomic scaffold, mMyoMyo1.p scaffold_m19_p_7	89126678	89126950	1.44e-08	142	94	34.043	N/A
YP_009389291.1	148	192	NW_023416379	Myotis myotis	Myotis myotis isolate mMyoMyo1 unplaced genomic scaffold, mMyoMyo1.p scaffold_m19_p_7	89126971	89127105	1.44e-08	74	45	35.556	N/A
YP_009389291.1	44	239	NC_040903	Phyllostomus discolor	Phyllostomus discolor isolate MPI-MPIP mPhyDis1 chromosome 1, mPhyDis1.pri.v3	205590744	205591313	5.41e-08	171	196	23.980	N/A
YP_009389291.1	85	239	NW_006921855	Orycteropus afer afer	Orycteropus afer afer isolate SDZICR_OR568_19922 unplaced genomic scaffold, OryAfe1.0 scaffold00268	4837046	4837483	2.29e-07	165	155	31.613	N/A
YP_009389291.1	117	191	NW_023510697	Sturnira hondurensis	Sturnira hondurensis isolate 20B ecotype Veracruz unplaced genomic scaffold, WHU_Shon_v2.1 original_scaffold_12408	14261738	14261514	7.18e-07	128	75	36.000	N/A
YP_009389291.1	91	119	NW_023510697	Sturnira hondurensis	Sturnira hondurensis isolate 20B ecotype Veracruz unplaced genomic scaffold, WHU_Shon_v2.1 original_scaffold_12408	14261814	14261728	7.18e-07	73	29	44.828	N/A
# TBLASTN 2.13.0+
# Query: YP_009272913.1 |non-structural protein 1|Carnivore bocaparvovirus 6|Bocaparvovirus|Parvoviridae|Mustela lutreola|China|China|2014|2016-09-09T00:00:00Z|non-structural protein 1 [Mink bocavirus 1]
# Database: ref_euk_rep_genomes
# Fields: query acc., q. start, q. end, subject acc., subject sci name, subject title, s. start, s. end, evalue, score, alignment length, % identity, subject strand
# 100 hits found
YP_009272913.1	325	634	NC_037670	Theropithecus gelada	Theropithecus gelada isolate Dixy chromosome 3, Tgel_1.0	30673305	30674237	2.49e-38	427	312	31.090	N/A
YP_009272913.1	345	599	NW_004524640	Octodon degus	Octodon degus isolate 3935 unplaced genomic scaffold, OctDeg1.0 scaffold00064	8428300	8429064	4.90e-37	417	255	35.294	N/A
YP_009272913.1	128	634	NW_012004166	Cercocebus atys	Cercocebus atys isolate FAK unplaced genomic scaffold, Caty_1.0 Scaffold42	1693527	1692205	1.31e-36	413	511	26.614	N/A
YP_009272913.1	128	634	NC_044979	Papio anubis	Papio anubis isolate 15944 chromosome 4, Panubis1.0	167683547	167682225	9.24e-36	406	513	26.121	N/A
YP_009272913.1	218	599	NC_045427	Sarcophilus harrisii	Sarcophilus harrisii chromosome 2, mSarHar1.11	388127607	388126531	1.87e-34	396	389	29.820	N/A
YP_009272913.1	440	603	NC_045548	Thamnophis elegans	Thamnophis elegans isolate rThaEle1 chromosome 8, rThaEle1.pri	15227108	15226617	2.02e-33	387	164	45.122	N/A
YP_009272913.1	128	587	NW_012006154	Cercocebus atys	Cercocebus atys isolate FAK unplaced genomic scaffold, Caty_1.0 Scaffold60	2894251	2895426	1.44e-32	380	462	25.541	N/A
YP_009272913.1	343	587	NC_044984	Papio anubis	Papio anubis isolate 15944 chromosome 9, Panubis1.0	47249572	47248841	3.38e-32	377	245	33.061	N/A
YP_009272913.1	365	599	NW_004955434	Chinchilla lanigera	Chinchilla lanigera isolate Chin_1 unplaced genomic scaffold, ChiLan1.0 scaffold00033	14640244	14639540	4.82e-32	376	235	36.170	N/A
YP_009272913.1	365	604	NC_050578	Trichosurus vulpecula	Trichosurus vulpecula isolate mTriVul1 chromosome 6, mTriVul1.pri	264265341	264266063	4.95e-32	376	242	31.818	N/A
YP_009272913.1	338	604	NW_003573424	Loxodonta africana	Loxodonta africana isolate ISIS603380 unplaced genomic scaffold, Loxafr3.0 scaffold_4	61369951	61370748	1.13e-31	373	267	31.086	N/A
YP_009272913.1	325	587	NW_012100098	Mandrillus leucophaeus	Mandrillus leucophaeus isolate KB7577 unplaced genomic scaffold, Mleu.le_1.0 Scaffold118	1006449	1007234	5.70e-31	367	263	31.559	N/A
YP_009272913.1	350	621	NW_004955533	Chinchilla lanigera	Chinchilla lanigera isolate Chin_1 unplaced genomic scaffold, ChiLan1.0 scaffold00132	462758	461940	1.63e-30	363	273	31.502	N/A
YP_009272913.1	338	604	NC_064829	Elephas maximus indicus	Elephas maximus indicus isolate mEleMax1 chromosome 11, mEleMax1 primary haplotype	46770272	46769475	3.92e-30	360	267	30.712	N/A
YP_009272913.1	413	602	NW_004955451	Chinchilla lanigera	Chinchilla lanigera isolate Chin_1 unplaced genomic scaffold, ChiLan1.0 scaffold00050	18095151	18094561	4.39e-29	351	197	37.056	N/A
YP_009272913.1	391	621	NC_053161	Polypterus senegalus	Polypterus senegalus isolate Bchr_013 chromosome 8, ASM1683550v1	143970101	143969394	9.83e-29	348	236	33.475	N/A
YP_009272913.1	391	621	NC_053161	Polypterus senegalus	Polypterus senegalus isolate Bchr_013 chromosome 8, ASM1683550v1	143966211	143965504	9.83e-29	348	236	33.475	N/A
YP_009272913.1	430	621	NC_053161	Polypterus senegalus	Polypterus senegalus isolate Bchr_013 chromosome 8, ASM1683550v1	143973858	143973277	3.69e-27	335	194	36.598	N/A
YP_009272913.1	429	604	NW_025334033	Phyllostomus hastatus	Phyllostomus hastatus isolate PE091 unplaced genomic scaffold, TTU_PhHast_1.1 phas_scaffold_501	59717780	59718307	3.11e-25	319	176	38.068	N/A
YP_009272913.1	379	604	NC_050576	Trichosurus vulpecula	Trichosurus vulpecula isolate mTriVul1 chromosome 4, mTriVul1.pri	178783338	178782658	8.14e-25	316	227	33.480	N/A
YP_009272913.1	346	588	NW_015386759	Protobothrops mucrosquamatus	Protobothrops mucrosquamatus isolate PMUCROS unplaced genomic scaffold, P.Mucros_1.0 scaffold434	100723	99998	1.86e-22	296	243	29.218	N/A
YP_009272913.1	429	517	NW_023416379	Myotis myotis	Myotis myotis isolate mMyoMyo1 unplaced genomic scaffold, mMyoMyo1.p scaffold_m19_p_7	89125016	89125285	3.74e-22	209	90	50.000	N/A
YP_009272913.1	521	631	NW_023416379	Myotis myotis	Myotis myotis isolate mMyoMyo1 unplaced genomic scaffold, mMyoMyo1.p scaffold_m19_p_7	89125294	89125623	3.74e-22	128	114	28.947	N/A
YP_009272913.1	499	597	NW_004454210	Ceratotherium simum simum	Ceratotherium simum simum isolate SDZICR_KB13650 unplaced genomic scaffold, CerSimSim1.0 scaffold00055	15366056	15366349	2.88e-21	195	99	40.404	N/A
YP_009272913.1	335	497	NW_004454210	Ceratotherium simum simum	Ceratotherium simum simum isolate SDZICR_KB13650 unplaced genomic scaffold, CerSimSim1.0 scaffold00055	15365592	15366053	2.88e-21	135	164	28.049	N/A
YP_009272913.1	429	604	NC_040903	Phyllostomus discolor	Phyllostomus discolor isolate MPI-MPIP mPhyDis1 chromosome 1, mPhyDis1.pri.v3	205588989	205589516	3.62e-21	285	176	34.659	N/A
YP_009272913.1	459	637	NC_052065	Arvicola amphibius	Arvicola amphibius chromosome X, mArvAmp1.2	35469306	35468737	4.76e-21	284	190	36.316	N/A
YP_009272913.1	365	621	NW_004524664	Octodon degus	Octodon degus isolate 3935 unplaced genomic scaffold, OctDeg1.0 scaffold00088	366371	367147	9.69e-20	273	259	27.799	N/A
YP_009272913.1	486	599	NW_020954610	Vombatus ursinus	Vombatus ursinus unplaced genomic scaffold, bare-nosed wombat genome assembly UNPS02014832.1	899968	900309	1.95e-19	177	114	33.333	N/A
YP_009272913.1	486	599	NW_020954610	Vombatus ursinus	Vombatus ursinus unplaced genomic scaffold, bare-nosed wombat genome assembly UNPS02014832.1	64597546	64597887	1.95e-19	177	114	33.333	N/A
YP_009272913.1	394	485	NW_020954610	Vombatus ursinus	Vombatus ursinus unplaced genomic scaffold, bare-nosed wombat genome assembly UNPS02014832.1	899688	899966	1.95e-19	137	94	36.170	N/A
YP_009272913.1	394	485	NW_020954610	Vombatus ursinus	Vombatus ursinus unplaced genomic scaffold, bare-nosed wombat genome assembly UNPS02014832.1	64597266	64597544	1.95e-19	137	94	36.170	N/A
YP_009272913.1	370	599	NW_018344168	Phascolarctos cinereus	Phascolarctos cinereus isolate Bilbo 61053 unplaced genomic scaffold, phaCin_unsw_v4.1 phaCin_unsw_v4.1.fa.scaf00217	886645	885983	1.11e-18	264	230	30.435	N/A
YP_009272913.1	484	584	NW_009096976	Pelecanus crispus	Pelecanus crispus isolate BGI_N334 unplaced genomic scaffold, ASM68737v1 scaffold56836	7621	7319	1.76e-18	211	101	40.594	N/A
YP_009272913.1	429	485	NW_009096976	Pelecanus crispus	Pelecanus crispus isolate BGI_N334 unplaced genomic scaffold, ASM68737v1 scaffold56836	7793	7623	1.76e-18	95	57	33.333	N/A
YP_009272913.1	350	590	NW_018343992	Phascolarctos cinereus	Phascolarctos cinereus isolate Bilbo 61053 unplaced genomic scaffold, phaCin_unsw_v4.1 phaCin_unsw_v4.1.fa.scaf00041	9095907	9096665	2.02e-18	262	258	31.008	N/A
YP_009272913.1	449	603	NW_023425551	Pipistrellus kuhlii	Pipistrellus kuhlii isolate mPipKuh1 unplaced genomic scaffold, mPipKuh1.p scaffold_m20_p_5	76948368	76948838	2.93e-18	260	157	38.217	N/A
YP_009272913.1	409	515	NW_006299717	Myotis davidii	Myotis davidii unplaced genomic scaffold, ASM32734v1 scaffold289	747225	747557	7.94e-18	200	111	45.946	N/A
YP_009272913.1	547	614	NW_006299717	Myotis davidii	Myotis davidii unplaced genomic scaffold, ASM32734v1 scaffold289	747649	747849	7.94e-18	100	71	32.394	N/A
YP_009272913.1	429	533	NW_006734123	Balaenoptera acutorostrata scammoni	Balaenoptera acutorostrata scammoni unplaced genomic scaffold, BalAcu1.0 scaffold90	2063111	2063425	1.17e-17	199	105	41.905	N/A
YP_009272913.1	534	604	NW_006734123	Balaenoptera acutorostrata scammoni	Balaenoptera acutorostrata scammoni unplaced genomic scaffold, BalAcu1.0 scaffold90	2063427	2063639	1.17e-17	100	71	29.577	N/A
YP_009272913.1	429	533	NC_045790	Balaenoptera musculus	Balaenoptera musculus isolate JJ_BM4_2016_0621 chromosome 6, mBalMus1.pri.v3	80460723	80461037	1.52e-17	194	105	41.905	N/A
YP_009272913.1	534	604	NC_045790	Balaenoptera musculus	Balaenoptera musculus isolate JJ_BM4_2016_0621 chromosome 6, mBalMus1.pri.v3	80461039	80461251	1.52e-17	104	71	30.986	N/A
YP_009272913.1	411	533	NC_045768	Phocoena sinus	Phocoena sinus isolate mPhoSin1 chromosome 6, mPhoSin1.pri	36120687	36120322	4.97e-17	215	123	41.463	N/A
YP_009272913.1	534	593	NC_045768	Phocoena sinus	Phocoena sinus isolate mPhoSin1 chromosome 6, mPhoSin1.pri	36120320	36120141	4.97e-17	78	60	28.333	N/A
YP_009272913.1	411	533	NW_020175027	Neophocaena asiaeorientalis asiaeorientalis	Neophocaena asiaeorientalis asiaeorientalis breed wild unplaced genomic scaffold, Neophocaena_asiaeorientalis_V1 scaffold449	3230399	3230764	5.99e-17	207	123	40.650	N/A
YP_009272913.1	529	593	NW_020175027	Neophocaena asiaeorientalis asiaeorientalis	Neophocaena asiaeorientalis asiaeorientalis breed wild unplaced genomic scaffold, Neophocaena_asiaeorientalis_V1 scaffold449	3230751	3230945	5.99e-17	85	65	29.231	N/A
YP_009272913.1	479	603	NT_176384	Cavia porcellus	Cavia porcellus strain inbred line 2N unplaced genomic scaffold, Cavpor3.0 supercont2_35	10624764	10625138	8.53e-17	248	125	35.200	N/A
YP_009272913.1	423	507	NC_058130	Gracilinanus agilis	Gracilinanus agilis isolate LMUSP501 chromosome 1, AgileGrace	175859012	175858758	1.39e-16	164	85	43.529	N/A
YP_009272913.1	520	599	NC_058130	Gracilinanus agilis	Gracilinanus agilis isolate LMUSP501 chromosome 1, AgileGrace	175858723	175858484	1.39e-16	125	80	33.750	N/A
YP_009272913.1	370	622	NW_020946557	Vombatus ursinus	Vombatus ursinus unplaced genomic scaffold, bare-nosed wombat genome assembly UNPS02006779.1	6535995	6535267	1.50e-16	246	255	28.235	N/A
YP_009272913.1	351	505	NC_050579	Trichosurus vulpecula	Trichosurus vulpecula isolate mTriVul1 chromosome 7, mTriVul1.pri	150707854	150708321	3.00e-16	243	156	35.256	N/A
YP_009272913.1	350	542	NC_047108	Thalassophryne amazonica	Thalassophryne amazonica chromosome 6, fThaAma1.1	79165073	79165636	3.27e-16	243	196	35.204	N/A
YP_009272913.1	411	533	NC_041222	Physeter catodon	Physeter catodon isolate SW-GA chromosome 9, ASM283717v2	28045163	28044798	4.89e-15	197	123	39.024	N/A
YP_009272913.1	534	593	NC_041222	Physeter catodon	Physeter catodon isolate SW-GA chromosome 9, ASM283717v2	28044796	28044617	4.89e-15	78	60	28.333	N/A
YP_009272913.1	366	557	NW_018343990	Phascolarctos cinereus	Phascolarctos cinereus isolate Bilbo 61053 unplaced genomic scaffold, phaCin_unsw_v4.1 phaCin_unsw_v4.1.fa.scaf00039	8062715	8063290	6.62e-15	232	194	32.474	N/A
YP_009272913.1	411	573	NT_176392	Cavia porcellus	Cavia porcellus strain inbred line 2N unplaced genomic scaffold, Cavpor3.0 supercont2_27	12834368	12834868	9.22e-15	231	167	34.132	N/A
YP_009272913.1	463	533	NW_022134926	Globicephala melas	Globicephala melas isolate X-22926-18 unplaced genomic scaffold, ASM654740v1 scaffold73	2546321	2546533	3.83e-14	190	71	52.113	N/A
YP_009272913.1	534	593	NW_022134926	Globicephala melas	Globicephala melas isolate X-22926-18 unplaced genomic scaffold, ASM654740v1 scaffold73	2546535	2546714	3.83e-14	78	60	28.333	N/A
YP_009272913.1	463	533	NC_064564	Orcinus orca	Orcinus orca chromosome 6, mOrcOrc1.1	84979977	84980189	5.24e-14	188	71	52.113	N/A
YP_009272913.1	534	593	NC_064564	Orcinus orca	Orcinus orca chromosome 6, mOrcOrc1.1	84980191	84980370	5.24e-14	78	60	28.333	N/A
YP_009272913.1	463	533	NC_047039	Tursiops truncatus	Tursiops truncatus isolate mTurTru1 chromosome 6, mTurTru1.mat.Y	79795555	79795767	5.56e-14	188	71	52.113	N/A
YP_009272913.1	534	593	NC_047039	Tursiops truncatus	Tursiops truncatus isolate mTurTru1 chromosome 6, mTurTru1.mat.Y	79795769	79795948	5.56e-14	78	60	28.333	N/A
YP_009272913.1	399	599	NT_176388	Cavia porcellus	Cavia porcellus strain inbred line 2N unplaced genomic scaffold, Cavpor3.0 supercont2_31	24519051	24518455	7.77e-14	223	201	26.866	N/A
YP_009272913.1	385	524	NC_040906	Phyllostomus discolor	Phyllostomus discolor isolate MPI-MPIP mPhyDis1 chromosome 4, mPhyDis1.pri.v3	176825902	176826318	8.52e-14	167	140	31.429	N/A
YP_009272913.1	524	578	NC_040906	Phyllostomus discolor	Phyllostomus discolor isolate MPI-MPIP mPhyDis1 chromosome 4, mPhyDis1.pri.v3	176826315	176826479	8.52e-14	98	55	32.727	N/A
YP_009272913.1	469	604	NC_040906	Phyllostomus discolor	Phyllostomus discolor isolate MPI-MPIP mPhyDis1 chromosome 4, mPhyDis1.pri.v3	183373079	183372675	6.99e-13	215	136	33.824	N/A
YP_009272913.1	463	533	NW_020837951	Lagenorhynchus obliquidens	Lagenorhynchus obliquidens isolate GAN/ISIS:26980383/991018 unplaced genomic scaffold, ASM367639v1 scaffold7	35656164	35655952	1.12e-13	186	71	50.704	N/A
YP_009272913.1	534	593	NW_020837951	Lagenorhynchus obliquidens	Lagenorhynchus obliquidens isolate GAN/ISIS:26980383/991018 unplaced genomic scaffold, ASM367639v1 scaffold7	35655950	35655771	1.12e-13	78	60	28.333	N/A
YP_009272913.1	469	604	NW_025333872	Phyllostomus hastatus	Phyllostomus hastatus isolate PE091 unplaced genomic scaffold, TTU_PhHast_1.1 phas_contig_40	74100722	74100318	1.96e-13	220	136	33.824	N/A
YP_009272913.1	429	649	NW_025333872	Phyllostomus hastatus	Phyllostomus hastatus isolate PE091 unplaced genomic scaffold, TTU_PhHast_1.1 phas_contig_40	67572483	67573094	9.90e-13	214	221	28.054	N/A
YP_009272913.1	429	554	NW_020090638	Desmodus rotundus	Desmodus rotundus isolate DRU21DN04 unplaced genomic scaffold, ASM294091v2 ScWXtkA_125	28485297	28485674	9.25e-13	214	126	38.889	N/A
YP_009272913.1	469	552	NW_020090638	Desmodus rotundus	Desmodus rotundus isolate DRU21DN04 unplaced genomic scaffold, ASM294091v2 ScWXtkA_125	34941516	34941265	2.38e-07	168	84	38.095	N/A
YP_009272913.1	416	577	NW_022900927	Fukomys damarensis	Fukomys damarensis isolate Sample0158 unplaced genomic scaffold, DMR_v1.0_HiC HiC_scaffold_15	52967447	52966959	5.87e-12	207	167	32.335	N/A
YP_009272913.1	478	651	NW_018344033	Phascolarctos cinereus	Phascolarctos cinereus isolate Bilbo 61053 unplaced genomic scaffold, phaCin_unsw_v4.1 phaCin_unsw_v4.1.fa.scaf00082	8422317	8422847	1.56e-11	204	184	30.435	N/A
YP_009272913.1	391	533	NW_006783413	Lipotes vexillifer	Lipotes vexillifer unplaced genomic scaffold, Lipotes_vexillifer_v1 scaffold920	1819528	1819953	1.84e-11	203	143	35.664	N/A
YP_009272913.1	429	517	NW_005871593	Myotis lucifugus	Myotis lucifugus unplaced genomic scaffold, Myoluc2.0 scaffold_545	468975	468706	1.89e-11	203	90	50.000	N/A
YP_009272913.1	470	595	NW_020954639	Vombatus ursinus	Vombatus ursinus unplaced genomic scaffold, bare-nosed wombat genome assembly UNPS02014861.1	5140957	5141334	3.17e-11	201	126	38.889	N/A
YP_009272913.1	429	531	NW_021703782	Monodon monoceros	Monodon monoceros isolate NGI ecotype Baffin Bay Population unplaced genomic scaffold, NGI_Narwhal_1 Super_Scaffold_5	77666599	77666907	3.34e-11	201	103	42.718	N/A
YP_009272913.1	429	593	NW_022098042	Delphinapterus leucas	Delphinapterus leucas isolate GAN/ISIS: 26980492/103006 unplaced genomic scaffold, ASM228892v3 scaffoldscaffold51	9250007	9249516	1.32e-10	196	167	34.132	N/A
YP_009272913.1	368	599	NW_018344121	Phascolarctos cinereus	Phascolarctos cinereus isolate Bilbo 61053 unplaced genomic scaffold, phaCin_unsw_v4.1 phaCin_unsw_v4.1.fa.scaf00170	1686942	1687619	2.30e-10	194	232	27.586	N/A
YP_009272913.1	379	599	NC_008803	Monodelphis domestica	Monodelphis domestica chromosome 3, MonDom5	352566414	352565752	2.87e-10	193	226	29.204	N/A
YP_009272913.1	535	604	NW_023528387	Sturnira hondurensis	Sturnira hondurensis isolate 20B ecotype Veracruz unplaced genomic scaffold, WHU_Shon_v2.1 original_scaffold_24031	11662779	11662570	3.19e-10	101	70	31.429	N/A
YP_009272913.1	429	497	NW_023528387	Sturnira hondurensis	Sturnira hondurensis isolate 20B ecotype Veracruz unplaced genomic scaffold, WHU_Shon_v2.1 original_scaffold_24031	11663104	11662898	3.19e-10	97	69	36.232	N/A
YP_009272913.1	496	525	NW_023528387	Sturnira hondurensis	Sturnira hondurensis isolate 20B ecotype Veracruz unplaced genomic scaffold, WHU_Shon_v2.1 original_scaffold_24031	11662904	11662815	3.19e-10	73	30	53.333	N/A
YP_009272913.1	466	604	NW_004624750	Heterocephalus glaber	Heterocephalus glaber isolate NMR 29 unplaced genomic scaffold, HetGla_female_1.0 scaffold00021	15521372	15521779	7.73e-10	189	139	31.655	N/A
YP_009272913.1	403	512	NW_009092906	Pelecanus crispus	Pelecanus crispus isolate BGI_N334 unplaced genomic scaffold, ASM68737v1 scaffold1346	88374	88700	3.19e-09	184	110	34.545	N/A
YP_009272913.1	407	512	NW_004443955	Trichechus manatus latirostris	Trichechus manatus latirostris isolate Lorelei unplaced genomic scaffold, TriManLat1.0 scaffold00019	3924208	3923894	9.01e-09	180	108	38.889	N/A
YP_009272913.1	499	604	NW_023553001	Artibeus jamaicensis	Artibeus jamaicensis isolate 1a unplaced genomic scaffold, WHU_Ajam_v2 original_scaffold_58217	1398436	1398122	1.71e-08	167	106	34.906	N/A
YP_009272913.1	471	497	NW_023553001	Artibeus jamaicensis	Artibeus jamaicensis isolate 1a unplaced genomic scaffold, WHU_Ajam_v2 original_scaffold_58217	1398519	1398439	1.71e-08	51	27	44.444	N/A
YP_009272913.1	450	517	NW_005366109	Myotis brandtii	Myotis brandtii unplaced genomic scaffold, ASM41265v1 scaffold420	2426845	2426633	8.77e-08	172	71	53.521	N/A
YP_009272913.1	370	555	NW_015402345	Protobothrops mucrosquamatus	Protobothrops mucrosquamatus isolate PMUCROS unplaced genomic scaffold, P.Mucros_1.0 scaffold16580	2725	2195	1.17e-07	170	186	26.882	N/A
YP_009272913.1	476	528	NW_023586065	Artibeus jamaicensis	Artibeus jamaicensis isolate 1a unplaced genomic scaffold, WHU_Ajam_v2 original_scaffold_44488	244932	245090	1.47e-07	133	53	54.717	N/A
YP_009272913.1	455	483	NW_023586065	Artibeus jamaicensis	Artibeus jamaicensis isolate 1a unplaced genomic scaffold, WHU_Ajam_v2 original_scaffold_44488	244862	244948	1.47e-07	77	29	51.724	N/A
YP_009272913.1	458	600	NC_013678	Oryctolagus cuniculus	Oryctolagus cuniculus breed Thorbecke inbred chromosome 10, OryCun2.0	8295044	8294598	3.51e-07	167	149	26.846	N/A
YP_009272913.1	428	512	NC_008808	Monodelphis domestica	Monodelphis domestica chromosome 8, MonDom5	230387545	230387799	4.53e-07	166	85	45.882	N/A
YP_009272913.1	524	602	NW_023541466	Artibeus jamaicensis	Artibeus jamaicensis isolate 1a unplaced genomic scaffold, WHU_Ajam_v2 fragScaff_scaffold_421	4790932	4790696	5.20e-07	109	80	32.500	N/A
YP_009272913.1	459	497	NW_023541466	Artibeus jamaicensis	Artibeus jamaicensis isolate 1a unplaced genomic scaffold, WHU_Ajam_v2 fragScaff_scaffold_421	4791116	4791000	5.20e-07	95	39	43.590	N/A
YP_009272913.1	433	555	NW_016109986	Cebus imitator	Cebus imitator isolate Cc_AM_T3 unplaced genomic scaffold, Cebus_imitator-1.0 Scaffold2671	304	666	5.59e-07	164	123	30.894	N/A
YP_009272913.1	409	605	NW_007370723	Eptesicus fuscus	Eptesicus fuscus isolate BU_THK_EF1 unplaced genomic scaffold, EptFus1.0 scaffold00073	1719027	1719620	5.92e-06	156	206	27.184	N/A
# TBLASTN 2.13.0+
# Query: YP_003799993.1 |non-structural protein 2|Decapod hepanhamaparvovirus 1|Hepanhamaparvovirus|Parvoviridae|Penaeus chinensis|China|China|2008-09-01|2010-08-05T00:00:00Z|non-structural protein 2 [Fenneropenaeus chinensis hepandensovirus]
# Database: ref_euk_rep_genomes
# 0 hits found
# TBLASTN 2.13.0+
# Query: NP_694867.1 |VP2 protein|Human erythrovirus V9|Erythroparvovirus|Parvoviridae|Homo sapiens||||2001-09-30T00:00:00Z|VP2 protein [Human erythrovirus V9]
# Database: ref_euk_rep_genomes
# Fields: query acc., q. start, q. end, subject acc., subject sci name, subject title, s. start, s. end, evalue, score, alignment length, % identity, subject strand
# 16 hits found
NP_694867.1	25	506	NC_045548	Thamnophis elegans	Thamnophis elegans isolate rThaEle1 chromosome 8, rThaEle1.pri	15225667	15224261	6.21e-26	318	498	25.502	N/A
NP_694867.1	73	309	NW_006734123	Balaenoptera acutorostrata scammoni	Balaenoptera acutorostrata scammoni unplaced genomic scaffold, BalAcu1.0 scaffold90	2064977	2065678	7.82e-18	253	245	30.204	N/A
NP_694867.1	80	309	NW_006783413	Lipotes vexillifer	Lipotes vexillifer unplaced genomic scaffold, Lipotes_vexillifer_v1 scaffold920	1821527	1822210	7.33e-17	245	238	31.092	N/A
NP_694867.1	80	304	NW_022098042	Delphinapterus leucas	Delphinapterus leucas isolate GAN/ISIS: 26980492/103006 unplaced genomic scaffold, ASM228892v3 scaffoldscaffold51	9248234	9247569	2.80e-16	240	229	29.258	N/A
NP_694867.1	80	304	NW_021703782	Monodon monoceros	Monodon monoceros isolate NGI ecotype Baffin Bay Population unplaced genomic scaffold, NGI_Narwhal_1 Super_Scaffold_5	77668370	77669035	3.94e-16	239	229	29.694	N/A
NP_694867.1	80	256	NW_022134926	Globicephala melas	Globicephala melas isolate X-22926-18 unplaced genomic scaffold, ASM654740v1 scaffold73	2547990	2548499	4.04e-16	238	177	32.203	N/A
NP_694867.1	80	256	NC_047039	Tursiops truncatus	Tursiops truncatus isolate mTurTru1 chromosome 6, mTurTru1.mat.Y	79797211	79797720	7.85e-16	236	177	32.203	N/A
NP_694867.1	73	248	NC_045790	Balaenoptera musculus	Balaenoptera musculus isolate JJ_BM4_2016_0621 chromosome 6, mBalMus1.pri.v3	80462590	80463087	8.06e-16	236	176	31.250	N/A
NP_694867.1	80	256	NC_064564	Orcinus orca	Orcinus orca chromosome 6, mOrcOrc1.1	84981646	84982155	2.02e-15	233	177	32.203	N/A
NP_694867.1	80	304	NC_045768	Phocoena sinus	Phocoena sinus isolate mPhoSin1 chromosome 6, mPhoSin1.pri	36118861	36118196	6.12e-14	220	229	27.948	N/A
NP_694867.1	80	189	NW_020837951	Lagenorhynchus obliquidens	Lagenorhynchus obliquidens isolate GAN/ISIS:26980383/991018 unplaced genomic scaffold, ASM367639v1 scaffold7	35654508	35654182	3.77e-10	189	110	36.364	N/A
NP_694867.1	77	237	NC_040906	Phyllostomus discolor	Phyllostomus discolor isolate MPI-MPIP mPhyDis1 chromosome 4, mPhyDis1.pri.v3	176827504	176827965	5.85e-10	187	161	34.161	N/A
NP_694867.1	77	234	NW_020093309	Desmodus rotundus	Desmodus rotundus isolate DRU21DN04 unplaced genomic scaffold, ASM294091v2 ScWXtkA_390	13086749	13086297	2.77e-09	182	158	31.013	N/A
NP_694867.1	83	234	NW_005819481	Latimeria chalumnae	Latimeria chalumnae isolate SAIAB 97564 unplaced genomic scaffold, LatCha1 scaffold00471	1275884	1276324	1.86e-07	166	154	32.468	N/A
NP_694867.1	25	175	NC_046309	Rhinolophus ferrumequinum	Rhinolophus ferrumequinum isolate MPI-CBG mRhiFer1 chromosome 26, mRhiFer1_v1.p	24933649	24933236	3.98e-07	164	151	26.490	N/A
NP_694867.1	56	292	NW_004491315	Dasypus novemcinctus	Dasypus novemcinctus isolate 3-136 unplaced genomic scaffold, Dasnov3.0 Scaffold33580	699277	698630	3.50e-06	156	242	26.860	N/A
# TBLASTN 2.13.0+
# Query: NP_041246.1 |hypothetical protein|Rodent protoparvovirus 1|Protoparvovirus|Parvoviridae|||||1995-05-23T00:00:00Z|hypothetical protein MMVgp2 [Minute virus of mice]
# Database: ref_euk_rep_genomes
# 0 hits found
# TBLASTN 2.13.0+
# Query: UVJ88837.1 |Rep|Anseriform dependoparvovirus 1|Dependoparvovirus|Parvoviridae|Anas platyrhynchos||||2022-08-31T00:00:00Z|Rep [Goose parvovirus]
# Database: ref_euk_rep_genomes
# Fields: query acc., q. start, q. end, subject acc., subject sci name, subject title, s. start, s. end, evalue, score, alignment length, % identity, subject strand
# 261 hits found
UVJ88837.1	17	609	NC_044979	Papio anubis	Papio anubis isolate 15944 chromosome 4, Panubis1.0	167683715	167682009	2.20e-165	1383	607	45.140	N/A
UVJ88837.1	17	604	NW_012004166	Cercocebus atys	Cercocebus atys isolate FAK unplaced genomic scaffold, Caty_1.0 Scaffold42	1693695	1692004	7.37e-164	1371	602	44.850	N/A
UVJ88837.1	17	605	NC_037670	Theropithecus gelada	Theropithecus gelada isolate Dixy chromosome 3, Tgel_1.0	30672747	30674441	1.29e-162	1362	603	45.108	N/A
UVJ88837.1	14	607	NW_003573424	Loxodonta africana	Loxodonta africana isolate ISIS603380 unplaced genomic scaffold, Loxafr3.0 scaffold_4	61369369	61371102	1.81e-162	1361	605	45.620	N/A
UVJ88837.1	14	607	NC_064829	Elephas maximus indicus	Elephas maximus indicus isolate mEleMax1 chromosome 11, mEleMax1 primary haplotype	46770854	46769121	1.80e-161	1354	605	45.124	N/A
UVJ88837.1	9	514	NW_004524640	Octodon degus	Octodon degus isolate 3935 unplaced genomic scaffold, OctDeg1.0 scaffold00064	8427673	8429187	3.24e-152	1284	510	48.235	N/A
UVJ88837.1	14	457	NW_012006154	Cercocebus atys	Cercocebus atys isolate FAK unplaced genomic scaffold, Caty_1.0 Scaffold60	2894074	2895429	1.32e-150	1272	454	52.203	N/A
UVJ88837.1	14	457	NC_044984	Papio anubis	Papio anubis isolate 15944 chromosome 9, Panubis1.0	47250193	47248838	1.72e-150	1271	456	51.974	N/A
UVJ88837.1	14	457	NW_012100098	Mandrillus leucophaeus	Mandrillus leucophaeus isolate KB7577 unplaced genomic scaffold, Mleu.le_1.0 Scaffold118	1005882	1007237	1.00e-147	1251	454	51.762	N/A
UVJ88837.1	13	539	NC_050578	Trichosurus vulpecula	Trichosurus vulpecula isolate mTriVul1 chromosome 6, mTriVul1.pri	264264645	264266285	1.27e-143	1220	547	45.338	N/A
UVJ88837.1	12	488	NW_004955451	Chinchilla lanigera	Chinchilla lanigera isolate Chin_1 unplaced genomic scaffold, ChiLan1.0 scaffold00050	18095979	18094519	4.07e-143	1216	488	46.926	N/A
UVJ88837.1	158	366	NW_004454210	Ceratotherium simum simum	Ceratotherium simum simum isolate SDZICR_KB13650 unplaced genomic scaffold, CerSimSim1.0 scaffold00055	15365439	15366053	9.09e-122	590	210	56.667	N/A
UVJ88837.1	366	466	NW_004454210	Ceratotherium simum simum	Ceratotherium simum simum isolate SDZICR_KB13650 unplaced genomic scaffold, CerSimSim1.0 scaffold00055	15366050	15366349	9.09e-122	356	101	67.327	N/A
UVJ88837.1	14	157	NW_004454210	Ceratotherium simum simum	Ceratotherium simum simum isolate SDZICR_KB13650 unplaced genomic scaffold, CerSimSim1.0 scaffold00055	15365003	15365440	9.09e-122	301	146	43.151	N/A
UVJ88837.1	261	402	NW_006734123	Balaenoptera acutorostrata scammoni	Balaenoptera acutorostrata scammoni unplaced genomic scaffold, BalAcu1.0 scaffold90	2063000	2063425	3.11e-102	514	142	68.310	N/A
UVJ88837.1	403	504	NW_006734123	Balaenoptera acutorostrata scammoni	Balaenoptera acutorostrata scammoni unplaced genomic scaffold, BalAcu1.0 scaffold90	2063427	2063723	3.11e-102	298	102	61.765	N/A
UVJ88837.1	140	262	NW_006734123	Balaenoptera acutorostrata scammoni	Balaenoptera acutorostrata scammoni unplaced genomic scaffold, BalAcu1.0 scaffold90	2062662	2063021	3.11e-102	264	124	44.355	N/A
UVJ88837.1	89	148	NW_006734123	Balaenoptera acutorostrata scammoni	Balaenoptera acutorostrata scammoni unplaced genomic scaffold, BalAcu1.0 scaffold90	2062510	2062689	4.59e-06	155	60	51.667	N/A
UVJ88837.1	233	519	NW_023510697	Sturnira hondurensis	Sturnira hondurensis isolate 20B ecotype Veracruz unplaced genomic scaffold, WHU_Shon_v2.1 original_scaffold_12408	14263471	14262590	2.75e-89	584	297	47.475	N/A
UVJ88837.1	60	237	NW_023510697	Sturnira hondurensis	Sturnira hondurensis isolate 20B ecotype Veracruz unplaced genomic scaffold, WHU_Shon_v2.1 original_scaffold_12408	14263979	14263458	2.75e-89	305	180	38.889	N/A
UVJ88837.1	13	43	NW_023510697	Sturnira hondurensis	Sturnira hondurensis isolate 20B ecotype Veracruz unplaced genomic scaffold, WHU_Shon_v2.1 original_scaffold_12408	14264130	14264038	2.75e-89	75	31	41.935	N/A
UVJ88837.1	369	492	NW_023510697	Sturnira hondurensis	Sturnira hondurensis isolate 20B ecotype Veracruz unplaced genomic scaffold, WHU_Shon_v2.1 original_scaffold_12408	7665893	7666267	3.72e-35	326	126	56.349	N/A
UVJ88837.1	299	367	NW_023510697	Sturnira hondurensis	Sturnira hondurensis isolate 20B ecotype Veracruz unplaced genomic scaffold, WHU_Shon_v2.1 original_scaffold_12408	7665717	7665890	3.72e-35	124	69	39.130	N/A
UVJ88837.1	105	427	NW_023510697	Sturnira hondurensis	Sturnira hondurensis isolate 20B ecotype Veracruz unplaced genomic scaffold, WHU_Shon_v2.1 original_scaffold_12408	7664906	7665733	2.86e-26	323	334	31.437	N/A
UVJ88837.1	280	390	NW_023416379	Myotis myotis	Myotis myotis isolate mMyoMyo1 unplaced genomic scaffold, mMyoMyo1.p scaffold_m19_p_7	89124962	89125297	1.18e-87	405	112	63.393	N/A
UVJ88837.1	14	243	NW_023416379	Myotis myotis	Myotis myotis isolate mMyoMyo1 unplaced genomic scaffold, mMyoMyo1.p scaffold_m19_p_7	89124153	89124893	1.18e-87	289	247	28.340	N/A
UVJ88837.1	390	502	NW_023416379	Myotis myotis	Myotis myotis isolate mMyoMyo1 unplaced genomic scaffold, mMyoMyo1.p scaffold_m19_p_7	89125294	89125632	1.18e-87	256	113	47.788	N/A
UVJ88837.1	266	402	NC_041222	Physeter catodon	Physeter catodon isolate SW-GA chromosome 9, ASM283717v2	28045208	28044798	3.49e-80	503	137	69.343	N/A
UVJ88837.1	101	260	NC_041222	Physeter catodon	Physeter catodon isolate SW-GA chromosome 9, ASM283717v2	28045675	28045208	3.49e-80	338	161	44.099	N/A
UVJ88837.1	378	462	NC_041222	Physeter catodon	Physeter catodon isolate SW-GA chromosome 9, ASM283717v2	28044880	28044617	2.84e-19	209	88	52.273	N/A
UVJ88837.1	460	500	NC_041222	Physeter catodon	Physeter catodon isolate SW-GA chromosome 9, ASM283717v2	28044626	28044486	2.84e-19	102	47	48.936	N/A
UVJ88837.1	256	402	NC_045790	Balaenoptera musculus	Balaenoptera musculus isolate JJ_BM4_2016_0621 chromosome 6, mBalMus1.pri.v3	80460606	80461037	2.27e-76	509	147	68.027	N/A
UVJ88837.1	398	504	NC_045790	Balaenoptera musculus	Balaenoptera musculus isolate JJ_BM4_2016_0621 chromosome 6, mBalMus1.pri.v3	80461024	80461335	2.27e-76	299	107	60.748	N/A
UVJ88837.1	89	263	NC_045790	Balaenoptera musculus	Balaenoptera musculus isolate JJ_BM4_2016_0621 chromosome 6, mBalMus1.pri.v3	80460121	80460636	8.04e-42	447	175	49.714	N/A
UVJ88837.1	99	492	NC_040903	Phyllostomus discolor	Phyllostomus discolor isolate MPI-MPIP mPhyDis1 chromosome 1, mPhyDis1.pri.v3	205588416	205589579	2.11e-75	706	400	43.000	N/A
UVJ88837.1	4	488	NW_025334033	Phyllostomus hastatus	Phyllostomus hastatus isolate PE091 unplaced genomic scaffold, TTU_PhHast_1.1 phas_scaffold_501	59716925	59718352	2.03e-74	698	512	37.891	N/A
UVJ88837.1	104	364	NW_009096976	Pelecanus crispus	Pelecanus crispus isolate BGI_N334 unplaced genomic scaffold, ASM68737v1 scaffold56836	8378	7599	3.99e-71	673	262	48.855	N/A
UVJ88837.1	353	454	NW_009096976	Pelecanus crispus	Pelecanus crispus isolate BGI_N334 unplaced genomic scaffold, ASM68737v1 scaffold56836	7621	7325	2.74e-40	407	102	71.569	N/A
UVJ88837.1	460	579	NW_009096976	Pelecanus crispus	Pelecanus crispus isolate BGI_N334 unplaced genomic scaffold, ASM68737v1 scaffold56836	7319	7020	2.74e-40	88	121	23.967	N/A
UVJ88837.1	266	462	NW_022098042	Delphinapterus leucas	Delphinapterus leucas isolate GAN/ISIS: 26980492/103006 unplaced genomic scaffold, ASM228892v3 scaffoldscaffold51	9250103	9249516	1.64e-70	572	197	58.883	N/A
UVJ88837.1	210	260	NW_022098042	Delphinapterus leucas	Delphinapterus leucas isolate GAN/ISIS: 26980492/103006 unplaced genomic scaffold, ASM228892v3 scaffoldscaffold51	9250255	9250103	1.64e-70	134	52	55.769	N/A
UVJ88837.1	460	504	NW_022098042	Delphinapterus leucas	Delphinapterus leucas isolate GAN/ISIS: 26980492/103006 unplaced genomic scaffold, ASM228892v3 scaffoldscaffold51	9249525	9249400	1.64e-70	94	45	51.111	N/A
UVJ88837.1	95	199	NW_022098042	Delphinapterus leucas	Delphinapterus leucas isolate GAN/ISIS: 26980492/103006 unplaced genomic scaffold, ASM228892v3 scaffoldscaffold51	9250818	9250504	3.17e-18	257	105	45.714	N/A
UVJ88837.1	233	393	NC_040906	Phyllostomus discolor	Phyllostomus discolor isolate MPI-MPIP mPhyDis1 chromosome 4, mPhyDis1.pri.v3	176825836	176826318	2.66e-70	505	161	59.627	N/A
UVJ88837.1	393	507	NC_040906	Phyllostomus discolor	Phyllostomus discolor isolate MPI-MPIP mPhyDis1 chromosome 4, mPhyDis1.pri.v3	176826315	176826686	2.66e-70	251	124	49.194	N/A
UVJ88837.1	332	496	NC_040906	Phyllostomus discolor	Phyllostomus discolor isolate MPI-MPIP mPhyDis1 chromosome 4, mPhyDis1.pri.v3	183373106	183372606	1.48e-49	508	168	60.714	N/A
UVJ88837.1	13	100	NC_040906	Phyllostomus discolor	Phyllostomus discolor isolate MPI-MPIP mPhyDis1 chromosome 4, mPhyDis1.pri.v3	183373938	183373669	4.89e-17	161	90	36.667	N/A
UVJ88837.1	132	226	NC_040906	Phyllostomus discolor	Phyllostomus discolor isolate MPI-MPIP mPhyDis1 chromosome 4, mPhyDis1.pri.v3	183373585	183373310	4.89e-17	131	95	32.632	N/A
UVJ88837.1	79	604	NC_046309	Rhinolophus ferrumequinum	Rhinolophus ferrumequinum isolate MPI-CBG mRhiFer1 chromosome 26, mRhiFer1_v1.p	30093615	30095114	3.74e-69	658	554	32.671	N/A
UVJ88837.1	79	471	NC_046309	Rhinolophus ferrumequinum	Rhinolophus ferrumequinum isolate MPI-CBG mRhiFer1 chromosome 26, mRhiFer1_v1.p	24936035	24934842	6.54e-67	641	421	36.817	N/A
UVJ88837.1	14	601	NW_007370723	Eptesicus fuscus	Eptesicus fuscus isolate BU_THK_EF1 unplaced genomic scaffold, EptFus1.0 scaffold00073	1718235	1719896	1.68e-65	630	615	31.220	N/A
UVJ88837.1	309	488	NC_045548	Thamnophis elegans	Thamnophis elegans isolate rThaEle1 chromosome 8, rThaEle1.pri	15227108	15226569	3.41e-65	628	180	61.667	N/A
UVJ88837.1	143	500	NW_020175027	Neophocaena asiaeorientalis asiaeorientalis	Neophocaena asiaeorientalis asiaeorientalis breed wild unplaced genomic scaffold, Neophocaena_asiaeorientalis_V1 scaffold449	3229940	3231076	4.15e-65	627	397	42.065	N/A
UVJ88837.1	398	462	NW_020175027	Neophocaena asiaeorientalis asiaeorientalis	Neophocaena asiaeorientalis asiaeorientalis breed wild unplaced genomic scaffold, Neophocaena_asiaeorientalis_V1 scaffold449	3230751	3230945	7.35e-13	213	65	64.615	N/A
UVJ88837.1	104	260	NW_020175027	Neophocaena asiaeorientalis asiaeorientalis	Neophocaena asiaeorientalis asiaeorientalis breed wild unplaced genomic scaffold, Neophocaena_asiaeorientalis_V1 scaffold449	3229818	3230354	1.68e-10	193	188	31.915	N/A
UVJ88837.1	21	513	NC_013678	Oryctolagus cuniculus	Oryctolagus cuniculus breed Thorbecke inbred chromosome 10, OryCun2.0	8295947	8294460	1.59e-64	623	514	30.934	N/A
UVJ88837.1	233	507	NW_025333872	Phyllostomus hastatus	Phyllostomus hastatus isolate PE091 unplaced genomic scaffold, TTU_PhHast_1.1 phas_contig_40	67572288	67573139	7.44e-63	610	284	47.887	N/A
UVJ88837.1	254	496	NW_025333872	Phyllostomus hastatus	Phyllostomus hastatus isolate PE091 unplaced genomic scaffold, TTU_PhHast_1.1 phas_contig_40	74100953	74100249	4.15e-50	512	254	46.850	N/A
UVJ88837.1	266	504	NW_006783413	Lipotes vexillifer	Lipotes vexillifer unplaced genomic scaffold, Lipotes_vexillifer_v1 scaffold920	1819543	1820250	4.88e-61	547	248	50.806	N/A
UVJ88837.1	210	264	NW_006783413	Lipotes vexillifer	Lipotes vexillifer unplaced genomic scaffold, Lipotes_vexillifer_v1 scaffold920	1819391	1819552	4.88e-61	128	55	49.091	N/A
UVJ88837.1	86	199	NW_006783413	Lipotes vexillifer	Lipotes vexillifer unplaced genomic scaffold, Lipotes_vexillifer_v1 scaffold920	1818790	1819131	4.09e-23	298	114	49.123	N/A
UVJ88837.1	238	390	NW_006299717	Myotis davidii	Myotis davidii unplaced genomic scaffold, ASM32734v1 scaffold289	747117	747575	5.05e-61	470	154	56.494	N/A
UVJ88837.1	406	508	NW_006299717	Myotis davidii	Myotis davidii unplaced genomic scaffold, ASM32734v1 scaffold289	747619	747927	5.05e-61	205	103	42.718	N/A
UVJ88837.1	82	231	NW_006299717	Myotis davidii	Myotis davidii unplaced genomic scaffold, ASM32734v1 scaffold289	746410	746868	4.13e-08	173	156	27.564	N/A
UVJ88837.1	245	462	NW_021703782	Monodon monoceros	Monodon monoceros isolate NGI ecotype Baffin Bay Population unplaced genomic scaffold, NGI_Narwhal_1 Super_Scaffold_5	77666449	77667090	1.60e-60	576	218	55.505	N/A
UVJ88837.1	460	504	NW_021703782	Monodon monoceros	Monodon monoceros isolate NGI ecotype Baffin Bay Population unplaced genomic scaffold, NGI_Narwhal_1 Super_Scaffold_5	77667081	77667206	1.60e-60	94	45	51.111	N/A
UVJ88837.1	95	199	NW_021703782	Monodon monoceros	Monodon monoceros isolate NGI ecotype Baffin Bay Population unplaced genomic scaffold, NGI_Narwhal_1 Super_Scaffold_5	77665785	77666099	1.96e-16	243	105	43.810	N/A
UVJ88837.1	108	394	NW_023528387	Sturnira hondurensis	Sturnira hondurensis isolate 20B ecotype Veracruz unplaced genomic scaffold, WHU_Shon_v2.1 original_scaffold_24031	11663654	11662815	5.49e-60	328	300	35.667	N/A
UVJ88837.1	404	488	NW_023528387	Sturnira hondurensis	Sturnira hondurensis isolate 20B ecotype Veracruz unplaced genomic scaffold, WHU_Shon_v2.1 original_scaffold_24031	11662779	11662525	5.49e-60	247	85	57.647	N/A
UVJ88837.1	15	105	NW_023528387	Sturnira hondurensis	Sturnira hondurensis isolate 20B ecotype Veracruz unplaced genomic scaffold, WHU_Shon_v2.1 original_scaffold_24031	11663937	11663659	5.49e-60	134	93	34.409	N/A
UVJ88837.1	41	371	NW_023541466	Artibeus jamaicensis	Artibeus jamaicensis isolate 1a unplaced genomic scaffold, WHU_Ajam_v2 fragScaff_scaffold_421	4791932	4790985	1.93e-59	439	353	33.144	N/A
UVJ88837.1	392	479	NW_023541466	Artibeus jamaicensis	Artibeus jamaicensis isolate 1a unplaced genomic scaffold, WHU_Ajam_v2 fragScaff_scaffold_421	4790935	4790657	1.93e-59	222	93	53.763	N/A
UVJ88837.1	6	151	NT_176384	Cavia porcellus	Cavia porcellus strain inbred line 2N unplaced genomic scaffold, Cavpor3.0 supercont2_35	10623727	10624164	1.89e-57	267	148	35.135	N/A
UVJ88837.1	264	367	NT_176384	Cavia porcellus	Cavia porcellus strain inbred line 2N unplaced genomic scaffold, Cavpor3.0 supercont2_35	10624513	10624824	1.89e-57	266	104	48.077	N/A
UVJ88837.1	161	255	NT_176384	Cavia porcellus	Cavia porcellus strain inbred line 2N unplaced genomic scaffold, Cavpor3.0 supercont2_35	10624193	10624489	1.89e-57	154	101	38.614	N/A
UVJ88837.1	348	483	NT_176384	Cavia porcellus	Cavia porcellus strain inbred line 2N unplaced genomic scaffold, Cavpor3.0 supercont2_35	10624764	10625171	9.54e-46	478	136	63.971	N/A
UVJ88837.1	4	241	NW_023586065	Artibeus jamaicensis	Artibeus jamaicensis isolate 1a unplaced genomic scaffold, WHU_Ajam_v2 original_scaffold_44488	243912	244619	1.12e-56	369	240	36.667	N/A
UVJ88837.1	246	488	NW_023586065	Artibeus jamaicensis	Artibeus jamaicensis isolate 1a unplaced genomic scaffold, WHU_Ajam_v2 original_scaffold_44488	244630	245361	1.12e-56	269	266	33.459	N/A
UVJ88837.1	345	397	NW_023586065	Artibeus jamaicensis	Artibeus jamaicensis isolate 1a unplaced genomic scaffold, WHU_Ajam_v2 original_scaffold_44488	244932	245090	4.66e-13	214	53	77.358	N/A
UVJ88837.1	245	500	NC_045768	Phocoena sinus	Phocoena sinus isolate mPhoSin1 chromosome 6, mPhoSin1.pri	36120786	36120010	1.03e-53	540	269	48.327	N/A
UVJ88837.1	331	504	NW_022134926	Globicephala melas	Globicephala melas isolate X-22926-18 unplaced genomic scaffold, ASM654740v1 scaffold73	2546318	2546830	3.60e-51	350	181	49.171	N/A
UVJ88837.1	210	330	NW_022134926	Globicephala melas	Globicephala melas isolate X-22926-18 unplaced genomic scaffold, ASM654740v1 scaffold73	2545999	2546316	3.60e-51	240	121	47.934	N/A
UVJ88837.1	101	194	NW_022134926	Globicephala melas	Globicephala melas isolate X-22926-18 unplaced genomic scaffold, ASM654740v1 scaffold73	2545456	2545737	3.73e-09	182	94	38.298	N/A
UVJ88837.1	331	507	NC_047039	Tursiops truncatus	Tursiops truncatus isolate mTurTru1 chromosome 6, mTurTru1.mat.Y	79795552	79796076	1.66e-49	365	187	49.733	N/A
UVJ88837.1	237	330	NC_047039	Tursiops truncatus	Tursiops truncatus isolate mTurTru1 chromosome 6, mTurTru1.mat.Y	79795263	79795550	1.66e-49	210	99	47.475	N/A
UVJ88837.1	86	199	NC_047039	Tursiops truncatus	Tursiops truncatus isolate mTurTru1 chromosome 6, mTurTru1.mat.Y	79794602	79794943	5.51e-20	272	114	46.491	N/A
UVJ88837.1	398	462	NC_047039	Tursiops truncatus	Tursiops truncatus isolate mTurTru1 chromosome 6, mTurTru1.mat.Y	79795754	79795948	1.01e-10	195	65	61.538	N/A
UVJ88837.1	322	502	NW_023425551	Pipistrellus kuhlii	Pipistrellus kuhlii isolate mPipKuh1 unplaced genomic scaffold, mPipKuh1.p scaffold_m20_p_5	76948386	76948928	3.01e-46	482	181	54.696	N/A
UVJ88837.1	294	425	NW_020090638	Desmodus rotundus	Desmodus rotundus isolate DRU21DN04 unplaced genomic scaffold, ASM294091v2 ScWXtkA_125	28485285	28485680	4.44e-45	405	133	60.902	N/A
UVJ88837.1	425	497	NW_020090638	Desmodus rotundus	Desmodus rotundus isolate DRU21DN04 unplaced genomic scaffold, ASM294091v2 ScWXtkA_125	28485677	28485901	4.44e-45	132	75	44.000	N/A
UVJ88837.1	334	421	NW_020090638	Desmodus rotundus	Desmodus rotundus isolate DRU21DN04 unplaced genomic scaffold, ASM294091v2 ScWXtkA_125	34941528	34941265	5.11e-35	321	88	72.727	N/A
UVJ88837.1	438	492	NW_020090638	Desmodus rotundus	Desmodus rotundus isolate DRU21DN04 unplaced genomic scaffold, ASM294091v2 ScWXtkA_125	34941221	34941051	5.11e-35	128	57	52.632	N/A
UVJ88837.1	87	206	NW_020090638	Desmodus rotundus	Desmodus rotundus isolate DRU21DN04 unplaced genomic scaffold, ASM294091v2 ScWXtkA_125	34942084	34941701	9.06e-12	204	128	37.500	N/A
UVJ88837.1	13	100	NW_020090638	Desmodus rotundus	Desmodus rotundus isolate DRU21DN04 unplaced genomic scaffold, ASM294091v2 ScWXtkA_125	34942308	34942039	7.65e-06	154	90	37.778	N/A
UVJ88837.1	217	604	NW_005366109	Myotis brandtii	Myotis brandtii unplaced genomic scaffold, ASM41265v1 scaffold420	2427143	2426076	1.46e-42	453	394	32.741	N/A
UVJ88837.1	14	235	NW_005366109	Myotis brandtii	Myotis brandtii unplaced genomic scaffold, ASM41265v1 scaffold420	2427762	2427079	2.39e-23	300	230	29.565	N/A
UVJ88837.1	14	251	NW_023666043	Chlorocebus sabaeus	Chlorocebus sabaeus strain WHO RCB 10-87 unplaced genomic scaffold, Vero_WHO_p1.0 scaffold-11	46610814	46611551	2.16e-40	436	248	36.290	N/A
UVJ88837.1	359	465	NC_045430	Sarcophilus harrisii	Sarcophilus harrisii chromosome 5, mSarHar1.11	257945546	257945863	2.37e-40	263	107	52.336	N/A
UVJ88837.1	63	357	NC_045430	Sarcophilus harrisii	Sarcophilus harrisii chromosome 5, mSarHar1.11	257944683	257945543	2.37e-40	233	304	28.618	N/A
UVJ88837.1	333	510	NW_004624750	Heterocephalus glaber	Heterocephalus glaber isolate NMR 29 unplaced genomic scaffold, HetGla_female_1.0 scaffold00021	15521366	15521884	4.50e-39	426	178	51.124	N/A
UVJ88837.1	210	507	NW_020837951	Lagenorhynchus obliquidens	Lagenorhynchus obliquidens isolate GAN/ISIS:26980383/991018 unplaced genomic scaffold, ASM367639v1 scaffold7	35656515	35655643	2.46e-37	412	309	39.482	N/A
UVJ88837.1	89	146	NW_020837951	Lagenorhynchus obliquidens	Lagenorhynchus obliquidens isolate GAN/ISIS:26980383/991018 unplaced genomic scaffold, ASM367639v1 scaffold7	35657093	35656917	5.55e-15	142	59	52.542	N/A
UVJ88837.1	141	194	NW_020837951	Lagenorhynchus obliquidens	Lagenorhynchus obliquidens isolate GAN/ISIS:26980383/991018 unplaced genomic scaffold, ASM367639v1 scaffold7	35656939	35656778	5.55e-15	131	54	44.444	N/A
UVJ88837.1	237	330	NW_020837951	Lagenorhynchus obliquidens	Lagenorhynchus obliquidens isolate GAN/ISIS:26980383/991018 unplaced genomic scaffold, ASM367639v1 scaffold7	35656456	35656169	1.67e-12	210	99	47.475	N/A
UVJ88837.1	398	462	NW_020837951	Lagenorhynchus obliquidens	Lagenorhynchus obliquidens isolate GAN/ISIS:26980383/991018 unplaced genomic scaffold, ASM367639v1 scaffold7	35655965	35655771	1.01e-10	195	65	61.538	N/A
UVJ88837.1	275	383	NW_009092906	Pelecanus crispus	Pelecanus crispus isolate BGI_N334 unplaced genomic scaffold, ASM68737v1 scaffold1346	88380	88706	1.96e-36	405	109	60.550	N/A
UVJ88837.1	182	473	NC_045427	Sarcophilus harrisii	Sarcophilus harrisii chromosome 2, mSarHar1.11	388127394	388126516	2.44e-36	404	295	33.220	N/A
UVJ88837.1	210	507	NC_064564	Orcinus orca	Orcinus orca chromosome 6, mOrcOrc1.1	84979626	84980498	2.55e-36	404	311	39.871	N/A
UVJ88837.1	86	199	NC_064564	Orcinus orca	Orcinus orca chromosome 6, mOrcOrc1.1	84979036	84979377	1.16e-19	269	114	46.491	N/A
UVJ88837.1	266	330	NC_064564	Orcinus orca	Orcinus orca chromosome 6, mOrcOrc1.1	84979778	84979972	1.50e-12	210	65	60.000	N/A
UVJ88837.1	398	462	NC_064564	Orcinus orca	Orcinus orca chromosome 6, mOrcOrc1.1	84980176	84980370	6.77e-12	205	65	63.077	N/A
UVJ88837.1	238	473	NW_004955434	Chinchilla lanigera	Chinchilla lanigera isolate Chin_1 unplaced genomic scaffold, ChiLan1.0 scaffold00033	14640235	14639525	1.98e-34	389	237	37.131	N/A
UVJ88837.1	280	389	NW_005871593	Myotis lucifugus	Myotis lucifugus unplaced genomic scaffold, Myoluc2.0 scaffold_545	469029	468697	1.23e-33	383	111	62.162	N/A
UVJ88837.1	217	604	NW_005871593	Myotis lucifugus	Myotis lucifugus unplaced genomic scaffold, Myoluc2.0 scaffold_545	469219	468149	8.44e-27	328	399	31.078	N/A
UVJ88837.1	14	238	NW_005871593	Myotis lucifugus	Myotis lucifugus unplaced genomic scaffold, Myoluc2.0 scaffold_545	469835	469146	5.99e-21	280	233	28.755	N/A
UVJ88837.1	228	474	NC_053161	Polypterus senegalus	Polypterus senegalus isolate Bchr_013 chromosome 8, ASM1683550v1	143970200	143969448	1.84e-32	373	254	35.827	N/A
UVJ88837.1	228	474	NC_053161	Polypterus senegalus	Polypterus senegalus isolate Bchr_013 chromosome 8, ASM1683550v1	143966310	143965558	1.84e-32	373	254	35.827	N/A
UVJ88837.1	251	474	NC_053161	Polypterus senegalus	Polypterus senegalus isolate Bchr_013 chromosome 8, ASM1683550v1	143973990	143973331	3.47e-29	347	225	37.778	N/A
UVJ88837.1	368	491	NW_023553001	Artibeus jamaicensis	Artibeus jamaicensis isolate 1a unplaced genomic scaffold, WHU_Ajam_v2 original_scaffold_58217	1398436	1398068	1.11e-31	367	124	62.903	N/A
UVJ88837.1	102	190	NW_023553001	Artibeus jamaicensis	Artibeus jamaicensis isolate 1a unplaced genomic scaffold, WHU_Ajam_v2 original_scaffold_58217	1399080	1398814	1.33e-08	177	89	41.573	N/A
UVJ88837.1	219	437	NW_022196899	Mastomys coucha	Mastomys coucha isolate ucsf_1 unplaced genomic scaffold, UCSF_Mcou_1 pScaffold17	7460736	7460095	2.44e-31	306	232	37.500	N/A
UVJ88837.1	438	488	NW_022196899	Mastomys coucha	Mastomys coucha isolate ucsf_1 unplaced genomic scaffold, UCSF_Mcou_1 pScaffold17	7460101	7459949	2.44e-31	111	51	45.098	N/A
UVJ88837.1	291	446	NW_022900927	Fukomys damarensis	Fukomys damarensis isolate Sample0158 unplaced genomic scaffold, DMR_v1.0_HiC HiC_scaffold_15	52967426	52966959	3.18e-30	355	163	44.172	N/A
UVJ88837.1	214	456	NW_015386759	Protobothrops mucrosquamatus	Protobothrops mucrosquamatus isolate PMUCROS unplaced genomic scaffold, P.Mucros_1.0 scaffold434	100729	100001	1.28e-29	351	243	32.922	N/A
UVJ88837.1	206	473	NW_004955533	Chinchilla lanigera	Chinchilla lanigera isolate Chin_1 unplaced genomic scaffold, ChiLan1.0 scaffold00132	462797	461994	2.77e-29	348	270	32.963	N/A
UVJ88837.1	244	484	NC_050576	Trichosurus vulpecula	Trichosurus vulpecula isolate mTriVul1 chromosome 4, mTriVul1.pri	178783353	178782622	5.63e-27	329	244	33.197	N/A
UVJ88837.1	108	290	NW_010471406	Chlamydotis macqueenii	Chlamydotis macqueenii isolate BGI_N324 unplaced genomic scaffold, ASM69519v1 scaffold13103	415	951	3.67e-26	322	187	43.316	N/A
UVJ88837.1	230	342	NW_010471406	Chlamydotis macqueenii	Chlamydotis macqueenii isolate BGI_N324 unplaced genomic scaffold, ASM69519v1 scaffold13103	7671	8009	3.25e-22	290	113	55.752	N/A
UVJ88837.1	328	474	NC_052065	Arvicola amphibius	Arvicola amphibius chromosome X, mArvAmp1.2	35469306	35468866	1.33e-25	318	147	44.898	N/A
UVJ88837.1	14	158	NW_012115044	Colobus angolensis palliatus	Colobus angolensis palliatus isolate OR3802 unplaced genomic scaffold, Cang.pa_1.0 Scaffold190	2546370	2545921	3.67e-24	306	150	38.667	N/A
UVJ88837.1	216	403	NW_017878519	Castor canadensis	Castor canadensis isolate Ward unplaced genomic scaffold, C.can genome v1.0 scaffold_9192	189558	190100	3.11e-23	299	195	37.949	N/A
UVJ88837.1	206	454	NW_004624790	Heterocephalus glaber	Heterocephalus glaber isolate NMR 29 unplaced genomic scaffold, HetGla_female_1.0 scaffold00061	4914326	4913652	1.54e-22	231	268	29.478	N/A
UVJ88837.1	79	185	NW_004624790	Heterocephalus glaber	Heterocephalus glaber isolate NMR 29 unplaced genomic scaffold, HetGla_female_1.0 scaffold00061	4914703	4914383	1.54e-22	84	110	30.000	N/A
UVJ88837.1	22	45	NW_004624790	Heterocephalus glaber	Heterocephalus glaber isolate NMR 29 unplaced genomic scaffold, HetGla_female_1.0 scaffold00061	4914849	4914778	1.54e-22	65	24	45.833	N/A
UVJ88837.1	358	477	NW_020954610	Vombatus ursinus	Vombatus ursinus unplaced genomic scaffold, bare-nosed wombat genome assembly UNPS02014832.1	899977	900336	1.71e-21	236	120	41.667	N/A
UVJ88837.1	358	477	NW_020954610	Vombatus ursinus	Vombatus ursinus unplaced genomic scaffold, bare-nosed wombat genome assembly UNPS02014832.1	64597555	64597914	1.71e-21	236	120	41.667	N/A
UVJ88837.1	293	353	NW_020954610	Vombatus ursinus	Vombatus ursinus unplaced genomic scaffold, bare-nosed wombat genome assembly UNPS02014832.1	899787	899963	1.71e-21	95	61	37.705	N/A
UVJ88837.1	293	353	NW_020954610	Vombatus ursinus	Vombatus ursinus unplaced genomic scaffold, bare-nosed wombat genome assembly UNPS02014832.1	64597365	64597541	1.71e-21	95	61	37.705	N/A
UVJ88837.1	226	296	NW_023416311	Rousettus aegyptiacus	Rousettus aegyptiacus isolate mRouAeg1 unplaced genomic scaffold, mRouAeg1.p scaffold_m13_p_8	85184398	85184186	8.01e-21	241	71	64.789	N/A
UVJ88837.1	298	331	NW_023416311	Rousettus aegyptiacus	Rousettus aegyptiacus isolate mRouAeg1 unplaced genomic scaffold, mRouAeg1.p scaffold_m13_p_8	85184186	85184085	8.01e-21	84	34	44.118	N/A
UVJ88837.1	228	338	NC_046156	Rattus rattus	Rattus rattus isolate New Zealand chromosome 3, Rrattus_CSIRO_v1	145962044	145961730	8.08e-21	184	111	38.739	N/A
UVJ88837.1	369	465	NC_046156	Rattus rattus	Rattus rattus isolate New Zealand chromosome 3, Rrattus_CSIRO_v1	145961662	145961387	8.08e-21	123	99	36.364	N/A
UVJ88837.1	339	366	NC_046156	Rattus rattus	Rattus rattus isolate New Zealand chromosome 3, Rrattus_CSIRO_v1	145961733	145961662	8.08e-21	57	28	53.571	N/A
UVJ88837.1	221	374	NC_050579	Trichosurus vulpecula	Trichosurus vulpecula isolate mTriVul1 chromosome 7, mTriVul1.pri	150707854	150708321	3.43e-20	207	156	32.692	N/A
UVJ88837.1	366	429	NC_050579	Trichosurus vulpecula	Trichosurus vulpecula isolate mTriVul1 chromosome 7, mTriVul1.pri	150708296	150708478	3.43e-20	112	64	37.500	N/A
UVJ88837.1	242	486	NW_018344168	Phascolarctos cinereus	Phascolarctos cinereus isolate Bilbo 61053 unplaced genomic scaffold, phaCin_unsw_v4.1 phaCin_unsw_v4.1.fa.scaf00217	886639	885926	1.20e-19	269	249	31.727	N/A
UVJ88837.1	226	278	NW_024344370	Pteropus giganteus	Pteropus giganteus unplaced genomic scaffold, Ma_sr-lr_union100	501166	501324	3.04e-19	207	53	71.698	N/A
UVJ88837.1	297	331	NW_024344370	Pteropus giganteus	Pteropus giganteus unplaced genomic scaffold, Ma_sr-lr_union100	501347	501451	3.04e-19	104	35	51.429	N/A
UVJ88837.1	226	278	NW_006436284	Pteropus alecto	Pteropus alecto unplaced genomic scaffold, ASM32557v1 scaffold73	2359707	2359865	5.03e-19	205	53	71.698	N/A
UVJ88837.1	297	331	NW_006436284	Pteropus alecto	Pteropus alecto unplaced genomic scaffold, ASM32557v1 scaffold73	2359888	2359992	5.03e-19	104	35	51.429	N/A
UVJ88837.1	226	278	NW_011889015	Pteropus vampyrus	Pteropus vampyrus isolate Shadow unplaced genomic scaffold, Pvam_2.0 Scaffold234	2455789	2455947	9.28e-19	216	53	73.585	N/A
UVJ88837.1	298	331	NW_011889015	Pteropus vampyrus	Pteropus vampyrus isolate Shadow unplaced genomic scaffold, Pvam_2.0 Scaffold234	2455973	2456074	9.28e-19	91	34	44.118	N/A
UVJ88837.1	51	153	NC_050574	Trichosurus vulpecula	Trichosurus vulpecula isolate mTriVul1 chromosome 2, mTriVul1.pri	232378461	232378153	4.69e-18	256	103	40.777	N/A
UVJ88837.1	389	473	NC_058130	Gracilinanus agilis	Gracilinanus agilis isolate LMUSP501 chromosome 1, AgileGrace	175858723	175858469	4.90e-18	159	85	44.706	N/A
UVJ88837.1	299	376	NC_058130	Gracilinanus agilis	Gracilinanus agilis isolate LMUSP501 chromosome 1, AgileGrace	175858991	175858758	4.90e-18	141	78	41.026	N/A
UVJ88837.1	346	467	NC_058130	Gracilinanus agilis	Gracilinanus agilis isolate LMUSP501 chromosome 1, AgileGrace	627142613	627142251	3.69e-11	198	122	37.705	N/A
UVJ88837.1	230	426	NW_018343992	Phascolarctos cinereus	Phascolarctos cinereus isolate Bilbo 61053 unplaced genomic scaffold, phaCin_unsw_v4.1 phaCin_unsw_v4.1.fa.scaf00041	9095937	9096536	5.30e-17	247	200	34.500	N/A
UVJ88837.1	354	478	NW_022196905	Mastomys coucha	Mastomys coucha isolate ucsf_1 unplaced genomic scaffold, UCSF_Mcou_1 pScaffold22	231510425	231510075	7.50e-17	246	125	42.400	N/A
UVJ88837.1	333	384	NW_004454256	Ceratotherium simum simum	Ceratotherium simum simum isolate SDZICR_KB13650 unplaced genomic scaffold, CerSimSim1.0 scaffold00101	3032494	3032649	2.44e-16	179	52	61.538	N/A
UVJ88837.1	383	450	NW_004454256	Ceratotherium simum simum	Ceratotherium simum simum isolate SDZICR_KB13650 unplaced genomic scaffold, CerSimSim1.0 scaffold00101	3032645	3032848	2.44e-16	107	68	32.353	N/A
UVJ88837.1	358	439	NC_008806	Monodelphis domestica	Monodelphis domestica chromosome 6, MonDom5	48168252	48168494	2.68e-16	193	82	48.780	N/A
UVJ88837.1	299	349	NC_008806	Monodelphis domestica	Monodelphis domestica chromosome 6, MonDom5	48168077	48168229	2.68e-16	92	51	35.294	N/A
UVJ88837.1	358	406	NC_008806	Monodelphis domestica	Monodelphis domestica chromosome 6, MonDom5	113562832	113562978	1.53e-15	114	49	46.939	N/A
UVJ88837.1	405	473	NC_008806	Monodelphis domestica	Monodelphis domestica chromosome 6, MonDom5	113562974	113563180	1.53e-15	105	69	40.580	N/A
UVJ88837.1	302	347	NC_008806	Monodelphis domestica	Monodelphis domestica chromosome 6, MonDom5	113562663	113562800	1.53e-15	98	46	43.478	N/A
UVJ88837.1	357	486	NW_018344033	Phascolarctos cinereus	Phascolarctos cinereus isolate Bilbo 61053 unplaced genomic scaffold, phaCin_unsw_v4.1 phaCin_unsw_v4.1.fa.scaf00082	8422347	8422739	2.94e-16	241	131	40.458	N/A
UVJ88837.1	295	415	NT_176392	Cavia porcellus	Cavia porcellus strain inbred line 2N unplaced genomic scaffold, Cavpor3.0 supercont2_27	12834413	12834775	3.81e-16	240	121	41.322	N/A
UVJ88837.1	13	203	NT_176391	Cavia porcellus	Cavia porcellus strain inbred line 2N unplaced genomic scaffold, Cavpor3.0 supercont2_28	20602828	20603367	4.56e-16	144	199	26.131	N/A
UVJ88837.1	233	298	NT_176391	Cavia porcellus	Cavia porcellus strain inbred line 2N unplaced genomic scaffold, Cavpor3.0 supercont2_28	20603454	20603648	4.56e-16	139	66	48.485	N/A
UVJ88837.1	238	426	NW_018343990	Phascolarctos cinereus	Phascolarctos cinereus isolate Bilbo 61053 unplaced genomic scaffold, phaCin_unsw_v4.1 phaCin_unsw_v4.1.fa.scaf00039	8062721	8063290	6.17e-16	238	192	31.771	N/A
UVJ88837.1	339	474	NW_020954639	Vombatus ursinus	Vombatus ursinus unplaced genomic scaffold, bare-nosed wombat genome assembly UNPS02014861.1	5140957	5141367	4.37e-15	231	137	37.956	N/A
UVJ88837.1	238	486	NW_004524664	Octodon degus	Octodon degus isolate 3935 unplaced genomic scaffold, OctDeg1.0 scaffold00088	366380	367135	4.60e-15	231	259	26.255	N/A
UVJ88837.1	329	508	NW_018344121	Phascolarctos cinereus	Phascolarctos cinereus isolate Bilbo 61053 unplaced genomic scaffold, phaCin_unsw_v4.1 phaCin_unsw_v4.1.fa.scaf00170	1687218	1687760	6.12e-15	230	190	34.211	N/A
UVJ88837.1	304	473	NW_020946557	Vombatus ursinus	Vombatus ursinus unplaced genomic scaffold, bare-nosed wombat genome assembly UNPS02006779.1	6535806	6535324	1.29e-14	227	170	35.294	N/A
UVJ88837.1	238	476	NC_000069	Mus musculus	Mus musculus strain C57BL/6J chromosome 3, GRCm39	12085684	12084977	3.76e-14	224	252	30.556	N/A
UVJ88837.1	357	471	NW_018343997	Phascolarctos cinereus	Phascolarctos cinereus isolate Bilbo 61053 unplaced genomic scaffold, phaCin_unsw_v4.1 phaCin_unsw_v4.1.fa.scaf00046	9977003	9977347	1.04e-13	220	115	42.609	N/A
UVJ88837.1	238	383	NW_009258671	Egretta garzetta	Egretta garzetta isolate BGI_Z169 unplaced genomic scaffold, ASM68718v1 scaffold81	2266872	2267294	2.08e-13	217	146	36.301	N/A
UVJ88837.1	385	450	NW_017731406	Hipposideros armiger	Hipposideros armiger isolate ML-2016 unplaced genomic scaffold, ASM189008v1	178515	178712	4.81e-13	138	66	39.394	N/A
UVJ88837.1	363	389	NW_017731406	Hipposideros armiger	Hipposideros armiger isolate ML-2016 unplaced genomic scaffold, ASM189008v1	178441	178521	4.81e-13	90	27	62.963	N/A
UVJ88837.1	317	366	NW_017731406	Hipposideros armiger	Hipposideros armiger isolate ML-2016 unplaced genomic scaffold, ASM189008v1	178304	178453	4.81e-13	67	50	34.000	N/A
UVJ88837.1	363	472	NW_004955413	Chinchilla lanigera	Chinchilla lanigera isolate Chin_1 unplaced genomic scaffold, ChiLan1.0 scaffold00012	22669255	22669584	4.91e-13	214	110	41.818	N/A
UVJ88837.1	363	470	NW_004955413	Chinchilla lanigera	Chinchilla lanigera isolate Chin_1 unplaced genomic scaffold, ChiLan1.0 scaffold00012	22702389	22702712	5.20e-11	197	108	41.667	N/A
UVJ88837.1	298	411	NC_047108	Thalassophryne amazonica	Thalassophryne amazonica chromosome 6, fThaAma1.1	79165295	79165636	4.99e-13	214	114	33.333	N/A
UVJ88837.1	228	338	NC_051337	Rattus norvegicus	Rattus norvegicus strain BN/NHsdMcwi chromosome 2, mRatBN7.2	89703312	89703626	6.48e-13	183	111	37.838	N/A
UVJ88837.1	369	392	NC_051337	Rattus norvegicus	Rattus norvegicus strain BN/NHsdMcwi chromosome 2, mRatBN7.2	89703703	89703780	6.48e-13	72	26	57.692	N/A
UVJ88837.1	282	477	NC_008803	Monodelphis domestica	Monodelphis domestica chromosome 3, MonDom5	352566318	352565725	3.72e-12	207	198	31.313	N/A
UVJ88837.1	267	469	NT_176388	Cavia porcellus	Cavia porcellus strain inbred line 2N unplaced genomic scaffold, Cavpor3.0 supercont2_31	24519057	24518452	3.95e-12	207	206	31.068	N/A
UVJ88837.1	343	432	NW_023404316	Halichoerus grypus	Halichoerus grypus isolate 241Hg ecotype Northwest Atlantic unplaced genomic scaffold, Tufts_HGry_1.1 scf7180000027249	50170	50433	5.82e-11	197	91	42.857	N/A
UVJ88837.1	343	432	NW_022589760	Phoca vitulina	Phoca vitulina isolate PV1807 unplaced genomic scaffold, GSC_HSeal_1.0 scaffold57	4043060	4043323	5.91e-11	197	91	42.857	N/A
UVJ88837.1	332	374	NW_006727786	Balaenoptera acutorostrata scammoni	Balaenoptera acutorostrata scammoni unplaced genomic scaffold, BalAcu1.0 scaffold329	431629	431757	6.04e-11	128	43	58.140	N/A
UVJ88837.1	376	425	NW_006727786	Balaenoptera acutorostrata scammoni	Balaenoptera acutorostrata scammoni unplaced genomic scaffold, BalAcu1.0 scaffold329	431760	431906	6.04e-11	111	50	46.000	N/A
UVJ88837.1	354	484	NW_018659835	Meriones unguiculatus	Meriones unguiculatus strain 243 unplaced genomic scaffold, MunDraft-v1.0 scaffold2092	256278	256670	7.23e-11	196	136	37.500	N/A
UVJ88837.1	317	473	NC_046284	Rhinolophus ferrumequinum	Rhinolophus ferrumequinum isolate MPI-CBG mRhiFer1 chromosome 1, mRhiFer1_v1.p	56707647	56708126	1.41e-10	194	164	32.927	N/A
UVJ88837.1	355	406	NW_020998855	Eumetopias jubatus	Eumetopias jubatus isolate GAN:26980396 unplaced genomic scaffold, ASM402803v1 scaffold249	208038	208193	1.42e-10	194	52	65.385	N/A
UVJ88837.1	355	406	NW_020313077	Callorhinus ursinus	Callorhinus ursinus isolate GAN/ISIS: 27379988/994484 unplaced genomic scaffold, ASM326570v1 scaffold361	1669140	1669295	1.43e-10	194	52	65.385	N/A
UVJ88837.1	355	406	NC_045608	Zalophus californianus	Zalophus californianus isolate mZalCal1 chromosome 14, mZalCal1.pri.v2	26195064	26194909	1.43e-10	194	52	65.385	N/A
UVJ88837.1	294	393	NC_008808	Monodelphis domestica	Monodelphis domestica chromosome 8, MonDom5	230387536	230387835	1.81e-10	153	100	38.000	N/A
UVJ88837.1	385	446	NC_008808	Monodelphis domestica	Monodelphis domestica chromosome 8, MonDom5	230387813	230387989	1.81e-10	80	62	37.097	N/A
UVJ88837.1	327	426	NC_057865	Dromiciops gliroides	Dromiciops gliroides isolate mDroGli1 chromosome 5, mDroGli1.pri	194648168	194647872	2.95e-10	191	100	45.000	N/A
UVJ88837.1	334	425	NC_052067	Tachyglossus aculeatus	Tachyglossus aculeatus isolate mTacAcu1 chromosome 2, mTacAcu1.pri	104649528	104649803	4.15e-10	190	92	43.478	N/A
UVJ88837.1	343	432	NW_023270513	Mirounga leonina	Mirounga leonina isolate KUSES-001 unplaced genomic scaffold, KU_Mleo_1.0 Mir_204	23025245	23024982	4.48e-10	189	91	42.857	N/A
UVJ88837.1	354	460	NC_056012	Peromyscus maniculatus bairdii	Peromyscus maniculatus bairdii isolate BW chromosome 5, HU_Pman_2.1.3	11595592	11595891	5.91e-10	175	107	38.318	N/A
UVJ88837.1	316	335	NC_056012	Peromyscus maniculatus bairdii	Peromyscus maniculatus bairdii isolate BW chromosome 5, HU_Pman_2.1.3	11595474	11595533	5.91e-10	55	20	45.000	N/A
UVJ88837.1	343	432	NC_058419	Neomonachus schauinslandi	Neomonachus schauinslandi chromosome X, ASM220157v2	49623729	49623992	6.58e-10	188	91	42.857	N/A
UVJ88837.1	321	473	NW_011888965	Pteropus vampyrus	Pteropus vampyrus isolate Shadow unplaced genomic scaffold, Pvam_2.0 Scaffold184	2743825	2743349	7.88e-10	187	159	30.189	N/A
UVJ88837.1	321	473	NW_024342257	Pteropus giganteus	Pteropus giganteus unplaced genomic scaffold, Ma_sr-lr_union100	1993964	1994440	7.88e-10	187	159	30.189	N/A
UVJ88837.1	316	405	NC_050447	Onychomys torridus	Onychomys torridus chromosome 5, mOncTor1.1	20516218	20515910	9.47e-10	158	103	35.922	N/A
UVJ88837.1	432	460	NC_050447	Onychomys torridus	Onychomys torridus chromosome 5, mOncTor1.1	20515869	20515783	9.47e-10	69	29	44.828	N/A
UVJ88837.1	337	384	NW_020954590	Vombatus ursinus	Vombatus ursinus unplaced genomic scaffold, bare-nosed wombat genome assembly UNPS02014812.1	103928444	103928301	9.75e-10	186	48	60.417	N/A
UVJ88837.1	337	384	NW_020954590	Vombatus ursinus	Vombatus ursinus unplaced genomic scaffold, bare-nosed wombat genome assembly UNPS02014812.1	27970781	27970638	9.75e-10	186	48	60.417	N/A
UVJ88837.1	74	204	NW_022196891	Mastomys coucha	Mastomys coucha isolate ucsf_1 unplaced genomic scaffold, UCSF_Mcou_1 pScaffold1	90026517	90026900	9.84e-10	186	132	34.091	N/A
UVJ88837.1	343	432	NW_020312775	Callorhinus ursinus	Callorhinus ursinus isolate GAN/ISIS: 27379988/994484 unplaced genomic scaffold, ASM326570v1 scaffold19	4004860	4005123	1.20e-09	186	90	42.222	N/A
UVJ88837.1	332	456	NW_020174566	Neophocaena asiaeorientalis asiaeorientalis	Neophocaena asiaeorientalis asiaeorientalis breed wild unplaced genomic scaffold, Neophocaena_asiaeorientalis_V1 scaffold214	385931	386296	1.53e-09	185	125	37.600	N/A
UVJ88837.1	354	433	NC_051067	Peromyscus leucopus	Peromyscus leucopus breed LL Stock chromosome 5, UCI_PerLeu_2.1	84450404	84450186	2.08e-09	141	80	41.250	N/A
UVJ88837.1	432	460	NC_051067	Peromyscus leucopus	Peromyscus leucopus breed LL Stock chromosome 5, UCI_PerLeu_2.1	84450192	84450106	2.08e-09	65	29	41.379	N/A
UVJ88837.1	316	335	NC_051067	Peromyscus leucopus	Peromyscus leucopus breed LL Stock chromosome 5, UCI_PerLeu_2.1	84450522	84450463	2.08e-09	55	20	45.000	N/A
UVJ88837.1	343	432	NW_025578508	Mirounga angustirostris	Mirounga angustirostris isolate JK_09032017 unplaced genomic scaffold, ASM2128878v2 HiC_scaffold_1	68320740	68320477	2.09e-09	184	91	41.758	N/A
UVJ88837.1	343	432	NW_006383068	Leptonychotes weddellii	Leptonychotes weddellii isolate WS11-02 unplaced genomic scaffold, LepWed1.0 scaffold00028	2752423	2752160	2.63e-09	183	91	41.758	N/A
UVJ88837.1	321	473	NW_006433946	Pteropus alecto	Pteropus alecto unplaced genomic scaffold, ASM32557v1 scaffold182	3953770	3954246	3.82e-09	181	159	29.560	N/A
UVJ88837.1	299	384	NC_050573	Trichosurus vulpecula	Trichosurus vulpecula isolate mTriVul1 chromosome 1, mTriVul1.pri	298953219	298952965	8.83e-09	178	97	40.206	N/A
UVJ88837.1	210	546	NC_050573	Trichosurus vulpecula	Trichosurus vulpecula isolate mTriVul1 chromosome 1, mTriVul1.pri	147661103	147660096	4.31e-08	173	366	26.230	N/A
UVJ88837.1	289	384	NW_004443955	Trichechus manatus latirostris	Trichechus manatus latirostris isolate Lorelei unplaced genomic scaffold, TriManLat1.0 scaffold00019	3924172	3923885	9.05e-09	178	97	41.237	N/A
UVJ88837.1	321	387	NW_007673504	Equus przewalskii	Equus przewalskii isolate Burgud unplaced genomic scaffold, Burgud scaffold491	776960	777160	1.20e-08	177	67	50.746	N/A
UVJ88837.1	321	387	NC_009175	Equus caballus	Equus caballus isolate Twilight breed thoroughbred chromosome X, EquCab3.0	81483847	81483647	1.20e-08	177	67	50.746	N/A
UVJ88837.1	343	432	NW_004451877	Odobenus rosmarus divergens	Odobenus rosmarus divergens isolate Ivan unplaced genomic scaffold, Oros_1.0 Scaffold1614	138435	138698	1.39e-08	177	90	41.111	N/A
UVJ88837.1	336	387	NC_052207	Equus asinus	Equus asinus breed Dezhou chromosome X, ASM1607732v2	109624711	109624866	1.98e-08	175	52	61.538	N/A
UVJ88837.1	337	384	NW_018344235	Phascolarctos cinereus	Phascolarctos cinereus isolate Bilbo 61053 unplaced genomic scaffold, phaCin_unsw_v4.1 phaCin_unsw_v4.1.fa.scaf00284	1362432	1362289	2.20e-08	175	48	62.500	N/A
UVJ88837.1	336	387	NC_060276	Equus quagga	Equus quagga isolate Etosha38 chromosome 10, UCLA_HA_Equagga_1.0	44673502	44673657	2.61e-08	174	52	61.538	N/A
UVJ88837.1	351	425	NC_041729	Ornithorhynchus anatinus	Ornithorhynchus anatinus isolate Pmale09 chromosome 2, mOrnAna1.pri.v4	109801455	109801679	3.23e-08	174	75	52.000	N/A
UVJ88837.1	366	434	NC_041729	Ornithorhynchus anatinus	Ornithorhynchus anatinus isolate Pmale09 chromosome 2, mOrnAna1.pri.v4	84677431	84677637	1.27e-07	169	69	47.826	N/A
UVJ88837.1	332	456	NC_045784	Phocoena sinus	Phocoena sinus isolate mPhoSin1 chromosome X, mPhoSin1.pri	82919321	82918956	3.37e-08	174	125	36.800	N/A
UVJ88837.1	328	432	NC_060087	Meles meles	Meles meles chromosome X, mMelMel3.1 paternal haplotype	79624878	79624570	5.38e-08	172	105	37.143	N/A
UVJ88837.1	356	410	NC_060077	Meles meles	Meles meles chromosome 12, mMelMel3.1 paternal haplotype	30087390	30087226	1.32e-07	169	55	58.182	N/A
UVJ88837.1	360	439	NW_018344361	Phascolarctos cinereus	Phascolarctos cinereus isolate Bilbo 61053 unplaced genomic scaffold, phaCin_unsw_v4.1 phaCin_unsw_v4.1.fa.scaf00410	48907	49164	1.35e-07	146	86	39.535	N/A
UVJ88837.1	275	323	NW_018344361	Phascolarctos cinereus	Phascolarctos cinereus isolate Bilbo 61053 unplaced genomic scaffold, phaCin_unsw_v4.1 phaCin_unsw_v4.1.fa.scaf00410	48648	48815	1.35e-07	63	56	28.571	N/A
UVJ88837.1	327	473	NW_023416312	Rousettus aegyptiacus	Rousettus aegyptiacus isolate mRouAeg1 unplaced genomic scaffold, mRouAeg1.p scaffold_m13_p_9	56034108	56033662	2.23e-07	167	150	32.000	N/A
UVJ88837.1	339	404	NC_041232	Physeter catodon	Physeter catodon isolate SW-GA chromosome 19, ASM283717v2	2693310	2693510	2.37e-07	166	67	47.761	N/A
UVJ88837.1	318	408	NC_057861	Dromiciops gliroides	Dromiciops gliroides isolate mDroGli1 chromosome 1, mDroGli1.pri	105570544	105570813	2.60e-07	166	91	39.560	N/A
UVJ88837.1	331	403	NW_015177013	Gekko japonicus	Gekko japonicus isolate JY-2015 unplaced genomic scaffold, Gekko_japonicus_V1.1 scaffold174	278213	278010	3.88e-07	165	74	50.000	N/A
UVJ88837.1	75	177	NW_021604588	Grammomys surdaster	Grammomys surdaster isolate TR1022 unplaced genomic scaffold, NIH_TR_1.0 130	24678212	24678520	6.76e-07	163	104	34.615	N/A
UVJ88837.1	362	411	NC_058379	Felis catus	Felis catus isolate Fca126 chromosome D3, F.catus_Fca126_mat1.0	19206069	19206218	7.49e-07	162	50	64.000	N/A
UVJ88837.1	362	411	NW_020834793	Acinonyx jubatus	Acinonyx jubatus isolate Rico unplaced genomic scaffold, Aci_jub_2 Primary Assembly Aci_jub_2_ph1_scaffold83	17411396	17411545	9.67e-07	161	50	64.000	N/A
UVJ88837.1	362	411	NW_025814839	Lynx rufus	Lynx rufus isolate CCGP_SWC_20201006 ecotype Redwood Valley unplaced genomic scaffold, mLynRuf1.p SCAF_24	13786894	13787043	9.67e-07	161	50	64.000	N/A
UVJ88837.1	362	411	NC_044314	Lynx canadensis	Lynx canadensis isolate LIC74 chromosome D3, mLynCan4.pri.v2	74809249	74809100	9.67e-07	161	50	64.000	N/A
UVJ88837.1	362	411	NC_059339	Leopardus geoffroyi	Leopardus geoffroyi isolate Oge1 chromosome D3, O.geoffroyi_Oge1_pat1.0	19308099	19308248	9.67e-07	161	50	64.000	N/A
UVJ88837.1	334	451	NW_020093752	Desmodus rotundus	Desmodus rotundus isolate DRU21DN04 unplaced genomic scaffold, ASM294091v2 ScWXtkA_79	4429115	4429471	1.37e-06	160	123	32.520	N/A
UVJ88837.1	299	421	NW_018344238	Phascolarctos cinereus	Phascolarctos cinereus isolate Bilbo 61053 unplaced genomic scaffold, phaCin_unsw_v4.1 phaCin_unsw_v4.1.fa.scaf00287	2405170	2405538	1.99e-06	159	130	33.846	N/A
UVJ88837.1	225	386	NW_023455942	Manis pentadactyla	Manis pentadactyla isolate MP20 unplaced genomic scaffold, YNU_ManPten_2.0 scaffold_287_MP20	5021758	5021288	3.05e-06	157	166	31.325	N/A
UVJ88837.1	362	411	NC_057356	Prionailurus bengalensis	Prionailurus bengalensis isolate Pbe53 chromosome D3, Fcat_Pben_1.1_paternal_pri	19130387	19130536	3.18e-06	157	50	62.000	N/A
UVJ88837.1	362	411	NW_026057586	Panthera uncia	Panthera uncia isolate 11264 chromosome D3 unlocalized genomic scaffold, Puncia_PCG_1.0 HiC_scaffold_8	72600695	72600546	3.81e-06	156	50	62.000	N/A
UVJ88837.1	362	411	NC_056671	Panthera tigris	Panthera tigris isolate Pti1 chromosome D3, P.tigris_Pti1_mat1.1	18956739	18956888	3.81e-06	156	50	62.000	N/A
UVJ88837.1	362	411	NC_056690	Panthera leo	Panthera leo isolate Ple1 chromosome D3, P.leo_Ple1_pat1.1	19011853	19012002	3.81e-06	156	50	62.000	N/A
UVJ88837.1	311	415	NC_000074	Mus musculus	Mus musculus strain C57BL/6J chromosome 8, GRCm39	93890632	93890336	4.01e-06	156	105	39.048	N/A
UVJ88837.1	331	387	NC_062560	Phacochoerus africanus	Phacochoerus africanus isolate WHEZ1 chromosome X, ROS_Pafr_v1	84130973	84130803	4.47e-06	156	57	50.877	N/A
UVJ88837.1	360	443	NW_020954575	Vombatus ursinus	Vombatus ursinus unplaced genomic scaffold, bare-nosed wombat genome assembly UNPS02014797.1	13555747	13555496	4.96e-06	155	84	41.667	N/A
UVJ88837.1	299	502	NC_050198	Phyllostomus discolor	Phyllostomus discolor isolate MPI-MPIP mPhyDis1 chromosome X, mPhyDis1.pri.v3	64256422	64256991	5.00e-06	155	209	27.751	N/A
UVJ88837.1	334	387	NC_046308	Rhinolophus ferrumequinum	Rhinolophus ferrumequinum isolate MPI-CBG mRhiFer1 chromosome 25, mRhiFer1_v1.p	22322912	22322751	5.87e-06	155	54	51.852	N/A
UVJ88837.1	362	411	NW_024412422	Puma yagouaroundi	Puma yagouaroundi ecotype Mexico unplaced genomic scaffold, PumYag 191	1460303	1460154	7.58e-06	154	50	62.000	N/A
UVJ88837.1	336	387	NW_007675382	Equus przewalskii	Equus przewalskii isolate Burgud unplaced genomic scaffold, Burgud scaffold2369	48336	48184	9.04e-06	153	52	55.769	N/A
UVJ88837.1	336	387	NC_009151	Equus caballus	Equus caballus isolate Twilight breed thoroughbred chromosome 8, EquCab3.0	3084752	3084600	9.07e-06	153	52	55.769	N/A
UVJ88837.1	225	386	NW_023435900	Manis javanica	Manis javanica isolate MJ74 unplaced genomic scaffold, YNU_ManJav_2.0 scaffold_6	2730110	2729640	9.87e-06	153	163	30.675	N/A
# TBLASTN 2.13.0+
# Query: BDP39243.1 |orfx|Primate bocaparvovirus 1|Bocaparvovirus|Parvoviridae|Homo sapiens|Japan: Fukushima|Japan|2018|2022-07-30T00:00:00Z|orfx [Human bocavirus 1]
# Database: ref_euk_rep_genomes
# 0 hits found
# TBLASTN 2.13.0+
# Query: USH59390.1 |VP1|Carnivore bocaparvovirus 2|Bocaparvovirus|Parvoviridae|Canis lupus familiaris|Canada: Labrador|Canada|2018|2022-06-22T00:00:00Z|VP1 [Carnivore bocaparvovirus 2]
# Database: ref_euk_rep_genomes
# Fields: query acc., q. start, q. end, subject acc., subject sci name, subject title, s. start, s. end, evalue, score, alignment length, % identity, subject strand
# 91 hits found
USH59390.1	10	440	NC_045548	Thamnophis elegans	Thamnophis elegans isolate rThaEle1 chromosome 8, rThaEle1.pri	15226174	15224954	1.71e-55	559	444	34.459	N/A
USH59390.1	580	695	NC_045548	Thamnophis elegans	Thamnophis elegans isolate rThaEle1 chromosome 8, rThaEle1.pri	15223581	15223198	4.54e-07	165	130	30.769	N/A
USH59390.1	580	698	NC_045548	Thamnophis elegans	Thamnophis elegans isolate rThaEle1 chromosome 8, rThaEle1.pri	15224554	15224162	6.29e-06	155	133	28.571	N/A
USH59390.1	185	325	NC_046309	Rhinolophus ferrumequinum	Rhinolophus ferrumequinum isolate MPI-CBG mRhiFer1 chromosome 26, mRhiFer1_v1.p	24933649	24933236	1.43e-37	269	141	35.461	N/A
USH59390.1	11	153	NC_046309	Rhinolophus ferrumequinum	Rhinolophus ferrumequinum isolate MPI-CBG mRhiFer1 chromosome 26, mRhiFer1_v1.p	24934157	24933741	1.43e-37	203	143	36.364	N/A
USH59390.1	10	70	NW_004454210	Ceratotherium simum simum	Ceratotherium simum simum isolate SDZICR_KB13650 unplaced genomic scaffold, CerSimSim1.0 scaffold00055	15367093	15367275	9.43e-30	182	61	54.098	N/A
USH59390.1	74	302	NW_004454210	Ceratotherium simum simum	Ceratotherium simum simum isolate SDZICR_KB13650 unplaced genomic scaffold, CerSimSim1.0 scaffold00055	15367283	15367888	9.43e-30	166	232	27.155	N/A
USH59390.1	302	340	NW_004454210	Ceratotherium simum simum	Ceratotherium simum simum isolate SDZICR_KB13650 unplaced genomic scaffold, CerSimSim1.0 scaffold00055	15367885	15368001	9.43e-30	75	39	33.333	N/A
USH59390.1	368	392	NW_004454210	Ceratotherium simum simum	Ceratotherium simum simum isolate SDZICR_KB13650 unplaced genomic scaffold, CerSimSim1.0 scaffold00055	15368043	15368117	9.43e-30	60	25	48.000	N/A
USH59390.1	10	349	NW_004955434	Chinchilla lanigera	Chinchilla lanigera isolate Chin_1 unplaced genomic scaffold, ChiLan1.0 scaffold00033	14639089	14638052	1.42e-20	279	358	29.330	N/A
USH59390.1	10	121	NC_042304	Takifugu rubripes	Takifugu rubripes chromosome 20, fTakRub1.2	1561173	1560832	2.52e-19	268	114	45.614	N/A
USH59390.1	10	121	NC_042304	Takifugu rubripes	Takifugu rubripes chromosome 20, fTakRub1.2	1546400	1546059	1.95e-18	261	114	44.737	N/A
USH59390.1	10	121	NC_042304	Takifugu rubripes	Takifugu rubripes chromosome 20, fTakRub1.2	1486896	1486555	2.12e-17	252	114	43.860	N/A
USH59390.1	10	65	NC_042304	Takifugu rubripes	Takifugu rubripes chromosome 20, fTakRub1.2	1501670	1501503	2.47e-15	157	56	50.000	N/A
USH59390.1	59	121	NC_042304	Takifugu rubripes	Takifugu rubripes chromosome 20, fTakRub1.2	1501522	1501328	2.47e-15	120	65	36.923	N/A
USH59390.1	52	121	NC_042304	Takifugu rubripes	Takifugu rubripes chromosome 20, fTakRub1.2	1531496	1531281	2.05e-14	141	72	38.889	N/A
USH59390.1	10	50	NC_042304	Takifugu rubripes	Takifugu rubripes chromosome 20, fTakRub1.2	1531621	1531499	2.05e-14	128	41	56.098	N/A
USH59390.1	236	393	NW_005819481	Latimeria chalumnae	Latimeria chalumnae isolate SAIAB 97564 unplaced genomic scaffold, LatCha1 scaffold00471	1275890	1276330	3.71e-19	267	158	36.709	N/A
USH59390.1	232	392	NW_022098042	Delphinapterus leucas	Delphinapterus leucas isolate GAN/ISIS: 26980492/103006 unplaced genomic scaffold, ASM228892v3 scaffoldscaffold51	9248231	9247788	2.46e-18	260	161	36.025	N/A
USH59390.1	40	136	NW_022098042	Delphinapterus leucas	Delphinapterus leucas isolate GAN/ISIS: 26980492/103006 unplaced genomic scaffold, ASM228892v3 scaffoldscaffold51	9248779	9248441	5.27e-09	120	116	31.034	N/A
USH59390.1	10	43	NW_022098042	Delphinapterus leucas	Delphinapterus leucas isolate GAN/ISIS: 26980492/103006 unplaced genomic scaffold, ASM228892v3 scaffoldscaffold51	9248864	9248763	5.27e-09	102	34	58.824	N/A
USH59390.1	232	392	NW_022134926	Globicephala melas	Globicephala melas isolate X-22926-18 unplaced genomic scaffold, ASM654740v1 scaffold73	2547993	2548436	3.94e-18	258	161	34.161	N/A
USH59390.1	232	392	NW_006734123	Balaenoptera acutorostrata scammoni	Balaenoptera acutorostrata scammoni unplaced genomic scaffold, BalAcu1.0 scaffold90	2065001	2065444	4.64e-18	258	161	34.161	N/A
USH59390.1	40	109	NW_006734123	Balaenoptera acutorostrata scammoni	Balaenoptera acutorostrata scammoni unplaced genomic scaffold, BalAcu1.0 scaffold90	2064458	2064667	2.05e-11	131	70	34.286	N/A
USH59390.1	10	43	NW_006734123	Balaenoptera acutorostrata scammoni	Balaenoptera acutorostrata scammoni unplaced genomic scaffold, BalAcu1.0 scaffold90	2064373	2064474	2.05e-11	112	34	64.706	N/A
USH59390.1	232	392	NW_021703782	Monodon monoceros	Monodon monoceros isolate NGI ecotype Baffin Bay Population unplaced genomic scaffold, NGI_Narwhal_1 Super_Scaffold_5	77668373	77668816	4.80e-18	257	161	35.404	N/A
USH59390.1	40	111	NW_021703782	Monodon monoceros	Monodon monoceros isolate NGI ecotype Baffin Bay Population unplaced genomic scaffold, NGI_Narwhal_1 Super_Scaffold_5	77667825	77668097	9.94e-11	127	91	34.066	N/A
USH59390.1	10	43	NW_021703782	Monodon monoceros	Monodon monoceros isolate NGI ecotype Baffin Bay Population unplaced genomic scaffold, NGI_Narwhal_1 Super_Scaffold_5	77667740	77667841	9.94e-11	110	34	58.824	N/A
USH59390.1	232	392	NC_047039	Tursiops truncatus	Tursiops truncatus isolate mTurTru1 chromosome 6, mTurTru1.mat.Y	79797214	79797657	5.60e-18	257	161	35.404	N/A
USH59390.1	40	120	NC_047039	Tursiops truncatus	Tursiops truncatus isolate mTurTru1 chromosome 6, mTurTru1.mat.Y	79796685	79796966	5.51e-10	128	94	34.043	N/A
USH59390.1	11	43	NC_047039	Tursiops truncatus	Tursiops truncatus isolate mTurTru1 chromosome 6, mTurTru1.mat.Y	79796603	79796701	5.51e-10	102	33	57.576	N/A
USH59390.1	232	392	NC_045790	Balaenoptera musculus	Balaenoptera musculus isolate JJ_BM4_2016_0621 chromosome 6, mBalMus1.pri.v3	80462614	80463057	1.19e-17	254	161	34.161	N/A
USH59390.1	43	109	NC_045790	Balaenoptera musculus	Balaenoptera musculus isolate JJ_BM4_2016_0621 chromosome 6, mBalMus1.pri.v3	80462079	80462279	3.25e-10	133	67	37.313	N/A
USH59390.1	10	43	NC_045790	Balaenoptera musculus	Balaenoptera musculus isolate JJ_BM4_2016_0621 chromosome 6, mBalMus1.pri.v3	80461985	80462086	3.25e-10	99	34	61.765	N/A
USH59390.1	10	91	NC_037670	Theropithecus gelada	Theropithecus gelada isolate Dixy chromosome 3, Tgel_1.0	30674737	30674982	2.55e-17	251	82	58.537	N/A
USH59390.1	10	89	NW_012004166	Cercocebus atys	Cercocebus atys isolate FAK unplaced genomic scaffold, Caty_1.0 Scaffold42	1691705	1691466	3.19e-17	251	80	60.000	N/A
USH59390.1	232	392	NC_064564	Orcinus orca	Orcinus orca chromosome 6, mOrcOrc1.1	84981649	84982092	8.12e-17	247	161	33.540	N/A
USH59390.1	40	120	NC_064564	Orcinus orca	Orcinus orca chromosome 6, mOrcOrc1.1	84981117	84981401	4.21e-08	107	95	31.579	N/A
USH59390.1	10	43	NC_064564	Orcinus orca	Orcinus orca chromosome 6, mOrcOrc1.1	84981032	84981133	4.21e-08	106	34	58.824	N/A
USH59390.1	232	392	NW_006783413	Lipotes vexillifer	Lipotes vexillifer unplaced genomic scaffold, Lipotes_vexillifer_v1 scaffold920	1821530	1821973	1.01e-16	246	161	35.404	N/A
USH59390.1	10	93	NC_044979	Papio anubis	Papio anubis isolate 15944 chromosome 4, Panubis1.0	167681725	167681471	1.32e-16	245	85	57.647	N/A
USH59390.1	232	392	NC_045768	Phocoena sinus	Phocoena sinus isolate mPhoSin1 chromosome 6, mPhoSin1.pri	36118858	36118415	4.13e-16	241	161	34.161	N/A
USH59390.1	232	392	NC_041222	Physeter catodon	Physeter catodon isolate SW-GA chromosome 9, ASM283717v2	28043216	28042773	4.69e-16	241	161	31.677	N/A
USH59390.1	10	95	NC_045427	Sarcophilus harrisii	Sarcophilus harrisii chromosome 2, mSarHar1.11	388126035	388125778	6.36e-15	231	86	47.674	N/A
USH59390.1	10	96	NC_050574	Trichosurus vulpecula	Trichosurus vulpecula isolate mTriVul1 chromosome 2, mTriVul1.pri	310516521	310516261	1.53e-14	228	87	48.276	N/A
USH59390.1	232	336	NW_020837951	Lagenorhynchus obliquidens	Lagenorhynchus obliquidens isolate GAN/ISIS:26980383/991018 unplaced genomic scaffold, ASM367639v1 scaffold7	35654505	35654191	5.24e-14	223	105	40.000	N/A
USH59390.1	10	43	NW_020837951	Lagenorhynchus obliquidens	Lagenorhynchus obliquidens isolate GAN/ISIS:26980383/991018 unplaced genomic scaffold, ASM367639v1 scaffold7	35655119	35655018	2.70e-07	110	34	61.765	N/A
USH59390.1	40	120	NW_020837951	Lagenorhynchus obliquidens	Lagenorhynchus obliquidens isolate GAN/ISIS:26980383/991018 unplaced genomic scaffold, ASM367639v1 scaffold7	35655034	35654753	2.70e-07	97	95	31.579	N/A
USH59390.1	44	392	NC_040903	Phyllostomus discolor	Phyllostomus discolor isolate MPI-MPIP mPhyDis1 chromosome 1, mPhyDis1.pri.v3	205590384	205591316	6.01e-14	223	349	23.496	N/A
USH59390.1	196	288	NC_045558	Thamnophis elegans	Thamnophis elegans isolate rThaEle1 chromosome Z, rThaEle1.pri	807791	808069	9.37e-14	221	93	40.860	N/A
USH59390.1	580	695	NC_045558	Thamnophis elegans	Thamnophis elegans isolate rThaEle1 chromosome Z, rThaEle1.pri	809099	809482	7.05e-07	163	130	30.769	N/A
USH59390.1	230	392	NW_004491315	Dasypus novemcinctus	Dasypus novemcinctus isolate 3-136 unplaced genomic scaffold, Dasnov3.0 Scaffold33580	699208	698816	1.29e-13	220	163	33.742	N/A
USH59390.1	10	116	NC_051340	Rattus norvegicus	Rattus norvegicus strain BN/NHsdMcwi chromosome 5, mRatBN7.2	63268028	63268348	1.32e-13	220	107	42.991	N/A
USH59390.1	10	89	NC_008806	Monodelphis domestica	Monodelphis domestica chromosome 6, MonDom5	48169075	48169314	1.42e-12	211	80	47.500	N/A
USH59390.1	16	93	NC_008806	Monodelphis domestica	Monodelphis domestica chromosome 6, MonDom5	113563927	113564157	7.64e-06	154	78	38.462	N/A
USH59390.1	10	93	NW_023553001	Artibeus jamaicensis	Artibeus jamaicensis isolate 1a unplaced genomic scaffold, WHU_Ajam_v2 original_scaffold_58217	1397444	1397193	4.34e-12	207	84	46.429	N/A
USH59390.1	10	111	NC_052065	Arvicola amphibius	Arvicola amphibius chromosome X, mArvAmp1.2	35468360	35468055	5.32e-12	207	102	43.137	N/A
USH59390.1	232	325	NW_020175027	Neophocaena asiaeorientalis asiaeorientalis	Neophocaena asiaeorientalis asiaeorientalis breed wild unplaced genomic scaffold, Neophocaena_asiaeorientalis_V1 scaffold449	3232228	3232509	5.84e-12	206	94	39.362	N/A
USH59390.1	40	134	NW_020175027	Neophocaena asiaeorientalis asiaeorientalis	Neophocaena asiaeorientalis asiaeorientalis breed wild unplaced genomic scaffold, Neophocaena_asiaeorientalis_V1 scaffold449	3231681	3232052	3.49e-09	118	124	29.032	N/A
USH59390.1	10	43	NW_020175027	Neophocaena asiaeorientalis asiaeorientalis	Neophocaena asiaeorientalis asiaeorientalis breed wild unplaced genomic scaffold, Neophocaena_asiaeorientalis_V1 scaffold449	3231596	3231697	3.49e-09	105	34	58.824	N/A
USH59390.1	220	340	NC_040906	Phyllostomus discolor	Phyllostomus discolor isolate MPI-MPIP mPhyDis1 chromosome 4, mPhyDis1.pri.v3	176827489	176827842	2.85e-11	200	121	33.884	N/A
USH59390.1	185	392	NW_020093309	Desmodus rotundus	Desmodus rotundus isolate DRU21DN04 unplaced genomic scaffold, ASM294091v2 ScWXtkA_390	13086866	13086294	3.02e-11	200	209	28.230	N/A
USH59390.1	220	340	NW_025333872	Phyllostomus hastatus	Phyllostomus hastatus isolate PE091 unplaced genomic scaffold, TTU_PhHast_1.1 phas_contig_40	67573941	67574294	3.23e-11	200	121	33.058	N/A
USH59390.1	10	89	NW_020090638	Desmodus rotundus	Desmodus rotundus isolate DRU21DN04 unplaced genomic scaffold, ASM294091v2 ScWXtkA_125	34940398	34940159	6.55e-11	197	80	47.500	N/A
USH59390.1	196	391	NW_025334033	Phyllostomus hastatus	Phyllostomus hastatus isolate PE091 unplaced genomic scaffold, TTU_PhHast_1.1 phas_scaffold_501	59719576	59720139	1.43e-10	194	198	31.313	N/A
USH59390.1	10	96	NC_050573	Trichosurus vulpecula	Trichosurus vulpecula isolate mTriVul1 chromosome 1, mTriVul1.pri	28810316	28810059	2.58e-10	192	87	44.828	N/A
USH59390.1	10	78	NC_046285	Rhinolophus ferrumequinum	Rhinolophus ferrumequinum isolate MPI-CBG mRhiFer1 chromosome 2, mRhiFer1_v1.p	26557412	26557618	3.19e-10	192	69	52.174	N/A
USH59390.1	10	96	NC_050576	Trichosurus vulpecula	Trichosurus vulpecula isolate mTriVul1 chromosome 4, mTriVul1.pri	178782214	178781954	4.92e-10	190	87	44.828	N/A
USH59390.1	10	95	NC_008803	Monodelphis domestica	Monodelphis domestica chromosome 3, MonDom5	352565229	352564972	5.54e-10	189	86	44.186	N/A
USH59390.1	10	93	NW_020950062	Vombatus ursinus	Vombatus ursinus unplaced genomic scaffold, bare-nosed wombat genome assembly UNPS02010284.1	4966834	4966583	1.19e-09	187	84	44.048	N/A
USH59390.1	185	284	NW_006299717	Myotis davidii	Myotis davidii unplaced genomic scaffold, ASM32734v1 scaffold289	748938	749228	3.65e-09	183	100	35.000	N/A
USH59390.1	234	392	NW_006921855	Orycteropus afer afer	Orycteropus afer afer isolate SDZICR_OR568_19922 unplaced genomic scaffold, OryAfe1.0 scaffold00268	4837058	4837486	8.61e-09	179	159	30.189	N/A
USH59390.1	10	96	NW_018344007	Phascolarctos cinereus	Phascolarctos cinereus isolate Bilbo 61053 unplaced genomic scaffold, phaCin_unsw_v4.1 phaCin_unsw_v4.1.fa.scaf00056	8163053	8162805	1.52e-08	177	87	39.080	N/A
USH59390.1	37	93	NW_018344081	Phascolarctos cinereus	Phascolarctos cinereus isolate Bilbo 61053 unplaced genomic scaffold, phaCin_unsw_v4.1 phaCin_unsw_v4.1.fa.scaf00130	7626680	7626850	2.99e-08	137	57	43.860	N/A
USH59390.1	10	37	NW_018344081	Phascolarctos cinereus	Phascolarctos cinereus isolate Bilbo 61053 unplaced genomic scaffold, phaCin_unsw_v4.1 phaCin_unsw_v4.1.fa.scaf00130	7626600	7626683	2.99e-08	78	28	50.000	N/A
USH59390.1	9	95	NC_050578	Trichosurus vulpecula	Trichosurus vulpecula isolate mTriVul1 chromosome 6, mTriVul1.pri	99524870	99525127	4.95e-08	173	87	37.931	N/A
USH59390.1	185	284	NW_023416379	Myotis myotis	Myotis myotis isolate mMyoMyo1 unplaced genomic scaffold, mMyoMyo1.p scaffold_m19_p_7	89126663	89126953	5.26e-08	173	104	35.577	N/A
USH59390.1	10	68	NW_018344168	Phascolarctos cinereus	Phascolarctos cinereus isolate Bilbo 61053 unplaced genomic scaffold, phaCin_unsw_v4.1 phaCin_unsw_v4.1.fa.scaf00217	885452	885276	1.30e-07	145	59	44.068	N/A
USH59390.1	75	92	NW_018344168	Phascolarctos cinereus	Phascolarctos cinereus isolate Bilbo 61053 unplaced genomic scaffold, phaCin_unsw_v4.1 phaCin_unsw_v4.1.fa.scaf00217	885258	885205	1.30e-07	64	18	55.556	N/A
USH59390.1	10	74	NW_007370723	Eptesicus fuscus	Eptesicus fuscus isolate BU_THK_EF1 unplaced genomic scaffold, EptFus1.0 scaffold00073	1720175	1720369	1.44e-07	169	65	52.308	N/A
USH59390.1	10	74	NW_005871593	Myotis lucifugus	Myotis lucifugus unplaced genomic scaffold, Myoluc2.0 scaffold_545	467867	467673	7.54e-07	163	65	50.769	N/A
USH59390.1	26	101	NW_020954575	Vombatus ursinus	Vombatus ursinus unplaced genomic scaffold, bare-nosed wombat genome assembly UNPS02014797.1	13554922	13554695	8.87e-07	162	76	44.737	N/A
USH59390.1	10	68	NW_023510697	Sturnira hondurensis	Sturnira hondurensis isolate 20B ecotype Veracruz unplaced genomic scaffold, WHU_Shon_v2.1 original_scaffold_12408	7666919	7667095	9.57e-07	162	59	54.237	N/A
USH59390.1	29	95	NW_020946557	Vombatus ursinus	Vombatus ursinus unplaced genomic scaffold, bare-nosed wombat genome assembly UNPS02006779.1	6534749	6534549	1.53e-06	156	67	41.791	N/A
USH59390.1	9	21	NW_020946557	Vombatus ursinus	Vombatus ursinus unplaced genomic scaffold, bare-nosed wombat genome assembly UNPS02006779.1	6534808	6534770	1.53e-06	43	13	53.846	N/A
USH59390.1	10	96	NT_176392	Cavia porcellus	Cavia porcellus strain inbred line 2N unplaced genomic scaffold, Cavpor3.0 supercont2_27	12841261	12841521	2.05e-06	159	87	36.782	N/A
USH59390.1	16	117	NC_052057	Arvicola amphibius	Arvicola amphibius chromosome 11, mArvAmp1.2	63388349	63388086	2.69e-06	158	102	35.294	N/A
USH59390.1	17	95	NW_004524888	Octodon degus	Octodon degus isolate 3935 unplaced genomic scaffold, OctDeg1.0 scaffold00312	1343834	1343598	3.36e-06	157	79	39.241	N/A
USH59390.1	10	77	NW_004524685	Octodon degus	Octodon degus isolate 3935 unplaced genomic scaffold, OctDeg1.0 scaffold00109	3857345	3857142	3.59e-06	157	68	44.118	N/A
USH59390.1	10	94	NW_020954639	Vombatus ursinus	Vombatus ursinus unplaced genomic scaffold, bare-nosed wombat genome assembly UNPS02014861.1	5141719	5141976	5.78e-06	155	89	39.326	N/A
USH59390.1	10	91	NC_008808	Monodelphis domestica	Monodelphis domestica chromosome 8, MonDom5	230394727	230394972	7.77e-06	154	82	36.585	N/A
# TBLASTN 2.13.0+
# Query: UOH27051.1 |nonstructural protein 1|Galliform chaphamaparvovirus 10|Chaphamaparvovirus|Parvoviridae|Gallus gallus|Australia|Australia|2021-03-03|2022-06-21T00:00:00Z|nonstructural protein 1 [Galliform chaphamaparvovirus 10]
# Database: ref_euk_rep_genomes
# Fields: query acc., q. start, q. end, subject acc., subject sci name, subject title, s. start, s. end, evalue, score, alignment length, % identity, subject strand
# 14 hits found
UOH27051.1	1	668	NW_010204294	Mesitornis unicolor	Mesitornis unicolor isolate BGI_N332 unplaced genomic scaffold, ASM69576v1 Scaffold28758	3521	1506	0.0	1521	676	48.077	N/A
UOH27051.1	95	473	NW_006289696	Myotis davidii	Myotis davidii unplaced genomic scaffold, ASM32734v1 scaffold20318	1487	330	2.65e-112	936	388	46.392	N/A
UOH27051.1	1	473	NW_015402345	Protobothrops mucrosquamatus	Protobothrops mucrosquamatus isolate PMUCROS unplaced genomic scaffold, P.Mucros_1.0 scaffold16580	3361	1985	1.99e-110	958	477	39.832	N/A
UOH27051.1	190	474	NW_016109986	Cebus imitator	Cebus imitator isolate Cc_AM_T3 unplaced genomic scaffold, Cebus_imitator-1.0 Scaffold2671	1	879	7.08e-92	833	294	53.061	N/A
UOH27051.1	56	184	NW_016109986	Cebus imitator	Cebus imitator isolate Cc_AM_T3 unplaced genomic scaffold, Cebus_imitator-1.0 Scaffold2671	5270	4893	1.62e-10	193	129	31.783	N/A
UOH27051.1	260	362	NW_006549848	Python bivittatus	Python bivittatus unplaced genomic scaffold, Python_molurus_bivittatus-5.0.2 Scaffold17834	311	6	2.14e-29	312	103	55.340	N/A
UOH27051.1	374	501	NW_022042304	Serinus canaria	Serinus canaria isolate sc_yellow_7_cibi ecotype domestic yellow unplaced genomic scaffold, cibio_Scana_2019 scaffold_1686	1	378	3.39e-20	272	128	43.750	N/A
UOH27051.1	149	238	NW_006549880	Python bivittatus	Python bivittatus unplaced genomic scaffold, Python_molurus_bivittatus-5.0.2 Scaffold17866	41	307	1.88e-08	157	90	34.444	N/A
UOH27051.1	306	396	NW_017805193	Hippocampus comes	Hippocampus comes isolate QL1 unplaced genomic scaffold, H_comes_QL1_v1 scaffold268	102151	101882	6.82e-07	152	91	38.462	N/A
UOH27051.1	405	419	NW_017805193	Hippocampus comes	Hippocampus comes isolate QL1 unplaced genomic scaffold, H_comes_QL1_v1 scaffold268	101876	101832	6.82e-07	51	15	60.000	N/A
UOH27051.1	280	405	NC_044979	Papio anubis	Papio anubis isolate 15944 chromosome 4, Panubis1.0	167682842	167682462	1.71e-06	160	127	28.346	N/A
UOH27051.1	244	419	NW_004955451	Chinchilla lanigera	Chinchilla lanigera isolate Chin_1 unplaced genomic scaffold, ChiLan1.0 scaffold00050	18095184	18094663	3.32e-06	157	177	25.989	N/A
UOH27051.1	280	423	NW_012100098	Mandrillus leucophaeus	Mandrillus leucophaeus isolate KB7577 unplaced genomic scaffold, Mleu.le_1.0 Scaffold118	1006764	1007216	4.86e-06	156	151	27.152	N/A
UOH27051.1	280	405	NW_012004166	Cercocebus atys	Cercocebus atys isolate FAK unplaced genomic scaffold, Caty_1.0 Scaffold42	1692822	1692442	7.43e-06	154	127	29.134	N/A
# TBLASTN 2.13.0+
# Query: USC27875.1 |capsid protein|Ungulate chaphamaparvovirus 1|Chaphamaparvovirus|Parvoviridae|Sus scrofa|China|China|2021-11-11|2022-06-18T00:00:00Z|capsid protein [Porcine parvovirus 7]
# Database: ref_euk_rep_genomes
# Fields: query acc., q. start, q. end, subject acc., subject sci name, subject title, s. start, s. end, evalue, score, alignment length, % identity, subject strand
# 9 hits found
USC27875.1	1	431	NW_016109986	Cebus imitator	Cebus imitator isolate Cc_AM_T3 unplaced genomic scaffold, Cebus_imitator-1.0 Scaffold2671	1442	2686	8.79e-105	911	443	43.792	N/A
USC27875.1	1	398	NW_006285562	Myotis davidii	Myotis davidii unplaced genomic scaffold, ASM32734v1 scaffold20754	184	1344	7.83e-98	801	412	43.204	N/A
USC27875.1	1	430	NW_015402345	Protobothrops mucrosquamatus	Protobothrops mucrosquamatus isolate PMUCROS unplaced genomic scaffold, P.Mucros_1.0 scaffold16580	1422	178	1.22e-87	778	438	40.868	N/A
USC27875.1	1	431	NW_010204294	Mesitornis unicolor	Mesitornis unicolor isolate BGI_N332 unplaced genomic scaffold, ASM69576v1 Scaffold28758	1510	266	2.90e-85	762	441	40.363	N/A
USC27875.1	2	431	NW_022042304	Serinus canaria	Serinus canaria isolate sc_yellow_7_cibi ecotype domestic yellow unplaced genomic scaffold, cibio_Scana_2019 scaffold_1686	868	2118	2.42e-75	674	448	37.054	N/A
USC27875.1	304	431	NW_010207213	Mesitornis unicolor	Mesitornis unicolor isolate BGI_N332 unplaced genomic scaffold, ASM69576v1 scaffold37589	144	542	1.12e-21	262	133	41.353	N/A
USC27875.1	1	91	NW_006549044	Python bivittatus	Python bivittatus unplaced genomic scaffold, Python_molurus_bivittatus-5.0.2 Scaffold17030	12	287	6.17e-20	253	92	52.174	N/A
USC27875.1	1	138	NW_010179842	Mesitornis unicolor	Mesitornis unicolor isolate BGI_N332 unplaced genomic scaffold, ASM69576v1 scaffold29554	499	80	1.48e-18	239	140	39.286	N/A
USC27875.1	312	397	NW_006550249	Python bivittatus	Python bivittatus unplaced genomic scaffold, Python_molurus_bivittatus-5.0.2 Scaffold18235	1	261	7.91e-10	164	87	41.379	N/A
# TBLASTN 2.13.0+
# Query: UOA04166.1 |11-kDa protein|Human erythrovirus V9|Erythroparvovirus|Parvoviridae|Homo sapiens|India|India|2018-05-30|2022-04-06T00:00:00Z|11-kDa protein [Human erythrovirus V9]
# Database: ref_euk_rep_genomes
# 0 hits found
# TBLASTN 2.13.0+
# Query: UNP34442.1 |NS1|Carnivore amdoparvovirus 4|Amdoparvovirus|Parvoviridae|Mephitis mephitis|Canada: Ontario|Canada||2022-03-28T00:00:00Z|NS1 [Carnivore amdoparvovirus 4]
# Database: ref_euk_rep_genomes
# Fields: query acc., q. start, q. end, subject acc., subject sci name, subject title, s. start, s. end, evalue, score, alignment length, % identity, subject strand
# 53 hits found
UNP34442.1	193	545	NW_015386759	Protobothrops mucrosquamatus	Protobothrops mucrosquamatus isolate PMUCROS unplaced genomic scaffold, P.Mucros_1.0 scaffold434	101104	100019	1.53e-39	430	366	31.967	N/A
UNP34442.1	195	554	NC_045427	Sarcophilus harrisii	Sarcophilus harrisii chromosome 2, mSarHar1.11	388127553	388126558	5.59e-29	346	367	29.155	N/A
UNP34442.1	318	554	NW_004955533	Chinchilla lanigera	Chinchilla lanigera isolate Chin_1 unplaced genomic scaffold, ChiLan1.0 scaffold00132	462758	462036	1.56e-26	326	241	34.440	N/A
UNP34442.1	428	551	NC_052065	Arvicola amphibius	Arvicola amphibius chromosome X, mArvAmp1.2	35469294	35468920	1.57e-26	259	125	40.800	N/A
UNP34442.1	302	425	NC_052065	Arvicola amphibius	Arvicola amphibius chromosome X, mArvAmp1.2	35469688	35469299	1.57e-26	116	132	31.061	N/A
UNP34442.1	348	552	NW_004955434	Chinchilla lanigera	Chinchilla lanigera isolate Chin_1 unplaced genomic scaffold, ChiLan1.0 scaffold00033	14640199	14639573	1.50e-22	294	210	34.762	N/A
UNP34442.1	325	551	NC_053161	Polypterus senegalus	Polypterus senegalus isolate Bchr_013 chromosome 8, ASM1683550v1	143970203	143969502	1.57e-22	293	234	32.051	N/A
UNP34442.1	325	551	NC_053161	Polypterus senegalus	Polypterus senegalus isolate Bchr_013 chromosome 8, ASM1683550v1	143966313	143965612	1.57e-22	293	234	32.051	N/A
UNP34442.1	362	551	NC_053161	Polypterus senegalus	Polypterus senegalus isolate Bchr_013 chromosome 8, ASM1683550v1	143973975	143973385	1.30e-18	261	197	33.503	N/A
UNP34442.1	392	546	NC_045548	Thamnophis elegans	Thamnophis elegans isolate rThaEle1 chromosome 8, rThaEle1.pri	15227159	15226680	1.51e-20	277	160	43.125	N/A
UNP34442.1	350	580	NC_037670	Theropithecus gelada	Theropithecus gelada isolate Dixy chromosome 3, Tgel_1.0	30673476	30674180	1.30e-18	261	236	32.627	N/A
UNP34442.1	389	544	NW_012004166	Cercocebus atys	Cercocebus atys isolate FAK unplaced genomic scaffold, Caty_1.0 Scaffold42	1692843	1692373	4.15e-18	257	157	38.854	N/A
UNP34442.1	419	553	NW_004524640	Octodon degus	Octodon degus isolate 3935 unplaced genomic scaffold, OctDeg1.0 scaffold00064	8428627	8429034	7.87e-18	254	136	39.706	N/A
UNP34442.1	350	551	NC_044984	Papio anubis	Papio anubis isolate 15944 chromosome 9, Panubis1.0	47249455	47248841	1.23e-17	253	211	34.123	N/A
UNP34442.1	350	554	NC_050576	Trichosurus vulpecula	Trichosurus vulpecula isolate mTriVul1 chromosome 4, mTriVul1.pri	178783329	178782700	1.28e-17	253	210	32.381	N/A
UNP34442.1	350	544	NC_044979	Papio anubis	Papio anubis isolate 15944 chromosome 4, Panubis1.0	167682986	167682393	1.38e-17	252	204	35.294	N/A
UNP34442.1	389	551	NW_012006154	Cercocebus atys	Cercocebus atys isolate FAK unplaced genomic scaffold, Caty_1.0 Scaffold60	2894935	2895426	1.59e-17	252	164	36.585	N/A
UNP34442.1	326	545	NW_018344168	Phascolarctos cinereus	Phascolarctos cinereus isolate Bilbo 61053 unplaced genomic scaffold, phaCin_unsw_v4.1 phaCin_unsw_v4.1.fa.scaf00217	886681	886037	1.23e-16	245	224	32.589	N/A
UNP34442.1	350	551	NW_012100098	Mandrillus leucophaeus	Mandrillus leucophaeus isolate KB7577 unplaced genomic scaffold, Mleu.le_1.0 Scaffold118	1006620	1007234	1.66e-16	243	205	33.659	N/A
UNP34442.1	328	575	NC_050578	Trichosurus vulpecula	Trichosurus vulpecula isolate mTriVul1 chromosome 6, mTriVul1.pri	264265326	264266093	7.51e-16	238	258	28.682	N/A
UNP34442.1	424	580	NW_003573424	Loxodonta africana	Loxodonta africana isolate ISIS603380 unplaced genomic scaffold, Loxafr3.0 scaffold_4	61370311	61370787	6.03e-15	230	159	35.220	N/A
UNP34442.1	399	580	NW_004955451	Chinchilla lanigera	Chinchilla lanigera isolate Chin_1 unplaced genomic scaffold, ChiLan1.0 scaffold00050	18095085	18094525	1.39e-14	227	187	31.016	N/A
UNP34442.1	424	553	NC_064829	Elephas maximus indicus	Elephas maximus indicus isolate mEleMax1 chromosome 11, mEleMax1 primary haplotype	46769912	46769520	1.41e-13	219	131	38.931	N/A
UNP34442.1	336	604	NW_020946557	Vombatus ursinus	Vombatus ursinus unplaced genomic scaffold, bare-nosed wombat genome assembly UNPS02006779.1	6536001	6535261	2.87e-13	216	273	27.839	N/A
UNP34442.1	392	504	NT_176392	Cavia porcellus	Cavia porcellus strain inbred line 2N unplaced genomic scaffold, Cavpor3.0 supercont2_27	12834416	12834754	8.61e-12	204	113	39.823	N/A
UNP34442.1	336	504	NC_047108	Thalassophryne amazonica	Thalassophryne amazonica chromosome 6, fThaAma1.1	79165115	79165627	2.19e-11	201	174	30.460	N/A
UNP34442.1	322	491	NW_018343990	Phascolarctos cinereus	Phascolarctos cinereus isolate Bilbo 61053 unplaced genomic scaffold, phaCin_unsw_v4.1 phaCin_unsw_v4.1.fa.scaf00039	8062679	8063200	7.68e-11	196	175	30.857	N/A
UNP34442.1	437	552	NW_020954639	Vombatus ursinus	Vombatus ursinus unplaced genomic scaffold, bare-nosed wombat genome assembly UNPS02014861.1	5140963	5141313	1.22e-10	194	117	36.752	N/A
UNP34442.1	458	584	NW_020954610	Vombatus ursinus	Vombatus ursinus unplaced genomic scaffold, bare-nosed wombat genome assembly UNPS02014832.1	899989	900321	1.23e-10	194	128	35.938	N/A
UNP34442.1	458	584	NW_020954610	Vombatus ursinus	Vombatus ursinus unplaced genomic scaffold, bare-nosed wombat genome assembly UNPS02014832.1	64597567	64597899	1.23e-10	194	128	35.938	N/A
UNP34442.1	326	577	NW_004524664	Octodon degus	Octodon degus isolate 3935 unplaced genomic scaffold, OctDeg1.0 scaffold00088	366350	367129	1.33e-10	194	266	27.068	N/A
UNP34442.1	445	589	NW_018344033	Phascolarctos cinereus	Phascolarctos cinereus isolate Bilbo 61053 unplaced genomic scaffold, phaCin_unsw_v4.1 phaCin_unsw_v4.1.fa.scaf00082	8422323	8422715	1.61e-10	193	148	33.784	N/A
UNP34442.1	436	589	NW_018344121	Phascolarctos cinereus	Phascolarctos cinereus isolate Bilbo 61053 unplaced genomic scaffold, phaCin_unsw_v4.1 phaCin_unsw_v4.1.fa.scaf00170	1687251	1687652	4.31e-10	190	157	35.032	N/A
UNP34442.1	392	477	NW_004443955	Trichechus manatus latirostris	Trichechus manatus latirostris isolate Lorelei unplaced genomic scaffold, TriManLat1.0 scaffold00019	3924151	3923894	4.09e-09	144	86	38.372	N/A
UNP34442.1	472	545	NW_004443955	Trichechus manatus latirostris	Trichechus manatus latirostris isolate Lorelei unplaced genomic scaffold, TriManLat1.0 scaffold00019	3923913	3923689	4.09e-09	78	75	28.000	N/A
UNP34442.1	318	528	NW_018343992	Phascolarctos cinereus	Phascolarctos cinereus isolate Bilbo 61053 unplaced genomic scaffold, phaCin_unsw_v4.1 phaCin_unsw_v4.1.fa.scaf00041	9095907	9096557	4.58e-09	181	219	29.680	N/A
UNP34442.1	391	494	NW_004524685	Octodon degus	Octodon degus isolate 3935 unplaced genomic scaffold, OctDeg1.0 scaffold00109	3858392	3858060	5.90e-09	134	112	34.821	N/A
UNP34442.1	496	554	NW_004524685	Octodon degus	Octodon degus isolate 3935 unplaced genomic scaffold, OctDeg1.0 scaffold00109	3858057	3857878	5.90e-09	87	60	35.000	N/A
UNP34442.1	319	551	NC_050579	Trichosurus vulpecula	Trichosurus vulpecula isolate mTriVul1 chromosome 7, mTriVul1.pri	150707854	150708558	1.26e-08	177	244	25.000	N/A
UNP34442.1	404	477	NW_023416379	Myotis myotis	Myotis myotis isolate mMyoMyo1 unplaced genomic scaffold, mMyoMyo1.p scaffold_m19_p_7	89125046	89125270	1.94e-08	143	75	42.667	N/A
UNP34442.1	489	619	NW_023416379	Myotis myotis	Myotis myotis isolate mMyoMyo1 unplaced genomic scaffold, mMyoMyo1.p scaffold_m19_p_7	89125303	89125713	1.94e-08	73	137	25.547	N/A
UNP34442.1	418	565	NW_025334033	Phyllostomus hastatus	Phyllostomus hastatus isolate PE091 unplaced genomic scaffold, TTU_PhHast_1.1 phas_scaffold_501	59717852	59718286	3.70e-08	173	150	34.667	N/A
UNP34442.1	396	559	NW_025333872	Phyllostomus hastatus	Phyllostomus hastatus isolate PE091 unplaced genomic scaffold, TTU_PhHast_1.1 phas_contig_40	67572498	67572983	1.19e-07	169	165	33.939	N/A
UNP34442.1	447	552	NW_018343997	Phascolarctos cinereus	Phascolarctos cinereus isolate Bilbo 61053 unplaced genomic scaffold, phaCin_unsw_v4.1 phaCin_unsw_v4.1.fa.scaf00046	9976985	9977305	2.67e-07	166	107	36.449	N/A
UNP34442.1	404	477	NW_005871593	Myotis lucifugus	Myotis lucifugus unplaced genomic scaffold, Myoluc2.0 scaffold_545	468945	468721	7.72e-07	130	75	41.333	N/A
UNP34442.1	489	619	NW_005871593	Myotis lucifugus	Myotis lucifugus unplaced genomic scaffold, Myoluc2.0 scaffold_545	468688	468278	7.72e-07	72	137	24.818	N/A
UNP34442.1	417	510	NC_045426	Sarcophilus harrisii	Sarcophilus harrisii chromosome 1, mSarHar1.11	512583517	512583233	1.31e-06	160	95	40.000	N/A
UNP34442.1	424	477	NW_005366109	Myotis brandtii	Myotis brandtii unplaced genomic scaffold, ASM41265v1 scaffold420	2426812	2426648	1.82e-06	127	55	49.091	N/A
UNP34442.1	489	619	NW_005366109	Myotis brandtii	Myotis brandtii unplaced genomic scaffold, ASM41265v1 scaffold420	2426615	2426205	1.82e-06	72	137	25.547	N/A
UNP34442.1	404	477	NW_006299717	Myotis davidii	Myotis davidii unplaced genomic scaffold, ASM32734v1 scaffold289	747324	747548	1.93e-06	139	75	41.333	N/A
UNP34442.1	513	619	NW_006299717	Myotis davidii	Myotis davidii unplaced genomic scaffold, ASM32734v1 scaffold289	747655	747990	1.93e-06	59	112	24.107	N/A
UNP34442.1	458	546	NW_018344361	Phascolarctos cinereus	Phascolarctos cinereus isolate Bilbo 61053 unplaced genomic scaffold, phaCin_unsw_v4.1 phaCin_unsw_v4.1.fa.scaf00410	48913	49182	2.02e-06	159	90	40.000	N/A
UNP34442.1	446	536	NC_008806	Monodelphis domestica	Monodelphis domestica chromosome 6, MonDom5	48168228	48168500	9.34e-06	153	92	42.391	N/A
# TBLASTN 2.13.0+
# Query: UMB41512.1 |VP1|Carnivore chaphamaparvovirus 1|Chaphamaparvovirus|Parvoviridae|Canis lupus|Canada: Northwest Territories|Canada|2016|2022-03-06T00:00:00Z|VP1 [Carnivore chaphamaparvovirus 1]
# Database: ref_euk_rep_genomes
# Fields: query acc., q. start, q. end, subject acc., subject sci name, subject title, s. start, s. end, evalue, score, alignment length, % identity, subject strand
# 10 hits found
UMB41512.1	1	442	NW_016109986	Cebus imitator	Cebus imitator isolate Cc_AM_T3 unplaced genomic scaffold, Cebus_imitator-1.0 Scaffold2671	1442	2749	1.11e-152	1265	445	54.831	N/A
UMB41512.1	1	386	NW_006285562	Myotis davidii	Myotis davidii unplaced genomic scaffold, ASM32734v1 scaffold20754	184	1344	2.21e-136	1060	393	52.163	N/A
UMB41512.1	1	467	NW_015402345	Protobothrops mucrosquamatus	Protobothrops mucrosquamatus isolate PMUCROS unplaced genomic scaffold, P.Mucros_1.0 scaffold16580	1422	34	4.57e-115	975	476	46.008	N/A
UMB41512.1	1	451	NW_010204294	Mesitornis unicolor	Mesitornis unicolor isolate BGI_N332 unplaced genomic scaffold, ASM69576v1 Scaffold28758	1510	170	2.04e-108	931	463	44.924	N/A
UMB41512.1	2	445	NW_022042304	Serinus canaria	Serinus canaria isolate sc_yellow_7_cibi ecotype domestic yellow unplaced genomic scaffold, cibio_Scana_2019 scaffold_1686	868	2181	1.39e-94	810	461	40.998	N/A
UMB41512.1	262	451	NW_010207213	Mesitornis unicolor	Mesitornis unicolor isolate BGI_N332 unplaced genomic scaffold, ASM69576v1 scaffold37589	45	638	4.79e-38	379	198	40.909	N/A
UMB41512.1	1	169	NW_010179842	Mesitornis unicolor	Mesitornis unicolor isolate BGI_N332 unplaced genomic scaffold, ASM69576v1 scaffold29554	499	2	2.86e-27	302	171	42.105	N/A
UMB41512.1	1	97	NW_006549044	Python bivittatus	Python bivittatus unplaced genomic scaffold, Python_molurus_bivittatus-5.0.2 Scaffold17030	12	293	3.66e-20	255	97	50.515	N/A
UMB41512.1	301	385	NW_006550249	Python bivittatus	Python bivittatus unplaced genomic scaffold, Python_molurus_bivittatus-5.0.2 Scaffold18235	4	261	5.06e-16	210	86	50.000	N/A
UMB41512.1	211	249	NW_006551659	Python bivittatus	Python bivittatus unplaced genomic scaffold, Python_molurus_bivittatus-5.0.2 Scaffold19646	205	89	5.19e-06	135	39	61.538	N/A
# TBLASTN 2.13.0+
# Query: QYL34987.1 |nonstructural protein|Ungulate copiparvovirus 4|Copiparvovirus|Parvoviridae|Sus scrofa|China|China|2018|2021-12-20T00:00:00Z|nonstructural protein [Porcine parvovirus 6]
# Database: ref_euk_rep_genomes
# Fields: query acc., q. start, q. end, subject acc., subject sci name, subject title, s. start, s. end, evalue, score, alignment length, % identity, subject strand
# 174 hits found
QYL34987.1	57	512	NC_044979	Papio anubis	Papio anubis isolate 15944 chromosome 4, Panubis1.0	167683568	167682195	3.18e-79	738	475	38.316	N/A
QYL34987.1	57	512	NC_037670	Theropithecus gelada	Theropithecus gelada isolate Dixy chromosome 3, Tgel_1.0	30672894	30674267	4.68e-79	737	475	38.105	N/A
QYL34987.1	57	512	NW_012004166	Cercocebus atys	Cercocebus atys isolate FAK unplaced genomic scaffold, Caty_1.0 Scaffold42	1693548	1692175	3.78e-77	722	475	37.684	N/A
QYL34987.1	72	465	NC_044984	Papio anubis	Papio anubis isolate 15944 chromosome 9, Panubis1.0	47250001	47248817	1.71e-73	694	410	38.537	N/A
QYL34987.1	57	465	NW_012006154	Cercocebus atys	Cercocebus atys isolate FAK unplaced genomic scaffold, Caty_1.0 Scaffold60	2894230	2895450	4.37e-72	684	425	38.588	N/A
QYL34987.1	54	492	NW_003573424	Loxodonta africana	Loxodonta africana isolate ISIS603380 unplaced genomic scaffold, Loxafr3.0 scaffold_4	61369516	61370811	2.85e-70	670	451	38.803	N/A
QYL34987.1	57	465	NW_012100098	Mandrillus leucophaeus	Mandrillus leucophaeus isolate KB7577 unplaced genomic scaffold, Mleu.le_1.0 Scaffold118	1006038	1007258	3.96e-70	669	427	38.407	N/A
QYL34987.1	54	492	NC_064829	Elephas maximus indicus	Elephas maximus indicus isolate mEleMax1 chromosome 11, mEleMax1 primary haplotype	46770707	46769412	4.52e-68	653	451	38.137	N/A
QYL34987.1	63	473	NW_004524640	Octodon degus	Octodon degus isolate 3935 unplaced genomic scaffold, OctDeg1.0 scaffold00064	8427862	8429079	1.22e-67	649	423	37.352	N/A
QYL34987.1	74	480	NC_050578	Trichosurus vulpecula	Trichosurus vulpecula isolate mTriVul1 chromosome 6, mTriVul1.pri	264264846	264266084	3.46e-63	615	432	37.037	N/A
QYL34987.1	78	472	NW_004955451	Chinchilla lanigera	Chinchilla lanigera isolate Chin_1 unplaced genomic scaffold, ChiLan1.0 scaffold00050	18095760	18094567	5.23e-59	583	415	34.458	N/A
QYL34987.1	309	472	NC_045548	Thamnophis elegans	Thamnophis elegans isolate rThaEle1 chromosome 8, rThaEle1.pri	15227108	15226617	3.60e-49	507	164	54.268	N/A
QYL34987.1	151	371	NW_004454210	Ceratotherium simum simum	Ceratotherium simum simum isolate SDZICR_KB13650 unplaced genomic scaffold, CerSimSim1.0 scaffold00055	15365439	15366068	4.03e-46	291	225	35.111	N/A
QYL34987.1	366	464	NW_004454210	Ceratotherium simum simum	Ceratotherium simum simum isolate SDZICR_KB13650 unplaced genomic scaffold, CerSimSim1.0 scaffold00055	15366050	15366343	4.03e-46	255	99	50.505	N/A
QYL34987.1	291	402	NC_045790	Balaenoptera musculus	Balaenoptera musculus isolate JJ_BM4_2016_0621 chromosome 6, mBalMus1.pri.v3	80460702	80461037	9.11e-43	271	112	46.429	N/A
QYL34987.1	403	480	NC_045790	Balaenoptera musculus	Balaenoptera musculus isolate JJ_BM4_2016_0621 chromosome 6, mBalMus1.pri.v3	80461039	80461272	9.11e-43	160	78	41.026	N/A
QYL34987.1	127	251	NC_045790	Balaenoptera musculus	Balaenoptera musculus isolate JJ_BM4_2016_0621 chromosome 6, mBalMus1.pri.v3	80460238	80460636	9.11e-43	127	141	32.624	N/A
QYL34987.1	347	472	NT_176384	Cavia porcellus	Cavia porcellus strain inbred line 2N unplaced genomic scaffold, Cavpor3.0 supercont2_35	10624761	10625138	1.41e-41	354	126	51.587	N/A
QYL34987.1	296	348	NT_176384	Cavia porcellus	Cavia porcellus strain inbred line 2N unplaced genomic scaffold, Cavpor3.0 supercont2_35	10624609	10624767	1.41e-41	153	53	49.057	N/A
QYL34987.1	356	483	NW_009096976	Pelecanus crispus	Pelecanus crispus isolate BGI_N334 unplaced genomic scaffold, ASM68737v1 scaffold56836	7612	7250	7.57e-41	293	128	46.094	N/A
QYL34987.1	155	350	NW_009096976	Pelecanus crispus	Pelecanus crispus isolate BGI_N334 unplaced genomic scaffold, ASM68737v1 scaffold56836	8201	7635	7.57e-41	207	204	31.863	N/A
QYL34987.1	281	476	NW_025334033	Phyllostomus hastatus	Phyllostomus hastatus isolate PE091 unplaced genomic scaffold, TTU_PhHast_1.1 phas_scaffold_501	59717729	59718316	3.66e-40	436	196	44.388	N/A
QYL34987.1	292	393	NW_005871593	Myotis lucifugus	Myotis lucifugus unplaced genomic scaffold, Myoluc2.0 scaffold_545	468999	468685	1.94e-37	277	105	52.381	N/A
QYL34987.1	392	472	NW_005871593	Myotis lucifugus	Myotis lucifugus unplaced genomic scaffold, Myoluc2.0 scaffold_545	468691	468449	1.94e-37	194	81	45.679	N/A
QYL34987.1	298	476	NC_040903	Phyllostomus discolor	Phyllostomus discolor isolate MPI-MPIP mPhyDis1 chromosome 1, mPhyDis1.pri.v3	205588989	205589525	4.16e-35	396	179	43.575	N/A
QYL34987.1	234	399	NW_020175027	Neophocaena asiaeorientalis asiaeorientalis	Neophocaena asiaeorientalis asiaeorientalis breed wild unplaced genomic scaffold, Neophocaena_asiaeorientalis_V1 scaffold449	3230294	3230755	9.01e-33	280	167	39.521	N/A
QYL34987.1	398	461	NW_020175027	Neophocaena asiaeorientalis asiaeorientalis	Neophocaena asiaeorientalis asiaeorientalis breed wild unplaced genomic scaffold, Neophocaena_asiaeorientalis_V1 scaffold449	3230751	3230942	9.01e-33	132	64	39.062	N/A
QYL34987.1	203	232	NW_020175027	Neophocaena asiaeorientalis asiaeorientalis	Neophocaena asiaeorientalis asiaeorientalis breed wild unplaced genomic scaffold, Neophocaena_asiaeorientalis_V1 scaffold449	3230214	3230303	9.01e-33	58	30	33.333	N/A
QYL34987.1	234	402	NC_045768	Phocoena sinus	Phocoena sinus isolate mPhoSin1 chromosome 6, mPhoSin1.pri	36120792	36120322	1.27e-32	288	170	39.412	N/A
QYL34987.1	403	461	NC_045768	Phocoena sinus	Phocoena sinus isolate mPhoSin1 chromosome 6, mPhoSin1.pri	36120320	36120144	1.27e-32	124	59	38.983	N/A
QYL34987.1	204	232	NC_045768	Phocoena sinus	Phocoena sinus isolate mPhoSin1 chromosome 6, mPhoSin1.pri	36120869	36120783	1.27e-32	58	29	34.483	N/A
QYL34987.1	226	390	NW_006299717	Myotis davidii	Myotis davidii unplaced genomic scaffold, ASM32734v1 scaffold289	747117	747575	3.06e-32	284	168	39.286	N/A
QYL34987.1	417	472	NW_006299717	Myotis davidii	Myotis davidii unplaced genomic scaffold, ASM32734v1 scaffold289	747652	747819	3.06e-32	141	56	48.214	N/A
QYL34987.1	291	402	NW_006734123	Balaenoptera acutorostrata scammoni	Balaenoptera acutorostrata scammoni unplaced genomic scaffold, BalAcu1.0 scaffold90	2063090	2063425	3.10e-32	267	112	45.536	N/A
QYL34987.1	403	480	NW_006734123	Balaenoptera acutorostrata scammoni	Balaenoptera acutorostrata scammoni unplaced genomic scaffold, BalAcu1.0 scaffold90	2063427	2063660	3.10e-32	158	78	42.308	N/A
QYL34987.1	166	473	NC_013678	Oryctolagus cuniculus	Oryctolagus cuniculus breed Thorbecke inbred chromosome 10, OryCun2.0	8295509	8294583	1.34e-31	368	322	31.677	N/A
QYL34987.1	283	531	NW_025333872	Phyllostomus hastatus	Phyllostomus hastatus isolate PE091 unplaced genomic scaffold, TTU_PhHast_1.1 phas_contig_40	67572450	67573184	7.78e-31	362	249	36.948	N/A
QYL34987.1	338	475	NW_025333872	Phyllostomus hastatus	Phyllostomus hastatus isolate PE091 unplaced genomic scaffold, TTU_PhHast_1.1 phas_contig_40	74100722	74100312	2.57e-27	333	138	47.101	N/A
QYL34987.1	255	402	NC_041222	Physeter catodon	Physeter catodon isolate SW-GA chromosome 9, ASM283717v2	28045265	28044798	1.79e-30	286	160	41.250	N/A
QYL34987.1	403	461	NC_041222	Physeter catodon	Physeter catodon isolate SW-GA chromosome 9, ASM283717v2	28044796	28044620	1.79e-30	124	59	38.983	N/A
QYL34987.1	327	472	NW_023425551	Pipistrellus kuhlii	Pipistrellus kuhlii isolate mPipKuh1 unplaced genomic scaffold, mPipKuh1.p scaffold_m20_p_5	76948401	76948838	3.54e-28	340	146	47.945	N/A
QYL34987.1	298	402	NW_006783413	Lipotes vexillifer	Lipotes vexillifer unplaced genomic scaffold, Lipotes_vexillifer_v1 scaffold920	1819639	1819953	8.10e-28	284	105	50.476	N/A
QYL34987.1	403	461	NW_006783413	Lipotes vexillifer	Lipotes vexillifer unplaced genomic scaffold, Lipotes_vexillifer_v1 scaffold920	1819955	1820131	8.10e-28	103	59	33.898	N/A
QYL34987.1	338	475	NC_040906	Phyllostomus discolor	Phyllostomus discolor isolate MPI-MPIP mPhyDis1 chromosome 4, mPhyDis1.pri.v3	183373079	183372669	8.57e-28	337	138	48.551	N/A
QYL34987.1	298	393	NC_040906	Phyllostomus discolor	Phyllostomus discolor isolate MPI-MPIP mPhyDis1 chromosome 4, mPhyDis1.pri.v3	176826031	176826318	2.76e-26	216	96	44.792	N/A
QYL34987.1	393	451	NC_040906	Phyllostomus discolor	Phyllostomus discolor isolate MPI-MPIP mPhyDis1 chromosome 4, mPhyDis1.pri.v3	176826315	176826491	2.76e-26	157	59	49.153	N/A
QYL34987.1	146	473	NC_045427	Sarcophilus harrisii	Sarcophilus harrisii chromosome 2, mSarHar1.11	388127511	388126516	3.92e-25	315	342	26.608	N/A
QYL34987.1	234	461	NW_021703782	Monodon monoceros	Monodon monoceros isolate NGI ecotype Baffin Bay Population unplaced genomic scaffold, NGI_Narwhal_1 Super_Scaffold_5	77666443	77667087	1.62e-24	296	233	33.476	N/A
QYL34987.1	204	232	NW_021703782	Monodon monoceros	Monodon monoceros isolate NGI ecotype Baffin Bay Population unplaced genomic scaffold, NGI_Narwhal_1 Super_Scaffold_5	77666366	77666452	1.62e-24	62	29	37.931	N/A
QYL34987.1	333	476	NW_004624750	Heterocephalus glaber	Heterocephalus glaber isolate NMR 29 unplaced genomic scaffold, HetGla_female_1.0 scaffold00021	15521366	15521788	2.37e-24	309	144	45.139	N/A
QYL34987.1	234	461	NW_022098042	Delphinapterus leucas	Delphinapterus leucas isolate GAN/ISIS: 26980492/103006 unplaced genomic scaffold, ASM228892v3 scaffoldscaffold51	9250163	9249519	1.15e-23	289	233	33.047	N/A
QYL34987.1	204	232	NW_022098042	Delphinapterus leucas	Delphinapterus leucas isolate GAN/ISIS: 26980492/103006 unplaced genomic scaffold, ASM228892v3 scaffoldscaffold51	9250240	9250154	1.15e-23	61	29	37.931	N/A
QYL34987.1	331	402	NW_022134926	Globicephala melas	Globicephala melas isolate X-22926-18 unplaced genomic scaffold, ASM654740v1 scaffold73	2546318	2546533	1.17e-23	226	72	56.944	N/A
QYL34987.1	403	461	NW_022134926	Globicephala melas	Globicephala melas isolate X-22926-18 unplaced genomic scaffold, ASM654740v1 scaffold73	2546535	2546711	1.17e-23	124	59	38.983	N/A
QYL34987.1	331	402	NC_064564	Orcinus orca	Orcinus orca chromosome 6, mOrcOrc1.1	84979974	84980189	1.77e-23	225	72	56.944	N/A
QYL34987.1	403	461	NC_064564	Orcinus orca	Orcinus orca chromosome 6, mOrcOrc1.1	84980191	84980367	1.77e-23	124	59	38.983	N/A
QYL34987.1	298	425	NW_020090638	Desmodus rotundus	Desmodus rotundus isolate DRU21DN04 unplaced genomic scaffold, ASM294091v2 ScWXtkA_125	28485297	28485680	1.86e-23	277	128	45.312	N/A
QYL34987.1	425	478	NW_020090638	Desmodus rotundus	Desmodus rotundus isolate DRU21DN04 unplaced genomic scaffold, ASM294091v2 ScWXtkA_125	28485677	28485838	1.86e-23	71	54	33.333	N/A
QYL34987.1	338	421	NW_020090638	Desmodus rotundus	Desmodus rotundus isolate DRU21DN04 unplaced genomic scaffold, ASM294091v2 ScWXtkA_125	34941516	34941265	2.57e-12	209	84	48.810	N/A
QYL34987.1	147	471	NC_046309	Rhinolophus ferrumequinum	Rhinolophus ferrumequinum isolate MPI-CBG mRhiFer1 chromosome 26, mRhiFer1_v1.p	30093840	30094808	5.47e-23	298	352	28.409	N/A
QYL34987.1	147	471	NC_046309	Rhinolophus ferrumequinum	Rhinolophus ferrumequinum isolate MPI-CBG mRhiFer1 chromosome 26, mRhiFer1_v1.p	24935810	24934842	2.98e-20	275	353	28.329	N/A
QYL34987.1	335	450	NW_022900927	Fukomys damarensis	Fukomys damarensis isolate Sample0158 unplaced genomic scaffold, DMR_v1.0_HiC HiC_scaffold_15	52967294	52966947	1.01e-22	295	116	47.414	N/A
QYL34987.1	331	402	NW_020837951	Lagenorhynchus obliquidens	Lagenorhynchus obliquidens isolate GAN/ISIS:26980383/991018 unplaced genomic scaffold, ASM367639v1 scaffold7	35656167	35655952	1.44e-22	227	72	58.333	N/A
QYL34987.1	403	461	NW_020837951	Lagenorhynchus obliquidens	Lagenorhynchus obliquidens isolate GAN/ISIS:26980383/991018 unplaced genomic scaffold, ASM367639v1 scaffold7	35655950	35655774	1.44e-22	114	59	37.288	N/A
QYL34987.1	331	402	NC_047039	Tursiops truncatus	Tursiops truncatus isolate mTurTru1 chromosome 6, mTurTru1.mat.Y	79795552	79795767	2.56e-22	225	72	56.944	N/A
QYL34987.1	403	461	NC_047039	Tursiops truncatus	Tursiops truncatus isolate mTurTru1 chromosome 6, mTurTru1.mat.Y	79795769	79795945	2.56e-22	114	59	37.288	N/A
QYL34987.1	292	389	NW_023416379	Myotis myotis	Myotis myotis isolate mMyoMyo1 unplaced genomic scaffold, mMyoMyo1.p scaffold_m19_p_7	89124992	89125294	7.48e-22	288	101	54.455	N/A
QYL34987.1	382	472	NW_023416379	Myotis myotis	Myotis myotis isolate mMyoMyo1 unplaced genomic scaffold, mMyoMyo1.p scaffold_m19_p_7	89125264	89125542	1.12e-09	186	93	43.011	N/A
QYL34987.1	226	473	NW_004955434	Chinchilla lanigera	Chinchilla lanigera isolate Chin_1 unplaced genomic scaffold, ChiLan1.0 scaffold00033	14640235	14639525	1.24e-21	286	248	28.226	N/A
QYL34987.1	239	473	NC_053161	Polypterus senegalus	Polypterus senegalus isolate Bchr_013 chromosome 8, ASM1683550v1	143970164	143969451	5.02e-21	281	243	30.041	N/A
QYL34987.1	239	473	NC_053161	Polypterus senegalus	Polypterus senegalus isolate Bchr_013 chromosome 8, ASM1683550v1	143966274	143965561	5.02e-21	281	243	30.041	N/A
QYL34987.1	281	473	NC_053161	Polypterus senegalus	Polypterus senegalus isolate Bchr_013 chromosome 8, ASM1683550v1	143973933	143973334	6.63e-21	280	201	32.836	N/A
QYL34987.1	172	456	NW_015386759	Protobothrops mucrosquamatus	Protobothrops mucrosquamatus isolate PMUCROS unplaced genomic scaffold, P.Mucros_1.0 scaffold434	100819	100001	2.21e-20	276	285	27.018	N/A
QYL34987.1	331	475	NW_024342257	Pteropus giganteus	Pteropus giganteus unplaced genomic scaffold, Ma_sr-lr_union100	1994003	1994446	5.61e-20	273	148	38.514	N/A
QYL34987.1	214	473	NW_004955533	Chinchilla lanigera	Chinchilla lanigera isolate Chin_1 unplaced genomic scaffold, ChiLan1.0 scaffold00132	462740	461994	6.22e-20	272	260	27.308	N/A
QYL34987.1	328	486	NC_052065	Arvicola amphibius	Arvicola amphibius chromosome X, mArvAmp1.2	35469306	35468821	6.22e-20	272	162	35.185	N/A
QYL34987.1	331	475	NW_006433946	Pteropus alecto	Pteropus alecto unplaced genomic scaffold, ASM32557v1 scaffold182	3953809	3954252	8.28e-20	271	148	38.514	N/A
QYL34987.1	221	478	NW_023510697	Sturnira hondurensis	Sturnira hondurensis isolate 20B ecotype Veracruz unplaced genomic scaffold, WHU_Shon_v2.1 original_scaffold_12408	14263471	14262740	1.01e-19	271	264	30.303	N/A
QYL34987.1	370	475	NW_023510697	Sturnira hondurensis	Sturnira hondurensis isolate 20B ecotype Veracruz unplaced genomic scaffold, WHU_Shon_v2.1 original_scaffold_12408	7665896	7666210	2.59e-19	225	106	45.283	N/A
QYL34987.1	306	371	NW_023510697	Sturnira hondurensis	Sturnira hondurensis isolate 20B ecotype Veracruz unplaced genomic scaffold, WHU_Shon_v2.1 original_scaffold_12408	7665738	7665902	2.59e-19	87	66	31.818	N/A
QYL34987.1	370	431	NW_023510697	Sturnira hondurensis	Sturnira hondurensis isolate 20B ecotype Veracruz unplaced genomic scaffold, WHU_Shon_v2.1 original_scaffold_12408	7665563	7665745	3.03e-10	132	62	46.774	N/A
QYL34987.1	298	371	NW_023510697	Sturnira hondurensis	Sturnira hondurensis isolate 20B ecotype Veracruz unplaced genomic scaffold, WHU_Shon_v2.1 original_scaffold_12408	7665381	7665569	3.03e-10	100	74	31.081	N/A
QYL34987.1	303	473	NC_046284	Rhinolophus ferrumequinum	Rhinolophus ferrumequinum isolate MPI-CBG mRhiFer1 chromosome 1, mRhiFer1_v1.p	56707608	56708126	1.06e-19	270	178	35.955	N/A
QYL34987.1	331	475	NW_011888965	Pteropus vampyrus	Pteropus vampyrus isolate Shadow unplaced genomic scaffold, Pvam_2.0 Scaffold184	2743786	2743343	2.02e-19	268	148	37.838	N/A
QYL34987.1	404	476	NW_023528387	Sturnira hondurensis	Sturnira hondurensis isolate 20B ecotype Veracruz unplaced genomic scaffold, WHU_Shon_v2.1 original_scaffold_24031	11662779	11662561	2.12e-19	184	73	46.575	N/A
QYL34987.1	282	366	NW_023528387	Sturnira hondurensis	Sturnira hondurensis isolate 20B ecotype Veracruz unplaced genomic scaffold, WHU_Shon_v2.1 original_scaffold_24031	11663152	11662898	2.12e-19	129	85	36.471	N/A
QYL34987.1	226	472	NW_007370723	Eptesicus fuscus	Eptesicus fuscus isolate BU_THK_EF1 unplaced genomic scaffold, EptFus1.0 scaffold00073	1718916	1719605	7.79e-19	263	252	32.540	N/A
QYL34987.1	324	372	NW_007370723	Eptesicus fuscus	Eptesicus fuscus isolate BU_THK_EF1 unplaced genomic scaffold, EptFus1.0 scaffold00073	1719178	1719327	4.47e-06	156	50	60.000	N/A
QYL34987.1	345	397	NW_023586065	Artibeus jamaicensis	Artibeus jamaicensis isolate 1a unplaced genomic scaffold, WHU_Ajam_v2 original_scaffold_44488	244932	245090	1.47e-18	156	53	58.491	N/A
QYL34987.1	395	447	NW_023586065	Artibeus jamaicensis	Artibeus jamaicensis isolate 1a unplaced genomic scaffold, WHU_Ajam_v2 original_scaffold_44488	245080	245238	1.47e-18	149	53	45.283	N/A
QYL34987.1	388	475	NW_015504223	Miniopterus natalensis	Miniopterus natalensis isolate MN2012-01 unplaced genomic scaffold, Mnat.v1 scaff137	436420	436160	3.87e-18	180	88	39.773	N/A
QYL34987.1	356	387	NW_015504223	Miniopterus natalensis	Miniopterus natalensis isolate MN2012-01 unplaced genomic scaffold, Mnat.v1 scaff137	436526	436431	3.87e-18	96	32	53.125	N/A
QYL34987.1	334	358	NW_015504223	Miniopterus natalensis	Miniopterus natalensis isolate MN2012-01 unplaced genomic scaffold, Mnat.v1 scaff137	436590	436516	3.87e-18	65	25	52.000	N/A
QYL34987.1	368	475	NW_023553001	Artibeus jamaicensis	Artibeus jamaicensis isolate 1a unplaced genomic scaffold, WHU_Ajam_v2 original_scaffold_58217	1398436	1398116	4.89e-18	225	108	46.296	N/A
QYL34987.1	340	371	NW_023553001	Artibeus jamaicensis	Artibeus jamaicensis isolate 1a unplaced genomic scaffold, WHU_Ajam_v2 original_scaffold_58217	1398519	1398424	4.89e-18	76	32	43.750	N/A
QYL34987.1	304	384	NC_009175	Equus caballus	Equus caballus isolate Twilight breed thoroughbred chromosome X, EquCab3.0	81483898	81483656	6.74e-18	166	81	39.506	N/A
QYL34987.1	388	459	NC_009175	Equus caballus	Equus caballus isolate Twilight breed thoroughbred chromosome X, EquCab3.0	81483645	81483433	6.74e-18	133	72	37.500	N/A
QYL34987.1	304	384	NW_007673504	Equus przewalskii	Equus przewalskii isolate Burgud unplaced genomic scaffold, Burgud scaffold491	776909	777151	7.36e-18	166	81	39.506	N/A
QYL34987.1	388	459	NW_007673504	Equus przewalskii	Equus przewalskii isolate Burgud unplaced genomic scaffold, Burgud scaffold491	777162	777374	7.36e-18	133	72	37.500	N/A
QYL34987.1	335	384	NC_052207	Equus asinus	Equus asinus breed Dezhou chromosome X, ASM1607732v2	109624708	109624857	3.90e-17	156	50	58.000	N/A
QYL34987.1	388	459	NC_052207	Equus asinus	Equus asinus breed Dezhou chromosome X, ASM1607732v2	109624868	109625080	3.90e-17	136	72	37.500	N/A
QYL34987.1	335	384	NC_060276	Equus quagga	Equus quagga isolate Etosha38 chromosome 10, UCLA_HA_Equagga_1.0	44673499	44673648	3.95e-17	156	50	58.000	N/A
QYL34987.1	388	459	NC_060276	Equus quagga	Equus quagga isolate Etosha38 chromosome 10, UCLA_HA_Equagga_1.0	44673659	44673871	3.95e-17	136	72	37.500	N/A
QYL34987.1	329	475	NW_023416312	Rousettus aegyptiacus	Rousettus aegyptiacus isolate mRouAeg1 unplaced genomic scaffold, mRouAeg1.p scaffold_m13_p_9	56034105	56033656	1.23e-16	245	150	35.333	N/A
QYL34987.1	232	474	NC_050576	Trichosurus vulpecula	Trichosurus vulpecula isolate mTriVul1 chromosome 4, mTriVul1.pri	178783353	178782655	1.45e-16	244	243	26.749	N/A
QYL34987.1	358	473	NW_020954610	Vombatus ursinus	Vombatus ursinus unplaced genomic scaffold, bare-nosed wombat genome assembly UNPS02014832.1	899977	900324	3.55e-15	186	116	33.621	N/A
QYL34987.1	358	473	NW_020954610	Vombatus ursinus	Vombatus ursinus unplaced genomic scaffold, bare-nosed wombat genome assembly UNPS02014832.1	64597555	64597902	3.55e-15	186	116	33.621	N/A
QYL34987.1	272	349	NW_020954610	Vombatus ursinus	Vombatus ursinus unplaced genomic scaffold, bare-nosed wombat genome assembly UNPS02014832.1	899718	899951	3.55e-15	89	78	29.487	N/A
QYL34987.1	272	349	NW_020954610	Vombatus ursinus	Vombatus ursinus unplaced genomic scaffold, bare-nosed wombat genome assembly UNPS02014832.1	64597296	64597529	3.55e-15	89	78	29.487	N/A
QYL34987.1	226	472	NW_005366109	Myotis brandtii	Myotis brandtii unplaced genomic scaffold, ASM41265v1 scaffold420	2427077	2426376	3.99e-15	232	256	29.297	N/A
QYL34987.1	328	393	NW_005366109	Myotis brandtii	Myotis brandtii unplaced genomic scaffold, ASM41265v1 scaffold420	2426812	2426612	8.35e-15	230	67	62.687	N/A
QYL34987.1	393	451	NW_023541466	Artibeus jamaicensis	Artibeus jamaicensis isolate 1a unplaced genomic scaffold, WHU_Ajam_v2 fragScaff_scaffold_421	4790932	4790756	8.88e-15	146	59	49.153	N/A
QYL34987.1	321	360	NW_023541466	Artibeus jamaicensis	Artibeus jamaicensis isolate 1a unplaced genomic scaffold, WHU_Ajam_v2 fragScaff_scaffold_421	4791137	4791018	8.88e-15	126	40	60.000	N/A
QYL34987.1	300	405	NC_050573	Trichosurus vulpecula	Trichosurus vulpecula isolate mTriVul1 chromosome 1, mTriVul1.pri	110896057	110896371	2.40e-13	166	106	36.792	N/A
QYL34987.1	409	462	NC_050573	Trichosurus vulpecula	Trichosurus vulpecula isolate mTriVul1 chromosome 1, mTriVul1.pri	110896374	110896535	2.40e-13	93	54	37.037	N/A
QYL34987.1	303	384	NC_050573	Trichosurus vulpecula	Trichosurus vulpecula isolate mTriVul1 chromosome 1, mTriVul1.pri	298953207	298952965	1.48e-06	160	86	43.023	N/A
QYL34987.1	375	457	NW_006727786	Balaenoptera acutorostrata scammoni	Balaenoptera acutorostrata scammoni unplaced genomic scaffold, BalAcu1.0 scaffold329	431757	431999	2.56e-13	137	83	33.735	N/A
QYL34987.1	332	373	NW_006727786	Balaenoptera acutorostrata scammoni	Balaenoptera acutorostrata scammoni unplaced genomic scaffold, BalAcu1.0 scaffold329	431629	431754	2.56e-13	122	42	57.143	N/A
QYL34987.1	385	470	NW_017731406	Hipposideros armiger	Hipposideros armiger isolate ML-2016 unplaced genomic scaffold, ASM189008v1	178515	178772	2.84e-13	164	86	36.047	N/A
QYL34987.1	294	366	NW_017731406	Hipposideros armiger	Hipposideros armiger isolate ML-2016 unplaced genomic scaffold, ASM189008v1	178238	178453	2.84e-13	95	73	31.507	N/A
QYL34987.1	333	456	NW_020174566	Neophocaena asiaeorientalis asiaeorientalis	Neophocaena asiaeorientalis asiaeorientalis breed wild unplaced genomic scaffold, Neophocaena_asiaeorientalis_V1 scaffold214	385934	386296	6.69e-13	214	124	40.323	N/A
QYL34987.1	298	383	NW_009092906	Pelecanus crispus	Pelecanus crispus isolate BGI_N334 unplaced genomic scaffold, ASM68737v1 scaffold1346	88449	88706	7.50e-13	213	86	41.860	N/A
QYL34987.1	393	473	NC_058130	Gracilinanus agilis	Gracilinanus agilis isolate LMUSP501 chromosome 1, AgileGrace	175858711	175858469	1.79e-12	127	81	30.864	N/A
QYL34987.1	292	371	NC_058130	Gracilinanus agilis	Gracilinanus agilis isolate LMUSP501 chromosome 1, AgileGrace	175859012	175858773	1.79e-12	125	80	35.000	N/A
QYL34987.1	294	384	NW_004443955	Trichechus manatus latirostris	Trichechus manatus latirostris isolate Lorelei unplaced genomic scaffold, TriManLat1.0 scaffold00019	3924157	3923885	2.79e-12	140	91	36.264	N/A
QYL34987.1	393	473	NW_004443955	Trichechus manatus latirostris	Trichechus manatus latirostris isolate Lorelei unplaced genomic scaffold, TriManLat1.0 scaffold00019	3923862	3923620	2.79e-12	111	81	28.395	N/A
QYL34987.1	339	469	NW_020954639	Vombatus ursinus	Vombatus ursinus unplaced genomic scaffold, bare-nosed wombat genome assembly UNPS02014861.1	5140957	5141349	3.02e-12	208	131	36.641	N/A
QYL34987.1	343	476	NC_056677	Panthera tigris	Panthera tigris isolate Pti1 chromosome X, P.tigris_Pti1_mat1.1	78376433	78376032	6.69e-12	205	137	34.307	N/A
QYL34987.1	343	432	NW_022589760	Phoca vitulina	Phoca vitulina isolate PV1807 unplaced genomic scaffold, GSC_HSeal_1.0 scaffold57	4043060	4043323	6.93e-12	179	90	37.778	N/A
QYL34987.1	436	474	NW_022589760	Phoca vitulina	Phoca vitulina isolate PV1807 unplaced genomic scaffold, GSC_HSeal_1.0 scaffold57	4043328	4043444	6.93e-12	68	39	33.333	N/A
QYL34987.1	343	432	NW_023404316	Halichoerus grypus	Halichoerus grypus isolate 241Hg ecotype Northwest Atlantic unplaced genomic scaffold, Tufts_HGry_1.1 scf7180000027249	50170	50433	7.77e-12	179	90	37.778	N/A
QYL34987.1	436	474	NW_023404316	Halichoerus grypus	Halichoerus grypus isolate 241Hg ecotype Northwest Atlantic unplaced genomic scaffold, Tufts_HGry_1.1 scf7180000027249	50438	50554	7.77e-12	68	39	33.333	N/A
QYL34987.1	333	456	NC_045784	Phocoena sinus	Phocoena sinus isolate mPhoSin1 chromosome X, mPhoSin1.pri	82919318	82918956	1.36e-11	203	124	39.516	N/A
QYL34987.1	298	403	NW_017878519	Castor canadensis	Castor canadensis isolate Ward unplaced genomic scaffold, C.can genome v1.0 scaffold_9192	189783	190100	2.44e-11	200	106	38.679	N/A
QYL34987.1	211	473	NW_004524664	Octodon degus	Octodon degus isolate 3935 unplaced genomic scaffold, OctDeg1.0 scaffold00088	366335	367096	5.85e-11	197	265	22.642	N/A
QYL34987.1	327	475	NW_007370739	Eptesicus fuscus	Eptesicus fuscus isolate BU_THK_EF1 unplaced genomic scaffold, EptFus1.0 scaffold00089	1477072	1477497	9.03e-11	196	151	33.775	N/A
QYL34987.1	326	381	NW_024070207	Oryx dammah	Oryx dammah isolate SB20612 unplaced genomic scaffold, SCBI_Odam_1.1 HiC_scaffold_23	5306275	5306108	1.02e-10	141	56	50.000	N/A
QYL34987.1	387	479	NW_024070207	Oryx dammah	Oryx dammah isolate SB20612 unplaced genomic scaffold, SCBI_Odam_1.1 HiC_scaffold_23	5306093	5305827	1.02e-10	95	93	25.806	N/A
QYL34987.1	337	476	NC_059343	Leopardus geoffroyi	Leopardus geoffroyi isolate Oge1 chromosome X, O.geoffroyi_Oge1_pat1.0	79021274	79020864	1.42e-10	194	143	32.867	N/A
QYL34987.1	335	455	NC_045430	Sarcophilus harrisii	Sarcophilus harrisii chromosome 5, mSarHar1.11	257945474	257945836	2.41e-10	192	121	35.537	N/A
QYL34987.1	341	406	NW_020954751	Vombatus ursinus	Vombatus ursinus unplaced genomic scaffold, bare-nosed wombat genome assembly UNPS02014973.1	16382411	16382214	1.27e-09	128	66	39.394	N/A
QYL34987.1	341	406	NW_020954751	Vombatus ursinus	Vombatus ursinus unplaced genomic scaffold, bare-nosed wombat genome assembly UNPS02014973.1	4041299	4041102	1.27e-09	128	66	39.394	N/A
QYL34987.1	417	462	NW_020954751	Vombatus ursinus	Vombatus ursinus unplaced genomic scaffold, bare-nosed wombat genome assembly UNPS02014973.1	16382187	16382050	1.27e-09	99	46	41.304	N/A
QYL34987.1	417	462	NW_020954751	Vombatus ursinus	Vombatus ursinus unplaced genomic scaffold, bare-nosed wombat genome assembly UNPS02014973.1	4041075	4040938	1.27e-09	99	46	41.304	N/A
QYL34987.1	337	457	NW_004624790	Heterocephalus glaber	Heterocephalus glaber isolate NMR 29 unplaced genomic scaffold, HetGla_female_1.0 scaffold00061	4913984	4913643	1.57e-09	185	124	38.710	N/A
QYL34987.1	353	473	NW_018344033	Phascolarctos cinereus	Phascolarctos cinereus isolate Bilbo 61053 unplaced genomic scaffold, phaCin_unsw_v4.1 phaCin_unsw_v4.1.fa.scaf00082	8422335	8422697	1.98e-09	184	121	31.405	N/A
QYL34987.1	304	473	NW_020946557	Vombatus ursinus	Vombatus ursinus unplaced genomic scaffold, bare-nosed wombat genome assembly UNPS02006779.1	6535806	6535324	2.41e-09	184	170	27.059	N/A
QYL34987.1	206	436	NW_018343992	Phascolarctos cinereus	Phascolarctos cinereus isolate Bilbo 61053 unplaced genomic scaffold, phaCin_unsw_v4.1 phaCin_unsw_v4.1.fa.scaf00041	9095892	9096566	3.62e-09	182	238	28.992	N/A
QYL34987.1	296	381	NC_008808	Monodelphis domestica	Monodelphis domestica chromosome 8, MonDom5	230387542	230387799	6.33e-09	138	86	34.884	N/A
QYL34987.1	399	446	NC_008808	Monodelphis domestica	Monodelphis domestica chromosome 8, MonDom5	230387846	230387989	6.33e-09	82	48	35.417	N/A
QYL34987.1	211	452	NC_050579	Trichosurus vulpecula	Trichosurus vulpecula isolate mTriVul1 chromosome 7, mTriVul1.pri	150707896	150708546	1.43e-08	177	248	23.387	N/A
QYL34987.1	276	414	NT_176392	Cavia porcellus	Cavia porcellus strain inbred line 2N unplaced genomic scaffold, Cavpor3.0 supercont2_27	12834359	12834772	1.46e-08	177	139	30.935	N/A
QYL34987.1	363	475	NW_004955413	Chinchilla lanigera	Chinchilla lanigera isolate Chin_1 unplaced genomic scaffold, ChiLan1.0 scaffold00012	22669255	22669593	2.70e-08	175	113	38.938	N/A
QYL34987.1	363	468	NW_004955413	Chinchilla lanigera	Chinchilla lanigera isolate Chin_1 unplaced genomic scaffold, ChiLan1.0 scaffold00012	22702389	22702706	8.90e-06	153	106	37.736	N/A
QYL34987.1	343	432	NW_020312775	Callorhinus ursinus	Callorhinus ursinus isolate GAN/ISIS: 27379988/994484 unplaced genomic scaffold, ASM326570v1 scaffold19	4004860	4005123	5.24e-08	172	90	37.778	N/A
QYL34987.1	343	432	NW_023270513	Mirounga leonina	Mirounga leonina isolate KUSES-001 unplaced genomic scaffold, KU_Mleo_1.0 Mir_204	23025245	23024982	6.65e-08	171	90	37.778	N/A
QYL34987.1	343	432	NC_058419	Neomonachus schauinslandi	Neomonachus schauinslandi chromosome X, ASM220157v2	49623729	49623992	7.56e-08	171	90	37.778	N/A
QYL34987.1	333	386	NW_004454256	Ceratotherium simum simum	Ceratotherium simum simum isolate SDZICR_KB13650 unplaced genomic scaffold, CerSimSim1.0 scaffold00101	3032494	3032655	1.88e-07	168	54	57.407	N/A
QYL34987.1	377	461	NW_004454256	Ceratotherium simum simum	Ceratotherium simum simum isolate SDZICR_KB13650 unplaced genomic scaffold, CerSimSim1.0 scaffold00101	3032630	3032881	6.78e-06	154	85	36.471	N/A
QYL34987.1	343	432	NW_025578508	Mirounga angustirostris	Mirounga angustirostris isolate JK_09032017 unplaced genomic scaffold, ASM2128878v2 HiC_scaffold_1	68320740	68320477	3.24e-07	166	90	36.667	N/A
QYL34987.1	270	435	NC_041729	Ornithorhynchus anatinus	Ornithorhynchus anatinus isolate Pmale09 chromosome 2, mOrnAna1.pri.v4	109801239	109801709	4.32e-07	165	166	31.325	N/A
QYL34987.1	343	432	NW_006383068	Leptonychotes weddellii	Leptonychotes weddellii isolate WS11-02 unplaced genomic scaffold, LepWed1.0 scaffold00028	2752423	2752160	4.47e-07	164	90	36.667	N/A
QYL34987.1	325	429	NW_022196899	Mastomys coucha	Mastomys coucha isolate ucsf_1 unplaced genomic scaffold, UCSF_Mcou_1 pScaffold17	7460412	7460119	5.08e-07	164	107	39.252	N/A
QYL34987.1	343	432	NW_004451877	Odobenus rosmarus divergens	Odobenus rosmarus divergens isolate Ivan unplaced genomic scaffold, Oros_1.0 Scaffold1614	138435	138698	5.32e-07	164	90	36.667	N/A
QYL34987.1	324	413	NC_047108	Thalassophryne amazonica	Thalassophryne amazonica chromosome 6, fThaAma1.1	79165373	79165642	6.28e-07	163	90	35.556	N/A
QYL34987.1	358	475	NW_023416346	Myotis myotis	Myotis myotis isolate mMyoMyo1 unplaced genomic scaffold, mMyoMyo1.p scaffold_m19_p_4	63086109	63086465	8.57e-07	126	121	30.579	N/A
QYL34987.1	327	356	NW_023416346	Myotis myotis	Myotis myotis isolate mMyoMyo1 unplaced genomic scaffold, mMyoMyo1.p scaffold_m19_p_4	63086017	63086106	8.57e-07	76	30	50.000	N/A
QYL34987.1	328	432	NC_060087	Meles meles	Meles meles chromosome X, mMelMel3.1 paternal haplotype	79624878	79624570	1.24e-06	161	105	33.333	N/A
QYL34987.1	357	478	NW_022196905	Mastomys coucha	Mastomys coucha isolate ucsf_1 unplaced genomic scaffold, UCSF_Mcou_1 pScaffold22	231510416	231510075	4.25e-06	156	122	31.148	N/A
QYL34987.1	334	425	NC_052067	Tachyglossus aculeatus	Tachyglossus aculeatus isolate mTacAcu1 chromosome 2, mTacAcu1.pri	104649528	104649803	5.49e-06	155	92	35.870	N/A
QYL34987.1	420	476	NC_064817	Panthera uncia	Panthera uncia isolate 11264 chromosome 6, Puncia_PCG_1.0	74980580	74980410	5.54e-06	99	57	35.088	N/A
QYL34987.1	303	405	NC_064817	Panthera uncia	Panthera uncia isolate 11264 chromosome 6, Puncia_PCG_1.0	74980906	74980613	5.54e-06	95	105	27.619	N/A
QYL34987.1	334	449	NW_020093752	Desmodus rotundus	Desmodus rotundus isolate DRU21DN04 unplaced genomic scaffold, ASM294091v2 ScWXtkA_79	4429115	4429465	6.28e-06	155	122	36.885	N/A
QYL34987.1	323	441	NW_024082321	Hyaena hyaena	Hyaena hyaena isolate Hyena2069 unplaced genomic scaffold, ASM300989v1 scaffold_1688	204711	204355	8.22e-06	154	121	31.405	N/A
# TBLASTN 2.13.0+
# Query: UGV24190.1 |NS1|Primate erythroparvovirus 1|Erythroparvovirus|Parvoviridae|Homo sapiens|Tanzania|Tanzania|2015|2021-12-19T00:00:00Z|MAG: NS1 [Human parvovirus B19]
# Database: ref_euk_rep_genomes
# Fields: query acc., q. start, q. end, subject acc., subject sci name, subject title, s. start, s. end, evalue, score, alignment length, % identity, subject strand
# 113 hits found
UGV24190.1	25	468	NW_004955451	Chinchilla lanigera	Chinchilla lanigera isolate Chin_1 unplaced genomic scaffold, ChiLan1.0 scaffold00050	18095862	18094555	2.60e-54	547	457	31.510	N/A
UGV24190.1	25	468	NC_037670	Theropithecus gelada	Theropithecus gelada isolate Dixy chromosome 3, Tgel_1.0	30672849	30674150	2.99e-54	547	455	31.868	N/A
UGV24190.1	25	468	NC_044979	Papio anubis	Papio anubis isolate 15944 chromosome 4, Panubis1.0	167683613	167682312	9.88e-54	543	452	31.858	N/A
UGV24190.1	25	466	NW_012004166	Cercocebus atys	Cercocebus atys isolate FAK unplaced genomic scaffold, Caty_1.0 Scaffold42	1693593	1692298	2.17e-53	540	448	32.143	N/A
UGV24190.1	64	468	NC_050578	Trichosurus vulpecula	Trichosurus vulpecula isolate mTriVul1 chromosome 6, mTriVul1.pri	264264861	264266072	7.72e-53	536	422	32.938	N/A
UGV24190.1	64	466	NW_003573424	Loxodonta africana	Loxodonta africana isolate ISIS603380 unplaced genomic scaffold, Loxafr3.0 scaffold_4	61369564	61370751	1.62e-50	518	415	32.530	N/A
UGV24190.1	25	447	NW_012006154	Cercocebus atys	Cercocebus atys isolate FAK unplaced genomic scaffold, Caty_1.0 Scaffold60	2894185	2895423	2.20e-49	509	441	32.426	N/A
UGV24190.1	64	466	NC_064829	Elephas maximus indicus	Elephas maximus indicus isolate mEleMax1 chromosome 11, mEleMax1 primary haplotype	46770659	46769472	4.27e-49	507	417	32.854	N/A
UGV24190.1	25	447	NC_044984	Papio anubis	Papio anubis isolate 15944 chromosome 9, Panubis1.0	47250082	47248844	7.48e-48	497	436	32.110	N/A
UGV24190.1	25	447	NW_012100098	Mandrillus leucophaeus	Mandrillus leucophaeus isolate KB7577 unplaced genomic scaffold, Mleu.le_1.0 Scaffold118	1005993	1007231	6.08e-47	490	436	31.422	N/A
UGV24190.1	75	468	NW_004524640	Octodon degus	Octodon degus isolate 3935 unplaced genomic scaffold, OctDeg1.0 scaffold00064	8427916	8429088	1.49e-43	463	404	31.188	N/A
UGV24190.1	301	487	NC_045548	Thamnophis elegans	Thamnophis elegans isolate rThaEle1 chromosome 8, rThaEle1.pri	15227108	15226566	1.85e-42	455	187	45.455	N/A
UGV24190.1	287	464	NW_025334033	Phyllostomus hastatus	Phyllostomus hastatus isolate PE091 unplaced genomic scaffold, TTU_PhHast_1.1 phas_scaffold_501	59717771	59718304	9.02e-35	394	178	40.449	N/A
UGV24190.1	345	456	NW_009096976	Pelecanus crispus	Pelecanus crispus isolate BGI_N334 unplaced genomic scaffold, ASM68737v1 scaffold56836	7621	7286	2.92e-34	266	112	48.214	N/A
UGV24190.1	137	342	NW_009096976	Pelecanus crispus	Pelecanus crispus isolate BGI_N334 unplaced genomic scaffold, ASM68737v1 scaffold56836	8219	7635	2.92e-34	177	207	26.570	N/A
UGV24190.1	340	465	NT_176384	Cavia porcellus	Cavia porcellus strain inbred line 2N unplaced genomic scaffold, Cavpor3.0 supercont2_35	10624764	10625141	1.70e-32	290	126	43.651	N/A
UGV24190.1	265	340	NT_176384	Cavia porcellus	Cavia porcellus strain inbred line 2N unplaced genomic scaffold, Cavpor3.0 supercont2_35	10624543	10624767	1.70e-32	138	76	40.789	N/A
UGV24190.1	290	399	NC_045790	Balaenoptera musculus	Balaenoptera musculus isolate JJ_BM4_2016_0621 chromosome 6, mBalMus1.pri.v3	80460723	80461052	5.68e-31	262	110	45.455	N/A
UGV24190.1	395	504	NC_045790	Balaenoptera musculus	Balaenoptera musculus isolate JJ_BM4_2016_0621 chromosome 6, mBalMus1.pri.v3	80461039	80461353	5.68e-31	152	111	34.234	N/A
UGV24190.1	290	399	NW_006734123	Balaenoptera acutorostrata scammoni	Balaenoptera acutorostrata scammoni unplaced genomic scaffold, BalAcu1.0 scaffold90	2063111	2063440	1.11e-30	262	110	45.455	N/A
UGV24190.1	395	504	NW_006734123	Balaenoptera acutorostrata scammoni	Balaenoptera acutorostrata scammoni unplaced genomic scaffold, BalAcu1.0 scaffold90	2063427	2063741	1.11e-30	150	111	35.135	N/A
UGV24190.1	287	464	NC_040903	Phyllostomus discolor	Phyllostomus discolor isolate MPI-MPIP mPhyDis1 chromosome 1, mPhyDis1.pri.v3	205588980	205589513	1.45e-28	344	178	37.640	N/A
UGV24190.1	287	385	NW_023416379	Myotis myotis	Myotis myotis isolate mMyoMyo1 unplaced genomic scaffold, mMyoMyo1.p scaffold_m19_p_7	89125007	89125306	2.70e-27	241	100	46.000	N/A
UGV24190.1	382	473	NW_023416379	Myotis myotis	Myotis myotis isolate mMyoMyo1 unplaced genomic scaffold, mMyoMyo1.p scaffold_m19_p_7	89125294	89125569	2.70e-27	141	92	30.435	N/A
UGV24190.1	116	483	NC_045427	Sarcophilus harrisii	Sarcophilus harrisii chromosome 2, mSarHar1.11	388127568	388126429	1.61e-23	302	386	25.648	N/A
UGV24190.1	287	453	NW_021703782	Monodon monoceros	Monodon monoceros isolate NGI ecotype Baffin Bay Population unplaced genomic scaffold, NGI_Narwhal_1 Super_Scaffold_5	77666590	77667087	1.60e-21	286	167	40.120	N/A
UGV24190.1	287	453	NW_022098042	Delphinapterus leucas	Delphinapterus leucas isolate GAN/ISIS: 26980492/103006 unplaced genomic scaffold, ASM228892v3 scaffoldscaffold51	9250016	9249519	2.38e-21	284	167	40.120	N/A
UGV24190.1	287	399	NC_045768	Phocoena sinus	Phocoena sinus isolate mPhoSin1 chromosome 6, mPhoSin1.pri	36120645	36120307	6.93e-21	280	113	47.788	N/A
UGV24190.1	287	466	NW_025333872	Phyllostomus hastatus	Phyllostomus hastatus isolate PE091 unplaced genomic scaffold, TTU_PhHast_1.1 phas_contig_40	67572474	67573013	1.01e-20	279	180	35.000	N/A
UGV24190.1	334	497	NW_025333872	Phyllostomus hastatus	Phyllostomus hastatus isolate PE091 unplaced genomic scaffold, TTU_PhHast_1.1 phas_contig_40	74100710	74100240	1.51e-19	269	164	35.976	N/A
UGV24190.1	287	385	NC_040906	Phyllostomus discolor	Phyllostomus discolor isolate MPI-MPIP mPhyDis1 chromosome 4, mPhyDis1.pri.v3	176826022	176826318	1.24e-20	193	99	37.374	N/A
UGV24190.1	385	486	NC_040906	Phyllostomus discolor	Phyllostomus discolor isolate MPI-MPIP mPhyDis1 chromosome 4, mPhyDis1.pri.v3	176826315	176826626	1.24e-20	131	104	33.654	N/A
UGV24190.1	334	466	NC_040906	Phyllostomus discolor	Phyllostomus discolor isolate MPI-MPIP mPhyDis1 chromosome 4, mPhyDis1.pri.v3	183373067	183372672	1.14e-18	262	133	39.850	N/A
UGV24190.1	181	445	NW_015386759	Protobothrops mucrosquamatus	Protobothrops mucrosquamatus isolate PMUCROS unplaced genomic scaffold, P.Mucros_1.0 scaffold434	100795	100010	1.41e-20	278	271	29.520	N/A
UGV24190.1	287	399	NW_020175027	Neophocaena asiaeorientalis asiaeorientalis	Neophocaena asiaeorientalis asiaeorientalis breed wild unplaced genomic scaffold, Neophocaena_asiaeorientalis_V1 scaffold449	3230441	3230779	2.21e-20	276	113	46.903	N/A
UGV24190.1	217	466	NC_053161	Polypterus senegalus	Polypterus senegalus isolate Bchr_013 chromosome 8, ASM1683550v1	143970203	143969448	3.04e-19	267	254	29.921	N/A
UGV24190.1	217	466	NC_053161	Polypterus senegalus	Polypterus senegalus isolate Bchr_013 chromosome 8, ASM1683550v1	143966313	143965558	3.04e-19	267	254	29.921	N/A
UGV24190.1	300	466	NC_053161	Polypterus senegalus	Polypterus senegalus isolate Bchr_013 chromosome 8, ASM1683550v1	143973831	143973331	1.91e-18	260	167	34.731	N/A
UGV24190.1	287	338	NW_023586065	Artibeus jamaicensis	Artibeus jamaicensis isolate 1a unplaced genomic scaffold, WHU_Ajam_v2 original_scaffold_44488	244775	244930	4.22e-19	120	52	38.462	N/A
UGV24190.1	337	389	NW_023586065	Artibeus jamaicensis	Artibeus jamaicensis isolate 1a unplaced genomic scaffold, WHU_Ajam_v2 original_scaffold_44488	244932	245090	4.22e-19	120	53	49.057	N/A
UGV24190.1	385	439	NW_023586065	Artibeus jamaicensis	Artibeus jamaicensis isolate 1a unplaced genomic scaffold, WHU_Ajam_v2 original_scaffold_44488	245074	245238	4.22e-19	110	55	40.000	N/A
UGV24190.1	210	461	NC_046309	Rhinolophus ferrumequinum	Rhinolophus ferrumequinum isolate MPI-CBG mRhiFer1 chromosome 26, mRhiFer1_v1.p	30094059	30094802	7.16e-19	264	258	27.132	N/A
UGV24190.1	204	461	NC_046309	Rhinolophus ferrumequinum	Rhinolophus ferrumequinum isolate MPI-CBG mRhiFer1 chromosome 26, mRhiFer1_v1.p	24935609	24934848	4.34e-18	257	264	26.515	N/A
UGV24190.1	287	399	NW_006783413	Lipotes vexillifer	Lipotes vexillifer unplaced genomic scaffold, Lipotes_vexillifer_v1 scaffold920	1819630	1819968	1.22e-18	262	113	44.248	N/A
UGV24190.1	287	399	NC_041222	Physeter catodon	Physeter catodon isolate SW-GA chromosome 9, ASM283717v2	28045121	28044783	5.53e-18	256	113	45.133	N/A
UGV24190.1	287	415	NW_020090638	Desmodus rotundus	Desmodus rotundus isolate DRU21DN04 unplaced genomic scaffold, ASM294091v2 ScWXtkA_125	28485288	28485674	1.05e-17	254	129	41.085	N/A
UGV24190.1	331	413	NW_020090638	Desmodus rotundus	Desmodus rotundus isolate DRU21DN04 unplaced genomic scaffold, ASM294091v2 ScWXtkA_125	34941513	34941265	1.23e-09	186	83	44.578	N/A
UGV24190.1	217	460	NW_004955434	Chinchilla lanigera	Chinchilla lanigera isolate Chin_1 unplaced genomic scaffold, ChiLan1.0 scaffold00033	14640277	14639540	1.74e-17	252	247	27.935	N/A
UGV24190.1	314	473	NW_023425551	Pipistrellus kuhlii	Pipistrellus kuhlii isolate mPipKuh1 unplaced genomic scaffold, mPipKuh1.p scaffold_m20_p_5	76948386	76948865	1.24e-16	245	161	34.161	N/A
UGV24190.1	142	466	NC_013678	Oryctolagus cuniculus	Oryctolagus cuniculus breed Thorbecke inbred chromosome 10, OryCun2.0	8295539	8294580	3.81e-16	241	339	27.139	N/A
UGV24190.1	265	385	NW_006299717	Myotis davidii	Myotis davidii unplaced genomic scaffold, ASM32734v1 scaffold289	747225	747584	8.18e-16	238	122	42.623	N/A
UGV24190.1	287	385	NW_005871593	Myotis lucifugus	Myotis lucifugus unplaced genomic scaffold, Myoluc2.0 scaffold_545	468984	468685	9.78e-16	237	100	46.000	N/A
UGV24190.1	320	483	NC_052065	Arvicola amphibius	Arvicola amphibius chromosome X, mArvAmp1.2	35469306	35468824	1.05e-15	237	164	36.585	N/A
UGV24190.1	208	460	NW_004955533	Chinchilla lanigera	Chinchilla lanigera isolate Chin_1 unplaced genomic scaffold, ChiLan1.0 scaffold00132	462764	462009	1.28e-15	237	253	27.273	N/A
UGV24190.1	327	438	NW_022900927	Fukomys damarensis	Fukomys damarensis isolate Sample0158 unplaced genomic scaffold, DMR_v1.0_HiC HiC_scaffold_15	52967294	52966959	3.58e-15	233	112	39.286	N/A
UGV24190.1	206	405	NC_047108	Thalassophryne amazonica	Thalassophryne amazonica chromosome 6, fThaAma1.1	79165049	79165642	1.11e-13	220	200	31.000	N/A
UGV24190.1	332	503	NW_004624750	Heterocephalus glaber	Heterocephalus glaber isolate NMR 29 unplaced genomic scaffold, HetGla_female_1.0 scaffold00021	15521381	15521905	5.22e-13	215	176	30.114	N/A
UGV24190.1	323	399	NW_020837951	Lagenorhynchus obliquidens	Lagenorhynchus obliquidens isolate GAN/ISIS:26980383/991018 unplaced genomic scaffold, ASM367639v1 scaffold7	35656167	35655937	7.10e-13	213	77	54.545	N/A
UGV24190.1	324	399	NW_022134926	Globicephala melas	Globicephala melas isolate X-22926-18 unplaced genomic scaffold, ASM654740v1 scaffold73	2546321	2546548	9.49e-13	212	76	53.947	N/A
UGV24190.1	287	374	NW_009092906	Pelecanus crispus	Pelecanus crispus isolate BGI_N334 unplaced genomic scaffold, ASM68737v1 scaffold1346	88440	88703	9.83e-13	212	88	40.909	N/A
UGV24190.1	323	399	NC_047039	Tursiops truncatus	Tursiops truncatus isolate mTurTru1 chromosome 6, mTurTru1.mat.Y	79795552	79795782	1.44e-12	211	77	53.247	N/A
UGV24190.1	323	399	NC_064564	Orcinus orca	Orcinus orca chromosome 6, mOrcOrc1.1	84979974	84980204	1.44e-12	211	77	53.247	N/A
UGV24190.1	317	460	NW_006433946	Pteropus alecto	Pteropus alecto unplaced genomic scaffold, ASM32557v1 scaffold182	3953791	3954231	2.37e-12	209	147	32.653	N/A
UGV24190.1	317	460	NW_024342257	Pteropus giganteus	Pteropus giganteus unplaced genomic scaffold, Ma_sr-lr_union100	1993985	1994425	5.76e-12	206	147	32.653	N/A
UGV24190.1	282	484	NC_050576	Trichosurus vulpecula	Trichosurus vulpecula isolate mTriVul1 chromosome 4, mTriVul1.pri	178783209	178782625	7.83e-12	205	203	26.108	N/A
UGV24190.1	317	460	NW_011888965	Pteropus vampyrus	Pteropus vampyrus isolate Shadow unplaced genomic scaffold, Pvam_2.0 Scaffold184	2743804	2743364	9.28e-12	204	147	32.653	N/A
UGV24190.1	313	376	NC_009175	Equus caballus	Equus caballus isolate Twilight breed thoroughbred chromosome X, EquCab3.0	81483847	81483656	2.29e-11	144	64	48.438	N/A
UGV24190.1	380	444	NC_009175	Equus caballus	Equus caballus isolate Twilight breed thoroughbred chromosome X, EquCab3.0	81483645	81483454	2.29e-11	98	65	35.385	N/A
UGV24190.1	313	376	NW_007673504	Equus przewalskii	Equus przewalskii isolate Burgud unplaced genomic scaffold, Burgud scaffold491	776960	777151	2.58e-11	144	64	48.438	N/A
UGV24190.1	380	444	NW_007673504	Equus przewalskii	Equus przewalskii isolate Burgud unplaced genomic scaffold, Burgud scaffold491	777162	777353	2.58e-11	98	65	35.385	N/A
UGV24190.1	272	498	NW_018344168	Phascolarctos cinereus	Phascolarctos cinereus isolate Bilbo 61053 unplaced genomic scaffold, phaCin_unsw_v4.1 phaCin_unsw_v4.1.fa.scaf00217	886522	885827	6.44e-11	197	244	27.869	N/A
UGV24190.1	320	449	NW_023510697	Sturnira hondurensis	Sturnira hondurensis isolate 20B ecotype Veracruz unplaced genomic scaffold, WHU_Shon_v2.1 original_scaffold_12408	14263189	14262815	6.49e-11	197	130	39.231	N/A
UGV24190.1	368	469	NW_023510697	Sturnira hondurensis	Sturnira hondurensis isolate 20B ecotype Veracruz unplaced genomic scaffold, WHU_Shon_v2.1 original_scaffold_12408	7665911	7666216	1.43e-10	149	103	31.068	N/A
UGV24190.1	294	363	NW_023510697	Sturnira hondurensis	Sturnira hondurensis isolate 20B ecotype Veracruz unplaced genomic scaffold, WHU_Shon_v2.1 original_scaffold_12408	7665717	7665902	1.43e-10	86	73	31.507	N/A
UGV24190.1	290	363	NW_023510697	Sturnira hondurensis	Sturnira hondurensis isolate 20B ecotype Veracruz unplaced genomic scaffold, WHU_Shon_v2.1 original_scaffold_12408	7665381	7665569	7.97e-06	102	74	32.432	N/A
UGV24190.1	368	415	NW_023510697	Sturnira hondurensis	Sturnira hondurensis isolate 20B ecotype Veracruz unplaced genomic scaffold, WHU_Shon_v2.1 original_scaffold_12408	7665578	7665724	7.97e-06	91	49	40.816	N/A
UGV24190.1	357	456	NW_004454210	Ceratotherium simum simum	Ceratotherium simum simum isolate SDZICR_KB13650 unplaced genomic scaffold, CerSimSim1.0 scaffold00055	15366047	15366343	7.07e-11	197	100	42.000	N/A
UGV24190.1	141	366	NW_004454210	Ceratotherium simum simum	Ceratotherium simum simum isolate SDZICR_KB13650 unplaced genomic scaffold, CerSimSim1.0 scaffold00055	15365448	15366077	1.39e-10	194	233	26.180	N/A
UGV24190.1	328	376	NC_052207	Equus asinus	Equus asinus breed Dezhou chromosome X, ASM1607732v2	109624711	109624857	1.42e-10	141	49	57.143	N/A
UGV24190.1	380	444	NC_052207	Equus asinus	Equus asinus breed Dezhou chromosome X, ASM1607732v2	109624868	109625059	1.42e-10	94	65	35.385	N/A
UGV24190.1	328	376	NC_060276	Equus quagga	Equus quagga isolate Etosha38 chromosome 10, UCLA_HA_Equagga_1.0	44673502	44673648	1.51e-10	141	49	57.143	N/A
UGV24190.1	380	444	NC_060276	Equus quagga	Equus quagga isolate Etosha38 chromosome 10, UCLA_HA_Equagga_1.0	44673659	44673850	1.51e-10	94	65	35.385	N/A
UGV24190.1	289	368	NC_058130	Gracilinanus agilis	Gracilinanus agilis isolate LMUSP501 chromosome 1, AgileGrace	175858997	175858758	1.79e-10	121	80	38.750	N/A
UGV24190.1	381	460	NC_058130	Gracilinanus agilis	Gracilinanus agilis isolate LMUSP501 chromosome 1, AgileGrace	175858723	175858484	1.79e-10	112	80	33.750	N/A
UGV24190.1	352	446	NC_058130	Gracilinanus agilis	Gracilinanus agilis isolate LMUSP501 chromosome 1, AgileGrace	627142571	627142284	4.87e-09	137	97	40.206	N/A
UGV24190.1	294	338	NC_058130	Gracilinanus agilis	Gracilinanus agilis isolate LMUSP501 chromosome 1, AgileGrace	627142744	627142610	4.87e-09	84	45	40.000	N/A
UGV24190.1	380	446	NW_017731406	Hipposideros armiger	Hipposideros armiger isolate ML-2016 unplaced genomic scaffold, ASM189008v1	178524	178724	2.63e-10	159	67	43.284	N/A
UGV24190.1	323	358	NW_017731406	Hipposideros armiger	Hipposideros armiger isolate ML-2016 unplaced genomic scaffold, ASM189008v1	178355	178453	2.63e-10	74	36	52.778	N/A
UGV24190.1	324	444	NW_020174566	Neophocaena asiaeorientalis asiaeorientalis	Neophocaena asiaeorientalis asiaeorientalis breed wild unplaced genomic scaffold, Neophocaena_asiaeorientalis_V1 scaffold214	385931	386284	1.44e-09	186	122	41.803	N/A
UGV24190.1	324	444	NC_045784	Phocoena sinus	Phocoena sinus isolate mPhoSin1 chromosome X, mPhoSin1.pri	82919321	82918968	2.67e-09	183	122	41.803	N/A
UGV24190.1	314	385	NW_005366109	Myotis brandtii	Myotis brandtii unplaced genomic scaffold, ASM41265v1 scaffold420	2426830	2426612	5.50e-09	181	73	46.575	N/A
UGV24190.1	329	450	NC_046284	Rhinolophus ferrumequinum	Rhinolophus ferrumequinum isolate MPI-CBG mRhiFer1 chromosome 1, mRhiFer1_v1.p	56707707	56708078	8.41e-09	179	129	36.434	N/A
UGV24190.1	213	424	NW_018343992	Phascolarctos cinereus	Phascolarctos cinereus isolate Bilbo 61053 unplaced genomic scaffold, phaCin_unsw_v4.1 phaCin_unsw_v4.1.fa.scaf00041	9095916	9096554	9.64e-09	179	213	25.352	N/A
UGV24190.1	227	418	NW_018343990	Phascolarctos cinereus	Phascolarctos cinereus isolate Bilbo 61053 unplaced genomic scaffold, phaCin_unsw_v4.1 phaCin_unsw_v4.1.fa.scaf00039	8062718	8063290	2.11e-08	176	195	25.641	N/A
UGV24190.1	375	444	NW_015504223	Miniopterus natalensis	Miniopterus natalensis isolate MN2012-01 unplaced genomic scaffold, Mnat.v1 scaff137	436435	436229	2.27e-08	117	70	41.429	N/A
UGV24190.1	348	374	NW_015504223	Miniopterus natalensis	Miniopterus natalensis isolate MN2012-01 unplaced genomic scaffold, Mnat.v1 scaff137	436526	436446	2.27e-08	77	27	55.556	N/A
UGV24190.1	327	345	NW_015504223	Miniopterus natalensis	Miniopterus natalensis isolate MN2012-01 unplaced genomic scaffold, Mnat.v1 scaff137	436587	436528	2.27e-08	60	20	75.000	N/A
UGV24190.1	317	460	NW_023416312	Rousettus aegyptiacus	Rousettus aegyptiacus isolate mRouAeg1 unplaced genomic scaffold, mRouAeg1.p scaffold_m13_p_9	56034117	56033677	5.33e-08	172	147	30.612	N/A
UGV24190.1	287	460	NW_004524664	Octodon degus	Octodon degus isolate 3935 unplaced genomic scaffold, OctDeg1.0 scaffold00088	366554	367081	6.88e-08	171	183	26.776	N/A
UGV24190.1	290	395	NW_017878519	Castor canadensis	Castor canadensis isolate Ward unplaced genomic scaffold, C.can genome v1.0 scaffold_9192	189783	190100	1.18e-07	169	106	33.962	N/A
UGV24190.1	291	374	NC_050573	Trichosurus vulpecula	Trichosurus vulpecula isolate mTriVul1 chromosome 1, mTriVul1.pri	298953219	298952971	1.96e-07	129	88	35.227	N/A
UGV24190.1	373	421	NC_050573	Trichosurus vulpecula	Trichosurus vulpecula isolate mTriVul1 chromosome 1, mTriVul1.pri	298952972	298952829	1.96e-07	78	49	46.939	N/A
UGV24190.1	303	460	NW_020946557	Vombatus ursinus	Vombatus ursinus unplaced genomic scaffold, bare-nosed wombat genome assembly UNPS02006779.1	6535785	6535339	2.17e-07	167	159	30.189	N/A
UGV24190.1	287	405	NT_176392	Cavia porcellus	Cavia porcellus strain inbred line 2N unplaced genomic scaffold, Cavpor3.0 supercont2_27	12834413	12834769	2.73e-07	166	120	33.333	N/A
UGV24190.1	303	444	NC_045430	Sarcophilus harrisii	Sarcophilus harrisii chromosome 5, mSarHar1.11	257945444	257945827	4.31e-07	165	142	28.169	N/A
UGV24190.1	396	464	NW_023528387	Sturnira hondurensis	Sturnira hondurensis isolate 20B ecotype Veracruz unplaced genomic scaffold, WHU_Shon_v2.1 original_scaffold_24031	11662779	11662573	9.62e-07	128	69	36.232	N/A
UGV24190.1	357	386	NW_023528387	Sturnira hondurensis	Sturnira hondurensis isolate 20B ecotype Veracruz unplaced genomic scaffold, WHU_Shon_v2.1 original_scaffold_24031	11662904	11662815	9.62e-07	73	30	46.667	N/A
UGV24190.1	335	425	NW_023404316	Halichoerus grypus	Halichoerus grypus isolate 241Hg ecotype Northwest Atlantic unplaced genomic scaffold, Tufts_HGry_1.1 scf7180000027249	50170	50436	1.03e-06	161	92	40.217	N/A
UGV24190.1	335	425	NW_022589760	Phoca vitulina	Phoca vitulina isolate PV1807 unplaced genomic scaffold, GSC_HSeal_1.0 scaffold57	4043060	4043326	1.04e-06	161	92	40.217	N/A
UGV24190.1	326	460	NW_018344121	Phascolarctos cinereus	Phascolarctos cinereus isolate Bilbo 61053 unplaced genomic scaffold, phaCin_unsw_v4.1 phaCin_unsw_v4.1.fa.scaf00170	1687233	1687619	1.24e-06	161	135	32.593	N/A
UGV24190.1	352	460	NW_020954610	Vombatus ursinus	Vombatus ursinus unplaced genomic scaffold, bare-nosed wombat genome assembly UNPS02014832.1	899983	900309	3.43e-06	157	109	33.945	N/A
UGV24190.1	352	460	NW_020954610	Vombatus ursinus	Vombatus ursinus unplaced genomic scaffold, bare-nosed wombat genome assembly UNPS02014832.1	64597561	64597887	3.43e-06	157	109	33.945	N/A
UGV24190.1	335	425	NW_020312775	Callorhinus ursinus	Callorhinus ursinus isolate GAN/ISIS: 27379988/994484 unplaced genomic scaffold, ASM326570v1 scaffold19	4004860	4005126	9.99e-06	153	91	38.462	N/A
# TBLASTN 2.13.0+
# Query: BDB39280.1 |up1|Primate bocaparvovirus 1|Bocaparvovirus|Parvoviridae|Homo sapiens|Japan:Fukushima|Japan|2018|2021-10-08T00:00:00Z|up1 [Human bocavirus 1]
# Database: ref_euk_rep_genomes
# 0 hits found
# TBLASTN 2.13.0+
# Query: QXD38631.1 |putative protein 2|Linvill Road virus||Parvoviridae|Drosophilidae|Spain: Benalua|Spain|2016-10-08|2021-06-29T00:00:00Z|putative protein 2 [Linvill Road virus]
# Database: ref_euk_rep_genomes
# 0 hits found
# TBLASTN 2.13.0+
# Query: QQY96791.1 |hypothetical protein|Decapod penstyldensovirus 1|Penstyldensovirus|Parvoviridae|Penaeus vannamei|Peru: Tumbes|Peru|2019-10|2021-02-02T00:00:00Z|hypothetical protein [Decapod penstyldensovirus 1]
# Database: ref_euk_rep_genomes
# 0 hits found
# TBLASTN 2.13.0+
# Query: QQY96823.1 |37 kDa coat protein|Decapod penstyldensovirus 1|Penstyldensovirus|Parvoviridae|Penaeus vannamei|Peru: Tumbes|Peru|2019-10|2021-02-02T00:00:00Z|37 kDa coat protein [Decapod penstyldensovirus 1]
# Database: ref_euk_rep_genomes
# 0 hits found
# TBLASTN 2.13.0+
# Query: QBA88430.1 |VP|Porcine parvovirus 5|Protoparvovirus|Parvoviridae|Sus scrofa|South Korea|South Korea|2018|2020-09-14T00:00:00Z|VP [Porcine parvovirus 5]
# Database: ref_euk_rep_genomes
# Fields: query acc., q. start, q. end, subject acc., subject sci name, subject title, s. start, s. end, evalue, score, alignment length, % identity, subject strand
# 5 hits found
QBA88430.1	244	670	NC_045548	Thamnophis elegans	Thamnophis elegans isolate rThaEle1 chromosome 8, rThaEle1.pri	15226174	15225014	1.21e-19	274	448	28.348	N/A
QBA88430.1	474	692	NW_006783413	Lipotes vexillifer	Lipotes vexillifer unplaced genomic scaffold, Lipotes_vexillifer_v1 scaffold920	1821518	1822117	5.15e-09	183	219	30.594	N/A
QBA88430.1	483	673	NC_045790	Balaenoptera musculus	Balaenoptera musculus isolate JJ_BM4_2016_0621 chromosome 6, mBalMus1.pri.v3	80462629	80463171	9.06e-09	181	200	30.500	N/A
QBA88430.1	483	670	NW_006734123	Balaenoptera acutorostrata scammoni	Balaenoptera acutorostrata scammoni unplaced genomic scaffold, BalAcu1.0 scaffold90	2065016	2065522	2.73e-08	177	188	31.383	N/A
QBA88430.1	470	648	NC_040906	Phyllostomus discolor	Phyllostomus discolor isolate MPI-MPIP mPhyDis1 chromosome 4, mPhyDis1.pri.v3	176827492	176827971	9.65e-06	155	179	31.844	N/A
# TBLASTN 2.13.0+
# Query: QMP82849.1 |NP|Rabbit bocavirus|Bocaparvovirus|Parvoviridae||||2018|2020-08-03T00:00:00Z|NP [Rabbit bocavirus]
# Database: ref_euk_rep_genomes
# 0 hits found
# TBLASTN 2.13.0+
# Query: QKV28765.1 |VP1|Carnivore bocaparvovirus 5|Bocaparvovirus|Parvoviridae|Felis catus|China|China|2019-08|2020-06-23T00:00:00Z|VP1 [Feline bocaparvovirus 3]
# Database: ref_euk_rep_genomes
# Fields: query acc., q. start, q. end, subject acc., subject sci name, subject title, s. start, s. end, evalue, score, alignment length, % identity, subject strand
# 48 hits found
QKV28765.1	10	697	NC_045548	Thamnophis elegans	Thamnophis elegans isolate rThaEle1 chromosome 8, rThaEle1.pri	15226174	15224162	8.33e-54	546	730	28.219	N/A
QKV28765.1	577	697	NC_045548	Thamnophis elegans	Thamnophis elegans isolate rThaEle1 chromosome 8, rThaEle1.pri	15223581	15223189	1.71e-06	160	131	32.824	N/A
QKV28765.1	225	673	NW_006783413	Lipotes vexillifer	Lipotes vexillifer unplaced genomic scaffold, Lipotes_vexillifer_v1 scaffold920	1821530	1822945	4.44e-28	341	491	28.921	N/A
QKV28765.1	76	393	NW_005819481	Latimeria chalumnae	Latimeria chalumnae isolate SAIAB 97564 unplaced genomic scaffold, LatCha1 scaffold00471	1275494	1276357	2.19e-18	260	328	25.915	N/A
QKV28765.1	225	439	NW_021703782	Monodon monoceros	Monodon monoceros isolate NGI ecotype Baffin Bay Population unplaced genomic scaffold, NGI_Narwhal_1 Super_Scaffold_5	77668373	77668993	1.95e-17	252	226	31.416	N/A
QKV28765.1	225	439	NW_022098042	Delphinapterus leucas	Delphinapterus leucas isolate GAN/ISIS: 26980492/103006 unplaced genomic scaffold, ASM228892v3 scaffoldscaffold51	9248231	9247611	1.97e-17	252	226	30.973	N/A
QKV28765.1	225	418	NW_022134926	Globicephala melas	Globicephala melas isolate X-22926-18 unplaced genomic scaffold, ASM654740v1 scaffold73	2547993	2548538	2.87e-17	251	199	32.663	N/A
QKV28765.1	225	439	NW_006734123	Balaenoptera acutorostrata scammoni	Balaenoptera acutorostrata scammoni unplaced genomic scaffold, BalAcu1.0 scaffold90	2065001	2065618	5.55e-17	249	221	30.769	N/A
QKV28765.1	225	409	NC_047039	Tursiops truncatus	Tursiops truncatus isolate mTurTru1 chromosome 6, mTurTru1.mat.Y	79797214	79797738	1.07e-16	246	190	32.632	N/A
QKV28765.1	225	439	NC_045768	Phocoena sinus	Phocoena sinus isolate mPhoSin1 chromosome 6, mPhoSin1.pri	36118858	36118238	1.28e-16	245	226	31.416	N/A
QKV28765.1	186	318	NC_046309	Rhinolophus ferrumequinum	Rhinolophus ferrumequinum isolate MPI-CBG mRhiFer1 chromosome 26, mRhiFer1_v1.p	24933649	24933236	2.80e-16	243	138	32.609	N/A
QKV28765.1	225	383	NC_045790	Balaenoptera musculus	Balaenoptera musculus isolate JJ_BM4_2016_0621 chromosome 6, mBalMus1.pri.v3	80462614	80463057	3.13e-16	242	159	32.704	N/A
QKV28765.1	225	383	NC_041222	Physeter catodon	Physeter catodon isolate SW-GA chromosome 9, ASM283717v2	28043216	28042773	3.27e-16	242	159	32.075	N/A
QKV28765.1	10	330	NW_004955434	Chinchilla lanigera	Chinchilla lanigera isolate Chin_1 unplaced genomic scaffold, ChiLan1.0 scaffold00033	14639089	14638091	6.10e-16	240	346	29.769	N/A
QKV28765.1	225	409	NC_064564	Orcinus orca	Orcinus orca chromosome 6, mOrcOrc1.1	84981649	84982173	1.17e-15	237	190	32.105	N/A
QKV28765.1	290	697	NC_045558	Thamnophis elegans	Thamnophis elegans isolate rThaEle1 chromosome Z, rThaEle1.pri	808322	809491	3.88e-13	216	428	23.832	N/A
QKV28765.1	194	281	NC_045558	Thamnophis elegans	Thamnophis elegans isolate rThaEle1 chromosome Z, rThaEle1.pri	807782	808069	2.11e-10	193	96	38.542	N/A
QKV28765.1	221	440	NW_004491315	Dasypus novemcinctus	Dasypus novemcinctus isolate 3-136 unplaced genomic scaffold, Dasnov3.0 Scaffold33580	699214	698627	7.04e-13	214	228	28.509	N/A
QKV28765.1	225	329	NW_020837951	Lagenorhynchus obliquidens	Lagenorhynchus obliquidens isolate GAN/ISIS:26980383/991018 unplaced genomic scaffold, ASM367639v1 scaffold7	35654505	35654191	7.54e-13	214	105	37.143	N/A
QKV28765.1	216	384	NC_040906	Phyllostomus discolor	Phyllostomus discolor isolate MPI-MPIP mPhyDis1 chromosome 4, mPhyDis1.pri.v3	176827477	176827962	1.93e-12	210	173	31.214	N/A
QKV28765.1	10	113	NC_045427	Sarcophilus harrisii	Sarcophilus harrisii chromosome 2, mSarHar1.11	388126035	388125715	1.98e-12	210	107	43.925	N/A
QKV28765.1	10	290	NC_052065	Arvicola amphibius	Arvicola amphibius chromosome X, mArvAmp1.2	35468360	35467437	3.18e-12	208	312	33.013	N/A
QKV28765.1	216	384	NW_025333872	Phyllostomus hastatus	Phyllostomus hastatus isolate PE091 unplaced genomic scaffold, TTU_PhHast_1.1 phas_contig_40	67573929	67574414	9.07e-12	205	173	30.058	N/A
QKV28765.1	186	420	NW_020093309	Desmodus rotundus	Desmodus rotundus isolate DRU21DN04 unplaced genomic scaffold, ASM294091v2 ScWXtkA_390	13086866	13086186	2.35e-11	201	245	27.755	N/A
QKV28765.1	10	116	NC_037670	Theropithecus gelada	Theropithecus gelada isolate Dixy chromosome 3, Tgel_1.0	30674737	30675051	4.53e-11	199	107	43.925	N/A
QKV28765.1	10	116	NW_012004166	Cercocebus atys	Cercocebus atys isolate FAK unplaced genomic scaffold, Caty_1.0 Scaffold42	1691705	1691391	5.28e-11	198	107	43.925	N/A
QKV28765.1	10	114	NC_042304	Takifugu rubripes	Takifugu rubripes chromosome 20, fTakRub1.2	1561173	1560859	1.32e-10	195	105	45.714	N/A
QKV28765.1	10	114	NC_042304	Takifugu rubripes	Takifugu rubripes chromosome 20, fTakRub1.2	1546400	1546086	9.36e-10	188	105	44.762	N/A
QKV28765.1	10	114	NC_042304	Takifugu rubripes	Takifugu rubripes chromosome 20, fTakRub1.2	1486896	1486582	1.22e-08	178	105	43.810	N/A
QKV28765.1	197	295	NW_004454210	Ceratotherium simum simum	Ceratotherium simum simum isolate SDZICR_KB13650 unplaced genomic scaffold, CerSimSim1.0 scaffold00055	15367589	15367888	1.36e-10	143	105	33.333	N/A
QKV28765.1	295	329	NW_004454210	Ceratotherium simum simum	Ceratotherium simum simum isolate SDZICR_KB13650 unplaced genomic scaffold, CerSimSim1.0 scaffold00055	15367885	15367989	1.36e-10	71	35	37.143	N/A
QKV28765.1	359	383	NW_004454210	Ceratotherium simum simum	Ceratotherium simum simum isolate SDZICR_KB13650 unplaced genomic scaffold, CerSimSim1.0 scaffold00055	15368043	15368117	1.36e-10	60	25	44.000	N/A
QKV28765.1	10	118	NC_051340	Rattus norvegicus	Rattus norvegicus strain BN/NHsdMcwi chromosome 5, mRatBN7.2	63268028	63268357	3.23e-10	191	110	45.455	N/A
QKV28765.1	225	325	NW_020175027	Neophocaena asiaeorientalis asiaeorientalis	Neophocaena asiaeorientalis asiaeorientalis breed wild unplaced genomic scaffold, Neophocaena_asiaeorientalis_V1 scaffold449	3232228	3232530	4.62e-10	190	101	34.653	N/A
QKV28765.1	10	116	NC_044979	Papio anubis	Papio anubis isolate 15944 chromosome 4, Panubis1.0	167681725	167681411	6.60e-10	189	108	46.296	N/A
QKV28765.1	192	383	NW_025334033	Phyllostomus hastatus	Phyllostomus hastatus isolate PE091 unplaced genomic scaffold, TTU_PhHast_1.1 phas_scaffold_501	59719561	59720115	1.80e-09	185	197	27.919	N/A
QKV28765.1	10	89	NC_008806	Monodelphis domestica	Monodelphis domestica chromosome 6, MonDom5	48169075	48169314	1.85e-09	185	80	50.000	N/A
QKV28765.1	186	277	NW_023416379	Myotis myotis	Myotis myotis isolate mMyoMyo1 unplaced genomic scaffold, mMyoMyo1.p scaffold_m19_p_7	89126663	89126953	7.39e-09	149	99	28.283	N/A
QKV28765.1	286	330	NW_023416379	Myotis myotis	Myotis myotis isolate mMyoMyo1 unplaced genomic scaffold, mMyoMyo1.p scaffold_m19_p_7	89126971	89127105	7.39e-09	72	45	28.889	N/A
QKV28765.1	10	104	NC_050574	Trichosurus vulpecula	Trichosurus vulpecula isolate mTriVul1 chromosome 2, mTriVul1.pri	310516521	310516225	1.09e-08	179	99	44.444	N/A
QKV28765.1	10	96	NW_018344007	Phascolarctos cinereus	Phascolarctos cinereus isolate Bilbo 61053 unplaced genomic scaffold, phaCin_unsw_v4.1 phaCin_unsw_v4.1.fa.scaf00056	8163053	8162805	1.05e-07	170	87	40.230	N/A
QKV28765.1	10	62	NW_018344168	Phascolarctos cinereus	Phascolarctos cinereus isolate Bilbo 61053 unplaced genomic scaffold, phaCin_unsw_v4.1 phaCin_unsw_v4.1.fa.scaf00217	885452	885294	1.72e-07	135	53	47.170	N/A
QKV28765.1	76	126	NW_018344168	Phascolarctos cinereus	Phascolarctos cinereus isolate Bilbo 61053 unplaced genomic scaffold, phaCin_unsw_v4.1 phaCin_unsw_v4.1.fa.scaf00217	885255	885085	1.72e-07	73	59	45.763	N/A
QKV28765.1	227	384	NW_006921855	Orycteropus afer afer	Orycteropus afer afer isolate SDZICR_OR568_19922 unplaced genomic scaffold, OryAfe1.0 scaffold00268	4837058	4837489	5.05e-07	164	158	30.380	N/A
QKV28765.1	186	277	NW_006299717	Myotis davidii	Myotis davidii unplaced genomic scaffold, ASM32734v1 scaffold289	748938	749228	2.41e-06	159	99	29.293	N/A
QKV28765.1	10	96	NC_008803	Monodelphis domestica	Monodelphis domestica chromosome 3, MonDom5	352565229	352564969	2.80e-06	158	87	42.529	N/A
QKV28765.1	9	96	NC_050578	Trichosurus vulpecula	Trichosurus vulpecula isolate mTriVul1 chromosome 6, mTriVul1.pri	99524870	99525130	5.96e-06	155	88	45.455	N/A
QKV28765.1	10	127	NW_020950062	Vombatus ursinus	Vombatus ursinus unplaced genomic scaffold, bare-nosed wombat genome assembly UNPS02010284.1	4966834	4966472	8.96e-06	154	121	36.364	N/A
# TBLASTN 2.13.0+
# Query: QJI53836.1 |nucleoprotein|Aveparvovirus sp.|Aveparvovirus|Parvoviridae|Aves|China|China|2018|2020-05-06T00:00:00Z|nucleoprotein [Aveparvovirus sp.]
# Database: ref_euk_rep_genomes
# 0 hits found
# TBLASTN 2.13.0+
# Query: DAC81462.1 |VP1|African termite bidnaparvovirus||Parvoviridae|Isognathotermes ugandensis|Kenya|Kenya|2012-05-03|2020-03-19T00:00:00Z|TPA_asm: VP1 [African termite bidnaparvovirus]
# Database: ref_euk_rep_genomes
# 0 hits found
# TBLASTN 2.13.0+
# Query: QHG62569.1 |NS1|uncultured densovirus||Parvoviridae|Asterias forbesi|USA|USA|2015-09-14|2020-01-20T00:00:00Z|NS1 [uncultured densovirus]
# Database: ref_euk_rep_genomes
# Fields: query acc., q. start, q. end, subject acc., subject sci name, subject title, s. start, s. end, evalue, score, alignment length, % identity, subject strand
# 5 hits found
QHG62569.1	71	561	NW_013955485	Austrofundulus limnaeus	Austrofundulus limnaeus strain Quisiro unplaced genomic scaffold, Austrofundulus_limnaeus-1.0 Scaffold3083	4043	2397	6.76e-59	574	560	30.179	N/A
QHG62569.1	403	534	NW_006289696	Myotis davidii	Myotis davidii unplaced genomic scaffold, ASM32734v1 scaffold20318	866	474	1.52e-08	174	135	32.593	N/A
QHG62569.1	402	534	NW_016109986	Cebus imitator	Cebus imitator isolate Cc_AM_T3 unplaced genomic scaffold, Cebus_imitator-1.0 Scaffold2671	337	732	9.72e-08	168	136	30.882	N/A
QHG62569.1	407	535	NW_015402345	Protobothrops mucrosquamatus	Protobothrops mucrosquamatus isolate PMUCROS unplaced genomic scaffold, P.Mucros_1.0 scaffold16580	2509	2126	5.56e-06	153	132	31.061	N/A
QHG62569.1	416	532	NW_010204294	Mesitornis unicolor	Mesitornis unicolor isolate BGI_N332 unplaced genomic scaffold, ASM69576v1 Scaffold28758	2597	2250	6.41e-06	153	120	33.333	N/A
# TBLASTN 2.13.0+
# Query: QFF91907.1 |nonstructural protein SAT|Carnivore protoparvovirus 1|Protoparvovirus|Parvoviridae|Canis lupus familiaris|USA|USA|1984|2019-10-04T00:00:00Z|nonstructural protein SAT [Canine parvovirus]
# Database: ref_euk_rep_genomes
# 0 hits found
# TBLASTN 2.13.0+
# Query: ASH97291.1 |capsid protein 1|Carnivore amdoparvovirus 1|Amdoparvovirus|Parvoviridae||Denmark|Denmark|2014-05-08|2018-08-31T00:00:00Z|capsid protein 1 [Aleutian mink disease virus]
# Database: ref_euk_rep_genomes
# Fields: query acc., q. start, q. end, subject acc., subject sci name, subject title, s. start, s. end, evalue, score, alignment length, % identity, subject strand
# 133 hits found
ASH97291.1	88	690	NW_018344013	Phascolarctos cinereus	Phascolarctos cinereus isolate Bilbo 61053 unplaced genomic scaffold, phaCin_unsw_v4.1 phaCin_unsw_v4.1.fa.scaf00062	3785034	3786548	1.62e-77	727	604	33.940	N/A
ASH97291.1	195	690	NC_051340	Rattus norvegicus	Rattus norvegicus strain BN/NHsdMcwi chromosome 5, mRatBN7.2	63268894	63270201	2.98e-74	558	502	34.661	N/A
ASH97291.1	9	193	NC_051340	Rattus norvegicus	Rattus norvegicus strain BN/NHsdMcwi chromosome 5, mRatBN7.2	63268328	63268891	2.98e-74	232	194	40.722	N/A
ASH97291.1	88	646	NC_053161	Polypterus senegalus	Polypterus senegalus isolate Bchr_013 chromosome 8, ASM1683550v1	143968392	143966947	1.85e-69	666	563	33.037	N/A
ASH97291.1	88	646	NC_053161	Polypterus senegalus	Polypterus senegalus isolate Bchr_013 chromosome 8, ASM1683550v1	143972282	143970837	2.21e-69	665	563	33.037	N/A
ASH97291.1	88	646	NC_053161	Polypterus senegalus	Polypterus senegalus isolate Bchr_013 chromosome 8, ASM1683550v1	143964502	143963057	4.83e-67	647	563	32.860	N/A
ASH97291.1	551	677	NC_053161	Polypterus senegalus	Polypterus senegalus isolate Bchr_013 chromosome 8, ASM1683550v1	143977276	143976905	2.30e-14	226	129	41.860	N/A
ASH97291.1	551	677	NC_053161	Polypterus senegalus	Polypterus senegalus isolate Bchr_013 chromosome 8, ASM1683550v1	143975035	143974664	2.19e-13	218	129	41.085	N/A
ASH97291.1	566	677	NC_053161	Polypterus senegalus	Polypterus senegalus isolate Bchr_013 chromosome 8, ASM1683550v1	143979476	143979150	4.42e-08	173	114	41.228	N/A
ASH97291.1	2	690	NC_050579	Trichosurus vulpecula	Trichosurus vulpecula isolate mTriVul1 chromosome 7, mTriVul1.pri	150709299	150711185	7.08e-68	653	707	31.117	N/A
ASH97291.1	588	690	NC_050579	Trichosurus vulpecula	Trichosurus vulpecula isolate mTriVul1 chromosome 7, mTriVul1.pri	15583703	15584002	1.86e-14	147	104	35.577	N/A
ASH97291.1	299	578	NC_050579	Trichosurus vulpecula	Trichosurus vulpecula isolate mTriVul1 chromosome 7, mTriVul1.pri	15583075	15583692	1.86e-14	123	282	24.113	N/A
ASH97291.1	174	249	NC_050579	Trichosurus vulpecula	Trichosurus vulpecula isolate mTriVul1 chromosome 7, mTriVul1.pri	15582735	15582974	1.41e-06	160	80	43.750	N/A
ASH97291.1	88	679	NW_020954639	Vombatus ursinus	Vombatus ursinus unplaced genomic scaffold, bare-nosed wombat genome assembly UNPS02014861.1	5142306	5143874	8.74e-63	614	623	30.337	N/A
ASH97291.1	88	317	NW_015386759	Protobothrops mucrosquamatus	Protobothrops mucrosquamatus isolate PMUCROS unplaced genomic scaffold, P.Mucros_1.0 scaffold434	99382	98708	1.83e-62	484	240	41.667	N/A
ASH97291.1	309	456	NW_015386759	Protobothrops mucrosquamatus	Protobothrops mucrosquamatus isolate PMUCROS unplaced genomic scaffold, P.Mucros_1.0 scaffold434	98733	98335	1.83e-62	205	148	33.108	N/A
ASH97291.1	546	690	NW_015386759	Protobothrops mucrosquamatus	Protobothrops mucrosquamatus isolate PMUCROS unplaced genomic scaffold, P.Mucros_1.0 scaffold434	98120	97683	3.78e-26	324	147	43.537	N/A
ASH97291.1	210	690	NC_008806	Monodelphis domestica	Monodelphis domestica chromosome 6, MonDom5	48170401	48171681	2.96e-60	475	491	29.735	N/A
ASH97291.1	147	203	NC_008806	Monodelphis domestica	Monodelphis domestica chromosome 6, MonDom5	48170214	48170384	2.96e-60	159	57	52.632	N/A
ASH97291.1	88	123	NC_008806	Monodelphis domestica	Monodelphis domestica chromosome 6, MonDom5	48170045	48170152	2.96e-60	77	36	41.667	N/A
ASH97291.1	88	204	NC_008806	Monodelphis domestica	Monodelphis domestica chromosome 6, MonDom5	113564553	113564885	4.53e-11	198	118	43.220	N/A
ASH97291.1	10	640	NW_004955434	Chinchilla lanigera	Chinchilla lanigera isolate Chin_1 unplaced genomic scaffold, ChiLan1.0 scaffold00033	14638786	14636987	1.86e-57	573	675	29.037	N/A
ASH97291.1	152	639	NC_050573	Trichosurus vulpecula	Trichosurus vulpecula isolate mTriVul1 chromosome 1, mTriVul1.pri	147659268	147658018	6.32e-57	569	489	31.084	N/A
ASH97291.1	161	345	NC_050573	Trichosurus vulpecula	Trichosurus vulpecula isolate mTriVul1 chromosome 1, mTriVul1.pri	11329060	11328545	5.79e-24	261	185	37.297	N/A
ASH97291.1	89	157	NC_050573	Trichosurus vulpecula	Trichosurus vulpecula isolate mTriVul1 chromosome 1, mTriVul1.pri	11329254	11329066	5.79e-24	92	69	31.884	N/A
ASH97291.1	555	647	NC_050573	Trichosurus vulpecula	Trichosurus vulpecula isolate mTriVul1 chromosome 1, mTriVul1.pri	11328054	11327776	3.12e-07	166	94	38.298	N/A
ASH97291.1	564	677	NC_050573	Trichosurus vulpecula	Trichosurus vulpecula isolate mTriVul1 chromosome 1, mTriVul1.pri	28809223	28808912	5.74e-07	164	116	37.931	N/A
ASH97291.1	299	690	NW_004955533	Chinchilla lanigera	Chinchilla lanigera isolate Chin_1 unplaced genomic scaffold, ChiLan1.0 scaffold00132	460422	459274	5.98e-52	293	411	26.034	N/A
ASH97291.1	147	260	NW_004955533	Chinchilla lanigera	Chinchilla lanigera isolate Chin_1 unplaced genomic scaffold, ChiLan1.0 scaffold00132	460846	460508	5.98e-52	280	114	50.877	N/A
ASH97291.1	88	123	NW_004955533	Chinchilla lanigera	Chinchilla lanigera isolate Chin_1 unplaced genomic scaffold, ChiLan1.0 scaffold00132	461007	460900	5.98e-52	66	36	38.889	N/A
ASH97291.1	95	690	NW_020954587	Vombatus ursinus	Vombatus ursinus unplaced genomic scaffold, bare-nosed wombat genome assembly UNPS02014809.1	18935326	18933815	7.45e-51	522	605	29.587	N/A
ASH97291.1	296	686	NW_018343990	Phascolarctos cinereus	Phascolarctos cinereus isolate Bilbo 61053 unplaced genomic scaffold, phaCin_unsw_v4.1 phaCin_unsw_v4.1.fa.scaf00039	8067829	8068764	2.41e-49	272	398	27.387	N/A
ASH97291.1	88	200	NW_018343990	Phascolarctos cinereus	Phascolarctos cinereus isolate Bilbo 61053 unplaced genomic scaffold, phaCin_unsw_v4.1 phaCin_unsw_v4.1.fa.scaf00039	8067275	8067589	2.41e-49	206	113	37.168	N/A
ASH97291.1	198	260	NW_018343990	Phascolarctos cinereus	Phascolarctos cinereus isolate Bilbo 61053 unplaced genomic scaffold, phaCin_unsw_v4.1 phaCin_unsw_v4.1.fa.scaf00039	8067579	8067767	2.41e-49	138	63	47.619	N/A
ASH97291.1	100	690	NC_008808	Monodelphis domestica	Monodelphis domestica chromosome 8, MonDom5	230395244	230396845	4.48e-46	465	612	28.268	N/A
ASH97291.1	6	105	NC_008808	Monodelphis domestica	Monodelphis domestica chromosome 8, MonDom5	230395021	230395266	4.48e-46	81	100	38.000	N/A
ASH97291.1	88	455	NC_045427	Sarcophilus harrisii	Sarcophilus harrisii chromosome 2, mSarHar1.11	388125535	388124498	4.61e-46	484	374	34.225	N/A
ASH97291.1	549	613	NC_045427	Sarcophilus harrisii	Sarcophilus harrisii chromosome 2, mSarHar1.11	388124311	388124117	3.04e-07	166	65	47.692	N/A
ASH97291.1	88	596	NW_018344226	Phascolarctos cinereus	Phascolarctos cinereus isolate Bilbo 61053 unplaced genomic scaffold, phaCin_unsw_v4.1 phaCin_unsw_v4.1.fa.scaf00275	3104305	3105579	2.85e-43	462	519	30.636	N/A
ASH97291.1	88	334	NC_052057	Arvicola amphibius	Arvicola amphibius chromosome 11, mArvAmp1.2	63387927	63387214	4.41e-43	461	248	43.952	N/A
ASH97291.1	549	629	NC_052057	Arvicola amphibius	Arvicola amphibius chromosome 11, mArvAmp1.2	63386317	63386562	3.09e-09	183	82	48.780	N/A
ASH97291.1	147	315	NC_050574	Trichosurus vulpecula	Trichosurus vulpecula isolate mTriVul1 chromosome 2, mTriVul1.pri	92583707	92584180	1.89e-41	266	170	37.647	N/A
ASH97291.1	327	627	NC_050574	Trichosurus vulpecula	Trichosurus vulpecula isolate mTriVul1 chromosome 2, mTriVul1.pri	92584200	92584895	1.89e-41	215	302	26.159	N/A
ASH97291.1	626	690	NC_050574	Trichosurus vulpecula	Trichosurus vulpecula isolate mTriVul1 chromosome 2, mTriVul1.pri	92584891	92585073	1.89e-41	66	65	30.769	N/A
ASH97291.1	101	339	NC_050574	Trichosurus vulpecula	Trichosurus vulpecula isolate mTriVul1 chromosome 2, mTriVul1.pri	310515986	310515312	2.73e-23	301	241	34.025	N/A
ASH97291.1	325	648	NC_050574	Trichosurus vulpecula	Trichosurus vulpecula isolate mTriVul1 chromosome 2, mTriVul1.pri	310515361	310514483	1.66e-15	236	339	26.844	N/A
ASH97291.1	177	453	NW_018344033	Phascolarctos cinereus	Phascolarctos cinereus isolate Bilbo 61053 unplaced genomic scaffold, phaCin_unsw_v4.1 phaCin_unsw_v4.1.fa.scaf00082	8423931	8424695	6.01e-41	299	283	33.216	N/A
ASH97291.1	88	174	NW_018344033	Phascolarctos cinereus	Phascolarctos cinereus isolate Bilbo 61053 unplaced genomic scaffold, phaCin_unsw_v4.1 phaCin_unsw_v4.1.fa.scaf00082	8423681	8423926	6.01e-41	202	88	51.136	N/A
ASH97291.1	550	632	NW_018344033	Phascolarctos cinereus	Phascolarctos cinereus isolate Bilbo 61053 unplaced genomic scaffold, phaCin_unsw_v4.1 phaCin_unsw_v4.1.fa.scaf00082	8424888	8425139	4.89e-07	164	84	40.476	N/A
ASH97291.1	10	324	NW_020946557	Vombatus ursinus	Vombatus ursinus unplaced genomic scaffold, bare-nosed wombat genome assembly UNPS02006779.1	6534502	6533636	1.41e-40	441	319	37.618	N/A
ASH97291.1	551	639	NW_020946557	Vombatus ursinus	Vombatus ursinus unplaced genomic scaffold, bare-nosed wombat genome assembly UNPS02006779.1	6533034	6532765	1.70e-09	185	91	42.857	N/A
ASH97291.1	2	246	NC_052065	Arvicola amphibius	Arvicola amphibius chromosome X, mArvAmp1.2	35468075	35467359	3.49e-38	422	246	45.528	N/A
ASH97291.1	88	204	NW_004443955	Trichechus manatus latirostris	Trichechus manatus latirostris isolate Lorelei unplaced genomic scaffold, TriManLat1.0 scaffold00019	3922691	3922365	1.73e-34	252	123	40.650	N/A
ASH97291.1	214	336	NW_004443955	Trichechus manatus latirostris	Trichechus manatus latirostris isolate Lorelei unplaced genomic scaffold, TriManLat1.0 scaffold00019	3922338	3922000	1.73e-34	193	123	36.585	N/A
ASH97291.1	550	677	NW_004443955	Trichechus manatus latirostris	Trichechus manatus latirostris isolate Lorelei unplaced genomic scaffold, TriManLat1.0 scaffold00019	3921567	3921196	2.13e-17	252	129	40.310	N/A
ASH97291.1	5	331	NW_018344081	Phascolarctos cinereus	Phascolarctos cinereus isolate Bilbo 61053 unplaced genomic scaffold, phaCin_unsw_v4.1 phaCin_unsw_v4.1.fa.scaf00130	7626892	7627779	5.04e-34	388	331	34.139	N/A
ASH97291.1	390	635	NW_018344081	Phascolarctos cinereus	Phascolarctos cinereus isolate Bilbo 61053 unplaced genomic scaffold, phaCin_unsw_v4.1 phaCin_unsw_v4.1.fa.scaf00130	7627917	7628564	3.65e-06	157	250	26.400	N/A
ASH97291.1	88	460	NW_018343997	Phascolarctos cinereus	Phascolarctos cinereus isolate Bilbo 61053 unplaced genomic scaffold, phaCin_unsw_v4.1 phaCin_unsw_v4.1.fa.scaf00046	9978304	9979380	7.06e-31	363	389	31.362	N/A
ASH97291.1	582	647	NW_018343997	Phascolarctos cinereus	Phascolarctos cinereus isolate Bilbo 61053 unplaced genomic scaffold, phaCin_unsw_v4.1 phaCin_unsw_v4.1.fa.scaf00046	9979636	9979836	4.63e-11	168	69	49.275	N/A
ASH97291.1	548	574	NW_018343997	Phascolarctos cinereus	Phascolarctos cinereus isolate Bilbo 61053 unplaced genomic scaffold, phaCin_unsw_v4.1 phaCin_unsw_v4.1.fa.scaf00046	9979545	9979625	4.63e-11	71	27	51.852	N/A
ASH97291.1	100	331	NC_057862	Dromiciops gliroides	Dromiciops gliroides isolate mDroGli1 chromosome 2, mDroGli1.pri	113971121	113971744	2.79e-25	317	239	36.402	N/A
ASH97291.1	147	340	NW_004524664	Octodon degus	Octodon degus isolate 3935 unplaced genomic scaffold, OctDeg1.0 scaffold00088	368261	368809	4.51e-25	315	194	37.113	N/A
ASH97291.1	88	352	NC_057865	Dromiciops gliroides	Dromiciops gliroides isolate mDroGli1 chromosome 5, mDroGli1.pri	194646425	194645664	7.95e-25	313	267	32.210	N/A
ASH97291.1	88	259	NC_057864	Dromiciops gliroides	Dromiciops gliroides isolate mDroGli1 chromosome 4, mDroGli1.pri	482790771	482790295	1.02e-24	313	172	38.953	N/A
ASH97291.1	88	454	NW_006921719	Orycteropus afer afer	Orycteropus afer afer isolate SDZICR_OR568_19922 unplaced genomic scaffold, OryAfe1.0 scaffold00132	916910	915945	1.45e-24	311	373	28.418	N/A
ASH97291.1	149	253	NC_050576	Trichosurus vulpecula	Trichosurus vulpecula isolate mTriVul1 chromosome 4, mTriVul1.pri	178781550	178781236	1.88e-24	295	105	50.476	N/A
ASH97291.1	88	123	NC_050576	Trichosurus vulpecula	Trichosurus vulpecula isolate mTriVul1 chromosome 4, mTriVul1.pri	178781713	178781606	1.88e-24	63	36	38.889	N/A
ASH97291.1	550	629	NC_050576	Trichosurus vulpecula	Trichosurus vulpecula isolate mTriVul1 chromosome 4, mTriVul1.pri	178780586	178780344	6.24e-10	189	83	50.602	N/A
ASH97291.1	550	690	NW_020950062	Vombatus ursinus	Vombatus ursinus unplaced genomic scaffold, bare-nosed wombat genome assembly UNPS02010284.1	4965200	4964787	1.23e-22	295	142	45.775	N/A
ASH97291.1	150	228	NW_020950062	Vombatus ursinus	Vombatus ursinus unplaced genomic scaffold, bare-nosed wombat genome assembly UNPS02010284.1	4966136	4965900	1.48e-16	206	79	53.165	N/A
ASH97291.1	88	131	NW_020950062	Vombatus ursinus	Vombatus ursinus unplaced genomic scaffold, bare-nosed wombat genome assembly UNPS02010284.1	4966297	4966166	1.48e-16	82	44	40.909	N/A
ASH97291.1	184	261	NW_025355872	Gracilinanus agilis	Gracilinanus agilis isolate LMUSP501 unplaced genomic scaffold, AgileGrace unplaced_scaffold24062	396	626	3.26e-21	156	78	46.154	N/A
ASH97291.1	96	180	NW_025355872	Gracilinanus agilis	Gracilinanus agilis isolate LMUSP501 unplaced genomic scaffold, AgileGrace unplaced_scaffold24062	149	388	3.26e-21	126	85	32.941	N/A
ASH97291.1	271	332	NW_025355872	Gracilinanus agilis	Gracilinanus agilis isolate LMUSP501 unplaced genomic scaffold, AgileGrace unplaced_scaffold24062	616	810	3.26e-21	87	65	32.308	N/A
ASH97291.1	147	193	NT_176392	Cavia porcellus	Cavia porcellus strain inbred line 2N unplaced genomic scaffold, Cavpor3.0 supercont2_27	12841908	12842048	4.26e-21	169	47	59.574	N/A
ASH97291.1	195	331	NT_176392	Cavia porcellus	Cavia porcellus strain inbred line 2N unplaced genomic scaffold, Cavpor3.0 supercont2_27	12842051	12842428	4.26e-21	159	141	34.752	N/A
ASH97291.1	550	648	NT_176392	Cavia porcellus	Cavia porcellus strain inbred line 2N unplaced genomic scaffold, Cavpor3.0 supercont2_27	12842950	12843246	7.34e-07	163	101	38.614	N/A
ASH97291.1	150	198	NW_004524888	Octodon degus	Octodon degus isolate 3935 unplaced genomic scaffold, OctDeg1.0 scaffold00312	1343194	1343051	5.93e-20	140	49	55.102	N/A
ASH97291.1	199	331	NW_004524888	Octodon degus	Octodon degus isolate 3935 unplaced genomic scaffold, OctDeg1.0 scaffold00312	1343051	1342689	5.93e-20	140	133	32.331	N/A
ASH97291.1	88	132	NW_004524888	Octodon degus	Octodon degus isolate 3935 unplaced genomic scaffold, OctDeg1.0 scaffold00312	1343370	1343236	5.93e-20	78	45	37.778	N/A
ASH97291.1	147	204	NW_018343958	Phascolarctos cinereus	Phascolarctos cinereus isolate Bilbo 61053 unplaced genomic scaffold, phaCin_unsw_v4.1 phaCin_unsw_v4.1.fa.scaf00007	24714191	24714018	1.67e-19	193	58	53.448	N/A
ASH97291.1	212	260	NW_018343958	Phascolarctos cinereus	Phascolarctos cinereus isolate Bilbo 61053 unplaced genomic scaffold, phaCin_unsw_v4.1 phaCin_unsw_v4.1.fa.scaf00007	24714003	24713857	1.67e-19	121	49	48.980	N/A
ASH97291.1	550	646	NW_018343958	Phascolarctos cinereus	Phascolarctos cinereus isolate Bilbo 61053 unplaced genomic scaffold, phaCin_unsw_v4.1 phaCin_unsw_v4.1.fa.scaf00007	24713078	24712785	7.61e-08	171	100	41.000	N/A
ASH97291.1	88	346	NW_018344361	Phascolarctos cinereus	Phascolarctos cinereus isolate Bilbo 61053 unplaced genomic scaffold, phaCin_unsw_v4.1 phaCin_unsw_v4.1.fa.scaf00410	50176	50916	5.10e-19	228	276	30.072	N/A
ASH97291.1	380	453	NW_018344361	Phascolarctos cinereus	Phascolarctos cinereus isolate Bilbo 61053 unplaced genomic scaffold, phaCin_unsw_v4.1 phaCin_unsw_v4.1.fa.scaf00410	50976	51173	5.10e-19	82	74	29.730	N/A
ASH97291.1	550	677	NW_018344361	Phascolarctos cinereus	Phascolarctos cinereus isolate Bilbo 61053 unplaced genomic scaffold, phaCin_unsw_v4.1 phaCin_unsw_v4.1.fa.scaf00410	51323	51691	3.26e-15	233	129	44.961	N/A
ASH97291.1	550	677	NW_020954575	Vombatus ursinus	Vombatus ursinus unplaced genomic scaffold, bare-nosed wombat genome assembly UNPS02014797.1	13553322	13552954	6.45e-18	256	129	46.512	N/A
ASH97291.1	88	178	NW_020954575	Vombatus ursinus	Vombatus ursinus unplaced genomic scaffold, bare-nosed wombat genome assembly UNPS02014797.1	13554463	13554206	3.77e-11	142	91	38.462	N/A
ASH97291.1	190	230	NW_020954575	Vombatus ursinus	Vombatus ursinus unplaced genomic scaffold, bare-nosed wombat genome assembly UNPS02014797.1	13554173	13554051	3.77e-11	99	41	53.659	N/A
ASH97291.1	299	358	NW_020954575	Vombatus ursinus	Vombatus ursinus unplaced genomic scaffold, bare-nosed wombat genome assembly UNPS02014797.1	13553869	13553690	1.70e-06	160	60	48.333	N/A
ASH97291.1	88	256	NC_008803	Monodelphis domestica	Monodelphis domestica chromosome 3, MonDom5	352564737	352564249	1.54e-17	253	175	37.714	N/A
ASH97291.1	151	264	NC_058131	Gracilinanus agilis	Gracilinanus agilis isolate LMUSP501 chromosome 2, AgileGrace	435235344	435235679	2.40e-16	234	114	42.982	N/A
ASH97291.1	88	123	NC_058131	Gracilinanus agilis	Gracilinanus agilis isolate LMUSP501 chromosome 2, AgileGrace	435235183	435235290	2.40e-16	52	36	33.333	N/A
ASH97291.1	579	661	NC_058131	Gracilinanus agilis	Gracilinanus agilis isolate LMUSP501 chromosome 2, AgileGrace	435157767	435157516	1.16e-06	161	84	38.095	N/A
ASH97291.1	158	327	NW_025340613	Gracilinanus agilis	Gracilinanus agilis isolate LMUSP501 unplaced genomic scaffold, AgileGrace unplaced_scaffold10320	6101	6568	4.18e-16	240	170	38.235	N/A
ASH97291.1	557	690	NW_020944206	Vombatus ursinus	Vombatus ursinus unplaced genomic scaffold, bare-nosed wombat genome assembly UNPS02004428.1	900491	900874	2.56e-12	209	136	36.029	N/A
ASH97291.1	153	363	NC_042304	Takifugu rubripes	Takifugu rubripes chromosome 20, fTakRub1.2	1472469	1471861	3.42e-12	208	211	28.910	N/A
ASH97291.1	153	262	NC_042304	Takifugu rubripes	Takifugu rubripes chromosome 20, fTakRub1.2	1560171	1559842	6.26e-08	172	110	33.636	N/A
ASH97291.1	153	262	NC_042304	Takifugu rubripes	Takifugu rubripes chromosome 20, fTakRub1.2	1545398	1545069	6.81e-08	172	110	33.636	N/A
ASH97291.1	153	262	NC_042304	Takifugu rubripes	Takifugu rubripes chromosome 20, fTakRub1.2	1530620	1530291	6.81e-08	172	110	33.636	N/A
ASH97291.1	153	262	NC_042304	Takifugu rubripes	Takifugu rubripes chromosome 20, fTakRub1.2	1500667	1500338	6.81e-08	172	110	33.636	N/A
ASH97291.1	153	262	NC_042304	Takifugu rubripes	Takifugu rubripes chromosome 20, fTakRub1.2	1485894	1485565	6.81e-08	172	110	33.636	N/A
ASH97291.1	569	646	NC_050578	Trichosurus vulpecula	Trichosurus vulpecula isolate mTriVul1 chromosome 6, mTriVul1.pri	99526534	99526770	9.05e-12	204	79	51.899	N/A
ASH97291.1	143	203	NW_008360312	Nannospalax galili	Nannospalax galili isolate Female #2095 unplaced genomic scaffold, S.galili_v1.0 scaffold449	2110848	2110666	2.47e-11	201	61	62.295	N/A
ASH97291.1	10	182	NW_018344168	Phascolarctos cinereus	Phascolarctos cinereus isolate Bilbo 61053 unplaced genomic scaffold, phaCin_unsw_v4.1 phaCin_unsw_v4.1.fa.scaf00217	885147	884689	3.06e-11	200	180	33.333	N/A
ASH97291.1	541	639	NW_018344168	Phascolarctos cinereus	Phascolarctos cinereus isolate Bilbo 61053 unplaced genomic scaffold, phaCin_unsw_v4.1 phaCin_unsw_v4.1.fa.scaf00217	883747	883448	5.00e-10	190	101	40.594	N/A
ASH97291.1	569	677	NW_020954562	Vombatus ursinus	Vombatus ursinus unplaced genomic scaffold, bare-nosed wombat genome assembly UNPS02014784.1	14996310	14995999	4.89e-10	179	110	41.818	N/A
ASH97291.1	550	569	NW_020954562	Vombatus ursinus	Vombatus ursinus unplaced genomic scaffold, bare-nosed wombat genome assembly UNPS02014784.1	14996366	14996307	4.89e-10	52	20	55.000	N/A
ASH97291.1	150	389	NW_020954562	Vombatus ursinus	Vombatus ursinus unplaced genomic scaffold, bare-nosed wombat genome assembly UNPS02014784.1	15000271	14999633	9.43e-10	169	243	27.572	N/A
ASH97291.1	13	114	NW_020954562	Vombatus ursinus	Vombatus ursinus unplaced genomic scaffold, bare-nosed wombat genome assembly UNPS02014784.1	15000621	15000352	9.43e-10	59	102	32.353	N/A
ASH97291.1	150	195	NW_018344007	Phascolarctos cinereus	Phascolarctos cinereus isolate Bilbo 61053 unplaced genomic scaffold, phaCin_unsw_v4.1 phaCin_unsw_v4.1.fa.scaf00056	8162404	8162273	6.58e-10	121	46	52.174	N/A
ASH97291.1	208	253	NW_018344007	Phascolarctos cinereus	Phascolarctos cinereus isolate Bilbo 61053 unplaced genomic scaffold, phaCin_unsw_v4.1 phaCin_unsw_v4.1.fa.scaf00056	8162244	8162107	6.58e-10	109	46	47.826	N/A
ASH97291.1	569	639	NW_018344007	Phascolarctos cinereus	Phascolarctos cinereus isolate Bilbo 61053 unplaced genomic scaffold, phaCin_unsw_v4.1 phaCin_unsw_v4.1.fa.scaf00056	8158813	8158598	2.22e-07	167	72	47.222	N/A
ASH97291.1	541	633	NW_018344061	Phascolarctos cinereus	Phascolarctos cinereus isolate Bilbo 61053 unplaced genomic scaffold, phaCin_unsw_v4.1 phaCin_unsw_v4.1.fa.scaf00110	1350978	1351259	7.58e-10	188	94	40.426	N/A
ASH97291.1	147	260	NW_020948983	Vombatus ursinus	Vombatus ursinus unplaced genomic scaffold, bare-nosed wombat genome assembly UNPS02009205.1	21907241	21907582	9.95e-10	146	121	33.058	N/A
ASH97291.1	290	331	NW_020948983	Vombatus ursinus	Vombatus ursinus unplaced genomic scaffold, bare-nosed wombat genome assembly UNPS02009205.1	21907639	21907758	9.95e-10	81	42	47.619	N/A
ASH97291.1	551	613	NW_006921660	Orycteropus afer afer	Orycteropus afer afer isolate SDZICR_OR568_19922 unplaced genomic scaffold, OryAfe1.0 scaffold00073	9405664	9405476	2.65e-09	184	63	53.968	N/A
ASH97291.1	184	258	NC_045426	Sarcophilus harrisii	Sarcophilus harrisii chromosome 1, mSarHar1.11	131903381	131903599	3.22e-09	133	75	46.667	N/A
ASH97291.1	150	175	NC_045426	Sarcophilus harrisii	Sarcophilus harrisii chromosome 1, mSarHar1.11	131903280	131903357	3.22e-09	90	26	57.692	N/A
ASH97291.1	574	690	NC_050577	Trichosurus vulpecula	Trichosurus vulpecula isolate mTriVul1 chromosome 5, mTriVul1.pri	175803380	175803712	3.47e-09	148	118	33.051	N/A
ASH97291.1	550	581	NC_050577	Trichosurus vulpecula	Trichosurus vulpecula isolate mTriVul1 chromosome 5, mTriVul1.pri	175803307	175803402	3.47e-09	75	32	40.625	N/A
ASH97291.1	88	336	NW_020954586	Vombatus ursinus	Vombatus ursinus unplaced genomic scaffold, bare-nosed wombat genome assembly UNPS02014808.1	6005373	6006038	5.60e-09	181	258	27.519	N/A
ASH97291.1	549	613	NW_020954586	Vombatus ursinus	Vombatus ursinus unplaced genomic scaffold, bare-nosed wombat genome assembly UNPS02014808.1	6006436	6006630	1.43e-07	169	65	47.692	N/A
ASH97291.1	549	639	NW_004524638	Octodon degus	Octodon degus isolate 3935 unplaced genomic scaffold, OctDeg1.0 scaffold00062	12296693	12296968	1.59e-08	177	93	35.484	N/A
ASH97291.1	147	204	NC_050580	Trichosurus vulpecula	Trichosurus vulpecula isolate mTriVul1 chromosome 8, mTriVul1.pri	115684741	115684908	2.26e-08	176	58	60.345	N/A
ASH97291.1	102	217	NW_018343992	Phascolarctos cinereus	Phascolarctos cinereus isolate Bilbo 61053 unplaced genomic scaffold, phaCin_unsw_v4.1 phaCin_unsw_v4.1.fa.scaf00041	9097567	9097899	1.79e-07	120	125	30.400	N/A
ASH97291.1	218	260	NW_018343992	Phascolarctos cinereus	Phascolarctos cinereus isolate Bilbo 61053 unplaced genomic scaffold, phaCin_unsw_v4.1 phaCin_unsw_v4.1.fa.scaf00041	9097899	9098027	1.79e-07	88	43	41.860	N/A
ASH97291.1	101	223	NW_006408528	Chrysochloris asiatica	Chrysochloris asiatica unplaced genomic scaffold, ChrAsi1.0 scaffold00010	34331402	34331746	3.05e-07	147	126	32.540	N/A
ASH97291.1	220	238	NW_006408528	Chrysochloris asiatica	Chrysochloris asiatica unplaced genomic scaffold, ChrAsi1.0 scaffold00010	34331734	34331790	3.05e-07	59	19	63.158	N/A
ASH97291.1	544	612	NW_020954048	Vombatus ursinus	Vombatus ursinus unplaced genomic scaffold, bare-nosed wombat genome assembly UNPS02014270.1	27322	27116	3.50e-07	166	69	44.928	N/A
ASH97291.1	574	646	NW_018344189	Phascolarctos cinereus	Phascolarctos cinereus isolate Bilbo 61053 unplaced genomic scaffold, phaCin_unsw_v4.1 phaCin_unsw_v4.1.fa.scaf00238	3399798	3399577	9.55e-07	162	74	43.243	N/A
ASH97291.1	539	603	NC_045428	Sarcophilus harrisii	Sarcophilus harrisii chromosome 3, mSarHar1.11	380630092	380630304	3.39e-06	122	72	41.667	N/A
ASH97291.1	615	646	NC_045428	Sarcophilus harrisii	Sarcophilus harrisii chromosome 3, mSarHar1.11	380630340	380630435	3.39e-06	74	32	40.625	N/A
# TBLASTN 2.13.0+
# Query: AUF34957.1 |VP1|Human bocavirus|Bocaparvovirus|Parvoviridae|Homo sapiens|Ethiopia|Ethiopia|2016-04|2017-12-19T00:00:00Z|VP1 [Human bocavirus]
# Database: ref_euk_rep_genomes
# Fields: query acc., q. start, q. end, subject acc., subject sci name, subject title, s. start, s. end, evalue, score, alignment length, % identity, subject strand
# 67 hits found
AUF34957.1	9	628	NC_045548	Thamnophis elegans	Thamnophis elegans isolate rThaEle1 chromosome 8, rThaEle1.pri	15226177	15224246	3.17e-59	585	677	27.622	N/A
AUF34957.1	531	628	NC_045548	Thamnophis elegans	Thamnophis elegans isolate rThaEle1 chromosome 8, rThaEle1.pri	15223581	15223273	1.32e-08	177	103	33.981	N/A
AUF34957.1	10	295	NC_052065	Arvicola amphibius	Arvicola amphibius chromosome X, mArvAmp1.2	35468360	35467398	9.73e-22	288	325	32.000	N/A
AUF34957.1	1	122	NC_042304	Takifugu rubripes	Takifugu rubripes chromosome 20, fTakRub1.2	1561200	1560832	3.00e-20	275	123	52.033	N/A
AUF34957.1	1	122	NC_042304	Takifugu rubripes	Takifugu rubripes chromosome 20, fTakRub1.2	1546427	1546059	1.96e-19	268	123	51.220	N/A
AUF34957.1	1	122	NC_042304	Takifugu rubripes	Takifugu rubripes chromosome 20, fTakRub1.2	1486923	1486555	2.09e-18	260	123	50.407	N/A
AUF34957.1	1	49	NC_042304	Takifugu rubripes	Takifugu rubripes chromosome 20, fTakRub1.2	1531648	1531502	1.38e-13	152	49	59.184	N/A
AUF34957.1	52	122	NC_042304	Takifugu rubripes	Takifugu rubripes chromosome 20, fTakRub1.2	1531496	1531281	1.38e-13	110	72	45.833	N/A
AUF34957.1	1	62	NC_042304	Takifugu rubripes	Takifugu rubripes chromosome 20, fTakRub1.2	1501697	1501512	4.69e-10	190	62	58.065	N/A
AUF34957.1	10	321	NW_004955434	Chinchilla lanigera	Chinchilla lanigera isolate Chin_1 unplaced genomic scaffold, ChiLan1.0 scaffold00033	14639089	14638094	1.82e-18	260	345	29.855	N/A
AUF34957.1	58	377	NW_005819481	Latimeria chalumnae	Latimeria chalumnae isolate SAIAB 97564 unplaced genomic scaffold, LatCha1 scaffold00471	1275440	1276333	2.31e-18	259	323	29.412	N/A
AUF34957.1	10	104	NC_051340	Rattus norvegicus	Rattus norvegicus strain BN/NHsdMcwi chromosome 5, mRatBN7.2	63268028	63268312	1.34e-16	245	95	53.684	N/A
AUF34957.1	9	103	NW_012004166	Cercocebus atys	Cercocebus atys isolate FAK unplaced genomic scaffold, Caty_1.0 Scaffold42	1691708	1691424	8.29e-15	230	95	53.684	N/A
AUF34957.1	9	103	NC_037670	Theropithecus gelada	Theropithecus gelada isolate Dixy chromosome 3, Tgel_1.0	30674734	30675018	1.39e-14	228	95	53.684	N/A
AUF34957.1	222	375	NW_022134926	Globicephala melas	Globicephala melas isolate X-22926-18 unplaced genomic scaffold, ASM654740v1 scaffold73	2548008	2548436	2.22e-14	226	154	31.169	N/A
AUF34957.1	222	375	NW_021703782	Monodon monoceros	Monodon monoceros isolate NGI ecotype Baffin Bay Population unplaced genomic scaffold, NGI_Narwhal_1 Super_Scaffold_5	77668388	77668816	2.46e-14	226	154	31.818	N/A
AUF34957.1	222	375	NW_022098042	Delphinapterus leucas	Delphinapterus leucas isolate GAN/ISIS: 26980492/103006 unplaced genomic scaffold, ASM228892v3 scaffoldscaffold51	9248216	9247788	2.57e-14	226	154	31.169	N/A
AUF34957.1	222	375	NC_047039	Tursiops truncatus	Tursiops truncatus isolate mTurTru1 chromosome 6, mTurTru1.mat.Y	79797229	79797657	2.66e-14	225	154	31.169	N/A
AUF34957.1	222	375	NC_045790	Balaenoptera musculus	Balaenoptera musculus isolate JJ_BM4_2016_0621 chromosome 6, mBalMus1.pri.v3	80462629	80463057	3.91e-14	224	154	30.519	N/A
AUF34957.1	222	375	NW_006734123	Balaenoptera acutorostrata scammoni	Balaenoptera acutorostrata scammoni unplaced genomic scaffold, BalAcu1.0 scaffold90	2065016	2065444	4.60e-14	223	154	31.169	N/A
AUF34957.1	222	375	NC_045768	Phocoena sinus	Phocoena sinus isolate mPhoSin1 chromosome 6, mPhoSin1.pri	36118843	36118415	4.97e-14	223	154	30.519	N/A
AUF34957.1	4	73	NW_023553001	Artibeus jamaicensis	Artibeus jamaicensis isolate 1a unplaced genomic scaffold, WHU_Ajam_v2 original_scaffold_58217	1397462	1397253	1.75e-13	219	70	57.143	N/A
AUF34957.1	222	375	NC_064564	Orcinus orca	Orcinus orca chromosome 6, mOrcOrc1.1	84981664	84982092	3.58e-13	216	154	30.519	N/A
AUF34957.1	5	42	NC_064564	Orcinus orca	Orcinus orca chromosome 6, mOrcOrc1.1	84981017	84981130	7.35e-06	105	38	52.632	N/A
AUF34957.1	45	96	NC_064564	Orcinus orca	Orcinus orca chromosome 6, mOrcOrc1.1	84981132	84981287	7.35e-06	88	52	38.462	N/A
AUF34957.1	4	71	NW_004454210	Ceratotherium simum simum	Ceratotherium simum simum isolate SDZICR_KB13650 unplaced genomic scaffold, CerSimSim1.0 scaffold00055	15367075	15367278	5.26e-13	215	68	57.353	N/A
AUF34957.1	222	375	NW_006783413	Lipotes vexillifer	Lipotes vexillifer unplaced genomic scaffold, Lipotes_vexillifer_v1 scaffold920	1821545	1821973	1.20e-12	212	154	31.169	N/A
AUF34957.1	222	325	NW_020837951	Lagenorhynchus obliquidens	Lagenorhynchus obliquidens isolate GAN/ISIS:26980383/991018 unplaced genomic scaffold, ASM367639v1 scaffold7	35654490	35654179	1.48e-12	211	104	37.500	N/A
AUF34957.1	9	103	NC_044979	Papio anubis	Papio anubis isolate 15944 chromosome 4, Panubis1.0	167681728	167681444	1.65e-12	210	95	51.579	N/A
AUF34957.1	182	310	NC_046309	Rhinolophus ferrumequinum	Rhinolophus ferrumequinum isolate MPI-CBG mRhiFer1 chromosome 26, mRhiFer1_v1.p	24933619	24933236	4.65e-12	207	130	32.308	N/A
AUF34957.1	9	96	NC_046309	Rhinolophus ferrumequinum	Rhinolophus ferrumequinum isolate MPI-CBG mRhiFer1 chromosome 26, mRhiFer1_v1.p	24934163	24933903	8.43e-08	171	88	45.455	N/A
AUF34957.1	9	89	NW_020090638	Desmodus rotundus	Desmodus rotundus isolate DRU21DN04 unplaced genomic scaffold, ASM294091v2 ScWXtkA_125	34940401	34940159	6.11e-12	206	81	54.321	N/A
AUF34957.1	222	375	NC_041222	Physeter catodon	Physeter catodon isolate SW-GA chromosome 9, ASM283717v2	28043201	28042773	6.22e-12	206	154	29.870	N/A
AUF34957.1	10	104	NC_050574	Trichosurus vulpecula	Trichosurus vulpecula isolate mTriVul1 chromosome 2, mTriVul1.pri	310516521	310516237	8.17e-12	205	95	46.316	N/A
AUF34957.1	10	318	NC_008803	Monodelphis domestica	Monodelphis domestica chromosome 3, MonDom5	352565229	352564258	2.26e-11	201	329	27.964	N/A
AUF34957.1	183	275	NC_045558	Thamnophis elegans	Thamnophis elegans isolate rThaEle1 chromosome Z, rThaEle1.pri	807791	808075	2.65e-11	200	95	38.947	N/A
AUF34957.1	282	628	NC_045558	Thamnophis elegans	Thamnophis elegans isolate rThaEle1 chromosome Z, rThaEle1.pri	808322	809407	6.38e-10	189	389	22.879	N/A
AUF34957.1	10	90	NC_008806	Monodelphis domestica	Monodelphis domestica chromosome 6, MonDom5	48169075	48169317	6.02e-11	197	83	53.012	N/A
AUF34957.1	222	310	NW_020175027	Neophocaena asiaeorientalis asiaeorientalis	Neophocaena asiaeorientalis asiaeorientalis breed wild unplaced genomic scaffold, Neophocaena_asiaeorientalis_V1 scaffold449	3232243	3232509	1.01e-10	195	89	38.202	N/A
AUF34957.1	221	321	NC_040906	Phyllostomus discolor	Phyllostomus discolor isolate MPI-MPIP mPhyDis1 chromosome 4, mPhyDis1.pri.v3	176827528	176827830	2.63e-10	192	101	37.624	N/A
AUF34957.1	10	139	NT_176392	Cavia porcellus	Cavia porcellus strain inbred line 2N unplaced genomic scaffold, Cavpor3.0 supercont2_27	12841261	12841686	6.94e-10	188	144	34.028	N/A
AUF34957.1	10	124	NC_045427	Sarcophilus harrisii	Sarcophilus harrisii chromosome 2, mSarHar1.11	388126035	388125649	7.63e-10	188	130	40.000	N/A
AUF34957.1	220	316	NW_004491315	Dasypus novemcinctus	Dasypus novemcinctus isolate 3-136 unplaced genomic scaffold, Dasnov3.0 Scaffold33580	699193	698918	9.59e-10	187	97	41.237	N/A
AUF34957.1	221	375	NW_025333872	Phyllostomus hastatus	Phyllostomus hastatus isolate PE091 unplaced genomic scaffold, TTU_PhHast_1.1 phas_contig_40	67573980	67574411	2.45e-09	184	155	30.323	N/A
AUF34957.1	10	104	NC_050573	Trichosurus vulpecula	Trichosurus vulpecula isolate mTriVul1 chromosome 1, mTriVul1.pri	28810316	28810035	2.83e-09	183	97	44.330	N/A
AUF34957.1	183	375	NW_020093309	Desmodus rotundus	Desmodus rotundus isolate DRU21DN04 unplaced genomic scaffold, ASM294091v2 ScWXtkA_390	13086833	13086294	3.91e-09	182	193	27.979	N/A
AUF34957.1	10	104	NW_020950062	Vombatus ursinus	Vombatus ursinus unplaced genomic scaffold, bare-nosed wombat genome assembly UNPS02010284.1	4966834	4966550	8.56e-09	179	95	42.105	N/A
AUF34957.1	4	68	NW_023510697	Sturnira hondurensis	Sturnira hondurensis isolate 20B ecotype Veracruz unplaced genomic scaffold, WHU_Shon_v2.1 original_scaffold_12408	7666901	7667095	1.22e-08	178	65	53.846	N/A
AUF34957.1	11	74	NW_004955533	Chinchilla lanigera	Chinchilla lanigera isolate Chin_1 unplaced genomic scaffold, ChiLan1.0 scaffold00132	461496	461299	3.51e-08	174	66	51.515	N/A
AUF34957.1	9	73	NW_007370723	Eptesicus fuscus	Eptesicus fuscus isolate BU_THK_EF1 unplaced genomic scaffold, EptFus1.0 scaffold00073	1720172	1720366	4.46e-08	173	65	53.846	N/A
AUF34957.1	10	69	NW_004524685	Octodon degus	Octodon degus isolate 3935 unplaced genomic scaffold, OctDeg1.0 scaffold00109	3857345	3857166	4.50e-08	173	60	55.000	N/A
AUF34957.1	10	103	NC_050576	Trichosurus vulpecula	Trichosurus vulpecula isolate mTriVul1 chromosome 4, mTriVul1.pri	178782214	178781933	7.68e-08	171	96	45.833	N/A
AUF34957.1	178	321	NW_025334033	Phyllostomus hastatus	Phyllostomus hastatus isolate PE091 unplaced genomic scaffold, TTU_PhHast_1.1 phas_scaffold_501	59719561	59719986	8.22e-08	171	144	28.472	N/A
AUF34957.1	9	73	NW_005871593	Myotis lucifugus	Myotis lucifugus unplaced genomic scaffold, Myoluc2.0 scaffold_545	467870	467676	1.61e-07	168	65	52.308	N/A
AUF34957.1	9	73	NC_046285	Rhinolophus ferrumequinum	Rhinolophus ferrumequinum isolate MPI-CBG mRhiFer1 chromosome 2, mRhiFer1_v1.p	26557409	26557603	2.48e-07	167	65	52.308	N/A
AUF34957.1	10	127	NW_018344007	Phascolarctos cinereus	Phascolarctos cinereus isolate Bilbo 61053 unplaced genomic scaffold, phaCin_unsw_v4.1 phaCin_unsw_v4.1.fa.scaf00056	8163053	8162664	4.10e-07	165	136	38.235	N/A
AUF34957.1	10	91	NW_020954639	Vombatus ursinus	Vombatus ursinus unplaced genomic scaffold, bare-nosed wombat genome assembly UNPS02014861.1	5141719	5141964	4.94e-07	164	82	42.683	N/A
AUF34957.1	10	117	NW_020954562	Vombatus ursinus	Vombatus ursinus unplaced genomic scaffold, bare-nosed wombat genome assembly UNPS02014784.1	15000919	15000608	6.16e-07	163	108	38.889	N/A
AUF34957.1	10	74	NC_050578	Trichosurus vulpecula	Trichosurus vulpecula isolate mTriVul1 chromosome 6, mTriVul1.pri	99524873	99525073	9.75e-07	162	67	50.746	N/A
AUF34957.1	17	103	NW_004524888	Octodon degus	Octodon degus isolate 3935 unplaced genomic scaffold, OctDeg1.0 scaffold00312	1343834	1343574	1.62e-06	160	87	43.678	N/A
AUF34957.1	9	73	NW_006299717	Myotis davidii	Myotis davidii unplaced genomic scaffold, ASM32734v1 scaffold289	748398	748592	2.09e-06	159	65	49.231	N/A
AUF34957.1	10	67	NW_018343992	Phascolarctos cinereus	Phascolarctos cinereus isolate Bilbo 61053 unplaced genomic scaffold, phaCin_unsw_v4.1 phaCin_unsw_v4.1.fa.scaf00041	9097087	9097260	3.49e-06	157	58	50.000	N/A
AUF34957.1	9	73	NW_005366109	Myotis brandtii	Myotis brandtii unplaced genomic scaffold, ASM41265v1 scaffold420	2425797	2425603	4.31e-06	156	65	49.231	N/A
AUF34957.1	16	95	NC_052057	Arvicola amphibius	Arvicola amphibius chromosome 11, mArvAmp1.2	63388349	63388134	5.15e-06	155	80	48.750	N/A
AUF34957.1	10	71	NW_018344226	Phascolarctos cinereus	Phascolarctos cinereus isolate Bilbo 61053 unplaced genomic scaffold, phaCin_unsw_v4.1 phaCin_unsw_v4.1.fa.scaf00275	3103752	3103937	5.33e-06	155	62	50.000	N/A
AUF34957.1	9	73	NW_023416379	Myotis myotis	Myotis myotis isolate mMyoMyo1 unplaced genomic scaffold, mMyoMyo1.p scaffold_m19_p_7	89126121	89126315	6.00e-06	155	65	49.231	N/A
AUF34957.1	1	69	NC_053161	Polypterus senegalus	Polypterus senegalus isolate Bchr_013 chromosome 8, ASM1683550v1	143965004	143964798	8.36e-06	154	69	47.826	N/A
# TBLASTN 2.13.0+
# Query: ARJ58621.1 |non-structural protein 1|Canine bocavirus|Bocaparvovirus|Parvoviridae|Canis lupus familiaris|China: Guangzhou|China|2015|2017-04-26T00:00:00Z|non-structural protein 1 [Canine bocavirus]
# Database: ref_euk_rep_genomes
# Fields: query acc., q. start, q. end, subject acc., subject sci name, subject title, s. start, s. end, evalue, score, alignment length, % identity, subject strand
# 96 hits found
ARJ58621.1	311	568	NW_004524640	Octodon degus	Octodon degus isolate 3935 unplaced genomic scaffold, OctDeg1.0 scaffold00064	8428315	8429088	1.42e-35	404	258	33.721	N/A
ARJ58621.1	372	581	NC_037670	Theropithecus gelada	Theropithecus gelada isolate Dixy chromosome 3, Tgel_1.0	30673563	30674189	5.13e-35	400	210	37.619	N/A
ARJ58621.1	372	579	NW_012004166	Cercocebus atys	Cercocebus atys isolate FAK unplaced genomic scaffold, Caty_1.0 Scaffold42	1692879	1692259	2.56e-34	394	208	38.462	N/A
ARJ58621.1	401	564	NC_045548	Thamnophis elegans	Thamnophis elegans isolate rThaEle1 chromosome 8, rThaEle1.pri	15227108	15226617	2.46e-33	386	164	45.732	N/A
ARJ58621.1	385	560	NW_003573424	Loxodonta africana	Loxodonta africana isolate ISIS603380 unplaced genomic scaffold, Loxafr3.0 scaffold_4	61370206	61370733	6.00e-33	383	176	43.182	N/A
ARJ58621.1	372	581	NC_044979	Papio anubis	Papio anubis isolate 15944 chromosome 4, Panubis1.0	167682899	167682273	1.40e-32	380	210	36.190	N/A
ARJ58621.1	385	560	NC_064829	Elephas maximus indicus	Elephas maximus indicus isolate mEleMax1 chromosome 11, mEleMax1 primary haplotype	46770017	46769490	4.76e-32	375	176	43.182	N/A
ARJ58621.1	384	548	NW_012006154	Cercocebus atys	Cercocebus atys isolate FAK unplaced genomic scaffold, Caty_1.0 Scaffold60	2894932	2895426	6.75e-32	374	165	42.424	N/A
ARJ58621.1	355	568	NC_050578	Trichosurus vulpecula	Trichosurus vulpecula isolate mTriVul1 chromosome 6, mTriVul1.pri	264265401	264266072	2.35e-31	370	224	36.161	N/A
ARJ58621.1	372	548	NC_044984	Papio anubis	Papio anubis isolate 15944 chromosome 9, Panubis1.0	47249368	47248841	3.51e-31	368	177	40.678	N/A
ARJ58621.1	182	582	NC_045427	Sarcophilus harrisii	Sarcophilus harrisii chromosome 2, mSarHar1.11	388127613	388126462	9.48e-31	365	409	27.628	N/A
ARJ58621.1	384	548	NW_012100098	Mandrillus leucophaeus	Mandrillus leucophaeus isolate KB7577 unplaced genomic scaffold, Mleu.le_1.0 Scaffold118	1006740	1007234	1.85e-30	362	165	41.818	N/A
ARJ58621.1	367	564	NW_004955451	Chinchilla lanigera	Chinchilla lanigera isolate Chin_1 unplaced genomic scaffold, ChiLan1.0 scaffold00050	18095157	18094567	9.81e-29	348	198	35.354	N/A
ARJ58621.1	352	582	NC_053161	Polypterus senegalus	Polypterus senegalus isolate Bchr_013 chromosome 8, ASM1683550v1	143970101	143969394	3.45e-28	344	236	33.475	N/A
ARJ58621.1	352	582	NC_053161	Polypterus senegalus	Polypterus senegalus isolate Bchr_013 chromosome 8, ASM1683550v1	143966211	143965504	3.45e-28	344	236	33.475	N/A
ARJ58621.1	366	582	NC_053161	Polypterus senegalus	Polypterus senegalus isolate Bchr_013 chromosome 8, ASM1683550v1	143973942	143973277	1.12e-25	323	222	33.784	N/A
ARJ58621.1	363	565	NW_025334033	Phyllostomus hastatus	Phyllostomus hastatus isolate PE091 unplaced genomic scaffold, TTU_PhHast_1.1 phas_scaffold_501	59717699	59718307	9.57e-28	340	203	35.961	N/A
ARJ58621.1	348	582	NW_004955533	Chinchilla lanigera	Chinchilla lanigera isolate Chin_1 unplaced genomic scaffold, ChiLan1.0 scaffold00132	462647	461940	1.13e-26	331	236	30.932	N/A
ARJ58621.1	348	582	NW_004955434	Chinchilla lanigera	Chinchilla lanigera isolate Chin_1 unplaced genomic scaffold, ChiLan1.0 scaffold00033	14640178	14639471	1.16e-26	331	236	30.932	N/A
ARJ58621.1	440	564	NT_176384	Cavia porcellus	Cavia porcellus strain inbred line 2N unplaced genomic scaffold, Cavpor3.0 supercont2_35	10624764	10625138	3.90e-26	261	125	39.200	N/A
ARJ58621.1	372	440	NT_176384	Cavia porcellus	Cavia porcellus strain inbred line 2N unplaced genomic scaffold, Cavpor3.0 supercont2_35	10624564	10624767	3.90e-26	111	69	37.681	N/A
ARJ58621.1	377	565	NC_040903	Phyllostomus discolor	Phyllostomus discolor isolate MPI-MPIP mPhyDis1 chromosome 1, mPhyDis1.pri.v3	205588950	205589516	1.62e-24	313	189	35.450	N/A
ARJ58621.1	460	611	NW_004454210	Ceratotherium simum simum	Ceratotherium simum simum isolate SDZICR_KB13650 unplaced genomic scaffold, CerSimSim1.0 scaffold00055	15366056	15366496	7.06e-24	219	153	37.255	N/A
ARJ58621.1	387	458	NW_004454210	Ceratotherium simum simum	Ceratotherium simum simum isolate SDZICR_KB13650 unplaced genomic scaffold, CerSimSim1.0 scaffold00055	15365838	15366053	7.06e-24	134	72	37.500	N/A
ARJ58621.1	311	549	NW_015386759	Protobothrops mucrosquamatus	Protobothrops mucrosquamatus isolate PMUCROS unplaced genomic scaffold, P.Mucros_1.0 scaffold434	100711	99998	1.34e-23	305	239	30.126	N/A
ARJ58621.1	348	491	NW_020175027	Neophocaena asiaeorientalis asiaeorientalis	Neophocaena asiaeorientalis asiaeorientalis breed wild unplaced genomic scaffold, Neophocaena_asiaeorientalis_V1 scaffold449	3230327	3230755	9.13e-21	207	144	36.111	N/A
ARJ58621.1	490	554	NW_020175027	Neophocaena asiaeorientalis asiaeorientalis	Neophocaena asiaeorientalis asiaeorientalis breed wild unplaced genomic scaffold, Neophocaena_asiaeorientalis_V1 scaffold449	3230751	3230945	9.13e-21	118	65	41.538	N/A
ARJ58621.1	348	494	NC_045768	Phocoena sinus	Phocoena sinus isolate mPhoSin1 chromosome 6, mPhoSin1.pri	36120759	36120322	1.01e-20	215	147	36.054	N/A
ARJ58621.1	495	554	NC_045768	Phocoena sinus	Phocoena sinus isolate mPhoSin1 chromosome 6, mPhoSin1.pri	36120320	36120141	1.01e-20	111	60	41.667	N/A
ARJ58621.1	348	565	NC_050576	Trichosurus vulpecula	Trichosurus vulpecula isolate mTriVul1 chromosome 4, mTriVul1.pri	178783314	178782658	2.92e-19	269	219	29.680	N/A
ARJ58621.1	354	494	NW_006734123	Balaenoptera acutorostrata scammoni	Balaenoptera acutorostrata scammoni unplaced genomic scaffold, BalAcu1.0 scaffold90	2063006	2063425	3.26e-19	188	141	34.043	N/A
ARJ58621.1	495	565	NW_006734123	Balaenoptera acutorostrata scammoni	Balaenoptera acutorostrata scammoni unplaced genomic scaffold, BalAcu1.0 scaffold90	2063427	2063639	3.26e-19	124	71	39.437	N/A
ARJ58621.1	389	494	NC_045790	Balaenoptera musculus	Balaenoptera musculus isolate JJ_BM4_2016_0621 chromosome 6, mBalMus1.pri.v3	80460720	80461037	9.57e-19	183	106	39.623	N/A
ARJ58621.1	495	565	NC_045790	Balaenoptera musculus	Balaenoptera musculus isolate JJ_BM4_2016_0621 chromosome 6, mBalMus1.pri.v3	80461039	80461251	9.57e-19	125	71	38.028	N/A
ARJ58621.1	353	494	NC_041222	Physeter catodon	Physeter catodon isolate SW-GA chromosome 9, ASM283717v2	28045220	28044798	5.27e-18	191	142	33.803	N/A
ARJ58621.1	495	554	NC_041222	Physeter catodon	Physeter catodon isolate SW-GA chromosome 9, ASM283717v2	28044796	28044617	5.27e-18	111	60	41.667	N/A
ARJ58621.1	410	560	NW_023425551	Pipistrellus kuhlii	Pipistrellus kuhlii isolate mPipKuh1 unplaced genomic scaffold, mPipKuh1.p scaffold_m20_p_5	76948368	76948826	7.79e-18	257	153	39.216	N/A
ARJ58621.1	420	556	NC_052065	Arvicola amphibius	Arvicola amphibius chromosome X, mArvAmp1.2	35469306	35468896	2.08e-17	253	137	39.416	N/A
ARJ58621.1	424	494	NW_020837951	Lagenorhynchus obliquidens	Lagenorhynchus obliquidens isolate GAN/ISIS:26980383/991018 unplaced genomic scaffold, ASM367639v1 scaffold7	35656164	35655952	5.13e-17	181	71	49.296	N/A
ARJ58621.1	495	554	NW_020837951	Lagenorhynchus obliquidens	Lagenorhynchus obliquidens isolate GAN/ISIS:26980383/991018 unplaced genomic scaffold, ASM367639v1 scaffold7	35655950	35655771	5.13e-17	112	60	41.667	N/A
ARJ58621.1	424	494	NC_047039	Tursiops truncatus	Tursiops truncatus isolate mTurTru1 chromosome 6, mTurTru1.mat.Y	79795555	79795767	5.21e-17	181	71	49.296	N/A
ARJ58621.1	495	554	NC_047039	Tursiops truncatus	Tursiops truncatus isolate mTurTru1 chromosome 6, mTurTru1.mat.Y	79795769	79795948	5.21e-17	112	60	41.667	N/A
ARJ58621.1	424	494	NW_022134926	Globicephala melas	Globicephala melas isolate X-22926-18 unplaced genomic scaffold, ASM654740v1 scaffold73	2546321	2546533	6.81e-17	181	71	49.296	N/A
ARJ58621.1	495	554	NW_022134926	Globicephala melas	Globicephala melas isolate X-22926-18 unplaced genomic scaffold, ASM654740v1 scaffold73	2546535	2546714	6.81e-17	111	60	41.667	N/A
ARJ58621.1	311	551	NW_018343992	Phascolarctos cinereus	Phascolarctos cinereus isolate Bilbo 61053 unplaced genomic scaffold, phaCin_unsw_v4.1 phaCin_unsw_v4.1.fa.scaf00041	9095907	9096665	7.08e-17	249	256	28.906	N/A
ARJ58621.1	424	494	NC_064564	Orcinus orca	Orcinus orca chromosome 6, mOrcOrc1.1	84979977	84980189	7.34e-17	181	71	49.296	N/A
ARJ58621.1	495	554	NC_064564	Orcinus orca	Orcinus orca chromosome 6, mOrcOrc1.1	84980191	84980370	7.34e-17	111	60	41.667	N/A
ARJ58621.1	331	582	NW_018344168	Phascolarctos cinereus	Phascolarctos cinereus isolate Bilbo 61053 unplaced genomic scaffold, phaCin_unsw_v4.1 phaCin_unsw_v4.1.fa.scaf00217	886645	885914	9.78e-17	247	253	24.901	N/A
ARJ58621.1	348	582	NW_004524664	Octodon degus	Octodon degus isolate 3935 unplaced genomic scaffold, OctDeg1.0 scaffold00088	366437	367147	3.92e-16	242	237	24.473	N/A
ARJ58621.1	430	570	NW_025333872	Phyllostomus hastatus	Phyllostomus hastatus isolate PE091 unplaced genomic scaffold, TTU_PhHast_1.1 phas_contig_40	74100722	74100303	4.16e-16	242	141	36.879	N/A
ARJ58621.1	389	552	NW_025333872	Phyllostomus hastatus	Phyllostomus hastatus isolate PE091 unplaced genomic scaffold, TTU_PhHast_1.1 phas_contig_40	67572480	67572971	1.88e-14	228	168	35.714	N/A
ARJ58621.1	331	582	NW_020946557	Vombatus ursinus	Vombatus ursinus unplaced genomic scaffold, bare-nosed wombat genome assembly UNPS02006779.1	6535995	6535270	1.09e-15	239	253	26.482	N/A
ARJ58621.1	387	485	NC_040906	Phyllostomus discolor	Phyllostomus discolor isolate MPI-MPIP mPhyDis1 chromosome 4, mPhyDis1.pri.v3	176826022	176826318	4.73e-15	163	99	38.384	N/A
ARJ58621.1	485	542	NC_040906	Phyllostomus discolor	Phyllostomus discolor isolate MPI-MPIP mPhyDis1 chromosome 4, mPhyDis1.pri.v3	176826315	176826488	4.73e-15	112	58	37.931	N/A
ARJ58621.1	430	565	NC_040906	Phyllostomus discolor	Phyllostomus discolor isolate MPI-MPIP mPhyDis1 chromosome 4, mPhyDis1.pri.v3	183373079	183372675	5.07e-15	233	136	36.765	N/A
ARJ58621.1	348	554	NW_021703782	Monodon monoceros	Monodon monoceros isolate NGI ecotype Baffin Bay Population unplaced genomic scaffold, NGI_Narwhal_1 Super_Scaffold_5	77666476	77667090	1.58e-14	229	209	32.536	N/A
ARJ58621.1	427	543	NW_022900927	Fukomys damarensis	Fukomys damarensis isolate Sample0158 unplaced genomic scaffold, DMR_v1.0_HiC HiC_scaffold_15	52967294	52966944	2.68e-14	227	117	38.462	N/A
ARJ58621.1	348	554	NW_022098042	Delphinapterus leucas	Delphinapterus leucas isolate GAN/ISIS: 26980492/103006 unplaced genomic scaffold, ASM228892v3 scaffoldscaffold51	9250130	9249516	2.70e-14	227	209	32.536	N/A
ARJ58621.1	328	518	NW_018343990	Phascolarctos cinereus	Phascolarctos cinereus isolate Bilbo 61053 unplaced genomic scaffold, phaCin_unsw_v4.1 phaCin_unsw_v4.1.fa.scaf00039	8062718	8063290	4.78e-14	225	192	30.208	N/A
ARJ58621.1	395	502	NC_047108	Thalassophryne amazonica	Thalassophryne amazonica chromosome 6, fThaAma1.1	79165310	79165633	8.73e-14	222	108	39.815	N/A
ARJ58621.1	444	539	NW_009096976	Pelecanus crispus	Pelecanus crispus isolate BGI_N334 unplaced genomic scaffold, ASM68737v1 scaffold56836	7624	7337	1.06e-13	221	96	45.833	N/A
ARJ58621.1	437	489	NW_023586065	Artibeus jamaicensis	Artibeus jamaicensis isolate 1a unplaced genomic scaffold, WHU_Ajam_v2 original_scaffold_44488	244932	245090	1.28e-13	123	53	47.170	N/A
ARJ58621.1	487	539	NW_023586065	Artibeus jamaicensis	Artibeus jamaicensis isolate 1a unplaced genomic scaffold, WHU_Ajam_v2 original_scaffold_44488	245080	245238	1.28e-13	110	53	41.509	N/A
ARJ58621.1	420	440	NW_023586065	Artibeus jamaicensis	Artibeus jamaicensis isolate 1a unplaced genomic scaffold, WHU_Ajam_v2 original_scaffold_44488	244874	244936	1.28e-13	68	21	57.143	N/A
ARJ58621.1	384	468	NC_058130	Gracilinanus agilis	Gracilinanus agilis isolate LMUSP501 chromosome 1, AgileGrace	175859015	175858758	1.61e-13	144	86	40.698	N/A
ARJ58621.1	481	582	NC_058130	Gracilinanus agilis	Gracilinanus agilis isolate LMUSP501 chromosome 1, AgileGrace	175858723	175858415	1.61e-13	118	103	25.243	N/A
ARJ58621.1	368	490	NW_020090638	Desmodus rotundus	Desmodus rotundus isolate DRU21DN04 unplaced genomic scaffold, ASM294091v2 ScWXtkA_125	28485219	28485599	4.73e-13	216	127	38.583	N/A
ARJ58621.1	430	513	NW_020090638	Desmodus rotundus	Desmodus rotundus isolate DRU21DN04 unplaced genomic scaffold, ASM294091v2 ScWXtkA_125	34941516	34941265	6.08e-08	173	84	42.857	N/A
ARJ58621.1	312	466	NC_050579	Trichosurus vulpecula	Trichosurus vulpecula isolate mTriVul1 chromosome 7, mTriVul1.pri	150707854	150708321	1.62e-12	212	156	32.051	N/A
ARJ58621.1	427	581	NW_004624750	Heterocephalus glaber	Heterocephalus glaber isolate NMR 29 unplaced genomic scaffold, HetGla_female_1.0 scaffold00021	15521372	15521827	1.79e-12	211	155	32.903	N/A
ARJ58621.1	496	565	NW_023528387	Sturnira hondurensis	Sturnira hondurensis isolate 20B ecotype Veracruz unplaced genomic scaffold, WHU_Shon_v2.1 original_scaffold_24031	11662779	11662570	2.39e-12	132	70	38.571	N/A
ARJ58621.1	387	458	NW_023528387	Sturnira hondurensis	Sturnira hondurensis isolate 20B ecotype Veracruz unplaced genomic scaffold, WHU_Shon_v2.1 original_scaffold_24031	11663113	11662898	2.39e-12	93	72	33.333	N/A
ARJ58621.1	457	486	NW_023528387	Sturnira hondurensis	Sturnira hondurensis isolate 20B ecotype Veracruz unplaced genomic scaffold, WHU_Shon_v2.1 original_scaffold_24031	11662904	11662815	2.39e-12	65	30	46.667	N/A
ARJ58621.1	387	476	NW_023416379	Myotis myotis	Myotis myotis isolate mMyoMyo1 unplaced genomic scaffold, mMyoMyo1.p scaffold_m19_p_7	89125007	89125279	2.34e-11	202	91	46.154	N/A
ARJ58621.1	372	509	NT_176392	Cavia porcellus	Cavia porcellus strain inbred line 2N unplaced genomic scaffold, Cavpor3.0 supercont2_27	12834368	12834793	4.21e-11	200	142	33.099	N/A
ARJ58621.1	360	560	NT_176388	Cavia porcellus	Cavia porcellus strain inbred line 2N unplaced genomic scaffold, Cavpor3.0 supercont2_31	24519051	24518455	5.20e-11	199	201	23.881	N/A
ARJ58621.1	460	565	NW_023553001	Artibeus jamaicensis	Artibeus jamaicensis isolate 1a unplaced genomic scaffold, WHU_Ajam_v2 original_scaffold_58217	1398436	1398122	6.95e-11	184	107	40.187	N/A
ARJ58621.1	432	458	NW_023553001	Artibeus jamaicensis	Artibeus jamaicensis isolate 1a unplaced genomic scaffold, WHU_Ajam_v2 original_scaffold_58217	1398519	1398439	6.95e-11	55	27	44.444	N/A
ARJ58621.1	349	494	NW_006783413	Lipotes vexillifer	Lipotes vexillifer unplaced genomic scaffold, Lipotes_vexillifer_v1 scaffold920	1819519	1819953	1.58e-10	195	146	33.562	N/A
ARJ58621.1	382	473	NW_004443955	Trichechus manatus latirostris	Trichechus manatus latirostris isolate Lorelei unplaced genomic scaffold, TriManLat1.0 scaffold00019	3924169	3923894	2.92e-10	154	92	35.870	N/A
ARJ58621.1	481	578	NW_004443955	Trichechus manatus latirostris	Trichechus manatus latirostris isolate Lorelei unplaced genomic scaffold, TriManLat1.0 scaffold00019	3923874	3923578	2.92e-10	79	99	19.192	N/A
ARJ58621.1	387	476	NW_005871593	Myotis lucifugus	Myotis lucifugus unplaced genomic scaffold, Myoluc2.0 scaffold_545	468984	468712	5.12e-10	190	91	45.055	N/A
ARJ58621.1	331	548	NW_015402345	Protobothrops mucrosquamatus	Protobothrops mucrosquamatus isolate PMUCROS unplaced genomic scaffold, P.Mucros_1.0 scaffold16580	2725	2117	1.17e-09	186	222	27.027	N/A
ARJ58621.1	485	543	NW_023541466	Artibeus jamaicensis	Artibeus jamaicensis isolate 1a unplaced genomic scaffold, WHU_Ajam_v2 fragScaff_scaffold_421	4790932	4790756	1.27e-09	122	59	40.678	N/A
ARJ58621.1	415	464	NW_023541466	Artibeus jamaicensis	Artibeus jamaicensis isolate 1a unplaced genomic scaffold, WHU_Ajam_v2 fragScaff_scaffold_421	4791131	4790982	1.27e-09	105	50	42.000	N/A
ARJ58621.1	387	476	NW_006299717	Myotis davidii	Myotis davidii unplaced genomic scaffold, ASM32734v1 scaffold289	747285	747557	1.55e-09	186	91	43.956	N/A
ARJ58621.1	349	473	NW_009092906	Pelecanus crispus	Pelecanus crispus isolate BGI_N334 unplaced genomic scaffold, ASM68737v1 scaffold1346	88329	88700	6.69e-09	181	127	32.283	N/A
ARJ58621.1	411	476	NW_005366109	Myotis brandtii	Myotis brandtii unplaced genomic scaffold, ASM41265v1 scaffold420	2426845	2426639	3.36e-08	175	69	53.623	N/A
ARJ58621.1	427	565	NW_024342257	Pteropus giganteus	Pteropus giganteus unplaced genomic scaffold, Ma_sr-lr_union100	1994015	1994440	3.95e-08	174	146	30.137	N/A
ARJ58621.1	331	519	NW_010204294	Mesitornis unicolor	Mesitornis unicolor isolate BGI_N332 unplaced genomic scaffold, ASM69576v1 Scaffold28758	2840	2301	3.99e-08	174	190	26.842	N/A
ARJ58621.1	420	565	NW_011888965	Pteropus vampyrus	Pteropus vampyrus isolate Shadow unplaced genomic scaffold, Pvam_2.0 Scaffold184	2743795	2743349	6.35e-08	173	153	29.412	N/A
ARJ58621.1	427	565	NW_006433946	Pteropus alecto	Pteropus alecto unplaced genomic scaffold, ASM32557v1 scaffold182	3953821	3954246	1.58e-07	169	146	29.452	N/A
ARJ58621.1	429	566	NC_046284	Rhinolophus ferrumequinum	Rhinolophus ferrumequinum isolate MPI-CBG mRhiFer1 chromosome 1, mRhiFer1_v1.p	56707707	56708129	1.77e-07	169	145	29.655	N/A
ARJ58621.1	394	516	NW_016109986	Cebus imitator	Cebus imitator isolate Cc_AM_T3 unplaced genomic scaffold, Cebus_imitator-1.0 Scaffold2671	304	666	5.98e-07	164	123	30.081	N/A
ARJ58621.1	410	542	NW_023510697	Sturnira hondurensis	Sturnira hondurensis isolate 20B ecotype Veracruz unplaced genomic scaffold, WHU_Shon_v2.1 original_scaffold_12408	14263219	14262824	1.24e-06	162	144	31.944	N/A
ARJ58621.1	351	553	NW_018344121	Phascolarctos cinereus	Phascolarctos cinereus isolate Bilbo 61053 unplaced genomic scaffold, phaCin_unsw_v4.1 phaCin_unsw_v4.1.fa.scaf00170	1687008	1687598	3.22e-06	158	214	26.168	N/A
# TBLASTN 2.13.0+
# Query: ANW48427.1 |non-structural protein 3|Ungulate protoparvovirus 1|Protoparvovirus|Parvoviridae|Sus scrofa|China: Tianjin|China|2015-06-15|2016-08-02T00:00:00Z|non-structural protein 3 [Porcine parvovirus]
# Database: ref_euk_rep_genomes
# Fields: query acc., q. start, q. end, subject acc., subject sci name, subject title, s. start, s. end, evalue, score, alignment length, % identity, subject strand
# 1 hits found
ANW48427.1	1	86	NC_051340	Rattus norvegicus	Rattus norvegicus strain BN/NHsdMcwi chromosome 5, mRatBN7.2	63271455	63271198	8.25e-21	243	86	53.488	N/A
# TBLASTN 2.13.0+
# Query: AMB21285.1 |NS2|Rodent bocaparvovirus 1|Bocaparvovirus|Parvoviridae|Rattus norvegicus|Hong Kong|Hong Kong|2011-08-11|2016-02-01T00:00:00Z|NS2 [Rat bocavirus]
# Database: ref_euk_rep_genomes
# Fields: query acc., q. start, q. end, subject acc., subject sci name, subject title, s. start, s. end, evalue, score, alignment length, % identity, subject strand
# 91 hits found
AMB21285.1	312	560	NW_004524640	Octodon degus	Octodon degus isolate 3935 unplaced genomic scaffold, OctDeg1.0 scaffold00064	8428318	8429064	5.53e-36	407	249	34.538	N/A
AMB21285.1	401	580	NC_045548	Thamnophis elegans	Thamnophis elegans isolate rThaEle1 chromosome 8, rThaEle1.pri	15227108	15226572	1.68e-34	395	180	46.111	N/A
AMB21285.1	389	590	NC_037670	Theropithecus gelada	Theropithecus gelada isolate Dixy chromosome 3, Tgel_1.0	30673611	30674222	3.86e-34	392	206	39.320	N/A
AMB21285.1	389	590	NC_044979	Papio anubis	Papio anubis isolate 15944 chromosome 4, Panubis1.0	167682851	167682240	1.99e-33	386	206	39.806	N/A
AMB21285.1	389	590	NW_012004166	Cercocebus atys	Cercocebus atys isolate FAK unplaced genomic scaffold, Caty_1.0 Scaffold42	1692831	1692220	8.90e-33	381	206	39.806	N/A
AMB21285.1	312	583	NC_045427	Sarcophilus harrisii	Sarcophilus harrisii chromosome 2, mSarHar1.11	388127280	388126459	1.08e-32	380	276	32.246	N/A
AMB21285.1	390	548	NW_012006154	Cercocebus atys	Cercocebus atys isolate FAK unplaced genomic scaffold, Caty_1.0 Scaffold60	2894950	2895426	9.37e-32	372	159	44.654	N/A
AMB21285.1	365	560	NC_050578	Trichosurus vulpecula	Trichosurus vulpecula isolate mTriVul1 chromosome 6, mTriVul1.pri	264265461	264266048	1.38e-31	371	196	35.714	N/A
AMB21285.1	378	548	NW_012100098	Mandrillus leucophaeus	Mandrillus leucophaeus isolate KB7577 unplaced genomic scaffold, Mleu.le_1.0 Scaffold118	1006731	1007234	2.29e-31	369	171	43.860	N/A
AMB21285.1	372	548	NC_044984	Papio anubis	Papio anubis isolate 15944 chromosome 9, Panubis1.0	47249368	47248841	2.64e-31	368	179	43.017	N/A
AMB21285.1	388	559	NW_003573424	Loxodonta africana	Loxodonta africana isolate ISIS603380 unplaced genomic scaffold, Loxafr3.0 scaffold_4	61370215	61370730	1.36e-30	363	172	41.860	N/A
AMB21285.1	388	559	NC_064829	Elephas maximus indicus	Elephas maximus indicus isolate mEleMax1 chromosome 11, mEleMax1 primary haplotype	46770008	46769493	1.60e-29	354	172	41.860	N/A
AMB21285.1	370	559	NW_004955451	Chinchilla lanigera	Chinchilla lanigera isolate Chin_1 unplaced genomic scaffold, ChiLan1.0 scaffold00050	18095163	18094582	2.28e-28	344	194	37.113	N/A
AMB21285.1	312	582	NW_004955533	Chinchilla lanigera	Chinchilla lanigera isolate Chin_1 unplaced genomic scaffold, ChiLan1.0 scaffold00132	462755	461940	4.50e-27	334	272	29.779	N/A
AMB21285.1	324	559	NW_004955434	Chinchilla lanigera	Chinchilla lanigera isolate Chin_1 unplaced genomic scaffold, ChiLan1.0 scaffold00033	14640250	14639543	1.70e-26	329	236	30.932	N/A
AMB21285.1	339	559	NC_050576	Trichosurus vulpecula	Trichosurus vulpecula isolate mTriVul1 chromosome 4, mTriVul1.pri	178783341	178782676	3.90e-25	317	222	32.432	N/A
AMB21285.1	440	564	NT_176384	Cavia porcellus	Cavia porcellus strain inbred line 2N unplaced genomic scaffold, Cavpor3.0 supercont2_35	10624764	10625138	6.62e-25	243	125	40.000	N/A
AMB21285.1	372	440	NT_176384	Cavia porcellus	Cavia porcellus strain inbred line 2N unplaced genomic scaffold, Cavpor3.0 supercont2_35	10624564	10624767	6.62e-25	118	69	36.232	N/A
AMB21285.1	366	559	NW_025334033	Phyllostomus hastatus	Phyllostomus hastatus isolate PE091 unplaced genomic scaffold, TTU_PhHast_1.1 phas_scaffold_501	59717723	59718289	1.18e-23	305	195	37.949	N/A
AMB21285.1	373	582	NC_053161	Polypterus senegalus	Polypterus senegalus isolate Bchr_013 chromosome 8, ASM1683550v1	143970047	143969394	1.96e-22	295	222	32.432	N/A
AMB21285.1	373	582	NC_053161	Polypterus senegalus	Polypterus senegalus isolate Bchr_013 chromosome 8, ASM1683550v1	143966157	143965504	1.96e-22	295	222	32.432	N/A
AMB21285.1	373	582	NC_053161	Polypterus senegalus	Polypterus senegalus isolate Bchr_013 chromosome 8, ASM1683550v1	143973930	143973277	5.03e-22	291	222	32.432	N/A
AMB21285.1	460	556	NW_004454210	Ceratotherium simum simum	Ceratotherium simum simum isolate SDZICR_KB13650 unplaced genomic scaffold, CerSimSim1.0 scaffold00055	15366056	15366343	4.41e-22	191	97	43.299	N/A
AMB21285.1	388	458	NW_004454210	Ceratotherium simum simum	Ceratotherium simum simum isolate SDZICR_KB13650 unplaced genomic scaffold, CerSimSim1.0 scaffold00055	15365841	15366053	4.41e-22	146	72	41.667	N/A
AMB21285.1	382	559	NC_040903	Phyllostomus discolor	Phyllostomus discolor isolate MPI-MPIP mPhyDis1 chromosome 1, mPhyDis1.pri.v3	205588962	205589498	9.82e-21	281	179	36.313	N/A
AMB21285.1	247	548	NW_015386759	Protobothrops mucrosquamatus	Protobothrops mucrosquamatus isolate PMUCROS unplaced genomic scaffold, P.Mucros_1.0 scaffold434	100921	100001	1.89e-20	278	317	27.445	N/A
AMB21285.1	390	476	NW_005871593	Myotis lucifugus	Myotis lucifugus unplaced genomic scaffold, Myoluc2.0 scaffold_545	468975	468712	1.82e-19	216	88	48.864	N/A
AMB21285.1	482	559	NW_005871593	Myotis lucifugus	Myotis lucifugus unplaced genomic scaffold, Myoluc2.0 scaffold_545	468697	468464	1.82e-19	98	78	32.051	N/A
AMB21285.1	420	572	NC_052065	Arvicola amphibius	Arvicola amphibius chromosome X, mArvAmp1.2	35469306	35468857	7.24e-19	265	153	37.908	N/A
AMB21285.1	410	559	NW_023425551	Pipistrellus kuhlii	Pipistrellus kuhlii isolate mPipKuh1 unplaced genomic scaffold, mPipKuh1.p scaffold_m20_p_5	76948368	76948823	3.43e-18	259	152	41.447	N/A
AMB21285.1	312	466	NC_050579	Trichosurus vulpecula	Trichosurus vulpecula isolate mTriVul1 chromosome 7, mTriVul1.pri	150707854	150708321	2.62e-17	252	156	32.692	N/A
AMB21285.1	447	592	NW_020954610	Vombatus ursinus	Vombatus ursinus unplaced genomic scaffold, bare-nosed wombat genome assembly UNPS02014832.1	899968	900390	9.46e-17	162	147	29.252	N/A
AMB21285.1	447	592	NW_020954610	Vombatus ursinus	Vombatus ursinus unplaced genomic scaffold, bare-nosed wombat genome assembly UNPS02014832.1	64597546	64597968	9.46e-17	162	147	29.252	N/A
AMB21285.1	355	446	NW_020954610	Vombatus ursinus	Vombatus ursinus unplaced genomic scaffold, bare-nosed wombat genome assembly UNPS02014832.1	899688	899966	9.46e-17	129	96	30.208	N/A
AMB21285.1	355	446	NW_020954610	Vombatus ursinus	Vombatus ursinus unplaced genomic scaffold, bare-nosed wombat genome assembly UNPS02014832.1	64597266	64597544	9.46e-17	129	96	30.208	N/A
AMB21285.1	370	507	NC_047108	Thalassophryne amazonica	Thalassophryne amazonica chromosome 6, fThaAma1.1	79165229	79165648	1.77e-15	236	140	38.571	N/A
AMB21285.1	325	582	NW_004524664	Octodon degus	Octodon degus isolate 3935 unplaced genomic scaffold, OctDeg1.0 scaffold00088	366368	367147	6.41e-15	232	260	24.231	N/A
AMB21285.1	390	476	NW_023416379	Myotis myotis	Myotis myotis isolate mMyoMyo1 unplaced genomic scaffold, mMyoMyo1.p scaffold_m19_p_7	89125016	89125279	1.57e-14	228	88	50.000	N/A
AMB21285.1	388	517	NW_020090638	Desmodus rotundus	Desmodus rotundus isolate DRU21DN04 unplaced genomic scaffold, ASM294091v2 ScWXtkA_125	28485291	28485680	5.52e-14	224	130	40.000	N/A
AMB21285.1	430	513	NW_020090638	Desmodus rotundus	Desmodus rotundus isolate DRU21DN04 unplaced genomic scaffold, ASM294091v2 ScWXtkA_125	34941516	34941265	8.93e-08	171	84	41.667	N/A
AMB21285.1	313	529	NW_018343992	Phascolarctos cinereus	Phascolarctos cinereus isolate Bilbo 61053 unplaced genomic scaffold, phaCin_unsw_v4.1 phaCin_unsw_v4.1.fa.scaf00041	9095913	9096569	1.31e-13	221	224	26.786	N/A
AMB21285.1	388	494	NC_045768	Phocoena sinus	Phocoena sinus isolate mPhoSin1 chromosome 6, mPhoSin1.pri	36120642	36120322	1.64e-13	220	107	42.056	N/A
AMB21285.1	430	559	NW_025333872	Phyllostomus hastatus	Phyllostomus hastatus isolate PE091 unplaced genomic scaffold, TTU_PhHast_1.1 phas_contig_40	74100722	74100336	2.95e-13	218	130	37.692	N/A
AMB21285.1	381	539	NW_025333872	Phyllostomus hastatus	Phyllostomus hastatus isolate PE091 unplaced genomic scaffold, TTU_PhHast_1.1 phas_contig_40	67572459	67572932	3.35e-12	209	159	32.704	N/A
AMB21285.1	329	518	NW_018343990	Phascolarctos cinereus	Phascolarctos cinereus isolate Bilbo 61053 unplaced genomic scaffold, phaCin_unsw_v4.1 phaCin_unsw_v4.1.fa.scaf00039	8062721	8063290	3.00e-13	218	194	29.897	N/A
AMB21285.1	427	538	NW_022900927	Fukomys damarensis	Fukomys damarensis isolate Sample0158 unplaced genomic scaffold, DMR_v1.0_HiC HiC_scaffold_15	52967294	52966959	4.91e-13	216	112	38.393	N/A
AMB21285.1	356	476	NW_006299717	Myotis davidii	Myotis davidii unplaced genomic scaffold, ASM32734v1 scaffold289	747210	747557	5.21e-13	216	122	40.164	N/A
AMB21285.1	430	567	NC_040906	Phyllostomus discolor	Phyllostomus discolor isolate MPI-MPIP mPhyDis1 chromosome 4, mPhyDis1.pri.v3	183373079	183372660	5.26e-13	216	141	37.589	N/A
AMB21285.1	388	485	NC_040906	Phyllostomus discolor	Phyllostomus discolor isolate MPI-MPIP mPhyDis1 chromosome 4, mPhyDis1.pri.v3	176826025	176826318	3.79e-08	174	98	39.796	N/A
AMB21285.1	437	494	NW_023586065	Artibeus jamaicensis	Artibeus jamaicensis isolate 1a unplaced genomic scaffold, WHU_Ajam_v2 original_scaffold_44488	244932	245102	8.86e-13	134	58	48.276	N/A
AMB21285.1	488	539	NW_023586065	Artibeus jamaicensis	Artibeus jamaicensis isolate 1a unplaced genomic scaffold, WHU_Ajam_v2 original_scaffold_44488	245083	245238	8.86e-13	81	52	34.615	N/A
AMB21285.1	388	440	NW_023586065	Artibeus jamaicensis	Artibeus jamaicensis isolate 1a unplaced genomic scaffold, WHU_Ajam_v2 original_scaffold_44488	244778	244936	8.86e-13	79	53	33.962	N/A
AMB21285.1	388	554	NW_021703782	Monodon monoceros	Monodon monoceros isolate NGI ecotype Baffin Bay Population unplaced genomic scaffold, NGI_Narwhal_1 Super_Scaffold_5	77666593	77667090	1.11e-12	213	169	33.136	N/A
AMB21285.1	388	494	NW_020175027	Neophocaena asiaeorientalis asiaeorientalis	Neophocaena asiaeorientalis asiaeorientalis breed wild unplaced genomic scaffold, Neophocaena_asiaeorientalis_V1 scaffold449	3230444	3230764	1.17e-12	213	107	41.121	N/A
AMB21285.1	388	554	NW_022098042	Delphinapterus leucas	Delphinapterus leucas isolate GAN/ISIS: 26980492/103006 unplaced genomic scaffold, ASM228892v3 scaffoldscaffold51	9250013	9249516	2.23e-12	210	169	33.136	N/A
AMB21285.1	427	560	NW_004624750	Heterocephalus glaber	Heterocephalus glaber isolate NMR 29 unplaced genomic scaffold, HetGla_female_1.0 scaffold00021	15521372	15521764	2.81e-12	209	134	36.567	N/A
AMB21285.1	372	509	NT_176392	Cavia porcellus	Cavia porcellus strain inbred line 2N unplaced genomic scaffold, Cavpor3.0 supercont2_27	12834368	12834793	3.35e-12	209	142	35.211	N/A
AMB21285.1	359	494	NW_006783413	Lipotes vexillifer	Lipotes vexillifer unplaced genomic scaffold, Lipotes_vexillifer_v1 scaffold920	1819549	1819953	5.13e-12	207	136	33.088	N/A
AMB21285.1	359	559	NT_176388	Cavia porcellus	Cavia porcellus strain inbred line 2N unplaced genomic scaffold, Cavpor3.0 supercont2_31	24519054	24518458	5.73e-12	207	201	26.368	N/A
AMB21285.1	349	474	NW_009092906	Pelecanus crispus	Pelecanus crispus isolate BGI_N334 unplaced genomic scaffold, ASM68737v1 scaffold1346	88329	88703	1.12e-11	204	126	31.746	N/A
AMB21285.1	388	494	NW_006734123	Balaenoptera acutorostrata scammoni	Balaenoptera acutorostrata scammoni unplaced genomic scaffold, BalAcu1.0 scaffold90	2063105	2063425	1.28e-11	204	107	39.252	N/A
AMB21285.1	444	545	NW_009096976	Pelecanus crispus	Pelecanus crispus isolate BGI_N334 unplaced genomic scaffold, ASM68737v1 scaffold56836	7624	7319	1.44e-11	203	102	41.176	N/A
AMB21285.1	364	494	NC_041222	Physeter catodon	Physeter catodon isolate SW-GA chromosome 9, ASM283717v2	28045181	28044798	2.55e-11	201	131	36.641	N/A
AMB21285.1	445	515	NC_008806	Monodelphis domestica	Monodelphis domestica chromosome 6, MonDom5	48168237	48168446	3.13e-11	132	71	42.254	N/A
AMB21285.1	365	441	NC_008806	Monodelphis domestica	Monodelphis domestica chromosome 6, MonDom5	48167999	48168229	3.13e-11	109	77	32.468	N/A
AMB21285.1	388	494	NC_045790	Balaenoptera musculus	Balaenoptera musculus isolate JJ_BM4_2016_0621 chromosome 6, mBalMus1.pri.v3	80460717	80461037	3.94e-11	200	107	39.252	N/A
AMB21285.1	411	476	NW_005366109	Myotis brandtii	Myotis brandtii unplaced genomic scaffold, ASM41265v1 scaffold420	2426845	2426639	3.80e-10	191	69	57.971	N/A
AMB21285.1	423	494	NW_020837951	Lagenorhynchus obliquidens	Lagenorhynchus obliquidens isolate GAN/ISIS:26980383/991018 unplaced genomic scaffold, ASM367639v1 scaffold7	35656167	35655952	4.62e-10	191	72	50.000	N/A
AMB21285.1	423	494	NW_022134926	Globicephala melas	Globicephala melas isolate X-22926-18 unplaced genomic scaffold, ASM654740v1 scaffold73	2546318	2546533	6.11e-10	190	72	48.611	N/A
AMB21285.1	423	494	NC_047039	Tursiops truncatus	Tursiops truncatus isolate mTurTru1 chromosome 6, mTurTru1.mat.Y	79795552	79795767	8.43e-10	188	72	48.611	N/A
AMB21285.1	423	494	NC_064564	Orcinus orca	Orcinus orca chromosome 6, mOrcOrc1.1	84979974	84980189	8.43e-10	188	72	48.611	N/A
AMB21285.1	389	560	NC_046309	Rhinolophus ferrumequinum	Rhinolophus ferrumequinum isolate MPI-CBG mRhiFer1 chromosome 26, mRhiFer1_v1.p	30094287	30094799	2.74e-09	184	183	28.415	N/A
AMB21285.1	389	559	NC_046309	Rhinolophus ferrumequinum	Rhinolophus ferrumequinum isolate MPI-CBG mRhiFer1 chromosome 26, mRhiFer1_v1.p	24935363	24934854	8.13e-08	172	182	27.473	N/A
AMB21285.1	431	559	NW_020954639	Vombatus ursinus	Vombatus ursinus unplaced genomic scaffold, bare-nosed wombat genome assembly UNPS02014861.1	5140957	5141343	2.88e-09	184	129	35.659	N/A
AMB21285.1	391	473	NW_004443955	Trichechus manatus latirostris	Trichechus manatus latirostris isolate Lorelei unplaced genomic scaffold, TriManLat1.0 scaffold00019	3924142	3923894	7.52e-09	180	83	42.169	N/A
AMB21285.1	458	567	NW_023553001	Artibeus jamaicensis	Artibeus jamaicensis isolate 1a unplaced genomic scaffold, WHU_Ajam_v2 original_scaffold_58217	1398442	1398107	1.16e-08	165	113	36.283	N/A
AMB21285.1	432	458	NW_023553001	Artibeus jamaicensis	Artibeus jamaicensis isolate 1a unplaced genomic scaffold, WHU_Ajam_v2 original_scaffold_58217	1398519	1398439	1.16e-08	54	27	44.444	N/A
AMB21285.1	419	557	NC_046284	Rhinolophus ferrumequinum	Rhinolophus ferrumequinum isolate MPI-CBG mRhiFer1 chromosome 1, mRhiFer1_v1.p	56707677	56708102	1.93e-08	177	145	31.724	N/A
AMB21285.1	439	644	NW_018344033	Phascolarctos cinereus	Phascolarctos cinereus isolate Bilbo 61053 unplaced genomic scaffold, phaCin_unsw_v4.1 phaCin_unsw_v4.1.fa.scaf00082	8422317	8422925	3.83e-08	174	216	27.315	N/A
AMB21285.1	378	473	NC_008808	Monodelphis domestica	Monodelphis domestica chromosome 8, MonDom5	230387500	230387799	1.09e-07	170	100	41.000	N/A
AMB21285.1	417	572	NW_024342257	Pteropus giganteus	Pteropus giganteus unplaced genomic scaffold, Ma_sr-lr_union100	1993985	1994461	4.07e-07	166	163	28.834	N/A
AMB21285.1	481	549	NW_017731406	Hipposideros armiger	Hipposideros armiger isolate ML-2016 unplaced genomic scaffold, ASM189008v1	178527	178733	4.44e-07	136	69	36.232	N/A
AMB21285.1	455	477	NW_017731406	Hipposideros armiger	Hipposideros armiger isolate ML-2016 unplaced genomic scaffold, ASM189008v1	178441	178509	4.44e-07	69	23	47.826	N/A
AMB21285.1	417	572	NW_011888965	Pteropus vampyrus	Pteropus vampyrus isolate Shadow unplaced genomic scaffold, Pvam_2.0 Scaffold184	2743804	2743328	6.32e-07	164	163	28.834	N/A
AMB21285.1	335	559	NC_008803	Monodelphis domestica	Monodelphis domestica chromosome 3, MonDom5	352566429	352565755	6.94e-07	164	233	27.039	N/A
AMB21285.1	386	468	NC_058130	Gracilinanus agilis	Gracilinanus agilis isolate LMUSP501 chromosome 1, AgileGrace	175859006	175858758	1.34e-06	161	83	40.964	N/A
AMB21285.1	417	572	NW_006433946	Pteropus alecto	Pteropus alecto unplaced genomic scaffold, ASM32557v1 scaffold182	3953791	3954267	1.72e-06	160	163	28.221	N/A
AMB21285.1	331	519	NW_010204294	Mesitornis unicolor	Mesitornis unicolor isolate BGI_N332 unplaced genomic scaffold, ASM69576v1 Scaffold28758	2840	2301	5.51e-06	155	189	25.397	N/A
AMB21285.1	410	466	NW_007370723	Eptesicus fuscus	Eptesicus fuscus isolate BU_THK_EF1 unplaced genomic scaffold, EptFus1.0 scaffold00073	1719154	1719333	5.76e-06	156	60	56.667	N/A
AMB21285.1	382	460	NW_023528387	Sturnira hondurensis	Sturnira hondurensis isolate 20B ecotype Veracruz unplaced genomic scaffold, WHU_Shon_v2.1 original_scaffold_24031	11663131	11662892	6.34e-06	116	80	36.250	N/A
AMB21285.1	457	486	NW_023528387	Sturnira hondurensis	Sturnira hondurensis isolate 20B ecotype Veracruz unplaced genomic scaffold, WHU_Shon_v2.1 original_scaffold_24031	11662904	11662815	6.34e-06	78	30	53.333	N/A
# TBLASTN 2.13.0+
# Query: ALJ96710.1 |capsid protein|Ungulate copiparvovirus 4|Copiparvovirus|Parvoviridae|Sus scrofa|USA|USA|2014-12-31|2015-10-25T00:00:00Z|capsid protein [Porcine parvovirus 6]
# Database: ref_euk_rep_genomes
# Fields: query acc., q. start, q. end, subject acc., subject sci name, subject title, s. start, s. end, evalue, score, alignment length, % identity, subject strand
# 8 hits found
ALJ96710.1	638	858	NC_045548	Thamnophis elegans	Thamnophis elegans isolate rThaEle1 chromosome 8, rThaEle1.pri	15225652	15225014	5.25e-15	235	228	27.632	N/A
ALJ96710.1	632	824	NW_005819481	Latimeria chalumnae	Latimeria chalumnae isolate SAIAB 97564 unplaced genomic scaffold, LatCha1 scaffold00471	1275737	1276306	6.21e-13	218	199	29.648	N/A
ALJ96710.1	678	867	NW_006734123	Balaenoptera acutorostrata scammoni	Balaenoptera acutorostrata scammoni unplaced genomic scaffold, BalAcu1.0 scaffold90	2065016	2065549	1.84e-12	214	190	28.421	N/A
ALJ96710.1	678	838	NC_045790	Balaenoptera musculus	Balaenoptera musculus isolate JJ_BM4_2016_0621 chromosome 6, mBalMus1.pri.v3	80462629	80463075	9.27e-12	208	161	31.056	N/A
ALJ96710.1	678	858	NW_006783413	Lipotes vexillifer	Lipotes vexillifer unplaced genomic scaffold, Lipotes_vexillifer_v1 scaffold920	1821545	1822051	1.51e-11	206	181	28.729	N/A
ALJ96710.1	675	781	NC_040906	Phyllostomus discolor	Phyllostomus discolor isolate MPI-MPIP mPhyDis1 chromosome 4, mPhyDis1.pri.v3	176827522	176827839	7.65e-08	174	107	36.449	N/A
ALJ96710.1	675	774	NC_046309	Rhinolophus ferrumequinum	Rhinolophus ferrumequinum isolate MPI-CBG mRhiFer1 chromosome 26, mRhiFer1_v1.p	24933511	24933224	7.17e-07	166	100	35.000	N/A
ALJ96710.1	666	834	NW_025333872	Phyllostomus hastatus	Phyllostomus hastatus isolate PE091 unplaced genomic scaffold, TTU_PhHast_1.1 phas_contig_40	67573947	67574420	1.36e-06	164	169	27.219	N/A
# TBLASTN 2.13.0+
# Query: AKG54789.1 |hypothetical protein|Canine bocavirus|Bocaparvovirus|Parvoviridae|Canis lupus familiaris|South Korea: Republic of Korea|South Korea|2014-10-07|2015-05-13T00:00:00Z|hypothetical protein [Canine bocavirus]
# Database: ref_euk_rep_genomes
# 0 hits found
# TBLASTN 2.13.0+
# Query: AKA44564.1 |VP1|Galliform aveparvovirus 1|Aveparvovirus|Parvoviridae|Meleagris gallopavo|USA|USA||2015-04-01T00:00:00Z|VP1 [Meleagris gallopavo enteric parvovirus]
# Database: ref_euk_rep_genomes
# Fields: query acc., q. start, q. end, subject acc., subject sci name, subject title, s. start, s. end, evalue, score, alignment length, % identity, subject strand
# 45 hits found
AKA44564.1	122	630	NC_045548	Thamnophis elegans	Thamnophis elegans isolate rThaEle1 chromosome 8, rThaEle1.pri	15225856	15224267	1.58e-50	518	545	30.275	N/A
AKA44564.1	290	382	NC_045548	Thamnophis elegans	Thamnophis elegans isolate rThaEle1 chromosome 8, rThaEle1.pri	15223995	15223744	2.91e-06	158	93	37.634	N/A
AKA44564.1	230	412	NW_006734123	Balaenoptera acutorostrata scammoni	Balaenoptera acutorostrata scammoni unplaced genomic scaffold, BalAcu1.0 scaffold90	2065001	2065528	4.09e-22	291	183	37.705	N/A
AKA44564.1	176	382	NW_005819481	Latimeria chalumnae	Latimeria chalumnae isolate SAIAB 97564 unplaced genomic scaffold, LatCha1 scaffold00471	1275728	1276324	9.24e-22	288	213	35.211	N/A
AKA44564.1	226	412	NW_022134926	Globicephala melas	Globicephala melas isolate X-22926-18 unplaced genomic scaffold, ASM654740v1 scaffold73	2547981	2548520	1.07e-21	287	187	35.829	N/A
AKA44564.1	230	435	NW_022098042	Delphinapterus leucas	Delphinapterus leucas isolate GAN/ISIS: 26980492/103006 unplaced genomic scaffold, ASM228892v3 scaffoldscaffold51	9248231	9247608	1.27e-21	287	215	33.953	N/A
AKA44564.1	230	412	NC_047039	Tursiops truncatus	Tursiops truncatus isolate mTurTru1 chromosome 6, mTurTru1.mat.Y	79797214	79797741	1.79e-21	285	183	36.612	N/A
AKA44564.1	230	435	NW_021703782	Monodon monoceros	Monodon monoceros isolate NGI ecotype Baffin Bay Population unplaced genomic scaffold, NGI_Narwhal_1 Super_Scaffold_5	77668373	77668996	2.42e-21	284	215	33.488	N/A
AKA44564.1	226	412	NW_006783413	Lipotes vexillifer	Lipotes vexillifer unplaced genomic scaffold, Lipotes_vexillifer_v1 scaffold920	1821518	1822057	8.22e-21	280	187	35.829	N/A
AKA44564.1	149	311	NC_046309	Rhinolophus ferrumequinum	Rhinolophus ferrumequinum isolate MPI-CBG mRhiFer1 chromosome 26, mRhiFer1_v1.p	24933742	24933272	2.32e-20	276	163	38.037	N/A
AKA44564.1	226	412	NC_064564	Orcinus orca	Orcinus orca chromosome 6, mOrcOrc1.1	84981637	84982176	2.54e-20	276	187	35.294	N/A
AKA44564.1	226	412	NC_041222	Physeter catodon	Physeter catodon isolate SW-GA chromosome 9, ASM283717v2	28043228	28042689	2.56e-20	276	187	34.759	N/A
AKA44564.1	226	337	NW_020837951	Lagenorhynchus obliquidens	Lagenorhynchus obliquidens isolate GAN/ISIS:26980383/991018 unplaced genomic scaffold, ASM367639v1 scaffold7	35654517	35654182	3.61e-20	220	112	39.286	N/A
AKA44564.1	357	435	NW_020837951	Lagenorhynchus obliquidens	Lagenorhynchus obliquidens isolate GAN/ISIS:26980383/991018 unplaced genomic scaffold, ASM367639v1 scaffold7	35654150	35653890	3.61e-20	100	88	32.955	N/A
AKA44564.1	176	405	NW_020093309	Desmodus rotundus	Desmodus rotundus isolate DRU21DN04 unplaced genomic scaffold, ASM294091v2 ScWXtkA_390	13086878	13086231	9.52e-20	271	233	32.618	N/A
AKA44564.1	230	399	NC_045790	Balaenoptera musculus	Balaenoptera musculus isolate JJ_BM4_2016_0621 chromosome 6, mBalMus1.pri.v3	80462614	80463117	1.47e-19	270	174	36.782	N/A
AKA44564.1	230	435	NC_045768	Phocoena sinus	Phocoena sinus isolate mPhoSin1 chromosome 6, mPhoSin1.pri	36118858	36118235	1.98e-19	268	215	33.023	N/A
AKA44564.1	295	630	NC_045558	Thamnophis elegans	Thamnophis elegans isolate rThaEle1 chromosome Z, rThaEle1.pri	808322	809386	8.17e-19	263	367	26.703	N/A
AKA44564.1	214	281	NC_045558	Thamnophis elegans	Thamnophis elegans isolate rThaEle1 chromosome Z, rThaEle1.pri	807857	808054	7.66e-09	179	68	51.471	N/A
AKA44564.1	197	409	NW_004491315	Dasypus novemcinctus	Dasypus novemcinctus isolate 3-136 unplaced genomic scaffold, Dasnov3.0 Scaffold33580	699295	698741	6.57e-18	256	214	32.243	N/A
AKA44564.1	176	382	NC_040903	Phyllostomus discolor	Phyllostomus discolor isolate MPI-MPIP mPhyDis1 chromosome 1, mPhyDis1.pri.v3	205590732	205591313	1.25e-17	253	207	31.884	N/A
AKA44564.1	222	382	NC_040906	Phyllostomus discolor	Phyllostomus discolor isolate MPI-MPIP mPhyDis1 chromosome 4, mPhyDis1.pri.v3	176827492	176827956	1.05e-16	244	161	32.919	N/A
AKA44564.1	177	188	NC_040906	Phyllostomus discolor	Phyllostomus discolor isolate MPI-MPIP mPhyDis1 chromosome 4, mPhyDis1.pri.v3	176827389	176827424	1.05e-16	45	12	50.000	N/A
AKA44564.1	229	382	NC_040906	Phyllostomus discolor	Phyllostomus discolor isolate MPI-MPIP mPhyDis1 chromosome 4, mPhyDis1.pri.v3	183371372	183370896	4.57e-08	173	165	31.515	N/A
AKA44564.1	222	382	NW_025333872	Phyllostomus hastatus	Phyllostomus hastatus isolate PE091 unplaced genomic scaffold, TTU_PhHast_1.1 phas_contig_40	67573944	67574408	9.77e-16	229	161	31.056	N/A
AKA44564.1	177	188	NW_025333872	Phyllostomus hastatus	Phyllostomus hastatus isolate PE091 unplaced genomic scaffold, TTU_PhHast_1.1 phas_contig_40	67573841	67573876	9.77e-16	52	12	58.333	N/A
AKA44564.1	222	384	NW_025334033	Phyllostomus hastatus	Phyllostomus hastatus isolate PE091 unplaced genomic scaffold, TTU_PhHast_1.1 phas_scaffold_501	59719648	59720118	5.34e-14	223	163	33.129	N/A
AKA44564.1	232	283	NW_020090638	Desmodus rotundus	Desmodus rotundus isolate DRU21DN04 unplaced genomic scaffold, ASM294091v2 ScWXtkA_125	34939795	34939640	7.19e-13	128	52	48.077	N/A
AKA44564.1	358	409	NW_020090638	Desmodus rotundus	Desmodus rotundus isolate DRU21DN04 unplaced genomic scaffold, ASM294091v2 ScWXtkA_125	34939428	34939276	7.19e-13	100	52	42.308	N/A
AKA44564.1	290	333	NW_020090638	Desmodus rotundus	Desmodus rotundus isolate DRU21DN04 unplaced genomic scaffold, ASM294091v2 ScWXtkA_125	34939616	34939485	7.19e-13	67	44	31.818	N/A
AKA44564.1	224	324	NC_046285	Rhinolophus ferrumequinum	Rhinolophus ferrumequinum isolate MPI-CBG mRhiFer1 chromosome 2, mRhiFer1_v1.p	26558046	26558339	5.55e-12	160	104	40.385	N/A
AKA44564.1	322	407	NC_046285	Rhinolophus ferrumequinum	Rhinolophus ferrumequinum isolate MPI-CBG mRhiFer1 chromosome 2, mRhiFer1_v1.p	26558339	26558563	5.55e-12	87	86	27.907	N/A
AKA44564.1	176	405	NC_053161	Polypterus senegalus	Polypterus senegalus isolate Bchr_013 chromosome 8, ASM1683550v1	143972294	143971533	3.46e-11	199	261	29.119	N/A
AKA44564.1	176	405	NC_053161	Polypterus senegalus	Polypterus senegalus isolate Bchr_013 chromosome 8, ASM1683550v1	143968404	143967643	3.93e-11	199	261	29.119	N/A
AKA44564.1	176	405	NC_053161	Polypterus senegalus	Polypterus senegalus isolate Bchr_013 chromosome 8, ASM1683550v1	143964514	143963753	6.34e-11	197	261	29.119	N/A
AKA44564.1	175	301	NW_004454210	Ceratotherium simum simum	Ceratotherium simum simum isolate SDZICR_KB13650 unplaced genomic scaffold, CerSimSim1.0 scaffold00055	15367544	15367891	3.61e-11	199	127	35.433	N/A
AKA44564.1	218	308	NW_023425551	Pipistrellus kuhlii	Pipistrellus kuhlii isolate mPipKuh1 unplaced genomic scaffold, mPipKuh1.p scaffold_m20_p_5	76950049	76950315	4.43e-11	198	91	42.857	N/A
AKA44564.1	176	287	NW_006299717	Myotis davidii	Myotis davidii unplaced genomic scaffold, ASM32734v1 scaffold289	748926	749240	1.06e-10	195	112	37.500	N/A
AKA44564.1	230	330	NW_020175027	Neophocaena asiaeorientalis asiaeorientalis	Neophocaena asiaeorientalis asiaeorientalis breed wild unplaced genomic scaffold, Neophocaena_asiaeorientalis_V1 scaffold449	3232228	3232530	6.01e-10	189	101	38.614	N/A
AKA44564.1	176	287	NW_023416379	Myotis myotis	Myotis myotis isolate mMyoMyo1 unplaced genomic scaffold, mMyoMyo1.p scaffold_m19_p_7	89126651	89126965	8.59e-10	188	112	37.500	N/A
AKA44564.1	222	382	NW_023541466	Artibeus jamaicensis	Artibeus jamaicensis isolate 1a unplaced genomic scaffold, WHU_Ajam_v2 fragScaff_scaffold_421	4789707	4789255	4.45e-08	173	166	30.723	N/A
AKA44564.1	235	382	NW_006921855	Orycteropus afer afer	Orycteropus afer afer isolate SDZICR_OR568_19922 unplaced genomic scaffold, OryAfe1.0 scaffold00268	4837067	4837483	1.30e-07	162	152	34.211	N/A
AKA44564.1	223	239	NW_006921855	Orycteropus afer afer	Orycteropus afer afer isolate SDZICR_OR568_19922 unplaced genomic scaffold, OryAfe1.0 scaffold00268	4837032	4837082	1.30e-07	48	17	47.059	N/A
AKA44564.1	236	287	NW_005366109	Myotis brandtii	Myotis brandtii unplaced genomic scaffold, ASM41265v1 scaffold420	2425028	2424882	1.01e-06	133	52	51.923	N/A
AKA44564.1	176	232	NW_005366109	Myotis brandtii	Myotis brandtii unplaced genomic scaffold, ASM41265v1 scaffold420	2425260	2425102	1.01e-06	68	57	31.579	N/A
# TBLASTN 2.13.0+
# Query: AHF27769.1 |non-structure protein 2|Ungulate protoparvovirus 1|Protoparvovirus|Parvoviridae|Sus scrofa|Hungary|Hungary|2012|2014-01-12T00:00:00Z|non-structure protein 2 [Porcine parvovirus]
# Database: ref_euk_rep_genomes
# Fields: query acc., q. start, q. end, subject acc., subject sci name, subject title, s. start, s. end, evalue, score, alignment length, % identity, subject strand
# 1 hits found
AHF27769.1	1	86	NC_051340	Rattus norvegicus	Rattus norvegicus strain BN/NHsdMcwi chromosome 5, mRatBN7.2	63271455	63271198	2.28e-20	246	86	53.488	N/A
# TBLASTN 2.13.0+
# Query: AGS49255.1 |replication protein|Parvovirus NIH-CQV||Parvoviridae||USA|USA|2012-07-01|2013-08-10T00:00:00Z|replication protein [Parvo-like hybrid virus UC1]
# Database: ref_euk_rep_genomes
# 0 hits found
# BLAST processed 39 queries
```
