## Supplementary material for "Deep-mining of vertebrate genomes reveals an unexpected diversity of endogenous viral elements": batch_002-tblastn-ref_euk_rep_genomes.out

```
# TBLASTN 2.13.0+
# Query: QJI53838.1 |nonstructural protein 1|Aveparvovirus sp.|Aveparvovirus|Parvoviridae|Aves|China|China|2018|2020-05-06T00:00:00Z|nonstructural protein 1 [Aveparvovirus sp.]
# Database: ref_euk_rep_genomes
# Fields: query acc., q. start, q. end, subject acc., subject sci name, subject title, s. start, s. end, evalue, score, alignment length, % identity, subject strand
# 73 hits found
QJI53838.1	276	527	NW_004524640	Octodon degus	Octodon degus isolate 3935 unplaced genomic scaffold, OctDeg1.0 scaffold00064	8428336	8429085	3.64e-38	418	252	38.889	N/A
QJI53838.1	361	526	NC_045548	Thamnophis elegans	Thamnophis elegans isolate rThaEle1 chromosome 8, rThaEle1.pri	15227108	15226611	3.11e-36	403	166	51.807	N/A
QJI53838.1	342	527	NC_050578	Trichosurus vulpecula	Trichosurus vulpecula isolate mTriVul1 chromosome 6, mTriVul1.pri	264265497	264266069	7.03e-33	376	191	43.979	N/A
QJI53838.1	64	588	NW_003573424	Loxodonta africana	Loxodonta africana isolate ISIS603380 unplaced genomic scaffold, Loxafr3.0 scaffold_4	61369468	61370919	5.35e-32	369	538	26.208	N/A
QJI53838.1	64	528	NC_064829	Elephas maximus indicus	Elephas maximus indicus isolate mEleMax1 chromosome 11, mEleMax1 primary haplotype	46770755	46769466	4.32e-31	362	476	27.731	N/A
QJI53838.1	276	570	NC_037670	Theropithecus gelada	Theropithecus gelada isolate Dixy chromosome 3, Tgel_1.0	30673401	30674288	4.52e-31	362	299	30.769	N/A
QJI53838.1	343	571	NC_044979	Papio anubis	Papio anubis isolate 15944 chromosome 4, Panubis1.0	167682869	167682171	1.32e-30	358	233	35.193	N/A
QJI53838.1	346	527	NW_004955451	Chinchilla lanigera	Chinchilla lanigera isolate Chin_1 unplaced genomic scaffold, ChiLan1.0 scaffold00050	18095103	18094558	1.74e-30	357	182	42.857	N/A
QJI53838.1	343	570	NW_012004166	Cercocebus atys	Cercocebus atys isolate FAK unplaced genomic scaffold, Caty_1.0 Scaffold42	1692849	1692154	8.45e-30	352	232	35.345	N/A
QJI53838.1	343	508	NW_012100098	Mandrillus leucophaeus	Mandrillus leucophaeus isolate KB7577 unplaced genomic scaffold, Mleu.le_1.0 Scaffold118	1006737	1007234	4.47e-29	346	166	44.578	N/A
QJI53838.1	343	502	NW_012006154	Cercocebus atys	Cercocebus atys isolate FAK unplaced genomic scaffold, Caty_1.0 Scaffold60	2894929	2895408	1.18e-27	334	160	44.375	N/A
QJI53838.1	343	508	NC_044984	Papio anubis	Papio anubis isolate 15944 chromosome 9, Panubis1.0	47249338	47248841	1.24e-26	326	166	42.771	N/A
QJI53838.1	328	525	NW_025334033	Phyllostomus hastatus	Phyllostomus hastatus isolate PE091 unplaced genomic scaffold, TTU_PhHast_1.1 phas_scaffold_501	59717732	59718307	6.36e-24	304	198	38.384	N/A
QJI53838.1	422	516	NW_004454210	Ceratotherium simum simum	Ceratotherium simum simum isolate SDZICR_KB13650 unplaced genomic scaffold, CerSimSim1.0 scaffold00055	15366062	15366343	3.93e-22	203	95	48.421	N/A
QJI53838.1	342	409	NW_004454210	Ceratotherium simum simum	Ceratotherium simum simum isolate SDZICR_KB13650 unplaced genomic scaffold, CerSimSim1.0 scaffold00055	15365823	15366026	3.93e-22	134	68	35.294	N/A
QJI53838.1	287	520	NC_045427	Sarcophilus harrisii	Sarcophilus harrisii chromosome 2, mSarHar1.11	388127229	388126531	6.45e-22	288	234	30.769	N/A
QJI53838.1	287	528	NW_004955434	Chinchilla lanigera	Chinchilla lanigera isolate Chin_1 unplaced genomic scaffold, ChiLan1.0 scaffold00033	14640235	14639465	3.75e-20	273	259	28.185	N/A
QJI53838.1	362	537	NC_053161	Polypterus senegalus	Polypterus senegalus isolate Bchr_013 chromosome 8, ASM1683550v1	143969942	143969415	2.79e-19	266	176	34.659	N/A
QJI53838.1	362	537	NC_053161	Polypterus senegalus	Polypterus senegalus isolate Bchr_013 chromosome 8, ASM1683550v1	143966052	143965525	2.79e-19	266	176	34.659	N/A
QJI53838.1	362	537	NC_053161	Polypterus senegalus	Polypterus senegalus isolate Bchr_013 chromosome 8, ASM1683550v1	143973825	143973298	7.58e-19	262	176	34.659	N/A
QJI53838.1	287	520	NW_004955533	Chinchilla lanigera	Chinchilla lanigera isolate Chin_1 unplaced genomic scaffold, ChiLan1.0 scaffold00132	462704	462009	1.28e-17	252	234	28.632	N/A
QJI53838.1	422	539	NW_020954610	Vombatus ursinus	Vombatus ursinus unplaced genomic scaffold, bare-nosed wombat genome assembly UNPS02014832.1	900013	900369	2.24e-15	175	119	34.454	N/A
QJI53838.1	422	539	NW_020954610	Vombatus ursinus	Vombatus ursinus unplaced genomic scaffold, bare-nosed wombat genome assembly UNPS02014832.1	64597591	64597947	2.24e-15	175	119	34.454	N/A
QJI53838.1	346	406	NW_020954610	Vombatus ursinus	Vombatus ursinus unplaced genomic scaffold, bare-nosed wombat genome assembly UNPS02014832.1	899784	899966	2.24e-15	102	61	27.869	N/A
QJI53838.1	346	406	NW_020954610	Vombatus ursinus	Vombatus ursinus unplaced genomic scaffold, bare-nosed wombat genome assembly UNPS02014832.1	64597362	64597544	2.24e-15	102	61	27.869	N/A
QJI53838.1	346	537	NC_050576	Trichosurus vulpecula	Trichosurus vulpecula isolate mTriVul1 chromosome 4, mTriVul1.pri	178783197	178782619	3.16e-15	232	193	30.052	N/A
QJI53838.1	350	509	NW_015386759	Protobothrops mucrosquamatus	Protobothrops mucrosquamatus isolate PMUCROS unplaced genomic scaffold, P.Mucros_1.0 scaffold434	100477	99998	4.07e-14	223	160	36.250	N/A
QJI53838.1	339	454	NC_045768	Phocoena sinus	Phocoena sinus isolate mPhoSin1 chromosome 6, mPhoSin1.pri	36120669	36120322	5.10e-14	222	116	44.828	N/A
QJI53838.1	380	526	NC_052065	Arvicola amphibius	Arvicola amphibius chromosome X, mArvAmp1.2	35469306	35468866	5.19e-14	222	147	39.456	N/A
QJI53838.1	339	454	NW_020175027	Neophocaena asiaeorientalis asiaeorientalis	Neophocaena asiaeorientalis asiaeorientalis breed wild unplaced genomic scaffold, Neophocaena_asiaeorientalis_V1 scaffold449	3230417	3230764	2.46e-13	217	116	43.966	N/A
QJI53838.1	345	582	NW_025333872	Phyllostomus hastatus	Phyllostomus hastatus isolate PE091 unplaced genomic scaffold, TTU_PhHast_1.1 phas_contig_40	67572468	67573196	3.75e-13	215	243	32.099	N/A
QJI53838.1	394	527	NW_025333872	Phyllostomus hastatus	Phyllostomus hastatus isolate PE091 unplaced genomic scaffold, TTU_PhHast_1.1 phas_contig_40	74100710	74100312	7.63e-12	204	134	39.552	N/A
QJI53838.1	339	454	NW_006783413	Lipotes vexillifer	Lipotes vexillifer unplaced genomic scaffold, Lipotes_vexillifer_v1 scaffold920	1819606	1819953	6.90e-13	213	116	43.103	N/A
QJI53838.1	298	520	NW_018344168	Phascolarctos cinereus	Phascolarctos cinereus isolate Bilbo 61053 unplaced genomic scaffold, phaCin_unsw_v4.1 phaCin_unsw_v4.1.fa.scaf00217	886618	885983	7.20e-13	213	223	27.354	N/A
QJI53838.1	339	453	NW_021703782	Monodon monoceros	Monodon monoceros isolate NGI ecotype Baffin Bay Population unplaced genomic scaffold, NGI_Narwhal_1 Super_Scaffold_5	77666566	77666910	1.02e-12	211	115	42.609	N/A
QJI53838.1	339	454	NW_006734123	Balaenoptera acutorostrata scammoni	Balaenoptera acutorostrata scammoni unplaced genomic scaffold, BalAcu1.0 scaffold90	2063078	2063425	1.08e-12	211	116	42.241	N/A
QJI53838.1	287	426	NC_050579	Trichosurus vulpecula	Trichosurus vulpecula isolate mTriVul1 chromosome 7, mTriVul1.pri	150707905	150708321	1.22e-12	149	140	27.857	N/A
QJI53838.1	426	481	NC_050579	Trichosurus vulpecula	Trichosurus vulpecula isolate mTriVul1 chromosome 7, mTriVul1.pri	150708320	150708478	1.22e-12	104	56	42.857	N/A
QJI53838.1	289	520	NW_020946557	Vombatus ursinus	Vombatus ursinus unplaced genomic scaffold, bare-nosed wombat genome assembly UNPS02006779.1	6535995	6535339	1.69e-12	210	232	27.586	N/A
QJI53838.1	385	514	NW_022900927	Fukomys damarensis	Fukomys damarensis isolate Sample0158 unplaced genomic scaffold, DMR_v1.0_HiC HiC_scaffold_15	52967300	52966911	8.53e-12	204	131	41.221	N/A
QJI53838.1	339	454	NC_045790	Balaenoptera musculus	Balaenoptera musculus isolate JJ_BM4_2016_0621 chromosome 6, mBalMus1.pri.v3	80460690	80461037	8.67e-12	204	116	41.379	N/A
QJI53838.1	394	527	NC_040906	Phyllostomus discolor	Phyllostomus discolor isolate MPI-MPIP mPhyDis1 chromosome 4, mPhyDis1.pri.v3	183373067	183372669	8.75e-12	204	134	41.045	N/A
QJI53838.1	339	453	NW_022098042	Delphinapterus leucas	Delphinapterus leucas isolate GAN/ISIS: 26980492/103006 unplaced genomic scaffold, ASM228892v3 scaffoldscaffold51	9250040	9249696	1.00e-11	203	115	41.739	N/A
QJI53838.1	339	454	NC_041222	Physeter catodon	Physeter catodon isolate SW-GA chromosome 9, ASM283717v2	28045145	28044798	1.16e-11	203	116	42.241	N/A
QJI53838.1	399	539	NW_018344033	Phascolarctos cinereus	Phascolarctos cinereus isolate Bilbo 61053 unplaced genomic scaffold, phaCin_unsw_v4.1 phaCin_unsw_v4.1.fa.scaf00082	8422317	8422742	1.20e-11	164	142	35.915	N/A
QJI53838.1	342	399	NW_018344033	Phascolarctos cinereus	Phascolarctos cinereus isolate Bilbo 61053 unplaced genomic scaffold, phaCin_unsw_v4.1 phaCin_unsw_v4.1.fa.scaf00082	8422145	8422318	1.20e-11	80	58	24.138	N/A
QJI53838.1	385	527	NW_004624750	Heterocephalus glaber	Heterocephalus glaber isolate NMR 29 unplaced genomic scaffold, HetGla_female_1.0 scaffold00021	15521366	15521785	1.43e-11	202	143	40.559	N/A
QJI53838.1	401	524	NT_176384	Cavia porcellus	Cavia porcellus strain inbred line 2N unplaced genomic scaffold, Cavpor3.0 supercont2_35	10624767	10625138	2.15e-11	200	124	42.742	N/A
QJI53838.1	184	467	NC_047108	Thalassophryne amazonica	Thalassophryne amazonica chromosome 6, fThaAma1.1	79164833	79165648	2.43e-11	200	287	26.132	N/A
QJI53838.1	402	530	NC_008803	Monodelphis domestica	Monodelphis domestica chromosome 3, MonDom5	352566111	352565722	7.21e-11	170	130	37.692	N/A
QJI53838.1	370	399	NC_008803	Monodelphis domestica	Monodelphis domestica chromosome 3, MonDom5	352566208	352566119	7.21e-11	67	30	36.667	N/A
QJI53838.1	344	475	NW_020090638	Desmodus rotundus	Desmodus rotundus isolate DRU21DN04 unplaced genomic scaffold, ASM294091v2 ScWXtkA_125	28485279	28485674	1.50e-10	193	132	38.636	N/A
QJI53838.1	392	520	NW_018344121	Phascolarctos cinereus	Phascolarctos cinereus isolate Bilbo 61053 unplaced genomic scaffold, phaCin_unsw_v4.1 phaCin_unsw_v4.1.fa.scaf00170	1687251	1687619	2.69e-10	191	129	36.434	N/A
QJI53838.1	395	496	NW_009096976	Pelecanus crispus	Pelecanus crispus isolate BGI_N334 unplaced genomic scaffold, ASM68737v1 scaffold56836	7654	7346	5.05e-10	188	103	49.515	N/A
QJI53838.1	346	445	NW_006299717	Myotis davidii	Myotis davidii unplaced genomic scaffold, ASM32734v1 scaffold289	747282	747584	8.38e-10	187	101	43.564	N/A
QJI53838.1	422	527	NW_023553001	Artibeus jamaicensis	Artibeus jamaicensis isolate 1a unplaced genomic scaffold, WHU_Ajam_v2 original_scaffold_58217	1398430	1398116	1.22e-09	186	106	39.623	N/A
QJI53838.1	282	433	NW_009092906	Pelecanus crispus	Pelecanus crispus isolate BGI_N334 unplaced genomic scaffold, ASM68737v1 scaffold1346	88236	88700	1.33e-09	185	159	30.818	N/A
QJI53838.1	346	441	NW_023416379	Myotis myotis	Myotis myotis isolate mMyoMyo1 unplaced genomic scaffold, mMyoMyo1.p scaffold_m19_p_7	89125004	89125294	1.36e-09	185	97	46.392	N/A
QJI53838.1	393	524	NW_020954639	Vombatus ursinus	Vombatus ursinus unplaced genomic scaffold, bare-nosed wombat genome assembly UNPS02014861.1	5140963	5141370	1.40e-09	185	136	38.235	N/A
QJI53838.1	422	481	NC_008806	Monodelphis domestica	Monodelphis domestica chromosome 6, MonDom5	48168288	48168464	2.15e-09	132	60	46.667	N/A
QJI53838.1	345	401	NC_008806	Monodelphis domestica	Monodelphis domestica chromosome 6, MonDom5	48168059	48168229	2.15e-09	92	57	26.316	N/A
QJI53838.1	401	515	NC_058130	Gracilinanus agilis	Gracilinanus agilis isolate LMUSP501 chromosome 1, AgileGrace	627142604	627142263	2.21e-09	151	115	40.000	N/A
QJI53838.1	354	399	NC_058130	Gracilinanus agilis	Gracilinanus agilis isolate LMUSP501 chromosome 1, AgileGrace	627142744	627142607	2.21e-09	73	46	30.435	N/A
QJI53838.1	422	544	NW_023510697	Sturnira hondurensis	Sturnira hondurensis isolate 20B ecotype Veracruz unplaced genomic scaffold, WHU_Shon_v2.1 original_scaffold_12408	7665896	7666258	2.38e-09	183	123	36.585	N/A
QJI53838.1	346	526	NC_013678	Oryctolagus cuniculus	Oryctolagus cuniculus breed Thorbecke inbred chromosome 10, OryCun2.0	8295143	8294580	1.84e-08	176	188	28.723	N/A
QJI53838.1	346	441	NW_005871593	Myotis lucifugus	Myotis lucifugus unplaced genomic scaffold, Myoluc2.0 scaffold_545	468987	468697	2.08e-08	175	97	46.392	N/A
QJI53838.1	422	500	NW_018344361	Phascolarctos cinereus	Phascolarctos cinereus isolate Bilbo 61053 unplaced genomic scaffold, phaCin_unsw_v4.1 phaCin_unsw_v4.1.fa.scaf00410	48937	49173	2.10e-08	125	79	35.443	N/A
QJI53838.1	375	405	NW_018344361	Phascolarctos cinereus	Phascolarctos cinereus isolate Bilbo 61053 unplaced genomic scaffold, phaCin_unsw_v4.1 phaCin_unsw_v4.1.fa.scaf00410	48797	48889	2.10e-08	90	31	41.935	N/A
QJI53838.1	347	466	NT_176392	Cavia porcellus	Cavia porcellus strain inbred line 2N unplaced genomic scaffold, Cavpor3.0 supercont2_27	12834413	12834772	1.99e-07	167	120	36.667	N/A
QJI53838.1	284	481	NW_018343992	Phascolarctos cinereus	Phascolarctos cinereus isolate Bilbo 61053 unplaced genomic scaffold, phaCin_unsw_v4.1 phaCin_unsw_v4.1.fa.scaf00041	9095952	9096545	4.01e-07	164	201	28.358	N/A
QJI53838.1	422	523	NW_018343997	Phascolarctos cinereus	Phascolarctos cinereus isolate Bilbo 61053 unplaced genomic scaffold, phaCin_unsw_v4.1 phaCin_unsw_v4.1.fa.scaf00046	9977042	9977347	1.78e-06	159	102	35.294	N/A
QJI53838.1	346	523	NC_046309	Rhinolophus ferrumequinum	Rhinolophus ferrumequinum isolate MPI-CBG mRhiFer1 chromosome 26, mRhiFer1_v1.p	30094278	30094808	2.13e-06	158	190	26.316	N/A
QJI53838.1	441	512	NW_017731406	Hipposideros armiger	Hipposideros armiger isolate ML-2016 unplaced genomic scaffold, ASM189008v1	178527	178742	3.34e-06	157	72	43.056	N/A
# TBLASTN 2.13.0+
# Query: DAC81464.1 |hypothetical protein|African termite bidnaparvovirus||Parvoviridae|Isognathotermes ugandensis|Kenya|Kenya|2012-05-03|2020-03-19T00:00:00Z|TPA_asm: hypothetical protein [African termite bidnaparvovirus]
# Database: ref_euk_rep_genomes
# 0 hits found
# TBLASTN 2.13.0+
# Query: QHG62571.1 |NS3|uncultured densovirus||Parvoviridae|Asterias forbesi|USA|USA|2015-09-14|2020-01-20T00:00:00Z|NS3 [uncultured densovirus]
# Database: ref_euk_rep_genomes
# 0 hits found
# TBLASTN 2.13.0+
# Query: AZZ69398.1 |major structural protein|Ungulate tetraparvovirus 4|Tetraparvovirus|Parvoviridae||China|China|2017-05|2019-10-31T00:00:00Z|major structural protein [Ungulate tetraparvovirus 4]
# Database: ref_euk_rep_genomes
# Fields: query acc., q. start, q. end, subject acc., subject sci name, subject title, s. start, s. end, evalue, score, alignment length, % identity, subject strand
# 23 hits found
AZZ69398.1	18	506	NC_045548	Thamnophis elegans	Thamnophis elegans isolate rThaEle1 chromosome 8, rThaEle1.pri	15225652	15224261	1.09e-33	379	508	27.559	N/A
AZZ69398.1	408	506	NC_045548	Thamnophis elegans	Thamnophis elegans isolate rThaEle1 chromosome 8, rThaEle1.pri	15223581	15223288	1.41e-06	159	100	38.000	N/A
AZZ69398.1	62	166	NW_020175027	Neophocaena asiaeorientalis asiaeorientalis	Neophocaena asiaeorientalis asiaeorientalis breed wild unplaced genomic scaffold, Neophocaena_asiaeorientalis_V1 scaffold449	3232225	3232539	1.10e-24	190	105	35.238	N/A
AZZ69398.1	198	506	NW_020175027	Neophocaena asiaeorientalis asiaeorientalis	Neophocaena asiaeorientalis asiaeorientalis breed wild unplaced genomic scaffold, Neophocaena_asiaeorientalis_V1 scaffold449	3232620	3233705	1.10e-24	169	368	25.272	N/A
AZZ69398.1	62	278	NW_006734123	Balaenoptera acutorostrata scammoni	Balaenoptera acutorostrata scammoni unplaced genomic scaffold, BalAcu1.0 scaffold90	2064998	2065630	1.08e-23	300	217	32.719	N/A
AZZ69398.1	62	445	NW_006783413	Lipotes vexillifer	Lipotes vexillifer unplaced genomic scaffold, Lipotes_vexillifer_v1 scaffold920	1821527	1822750	6.49e-23	294	415	25.783	N/A
AZZ69398.1	62	278	NW_022098042	Delphinapterus leucas	Delphinapterus leucas isolate GAN/ISIS: 26980492/103006 unplaced genomic scaffold, ASM228892v3 scaffoldscaffold51	9248234	9247599	9.36e-23	292	217	32.258	N/A
AZZ69398.1	62	278	NW_021703782	Monodon monoceros	Monodon monoceros isolate NGI ecotype Baffin Bay Population unplaced genomic scaffold, NGI_Narwhal_1 Super_Scaffold_5	77668370	77669005	2.78e-22	289	217	31.797	N/A
AZZ69398.1	62	278	NC_045768	Phocoena sinus	Phocoena sinus isolate mPhoSin1 chromosome 6, mPhoSin1.pri	36118861	36118226	2.04e-21	282	220	31.818	N/A
AZZ69398.1	62	273	NC_041222	Physeter catodon	Physeter catodon isolate SW-GA chromosome 9, ASM283717v2	28043219	28042599	8.70e-21	276	215	31.163	N/A
AZZ69398.1	62	274	NW_022134926	Globicephala melas	Globicephala melas isolate X-22926-18 unplaced genomic scaffold, ASM654740v1 scaffold73	2547990	2548613	1.24e-20	275	213	30.986	N/A
AZZ69398.1	62	274	NC_047039	Tursiops truncatus	Tursiops truncatus isolate mTurTru1 chromosome 6, mTurTru1.mat.Y	79797211	79797834	1.66e-20	274	213	30.986	N/A
AZZ69398.1	62	274	NC_064564	Orcinus orca	Orcinus orca chromosome 6, mOrcOrc1.1	84981646	84982269	3.65e-19	263	213	30.516	N/A
AZZ69398.1	62	227	NC_045790	Balaenoptera musculus	Balaenoptera musculus isolate JJ_BM4_2016_0621 chromosome 6, mBalMus1.pri.v3	80462611	80463093	1.62e-18	258	166	34.337	N/A
AZZ69398.1	62	169	NW_020837951	Lagenorhynchus obliquidens	Lagenorhynchus obliquidens isolate GAN/ISIS:26980383/991018 unplaced genomic scaffold, ASM367639v1 scaffold7	35654508	35654185	1.11e-13	218	108	37.037	N/A
AZZ69398.1	29	236	NW_020093309	Desmodus rotundus	Desmodus rotundus isolate DRU21DN04 unplaced genomic scaffold, ASM294091v2 ScWXtkA_390	13086836	13086231	1.01e-11	202	208	26.923	N/A
AZZ69398.1	19	241	NC_040903	Phyllostomus discolor	Phyllostomus discolor isolate MPI-MPIP mPhyDis1 chromosome 1, mPhyDis1.pri.v3	205590744	205591394	5.34e-10	188	224	26.339	N/A
AZZ69398.1	24	227	NW_025334033	Phyllostomus hastatus	Phyllostomus hastatus isolate PE091 unplaced genomic scaffold, TTU_PhHast_1.1 phas_scaffold_501	59719558	59720151	1.92e-09	183	205	27.805	N/A
AZZ69398.1	52	217	NC_040906	Phyllostomus discolor	Phyllostomus discolor isolate MPI-MPIP mPhyDis1 chromosome 4, mPhyDis1.pri.v3	176827486	176827968	2.41e-09	182	166	29.518	N/A
AZZ69398.1	63	282	NW_004491315	Dasypus novemcinctus	Dasypus novemcinctus isolate 3-136 unplaced genomic scaffold, Dasnov3.0 Scaffold33580	699202	698594	1.99e-08	174	227	26.432	N/A
AZZ69398.1	19	217	NW_005819481	Latimeria chalumnae	Latimeria chalumnae isolate SAIAB 97564 unplaced genomic scaffold, LatCha1 scaffold00471	1275740	1276336	2.36e-08	174	201	25.373	N/A
AZZ69398.1	67	152	NC_046309	Rhinolophus ferrumequinum	Rhinolophus ferrumequinum isolate MPI-CBG mRhiFer1 chromosome 26, mRhiFer1_v1.p	24933505	24933245	6.10e-07	162	87	35.632	N/A
AZZ69398.1	408	506	NC_045558	Thamnophis elegans	Thamnophis elegans isolate rThaEle1 chromosome Z, rThaEle1.pri	809099	809392	1.14e-06	160	100	38.000	N/A
# TBLASTN 2.13.0+
# Query: AWW25136.1 |NP1|Ungulate bocaparvovirus 3|Bocaparvovirus|Parvoviridae|Sus scrofa|China: Jilin|China|2016-09-21|2018-06-27T00:00:00Z|NP1 [Ungulate bocaparvovirus 3]
# Database: ref_euk_rep_genomes
# 0 hits found
# TBLASTN 2.13.0+
# Query: AVW82253.1 |NP1 protein|Rodent bocavirus|Bocaparvovirus|Parvoviridae|Rattus norvegicus|China|China|2012-08-08|2018-04-14T00:00:00Z|NP1 protein [Rodent bocavirus]
# Database: ref_euk_rep_genomes
# 0 hits found
# TBLASTN 2.13.0+
# Query: ARV85900.1 |structural protein|Hemipteran scindoambidensovirus 1|Scindoambidensovirus|Parvoviridae|Planococcus citri|Germany|Germany|2011-11-01|2017-06-30T00:00:00Z|structural protein [Planococcus citri densovirus]
# Database: ref_euk_rep_genomes
# 0 hits found
# TBLASTN 2.13.0+
# Query: AOW41923.1 |ORF1|Parus major densovirus||Parvoviridae||China|China|2014-12-11|2016-10-14T00:00:00Z|ORF1 [Parus major densovirus]
# Database: ref_euk_rep_genomes
# Fields: query acc., q. start, q. end, subject acc., subject sci name, subject title, s. start, s. end, evalue, score, alignment length, % identity, subject strand
# 1 hits found
AOW41923.1	145	545	NW_013955485	Austrofundulus limnaeus	Austrofundulus limnaeus strain Quisiro unplaced genomic scaffold, Austrofundulus_limnaeus-1.0 Scaffold3083	1007	2212	6.20e-13	212	423	24.586	N/A
# TBLASTN 2.13.0+
# Query: AKA44566.1 |NP1|Galliform aveparvovirus 1|Aveparvovirus|Parvoviridae|Meleagris gallopavo|USA|USA||2015-04-01T00:00:00Z|NP1 [Meleagris gallopavo enteric parvovirus]
# Database: ref_euk_rep_genomes
# 0 hits found
# TBLASTN 2.13.0+
# Query: AHF27771.1 |capsid protein 2|Ungulate protoparvovirus 1|Protoparvovirus|Parvoviridae|Sus scrofa|Hungary|Hungary|2012|2014-01-12T00:00:00Z|capsid protein 2 [Porcine parvovirus]
# Database: ref_euk_rep_genomes
# Fields: query acc., q. start, q. end, subject acc., subject sci name, subject title, s. start, s. end, evalue, score, alignment length, % identity, subject strand
# 134 hits found
AHF27771.1	146	579	NC_051340	Rattus norvegicus	Rattus norvegicus strain BN/NHsdMcwi chromosome 5, mRatBN7.2	63268891	63270201	0.0	1378	438	63.470	N/A
AHF27771.1	46	146	NC_051340	Rattus norvegicus	Rattus norvegicus strain BN/NHsdMcwi chromosome 5, mRatBN7.2	63268589	63268894	0.0	417	102	72.549	N/A
AHF27771.1	46	566	NW_018344013	Phascolarctos cinereus	Phascolarctos cinereus isolate Bilbo 61053 unplaced genomic scaffold, phaCin_unsw_v4.1 phaCin_unsw_v4.1.fa.scaf00062	3785034	3786509	1.31e-78	726	533	35.272	N/A
AHF27771.1	46	279	NC_052057	Arvicola amphibius	Arvicola amphibius chromosome 11, mArvAmp1.2	63387927	63387214	2.62e-78	724	239	59.414	N/A
AHF27771.1	429	524	NC_052057	Arvicola amphibius	Arvicola amphibius chromosome 11, mArvAmp1.2	63386275	63386562	1.65e-23	299	96	57.292	N/A
AHF27771.1	46	579	NC_053161	Polypterus senegalus	Polypterus senegalus isolate Bchr_013 chromosome 8, ASM1683550v1	143968392	143966818	6.94e-77	713	547	35.283	N/A
AHF27771.1	46	579	NC_053161	Polypterus senegalus	Polypterus senegalus isolate Bchr_013 chromosome 8, ASM1683550v1	143972282	143970708	9.68e-77	712	547	35.283	N/A
AHF27771.1	46	579	NC_053161	Polypterus senegalus	Polypterus senegalus isolate Bchr_013 chromosome 8, ASM1683550v1	143964502	143962928	8.98e-75	697	547	35.101	N/A
AHF27771.1	445	575	NC_053161	Polypterus senegalus	Polypterus senegalus isolate Bchr_013 chromosome 8, ASM1683550v1	143975035	143974637	2.62e-12	207	136	36.029	N/A
AHF27771.1	445	575	NC_053161	Polypterus senegalus	Polypterus senegalus isolate Bchr_013 chromosome 8, ASM1683550v1	143977276	143976878	1.71e-11	201	136	36.029	N/A
AHF27771.1	461	575	NC_053161	Polypterus senegalus	Polypterus senegalus isolate Bchr_013 chromosome 8, ASM1683550v1	143979473	143979123	2.55e-06	157	120	35.000	N/A
AHF27771.1	46	516	NC_045427	Sarcophilus harrisii	Sarcophilus harrisii chromosome 2, mSarHar1.11	388125535	388124090	8.75e-66	629	504	34.325	N/A
AHF27771.1	46	566	NW_020954639	Vombatus ursinus	Vombatus ursinus unplaced genomic scaffold, bare-nosed wombat genome assembly UNPS02014861.1	5142306	5143868	1.01e-65	628	550	32.182	N/A
AHF27771.1	46	197	NC_052065	Arvicola amphibius	Arvicola amphibius chromosome X, mArvAmp1.2	35467817	35467359	3.75e-65	624	153	74.510	N/A
AHF27771.1	46	545	NC_050579	Trichosurus vulpecula	Trichosurus vulpecula isolate mTriVul1 chromosome 7, mTriVul1.pri	150709566	150711086	2.30e-63	610	519	30.443	N/A
AHF27771.1	479	562	NC_050579	Trichosurus vulpecula	Trichosurus vulpecula isolate mTriVul1 chromosome 7, mTriVul1.pri	15583694	15583951	2.20e-07	166	86	36.047	N/A
AHF27771.1	46	539	NW_004955434	Chinchilla lanigera	Chinchilla lanigera isolate Chin_1 unplaced genomic scaffold, ChiLan1.0 scaffold00033	14638591	14636975	3.11e-62	602	551	30.309	N/A
AHF27771.1	60	566	NW_020954587	Vombatus ursinus	Vombatus ursinus unplaced genomic scaffold, bare-nosed wombat genome assembly UNPS02014809.1	18935308	18933854	1.07e-60	590	513	32.164	N/A
AHF27771.1	155	566	NC_008806	Monodelphis domestica	Monodelphis domestica chromosome 6, MonDom5	48170383	48171642	3.09e-59	517	430	33.256	N/A
AHF27771.1	99	162	NC_008806	Monodelphis domestica	Monodelphis domestica chromosome 6, MonDom5	48170214	48170405	3.09e-59	142	64	43.750	N/A
AHF27771.1	46	167	NC_008806	Monodelphis domestica	Monodelphis domestica chromosome 6, MonDom5	113564553	113564918	2.31e-07	166	124	37.097	N/A
AHF27771.1	104	536	NC_050573	Trichosurus vulpecula	Trichosurus vulpecula isolate mTriVul1 chromosome 1, mTriVul1.pri	147659268	147658012	3.23e-55	548	451	35.033	N/A
AHF27771.1	113	303	NC_050573	Trichosurus vulpecula	Trichosurus vulpecula isolate mTriVul1 chromosome 1, mTriVul1.pri	11329060	11328506	6.58e-21	278	191	35.602	N/A
AHF27771.1	456	553	NC_050573	Trichosurus vulpecula	Trichosurus vulpecula isolate mTriVul1 chromosome 1, mTriVul1.pri	28809229	28808957	5.40e-09	180	98	42.857	N/A
AHF27771.1	461	545	NC_050573	Trichosurus vulpecula	Trichosurus vulpecula isolate mTriVul1 chromosome 1, mTriVul1.pri	11328021	11327767	2.01e-06	158	85	31.765	N/A
AHF27771.1	48	562	NC_008808	Monodelphis domestica	Monodelphis domestica chromosome 8, MonDom5	230395154	230396794	3.89e-49	501	568	29.754	N/A
AHF27771.1	136	526	NW_018344033	Phascolarctos cinereus	Phascolarctos cinereus isolate Bilbo 61053 unplaced genomic scaffold, phaCin_unsw_v4.1 phaCin_unsw_v4.1.fa.scaf00082	8423952	8425136	1.48e-47	421	416	29.327	N/A
AHF27771.1	46	125	NW_018344033	Phascolarctos cinereus	Phascolarctos cinereus isolate Bilbo 61053 unplaced genomic scaffold, phaCin_unsw_v4.1 phaCin_unsw_v4.1.fa.scaf00082	8423681	8423923	1.48e-47	136	83	39.759	N/A
AHF27771.1	246	566	NW_018343990	Phascolarctos cinereus	Phascolarctos cinereus isolate Bilbo 61053 unplaced genomic scaffold, phaCin_unsw_v4.1 phaCin_unsw_v4.1.fa.scaf00039	8067844	8068737	7.53e-47	292	337	30.861	N/A
AHF27771.1	46	152	NW_018343990	Phascolarctos cinereus	Phascolarctos cinereus isolate Bilbo 61053 unplaced genomic scaffold, phaCin_unsw_v4.1 phaCin_unsw_v4.1.fa.scaf00039	8067275	8067589	7.53e-47	205	108	41.667	N/A
AHF27771.1	150	211	NW_018343990	Phascolarctos cinereus	Phascolarctos cinereus isolate Bilbo 61053 unplaced genomic scaffold, phaCin_unsw_v4.1 phaCin_unsw_v4.1.fa.scaf00039	8067579	8067767	7.53e-47	96	63	41.270	N/A
AHF27771.1	46	251	NC_057864	Dromiciops gliroides	Dromiciops gliroides isolate mDroGli1 chromosome 4, mDroGli1.pri	482790771	482790190	1.66e-46	313	210	40.000	N/A
AHF27771.1	251	536	NC_057864	Dromiciops gliroides	Dromiciops gliroides isolate mDroGli1 chromosome 4, mDroGli1.pri	482790194	482789421	1.66e-46	235	288	28.819	N/A
AHF27771.1	51	262	NW_015386759	Protobothrops mucrosquamatus	Protobothrops mucrosquamatus isolate PMUCROS unplaced genomic scaffold, P.Mucros_1.0 scaffold434	99367	98708	1.61e-45	473	221	46.606	N/A
AHF27771.1	443	579	NW_015386759	Protobothrops mucrosquamatus	Protobothrops mucrosquamatus isolate PMUCROS unplaced genomic scaffold, P.Mucros_1.0 scaffold434	98111	97683	3.86e-21	280	143	39.161	N/A
AHF27771.1	98	266	NC_050574	Trichosurus vulpecula	Trichosurus vulpecula isolate mTriVul1 chromosome 2, mTriVul1.pri	92583704	92584198	4.78e-42	259	169	37.870	N/A
AHF27771.1	272	522	NC_050574	Trichosurus vulpecula	Trichosurus vulpecula isolate mTriVul1 chromosome 2, mTriVul1.pri	92584200	92584895	4.78e-42	221	254	29.134	N/A
AHF27771.1	60	81	NC_050574	Trichosurus vulpecula	Trichosurus vulpecula isolate mTriVul1 chromosome 2, mTriVul1.pri	92583586	92583651	4.78e-42	72	22	63.636	N/A
AHF27771.1	62	276	NC_050574	Trichosurus vulpecula	Trichosurus vulpecula isolate mTriVul1 chromosome 2, mTriVul1.pri	310515980	310515336	2.92e-21	281	225	35.111	N/A
AHF27771.1	324	542	NC_050574	Trichosurus vulpecula	Trichosurus vulpecula isolate mTriVul1 chromosome 2, mTriVul1.pri	310515178	310514486	3.83e-13	214	235	29.362	N/A
AHF27771.1	46	269	NW_020946557	Vombatus ursinus	Vombatus ursinus unplaced genomic scaffold, bare-nosed wombat genome assembly UNPS02006779.1	6534304	6533636	6.95e-38	414	226	40.708	N/A
AHF27771.1	445	535	NW_020946557	Vombatus ursinus	Vombatus ursinus unplaced genomic scaffold, bare-nosed wombat genome assembly UNPS02006779.1	6533034	6532762	1.64e-09	184	91	35.165	N/A
AHF27771.1	46	281	NW_018344226	Phascolarctos cinereus	Phascolarctos cinereus isolate Bilbo 61053 unplaced genomic scaffold, phaCin_unsw_v4.1 phaCin_unsw_v4.1.fa.scaf00275	3104305	3105006	1.02e-34	389	241	39.419	N/A
AHF27771.1	491	566	NW_018344226	Phascolarctos cinereus	Phascolarctos cinereus isolate Bilbo 61053 unplaced genomic scaffold, phaCin_unsw_v4.1 phaCin_unsw_v4.1.fa.scaf00275	3108503	3108736	6.96e-07	162	78	41.026	N/A
AHF27771.1	46	157	NW_004443955	Trichechus manatus latirostris	Trichechus manatus latirostris isolate Lorelei unplaced genomic scaffold, TriManLat1.0 scaffold00019	3922691	3922362	1.11e-31	215	112	41.964	N/A
AHF27771.1	153	281	NW_004443955	Trichechus manatus latirostris	Trichechus manatus latirostris isolate Lorelei unplaced genomic scaffold, TriManLat1.0 scaffold00019	3922374	3922000	1.11e-31	204	131	35.878	N/A
AHF27771.1	444	566	NW_004443955	Trichechus manatus latirostris	Trichechus manatus latirostris isolate Lorelei unplaced genomic scaffold, TriManLat1.0 scaffold00019	3921567	3921196	7.88e-18	253	127	41.732	N/A
AHF27771.1	99	211	NW_004955533	Chinchilla lanigera	Chinchilla lanigera isolate Chin_1 unplaced genomic scaffold, ChiLan1.0 scaffold00132	460846	460508	8.99e-31	261	113	45.133	N/A
AHF27771.1	243	382	NW_004955533	Chinchilla lanigera	Chinchilla lanigera isolate Chin_1 unplaced genomic scaffold, ChiLan1.0 scaffold00132	460425	459991	8.99e-31	151	152	32.237	N/A
AHF27771.1	446	566	NW_004955533	Chinchilla lanigera	Chinchilla lanigera isolate Chin_1 unplaced genomic scaffold, ChiLan1.0 scaffold00132	459672	459313	9.33e-11	194	121	33.884	N/A
AHF27771.1	46	276	NW_018344081	Phascolarctos cinereus	Phascolarctos cinereus isolate Bilbo 61053 unplaced genomic scaffold, phaCin_unsw_v4.1 phaCin_unsw_v4.1.fa.scaf00130	7627093	7627779	1.86e-30	355	233	35.622	N/A
AHF27771.1	323	543	NW_018344081	Phascolarctos cinereus	Phascolarctos cinereus isolate Bilbo 61053 unplaced genomic scaffold, phaCin_unsw_v4.1 phaCin_unsw_v4.1.fa.scaf00130	7627911	7628603	4.69e-10	189	236	26.271	N/A
AHF27771.1	98	282	NW_004524664	Octodon degus	Octodon degus isolate 3935 unplaced genomic scaffold, OctDeg1.0 scaffold00088	368258	368800	7.72e-29	342	185	38.919	N/A
AHF27771.1	46	127	NW_020954575	Vombatus ursinus	Vombatus ursinus unplaced genomic scaffold, bare-nosed wombat genome assembly UNPS02014797.1	13554463	13554215	9.02e-27	158	84	44.048	N/A
AHF27771.1	243	292	NW_020954575	Vombatus ursinus	Vombatus ursinus unplaced genomic scaffold, bare-nosed wombat genome assembly UNPS02014797.1	13553872	13553723	9.02e-27	149	50	50.000	N/A
AHF27771.1	142	210	NW_020954575	Vombatus ursinus	Vombatus ursinus unplaced genomic scaffold, bare-nosed wombat genome assembly UNPS02014797.1	13554173	13553925	9.02e-27	110	83	33.735	N/A
AHF27771.1	441	541	NW_020954575	Vombatus ursinus	Vombatus ursinus unplaced genomic scaffold, bare-nosed wombat genome assembly UNPS02014797.1	13553331	13553029	7.21e-19	262	101	53.465	N/A
AHF27771.1	46	382	NW_018343997	Phascolarctos cinereus	Phascolarctos cinereus isolate Bilbo 61053 unplaced genomic scaffold, phaCin_unsw_v4.1 phaCin_unsw_v4.1.fa.scaf00046	9978304	9979362	1.88e-25	315	372	29.301	N/A
AHF27771.1	476	542	NW_018343997	Phascolarctos cinereus	Phascolarctos cinereus isolate Bilbo 61053 unplaced genomic scaffold, phaCin_unsw_v4.1 phaCin_unsw_v4.1.fa.scaf00046	9979636	9979836	1.39e-08	176	67	44.776	N/A
AHF27771.1	46	292	NC_057865	Dromiciops gliroides	Dromiciops gliroides isolate mDroGli1 chromosome 5, mDroGli1.pri	194646425	194645679	5.20e-25	312	268	33.955	N/A
AHF27771.1	453	526	NC_057865	Dromiciops gliroides	Dromiciops gliroides isolate mDroGli1 chromosome 5, mDroGli1.pri	194645118	194644897	2.15e-06	158	74	37.838	N/A
AHF27771.1	64	284	NC_057862	Dromiciops gliroides	Dromiciops gliroides isolate mDroGli1 chromosome 2, mDroGli1.pri	113971139	113971762	2.24e-24	306	224	37.054	N/A
AHF27771.1	50	382	NW_006921719	Orycteropus afer afer	Orycteropus afer afer isolate SDZICR_OR568_19922 unplaced genomic scaffold, OryAfe1.0 scaffold00132	916898	915945	1.15e-23	301	343	29.738	N/A
AHF27771.1	475	528	NW_006921719	Orycteropus afer afer	Orycteropus afer afer isolate SDZICR_OR568_19922 unplaced genomic scaffold, OryAfe1.0 scaffold00132	915727	915566	8.47e-07	161	54	53.704	N/A
AHF27771.1	57	557	NC_042304	Takifugu rubripes	Takifugu rubripes chromosome 20, fTakRub1.2	1472628	1471225	3.85e-22	288	514	23.930	N/A
AHF27771.1	47	212	NC_042304	Takifugu rubripes	Takifugu rubripes chromosome 20, fTakRub1.2	1560360	1559845	5.93e-09	179	174	28.161	N/A
AHF27771.1	47	212	NC_042304	Takifugu rubripes	Takifugu rubripes chromosome 20, fTakRub1.2	1545587	1545072	6.63e-09	179	174	28.161	N/A
AHF27771.1	47	212	NC_042304	Takifugu rubripes	Takifugu rubripes chromosome 20, fTakRub1.2	1530809	1530294	6.63e-09	179	174	28.161	N/A
AHF27771.1	47	212	NC_042304	Takifugu rubripes	Takifugu rubripes chromosome 20, fTakRub1.2	1500856	1500341	6.63e-09	179	174	28.161	N/A
AHF27771.1	47	212	NC_042304	Takifugu rubripes	Takifugu rubripes chromosome 20, fTakRub1.2	1486083	1485568	6.63e-09	179	174	28.161	N/A
AHF27771.1	146	276	NT_176392	Cavia porcellus	Cavia porcellus strain inbred line 2N unplaced genomic scaffold, Cavpor3.0 supercont2_27	12842048	12842428	1.33e-21	207	131	38.931	N/A
AHF27771.1	72	146	NT_176392	Cavia porcellus	Cavia porcellus strain inbred line 2N unplaced genomic scaffold, Cavpor3.0 supercont2_27	12841827	12842051	1.33e-21	125	75	34.667	N/A
AHF27771.1	444	566	NW_020950062	Vombatus ursinus	Vombatus ursinus unplaced genomic scaffold, bare-nosed wombat genome assembly UNPS02010284.1	4965200	4964826	1.84e-21	283	125	45.600	N/A
AHF27771.1	101	179	NW_020950062	Vombatus ursinus	Vombatus ursinus unplaced genomic scaffold, bare-nosed wombat genome assembly UNPS02010284.1	4966139	4965900	4.10e-15	191	80	50.000	N/A
AHF27771.1	46	83	NW_020950062	Vombatus ursinus	Vombatus ursinus unplaced genomic scaffold, bare-nosed wombat genome assembly UNPS02010284.1	4966297	4966181	4.10e-15	84	40	52.500	N/A
AHF27771.1	102	200	NC_050576	Trichosurus vulpecula	Trichosurus vulpecula isolate mTriVul1 chromosome 4, mTriVul1.pri	178781547	178781248	5.49e-21	258	100	47.000	N/A
AHF27771.1	58	80	NC_050576	Trichosurus vulpecula	Trichosurus vulpecula isolate mTriVul1 chromosome 4, mTriVul1.pri	178781680	178781612	5.49e-21	68	23	60.870	N/A
AHF27771.1	444	524	NC_050576	Trichosurus vulpecula	Trichosurus vulpecula isolate mTriVul1 chromosome 4, mTriVul1.pri	178780586	178780344	1.64e-10	192	81	49.383	N/A
AHF27771.1	244	515	NC_058132	Gracilinanus agilis	Gracilinanus agilis isolate LMUSP501 chromosome 3, AgileGrace	647867142	647866333	2.09e-20	181	301	28.571	N/A
AHF27771.1	47	216	NC_058132	Gracilinanus agilis	Gracilinanus agilis isolate LMUSP501 chromosome 3, AgileGrace	647867719	647867216	2.09e-20	140	180	33.333	N/A
AHF27771.1	136	218	NW_025355872	Gracilinanus agilis	Gracilinanus agilis isolate LMUSP501 unplaced genomic scaffold, AgileGrace unplaced_scaffold24062	396	644	1.32e-17	161	83	39.759	N/A
AHF27771.1	55	125	NW_025355872	Gracilinanus agilis	Gracilinanus agilis isolate LMUSP501 unplaced genomic scaffold, AgileGrace unplaced_scaffold24062	149	367	1.32e-17	88	74	33.784	N/A
AHF27771.1	243	278	NW_025355872	Gracilinanus agilis	Gracilinanus agilis isolate LMUSP501 unplaced genomic scaffold, AgileGrace unplaced_scaffold24062	706	813	1.32e-17	87	36	44.444	N/A
AHF27771.1	58	290	NW_018344361	Phascolarctos cinereus	Phascolarctos cinereus isolate Bilbo 61053 unplaced genomic scaffold, phaCin_unsw_v4.1 phaCin_unsw_v4.1.fa.scaf00410	50209	50913	1.84e-17	250	256	31.250	N/A
AHF27771.1	441	541	NW_018344361	Phascolarctos cinereus	Phascolarctos cinereus isolate Bilbo 61053 unplaced genomic scaffold, phaCin_unsw_v4.1 phaCin_unsw_v4.1.fa.scaf00410	51314	51616	5.89e-15	229	101	49.505	N/A
AHF27771.1	46	230	NC_008803	Monodelphis domestica	Monodelphis domestica chromosome 3, MonDom5	352564737	352564171	1.19e-16	243	190	36.316	N/A
AHF27771.1	60	234	NC_050578	Trichosurus vulpecula	Trichosurus vulpecula isolate mTriVul1 chromosome 6, mTriVul1.pri	99525414	99525902	7.95e-16	169	182	32.418	N/A
AHF27771.1	243	287	NC_050578	Trichosurus vulpecula	Trichosurus vulpecula isolate mTriVul1 chromosome 6, mTriVul1.pri	99525922	99526056	7.95e-16	112	45	48.889	N/A
AHF27771.1	463	541	NC_050578	Trichosurus vulpecula	Trichosurus vulpecula isolate mTriVul1 chromosome 6, mTriVul1.pri	99526534	99526770	4.63e-15	230	79	54.430	N/A
AHF27771.1	96	157	NW_018343958	Phascolarctos cinereus	Phascolarctos cinereus isolate Bilbo 61053 unplaced genomic scaffold, phaCin_unsw_v4.1 phaCin_unsw_v4.1.fa.scaf00007	24714200	24714015	9.64e-16	177	62	46.774	N/A
AHF27771.1	163	213	NW_018343958	Phascolarctos cinereus	Phascolarctos cinereus isolate Bilbo 61053 unplaced genomic scaffold, phaCin_unsw_v4.1 phaCin_unsw_v4.1.fa.scaf00007	24714003	24713851	9.64e-16	103	51	45.098	N/A
AHF27771.1	444	541	NW_018343958	Phascolarctos cinereus	Phascolarctos cinereus isolate Bilbo 61053 unplaced genomic scaffold, phaCin_unsw_v4.1 phaCin_unsw_v4.1.fa.scaf00007	24713078	24712785	1.27e-10	193	100	40.000	N/A
AHF27771.1	60	281	NW_020954586	Vombatus ursinus	Vombatus ursinus unplaced genomic scaffold, bare-nosed wombat genome assembly UNPS02014808.1	6005412	6006038	6.16e-15	229	232	31.034	N/A
AHF27771.1	444	516	NW_020954586	Vombatus ursinus	Vombatus ursinus unplaced genomic scaffold, bare-nosed wombat genome assembly UNPS02014808.1	6006439	6006657	4.56e-06	155	73	41.096	N/A
AHF27771.1	463	541	NW_020954562	Vombatus ursinus	Vombatus ursinus unplaced genomic scaffold, bare-nosed wombat genome assembly UNPS02014784.1	14996310	14996074	6.16e-14	206	79	51.899	N/A
AHF27771.1	439	463	NW_020954562	Vombatus ursinus	Vombatus ursinus unplaced genomic scaffold, bare-nosed wombat genome assembly UNPS02014784.1	14996381	14996307	6.16e-14	58	25	44.000	N/A
AHF27771.1	68	288	NW_020954562	Vombatus ursinus	Vombatus ursinus unplaced genomic scaffold, bare-nosed wombat genome assembly UNPS02014784.1	15000400	14999741	9.26e-09	178	245	25.714	N/A
AHF27771.1	96	351	NC_050580	Trichosurus vulpecula	Trichosurus vulpecula isolate mTriVul1 chromosome 8, mTriVul1.pri	115684732	115685424	8.69e-14	195	259	33.205	N/A
AHF27771.1	46	80	NC_050580	Trichosurus vulpecula	Trichosurus vulpecula isolate mTriVul1 chromosome 8, mTriVul1.pri	115684592	115684690	8.69e-14	67	35	42.857	N/A
AHF27771.1	465	507	NC_050580	Trichosurus vulpecula	Trichosurus vulpecula isolate mTriVul1 chromosome 8, mTriVul1.pri	115685702	115685827	3.69e-06	136	43	58.140	N/A
AHF27771.1	439	463	NC_050580	Trichosurus vulpecula	Trichosurus vulpecula isolate mTriVul1 chromosome 8, mTriVul1.pri	115685625	115685699	3.69e-06	59	25	40.000	N/A
AHF27771.1	46	130	NW_006921660	Orycteropus afer afer	Orycteropus afer afer isolate SDZICR_OR568_19922 unplaced genomic scaffold, OryAfe1.0 scaffold00073	9406779	9406531	1.32e-13	123	85	40.000	N/A
AHF27771.1	244	292	NW_006921660	Orycteropus afer afer	Orycteropus afer afer isolate SDZICR_OR568_19922 unplaced genomic scaffold, OryAfe1.0 scaffold00073	9406199	9406053	1.32e-13	109	49	40.816	N/A
AHF27771.1	143	212	NW_006921660	Orycteropus afer afer	Orycteropus afer afer isolate SDZICR_OR568_19922 unplaced genomic scaffold, OryAfe1.0 scaffold00073	9406495	9406283	1.32e-13	68	71	33.803	N/A
AHF27771.1	445	522	NW_006921660	Orycteropus afer afer	Orycteropus afer afer isolate SDZICR_OR568_19922 unplaced genomic scaffold, OryAfe1.0 scaffold00073	9405664	9405431	1.80e-11	200	78	47.436	N/A
AHF27771.1	450	535	NW_020944206	Vombatus ursinus	Vombatus ursinus unplaced genomic scaffold, bare-nosed wombat genome assembly UNPS02004428.1	900488	900745	4.47e-12	205	86	40.698	N/A
AHF27771.1	96	212	NW_020948983	Vombatus ursinus	Vombatus ursinus unplaced genomic scaffold, bare-nosed wombat genome assembly UNPS02009205.1	21907232	21907585	1.80e-11	165	118	38.136	N/A
AHF27771.1	244	276	NW_020948983	Vombatus ursinus	Vombatus ursinus unplaced genomic scaffold, bare-nosed wombat genome assembly UNPS02009205.1	21907666	21907758	1.80e-11	77	33	48.485	N/A
AHF27771.1	111	272	NW_025340613	Gracilinanus agilis	Gracilinanus agilis isolate LMUSP501 unplaced genomic scaffold, AgileGrace unplaced_scaffold10320	6104	6568	1.15e-10	193	165	34.545	N/A
AHF27771.1	444	494	NC_008807	Monodelphis domestica	Monodelphis domestica chromosome 7, MonDom5	252808236	252808084	1.65e-10	129	51	47.059	N/A
AHF27771.1	503	543	NC_008807	Monodelphis domestica	Monodelphis domestica chromosome 7, MonDom5	252808079	252807957	1.65e-10	104	41	43.902	N/A
AHF27771.1	104	219	NC_058131	Gracilinanus agilis	Gracilinanus agilis isolate LMUSP501 chromosome 2, AgileGrace	435235347	435235691	5.24e-10	188	117	38.462	N/A
AHF27771.1	473	543	NC_058131	Gracilinanus agilis	Gracilinanus agilis isolate LMUSP501 chromosome 2, AgileGrace	435157767	435157555	2.32e-08	174	71	42.254	N/A
AHF27771.1	445	536	NW_018344168	Phascolarctos cinereus	Phascolarctos cinereus isolate Bilbo 61053 unplaced genomic scaffold, phaCin_unsw_v4.1 phaCin_unsw_v4.1.fa.scaf00217	883717	883442	6.96e-10	187	92	34.783	N/A
AHF27771.1	445	538	NW_004524638	Octodon degus	Octodon degus isolate 3935 unplaced genomic scaffold, OctDeg1.0 scaffold00062	12296699	12296980	7.65e-10	187	94	34.043	N/A
AHF27771.1	194	276	NW_004524638	Octodon degus	Octodon degus isolate 3935 unplaced genomic scaffold, OctDeg1.0 scaffold00062	12295959	12296195	2.62e-06	105	83	31.325	N/A
AHF27771.1	123	181	NW_004524638	Octodon degus	Octodon degus isolate 3935 unplaced genomic scaffold, OctDeg1.0 scaffold00062	12295747	12295923	2.62e-06	91	59	32.203	N/A
AHF27771.1	57	173	NW_006408528	Chrysochloris asiatica	Chrysochloris asiatica unplaced genomic scaffold, ChrAsi1.0 scaffold00010	34331393	34331743	1.63e-09	184	121	41.322	N/A
AHF27771.1	132	209	NC_045426	Sarcophilus harrisii	Sarcophilus harrisii chromosome 1, mSarHar1.11	131903369	131903599	1.83e-09	143	78	41.026	N/A
AHF27771.1	98	125	NC_045426	Sarcophilus harrisii	Sarcophilus harrisii chromosome 1, mSarHar1.11	131903268	131903351	1.83e-09	82	28	50.000	N/A
AHF27771.1	463	562	NW_018344007	Phascolarctos cinereus	Phascolarctos cinereus isolate Bilbo 61053 unplaced genomic scaffold, phaCin_unsw_v4.1 phaCin_unsw_v4.1.fa.scaf00056	8158813	8158514	5.22e-09	180	100	38.000	N/A
AHF27771.1	88	288	NW_018344007	Phascolarctos cinereus	Phascolarctos cinereus isolate Bilbo 61053 unplaced genomic scaffold, phaCin_unsw_v4.1 phaCin_unsw_v4.1.fa.scaf00056	8162449	8161868	1.65e-06	159	214	29.439	N/A
AHF27771.1	473	543	NW_025390462	Gracilinanus agilis	Gracilinanus agilis isolate LMUSP501 unplaced genomic scaffold, AgileGrace unplaced_scaffold55197	64	276	3.91e-08	172	71	42.254	N/A
AHF27771.1	98	155	NW_008360312	Nannospalax galili	Nannospalax galili isolate Female #2095 unplaced genomic scaffold, S.galili_v1.0 scaffold449	2110839	2110666	1.49e-07	167	58	53.448	N/A
AHF27771.1	98	220	NW_004524685	Octodon degus	Octodon degus isolate 3935 unplaced genomic scaffold, OctDeg1.0 scaffold00109	3850458	3850093	1.52e-07	111	132	26.515	N/A
AHF27771.1	227	277	NW_004524685	Octodon degus	Octodon degus isolate 3935 unplaced genomic scaffold, OctDeg1.0 scaffold00109	3850081	3849938	1.52e-07	97	51	41.176	N/A
AHF27771.1	473	541	NW_018344189	Phascolarctos cinereus	Phascolarctos cinereus isolate Bilbo 61053 unplaced genomic scaffold, phaCin_unsw_v4.1 phaCin_unsw_v4.1.fa.scaf00238	3399783	3399577	5.72e-07	163	69	39.130	N/A
AHF27771.1	151	275	NT_176231	Cavia porcellus	Cavia porcellus strain inbred line 2N unplaced genomic scaffold, Cavpor3.0 supercont2_188	81587	81949	6.61e-07	162	126	34.921	N/A
AHF27771.1	444	516	NW_018344061	Phascolarctos cinereus	Phascolarctos cinereus isolate Bilbo 61053 unplaced genomic scaffold, phaCin_unsw_v4.1 phaCin_unsw_v4.1.fa.scaf00110	1351005	1351223	8.92e-07	161	73	42.466	N/A
AHF27771.1	444	541	NC_045431	Sarcophilus harrisii	Sarcophilus harrisii chromosome 6, mSarHar1.11	79153692	79153402	1.22e-06	160	98	43.878	N/A
AHF27771.1	444	518	NW_020954048	Vombatus ursinus	Vombatus ursinus unplaced genomic scaffold, bare-nosed wombat genome assembly UNPS02014270.1	27304	27080	2.24e-06	158	75	37.333	N/A
AHF27771.1	151	276	NW_004524888	Octodon degus	Octodon degus isolate 3935 unplaced genomic scaffold, OctDeg1.0 scaffold00312	1343051	1342689	3.81e-06	156	133	32.331	N/A
AHF27771.1	444	497	NC_045428	Sarcophilus harrisii	Sarcophilus harrisii chromosome 3, mSarHar1.11	380630146	380630304	4.05e-06	113	54	50.000	N/A
AHF27771.1	512	541	NC_045428	Sarcophilus harrisii	Sarcophilus harrisii chromosome 3, mSarHar1.11	380630346	380630435	4.05e-06	81	30	43.333	N/A
# TBLASTN 2.13.0+
# Query: AGO32210.1 |nonstructural protein 1|Orthopteran scindoambidensovirus 1|Scindoambidensovirus|Parvoviridae|Acheta domesticus|Japan|Japan|2012-12-12|2013-06-26T00:00:00Z|nonstructural protein 1 [Acheta domestica densovirus]
# Database: ref_euk_rep_genomes
# Fields: query acc., q. start, q. end, subject acc., subject sci name, subject title, s. start, s. end, evalue, score, alignment length, % identity, subject strand
# 1 hits found
AGO32210.1	65	535	NW_013955485	Austrofundulus limnaeus	Austrofundulus limnaeus strain Quisiro unplaced genomic scaffold, Austrofundulus_limnaeus-1.0 Scaffold3083	4052	2499	1.89e-32	370	536	25.187	N/A
# TBLASTN 2.13.0+
# Query: ADA57646.1 |VP1|Carnivore bocaparvovirus 1|Bocaparvovirus|Parvoviridae|Canis lupus familiaris|China|China|2009|2010-05-30T00:00:00Z|VP1 [Canine minute virus]
# Database: ref_euk_rep_genomes
# Fields: query acc., q. start, q. end, subject acc., subject sci name, subject title, s. start, s. end, evalue, score, alignment length, % identity, subject strand
# 71 hits found
ADA57646.1	10	423	NC_045548	Thamnophis elegans	Thamnophis elegans isolate rThaEle1 chromosome 8, rThaEle1.pri	15226174	15224954	3.61e-50	517	436	31.651	N/A
ADA57646.1	10	322	NW_004955434	Chinchilla lanigera	Chinchilla lanigera isolate Chin_1 unplaced genomic scaffold, ChiLan1.0 scaffold00033	14639089	14638091	4.37e-22	291	339	30.678	N/A
ADA57646.1	185	310	NC_046309	Rhinolophus ferrumequinum	Rhinolophus ferrumequinum isolate MPI-CBG mRhiFer1 chromosome 26, mRhiFer1_v1.p	24933622	24933236	4.28e-19	266	129	38.760	N/A
ADA57646.1	11	93	NC_046309	Rhinolophus ferrumequinum	Rhinolophus ferrumequinum isolate MPI-CBG mRhiFer1 chromosome 26, mRhiFer1_v1.p	24934157	24933909	1.72e-09	185	84	44.048	N/A
ADA57646.1	10	117	NC_042304	Takifugu rubripes	Takifugu rubripes chromosome 20, fTakRub1.2	1561173	1560838	2.14e-18	260	114	44.737	N/A
ADA57646.1	10	117	NC_042304	Takifugu rubripes	Takifugu rubripes chromosome 20, fTakRub1.2	1546400	1546065	9.19e-18	255	112	42.857	N/A
ADA57646.1	10	117	NC_042304	Takifugu rubripes	Takifugu rubripes chromosome 20, fTakRub1.2	1486896	1486561	1.22e-16	246	112	41.964	N/A
ADA57646.1	10	65	NC_042304	Takifugu rubripes	Takifugu rubripes chromosome 20, fTakRub1.2	1501670	1501503	2.02e-07	168	56	50.000	N/A
ADA57646.1	206	378	NW_005819481	Latimeria chalumnae	Latimeria chalumnae isolate SAIAB 97564 unplaced genomic scaffold, LatCha1 scaffold00471	1275854	1276330	1.20e-16	246	173	32.370	N/A
ADA57646.1	218	377	NW_021703782	Monodon monoceros	Monodon monoceros isolate NGI ecotype Baffin Bay Population unplaced genomic scaffold, NGI_Narwhal_1 Super_Scaffold_5	77668376	77668816	1.90e-16	244	160	34.375	N/A
ADA57646.1	218	377	NW_022134926	Globicephala melas	Globicephala melas isolate X-22926-18 unplaced genomic scaffold, ASM654740v1 scaffold73	2547996	2548436	1.10e-15	238	160	33.125	N/A
ADA57646.1	10	110	NW_012004166	Cercocebus atys	Cercocebus atys isolate FAK unplaced genomic scaffold, Caty_1.0 Scaffold42	1691705	1691403	1.14e-15	237	101	45.545	N/A
ADA57646.1	218	377	NW_006734123	Balaenoptera acutorostrata scammoni	Balaenoptera acutorostrata scammoni unplaced genomic scaffold, BalAcu1.0 scaffold90	2065004	2065444	1.34e-15	237	160	33.125	N/A
ADA57646.1	10	91	NC_037670	Theropithecus gelada	Theropithecus gelada isolate Dixy chromosome 3, Tgel_1.0	30674737	30674985	1.47e-15	236	83	54.217	N/A
ADA57646.1	10	112	NC_044979	Papio anubis	Papio anubis isolate 15944 chromosome 4, Panubis1.0	167681725	167681399	1.80e-15	236	109	44.954	N/A
ADA57646.1	218	377	NC_047039	Tursiops truncatus	Tursiops truncatus isolate mTurTru1 chromosome 6, mTurTru1.mat.Y	79797217	79797657	1.82e-15	236	160	33.125	N/A
ADA57646.1	218	377	NW_022098042	Delphinapterus leucas	Delphinapterus leucas isolate GAN/ISIS: 26980492/103006 unplaced genomic scaffold, ASM228892v3 scaffoldscaffold51	9248228	9247788	1.86e-15	236	160	33.125	N/A
ADA57646.1	10	132	NC_045427	Sarcophilus harrisii	Sarcophilus harrisii chromosome 2, mSarHar1.11	388126035	388125661	1.90e-15	236	127	39.370	N/A
ADA57646.1	218	377	NW_006783413	Lipotes vexillifer	Lipotes vexillifer unplaced genomic scaffold, Lipotes_vexillifer_v1 scaffold920	1821533	1821973	1.98e-15	235	160	34.375	N/A
ADA57646.1	218	377	NC_045790	Balaenoptera musculus	Balaenoptera musculus isolate JJ_BM4_2016_0621 chromosome 6, mBalMus1.pri.v3	80462617	80463057	2.96e-15	234	160	31.875	N/A
ADA57646.1	10	104	NC_051340	Rattus norvegicus	Rattus norvegicus strain BN/NHsdMcwi chromosome 5, mRatBN7.2	63268028	63268312	5.57e-15	232	95	48.421	N/A
ADA57646.1	218	377	NC_041222	Physeter catodon	Physeter catodon isolate SW-GA chromosome 9, ASM283717v2	28043213	28042773	5.86e-15	231	160	32.500	N/A
ADA57646.1	10	115	NC_050574	Trichosurus vulpecula	Trichosurus vulpecula isolate mTriVul1 chromosome 2, mTriVul1.pri	310516521	310516213	1.34e-14	228	106	44.340	N/A
ADA57646.1	218	377	NC_064564	Orcinus orca	Orcinus orca chromosome 6, mOrcOrc1.1	84981652	84982092	2.51e-14	226	160	32.500	N/A
ADA57646.1	4	43	NC_064564	Orcinus orca	Orcinus orca chromosome 6, mOrcOrc1.1	84981014	84981133	8.63e-09	113	40	52.500	N/A
ADA57646.1	41	104	NC_064564	Orcinus orca	Orcinus orca chromosome 6, mOrcOrc1.1	84981120	84981326	8.63e-09	107	69	34.783	N/A
ADA57646.1	10	144	NW_023553001	Artibeus jamaicensis	Artibeus jamaicensis isolate 1a unplaced genomic scaffold, WHU_Ajam_v2 original_scaffold_58217	1397444	1397037	1.28e-13	220	136	36.765	N/A
ADA57646.1	218	377	NC_045768	Phocoena sinus	Phocoena sinus isolate mPhoSin1 chromosome 6, mPhoSin1.pri	36118855	36118415	2.74e-13	217	160	29.375	N/A
ADA57646.1	218	321	NW_020837951	Lagenorhynchus obliquidens	Lagenorhynchus obliquidens isolate GAN/ISIS:26980383/991018 unplaced genomic scaffold, ASM367639v1 scaffold7	35654502	35654191	4.53e-13	215	104	39.423	N/A
ADA57646.1	4	43	NW_020837951	Lagenorhynchus obliquidens	Lagenorhynchus obliquidens isolate GAN/ISIS:26980383/991018 unplaced genomic scaffold, ASM367639v1 scaffold7	35655137	35655018	2.24e-08	118	40	55.000	N/A
ADA57646.1	49	100	NW_020837951	Lagenorhynchus obliquidens	Lagenorhynchus obliquidens isolate GAN/ISIS:26980383/991018 unplaced genomic scaffold, ASM367639v1 scaffold7	35655010	35654852	2.24e-08	97	53	39.623	N/A
ADA57646.1	10	89	NC_008806	Monodelphis domestica	Monodelphis domestica chromosome 6, MonDom5	48169075	48169314	8.73e-13	213	80	50.000	N/A
ADA57646.1	16	93	NC_008806	Monodelphis domestica	Monodelphis domestica chromosome 6, MonDom5	113563927	113564157	3.30e-07	166	78	43.590	N/A
ADA57646.1	10	97	NC_052065	Arvicola amphibius	Arvicola amphibius chromosome X, mArvAmp1.2	35468360	35468097	9.75e-13	213	88	48.864	N/A
ADA57646.1	186	273	NC_045558	Thamnophis elegans	Thamnophis elegans isolate rThaEle1 chromosome Z, rThaEle1.pri	807788	808069	1.22e-12	212	94	42.553	N/A
ADA57646.1	10	144	NW_020090638	Desmodus rotundus	Desmodus rotundus isolate DRU21DN04 unplaced genomic scaffold, ASM294091v2 ScWXtkA_125	34940398	34939988	2.42e-11	201	140	36.429	N/A
ADA57646.1	218	320	NW_020175027	Neophocaena asiaeorientalis asiaeorientalis	Neophocaena asiaeorientalis asiaeorientalis breed wild unplaced genomic scaffold, Neophocaena_asiaeorientalis_V1 scaffold449	3232231	3232539	3.61e-11	199	103	36.893	N/A
ADA57646.1	185	377	NW_020093309	Desmodus rotundus	Desmodus rotundus isolate DRU21DN04 unplaced genomic scaffold, ASM294091v2 ScWXtkA_390	13086839	13086294	4.82e-11	198	195	30.769	N/A
ADA57646.1	10	71	NW_004454210	Ceratotherium simum simum	Ceratotherium simum simum isolate SDZICR_KB13650 unplaced genomic scaffold, CerSimSim1.0 scaffold00055	15367093	15367278	6.78e-11	197	62	58.065	N/A
ADA57646.1	10	106	NC_050573	Trichosurus vulpecula	Trichosurus vulpecula isolate mTriVul1 chromosome 1, mTriVul1.pri	28810316	28810029	1.18e-10	195	97	43.299	N/A
ADA57646.1	54	104	NC_050573	Trichosurus vulpecula	Trichosurus vulpecula isolate mTriVul1 chromosome 1, mTriVul1.pri	11329600	11329457	2.22e-07	109	51	43.137	N/A
ADA57646.1	10	41	NC_050573	Trichosurus vulpecula	Trichosurus vulpecula isolate mTriVul1 chromosome 1, mTriVul1.pri	11329734	11329639	2.22e-07	97	32	59.375	N/A
ADA57646.1	10	105	NC_050576	Trichosurus vulpecula	Trichosurus vulpecula isolate mTriVul1 chromosome 4, mTriVul1.pri	178782214	178781936	1.29e-10	195	96	45.833	N/A
ADA57646.1	207	321	NW_025333872	Phyllostomus hastatus	Phyllostomus hastatus isolate PE091 unplaced genomic scaffold, TTU_PhHast_1.1 phas_contig_40	67573938	67574282	2.21e-10	193	115	37.391	N/A
ADA57646.1	218	296	NW_004491315	Dasypus novemcinctus	Dasypus novemcinctus isolate 3-136 unplaced genomic scaffold, Dasnov3.0 Scaffold33580	699199	698978	3.78e-10	191	79	48.101	N/A
ADA57646.1	207	321	NC_040906	Phyllostomus discolor	Phyllostomus discolor isolate MPI-MPIP mPhyDis1 chromosome 4, mPhyDis1.pri.v3	176827486	176827830	4.84e-10	190	115	37.391	N/A
ADA57646.1	10	143	NT_176392	Cavia porcellus	Cavia porcellus strain inbred line 2N unplaced genomic scaffold, Cavpor3.0 supercont2_27	12841261	12841680	1.14e-09	187	143	36.364	N/A
ADA57646.1	10	90	NC_046285	Rhinolophus ferrumequinum	Rhinolophus ferrumequinum isolate MPI-CBG mRhiFer1 chromosome 2, mRhiFer1_v1.p	26557412	26557654	1.58e-09	186	81	41.975	N/A
ADA57646.1	10	68	NW_018344168	Phascolarctos cinereus	Phascolarctos cinereus isolate Bilbo 61053 unplaced genomic scaffold, phaCin_unsw_v4.1 phaCin_unsw_v4.1.fa.scaf00217	885452	885276	3.27e-09	154	59	45.763	N/A
ADA57646.1	75	92	NW_018344168	Phascolarctos cinereus	Phascolarctos cinereus isolate Bilbo 61053 unplaced genomic scaffold, phaCin_unsw_v4.1 phaCin_unsw_v4.1.fa.scaf00217	885258	885205	3.27e-09	69	18	61.111	N/A
ADA57646.1	9	124	NC_050578	Trichosurus vulpecula	Trichosurus vulpecula isolate mTriVul1 chromosome 6, mTriVul1.pri	99524870	99525205	3.57e-09	183	116	36.207	N/A
ADA57646.1	180	269	NW_006299717	Myotis davidii	Myotis davidii unplaced genomic scaffold, ASM32734v1 scaffold289	748953	749228	4.89e-09	181	96	40.625	N/A
ADA57646.1	10	73	NW_006299717	Myotis davidii	Myotis davidii unplaced genomic scaffold, ASM32734v1 scaffold289	748401	748592	9.02e-06	154	64	45.312	N/A
ADA57646.1	10	101	NC_008803	Monodelphis domestica	Monodelphis domestica chromosome 3, MonDom5	352565229	352564963	2.16e-08	176	92	41.304	N/A
ADA57646.1	10	93	NW_020950062	Vombatus ursinus	Vombatus ursinus unplaced genomic scaffold, bare-nosed wombat genome assembly UNPS02010284.1	4966834	4966583	3.54e-08	174	84	42.857	N/A
ADA57646.1	219	389	NW_006921855	Orycteropus afer afer	Orycteropus afer afer isolate SDZICR_OR568_19922 unplaced genomic scaffold, OryAfe1.0 scaffold00268	4837058	4837516	4.76e-08	173	171	29.825	N/A
ADA57646.1	186	376	NW_025334033	Phyllostomus hastatus	Phyllostomus hastatus isolate PE091 unplaced genomic scaffold, TTU_PhHast_1.1 phas_scaffold_501	59719573	59720139	5.18e-08	173	193	26.425	N/A
ADA57646.1	10	93	NW_018344007	Phascolarctos cinereus	Phascolarctos cinereus isolate Bilbo 61053 unplaced genomic scaffold, phaCin_unsw_v4.1 phaCin_unsw_v4.1.fa.scaf00056	8163053	8162814	5.32e-08	173	84	41.667	N/A
ADA57646.1	180	269	NW_023416379	Myotis myotis	Myotis myotis isolate mMyoMyo1 unplaced genomic scaffold, mMyoMyo1.p scaffold_m19_p_7	89126678	89126953	1.01e-07	170	95	40.000	N/A
ADA57646.1	10	68	NW_023510697	Sturnira hondurensis	Sturnira hondurensis isolate 20B ecotype Veracruz unplaced genomic scaffold, WHU_Shon_v2.1 original_scaffold_12408	7666919	7667095	1.63e-07	168	59	52.542	N/A
ADA57646.1	30	96	NW_020946557	Vombatus ursinus	Vombatus ursinus unplaced genomic scaffold, bare-nosed wombat genome assembly UNPS02006779.1	6534746	6534546	1.73e-07	164	67	44.776	N/A
ADA57646.1	9	21	NW_020946557	Vombatus ursinus	Vombatus ursinus unplaced genomic scaffold, bare-nosed wombat genome assembly UNPS02006779.1	6534808	6534770	1.73e-07	44	13	53.846	N/A
ADA57646.1	37	118	NW_018344081	Phascolarctos cinereus	Phascolarctos cinereus isolate Bilbo 61053 unplaced genomic scaffold, phaCin_unsw_v4.1 phaCin_unsw_v4.1.fa.scaf00130	7626680	7626922	2.34e-07	136	84	36.905	N/A
ADA57646.1	10	39	NW_018344081	Phascolarctos cinereus	Phascolarctos cinereus isolate Bilbo 61053 unplaced genomic scaffold, phaCin_unsw_v4.1 phaCin_unsw_v4.1.fa.scaf00130	7626600	7626689	2.34e-07	71	30	46.667	N/A
ADA57646.1	17	121	NW_004524888	Octodon degus	Octodon degus isolate 3935 unplaced genomic scaffold, OctDeg1.0 scaffold00312	1343834	1343532	2.90e-07	166	105	38.095	N/A
ADA57646.1	10	79	NW_007370723	Eptesicus fuscus	Eptesicus fuscus isolate BU_THK_EF1 unplaced genomic scaffold, EptFus1.0 scaffold00073	1720175	1720381	4.33e-07	165	70	47.143	N/A
ADA57646.1	25	97	NW_020954575	Vombatus ursinus	Vombatus ursinus unplaced genomic scaffold, bare-nosed wombat genome assembly UNPS02014797.1	13554925	13554707	6.67e-07	163	73	47.945	N/A
ADA57646.1	25	97	NW_018344361	Phascolarctos cinereus	Phascolarctos cinereus isolate Bilbo 61053 unplaced genomic scaffold, phaCin_unsw_v4.1 phaCin_unsw_v4.1.fa.scaf00410	49721	49939	9.20e-07	162	73	47.945	N/A
ADA57646.1	16	141	NC_052057	Arvicola amphibius	Arvicola amphibius chromosome 11, mArvAmp1.2	63388349	63388002	1.63e-06	160	128	33.594	N/A
ADA57646.1	10	79	NW_005871593	Myotis lucifugus	Myotis lucifugus unplaced genomic scaffold, Myoluc2.0 scaffold_545	467867	467661	2.50e-06	158	70	45.714	N/A
ADA57646.1	10	73	NW_004524685	Octodon degus	Octodon degus isolate 3935 unplaced genomic scaffold, OctDeg1.0 scaffold00109	3857345	3857154	9.74e-06	153	64	48.438	N/A
# TBLASTN 2.13.0+
# Query: AAA67110.1 |unknown protein|Rodent protoparvovirus 1|Protoparvovirus|Parvoviridae|||||1995-05-23T00:00:00Z|unknown protein [Minute virus of mice]
# Database: ref_euk_rep_genomes
# 0 hits found
# TBLASTN 2.13.0+
# Query: YP_010086594.1 |non-structural protein 1|Rodent chaphamaparvovirus 2|Chaphamaparvovirus|Parvoviridae|Rattus|China|China|2014|2021-06-01T00:00:00Z|non-structural protein 1 [Rat parvovirus 2]
# Database: ref_euk_rep_genomes
# Fields: query acc., q. start, q. end, subject acc., subject sci name, subject title, s. start, s. end, evalue, score, alignment length, % identity, subject strand
# 12 hits found
YP_010086594.1	14	649	NW_015402345	Protobothrops mucrosquamatus	Protobothrops mucrosquamatus isolate PMUCROS unplaced genomic scaffold, P.Mucros_1.0 scaffold16580	3322	1418	2.16e-133	1117	648	40.895	N/A
YP_010086594.1	84	476	NW_006289696	Myotis davidii	Myotis davidii unplaced genomic scaffold, ASM32734v1 scaffold20318	1487	285	3.72e-131	1062	401	48.878	N/A
YP_010086594.1	180	654	NW_016109986	Cebus imitator	Cebus imitator isolate Cc_AM_T3 unplaced genomic scaffold, Cebus_imitator-1.0 Scaffold2671	7	1461	1.43e-110	973	486	46.708	N/A
YP_010086594.1	1	175	NW_016109986	Cebus imitator	Cebus imitator isolate Cc_AM_T3 unplaced genomic scaffold, Cebus_imitator-1.0 Scaffold2671	5408	4884	1.62e-24	309	177	38.418	N/A
YP_010086594.1	50	489	NW_010204294	Mesitornis unicolor	Mesitornis unicolor isolate BGI_N332 unplaced genomic scaffold, ASM69576v1 Scaffold28758	3341	2013	1.30e-106	933	451	42.350	N/A
YP_010086594.1	248	352	NW_006549848	Python bivittatus	Python bivittatus unplaced genomic scaffold, Python_molurus_bivittatus-5.0.2 Scaffold17834	314	3	5.63e-31	323	105	59.048	N/A
YP_010086594.1	363	490	NW_022042304	Serinus canaria	Serinus canaria isolate sc_yellow_7_cibi ecotype domestic yellow unplaced genomic scaffold, cibio_Scana_2019 scaffold_1686	1	399	1.38e-26	324	133	49.624	N/A
YP_010086594.1	296	385	NW_017805193	Hippocampus comes	Hippocampus comes isolate QL1 unplaced genomic scaffold, H_comes_QL1_v1 scaffold268	102151	101882	2.58e-09	183	90	42.222	N/A
YP_010086594.1	136	227	NW_006549880	Python bivittatus	Python bivittatus unplaced genomic scaffold, Python_molurus_bivittatus-5.0.2 Scaffold17866	38	307	1.45e-07	150	92	33.696	N/A
YP_010086594.1	287	414	NC_045548	Thamnophis elegans	Thamnophis elegans isolate rThaEle1 chromosome 8, rThaEle1.pri	15227084	15226677	3.72e-07	165	136	30.147	N/A
YP_010086594.1	269	391	NC_037670	Theropithecus gelada	Theropithecus gelada isolate Dixy chromosome 3, Tgel_1.0	30673617	30673991	6.47e-07	163	125	31.200	N/A
YP_010086594.1	269	391	NW_025334033	Phyllostomus hastatus	Phyllostomus hastatus isolate PE091 unplaced genomic scaffold, TTU_PhHast_1.1 phas_scaffold_501	59717783	59718157	5.85e-06	155	125	30.400	N/A
# TBLASTN 2.13.0+
# Query: YP_009507378.1 |VP2|Rodent erythroparvovirus 1|Erythroparvovirus|Parvoviridae|Tamias sibiricus|South Korea|South Korea||2018-08-24T00:00:00Z|VP2 [Chipmunk parvovirus]
# Database: ref_euk_rep_genomes
# Fields: query acc., q. start, q. end, subject acc., subject sci name, subject title, s. start, s. end, evalue, score, alignment length, % identity, subject strand
# 19 hits found
YP_009507378.1	2	461	NC_045548	Thamnophis elegans	Thamnophis elegans isolate rThaEle1 chromosome 8, rThaEle1.pri	15225703	15224405	9.17e-28	333	478	27.197	N/A
YP_009507378.1	74	448	NW_006783413	Lipotes vexillifer	Lipotes vexillifer unplaced genomic scaffold, Lipotes_vexillifer_v1 scaffold920	1821527	1822750	5.18e-19	262	414	24.396	N/A
YP_009507378.1	72	283	NW_006734123	Balaenoptera acutorostrata scammoni	Balaenoptera acutorostrata scammoni unplaced genomic scaffold, BalAcu1.0 scaffold90	2064992	2065618	3.32e-18	256	215	31.163	N/A
YP_009507378.1	73	283	NW_021703782	Monodon monoceros	Monodon monoceros isolate NGI ecotype Baffin Bay Population unplaced genomic scaffold, NGI_Narwhal_1 Super_Scaffold_5	77668367	77668993	9.04e-18	252	213	29.577	N/A
YP_009507378.1	73	283	NW_022098042	Delphinapterus leucas	Delphinapterus leucas isolate GAN/ISIS: 26980492/103006 unplaced genomic scaffold, ASM228892v3 scaffoldscaffold51	9248237	9247611	1.10e-17	251	214	30.841	N/A
YP_009507378.1	74	283	NW_022134926	Globicephala melas	Globicephala melas isolate X-22926-18 unplaced genomic scaffold, ASM654740v1 scaffold73	2547990	2548613	1.49e-16	242	213	30.047	N/A
YP_009507378.1	73	283	NC_047039	Tursiops truncatus	Tursiops truncatus isolate mTurTru1 chromosome 6, mTurTru1.mat.Y	79797208	79797834	2.48e-16	240	214	29.907	N/A
YP_009507378.1	74	283	NC_064564	Orcinus orca	Orcinus orca chromosome 6, mOrcOrc1.1	84981646	84982269	6.15e-16	237	213	30.047	N/A
YP_009507378.1	74	282	NC_041222	Physeter catodon	Physeter catodon isolate SW-GA chromosome 9, ASM283717v2	28043219	28042599	3.91e-15	230	212	29.245	N/A
YP_009507378.1	72	238	NC_045790	Balaenoptera musculus	Balaenoptera musculus isolate JJ_BM4_2016_0621 chromosome 6, mBalMus1.pri.v3	80462605	80463093	5.89e-15	229	167	29.940	N/A
YP_009507378.1	73	283	NC_045768	Phocoena sinus	Phocoena sinus isolate mPhoSin1 chromosome 6, mPhoSin1.pri	36118864	36118238	4.66e-14	222	214	28.972	N/A
YP_009507378.1	6	250	NW_020093309	Desmodus rotundus	Desmodus rotundus isolate DRU21DN04 unplaced genomic scaffold, ASM294091v2 ScWXtkA_390	13086917	13086219	3.74e-13	214	249	28.112	N/A
YP_009507378.1	1	164	NC_046309	Rhinolophus ferrumequinum	Rhinolophus ferrumequinum isolate MPI-CBG mRhiFer1 chromosome 26, mRhiFer1_v1.p	24933688	24933245	8.11e-10	186	166	31.325	N/A
YP_009507378.1	6	255	NC_040903	Phyllostomus discolor	Phyllostomus discolor isolate MPI-MPIP mPhyDis1 chromosome 1, mPhyDis1.pri.v3	205590693	205591403	5.28e-09	179	253	24.901	N/A
YP_009507378.1	74	181	NW_020837951	Lagenorhynchus obliquidens	Lagenorhynchus obliquidens isolate GAN/ISIS:26980383/991018 unplaced genomic scaffold, ASM367639v1 scaffold7	35654508	35654185	9.15e-09	177	108	33.333	N/A
YP_009507378.1	9	221	NW_005819481	Latimeria chalumnae	Latimeria chalumnae isolate SAIAB 97564 unplaced genomic scaffold, LatCha1 scaffold00471	1275701	1276315	1.10e-08	177	219	26.941	N/A
YP_009507378.1	27	245	NW_025334033	Phyllostomus hastatus	Phyllostomus hastatus isolate PE091 unplaced genomic scaffold, TTU_PhHast_1.1 phas_scaffold_501	59719564	59720148	3.40e-08	173	220	27.727	N/A
YP_009507378.1	75	228	NC_040906	Phyllostomus discolor	Phyllostomus discolor isolate MPI-MPIP mPhyDis1 chromosome 4, mPhyDis1.pri.v3	176827516	176827965	2.87e-07	165	154	30.519	N/A
YP_009507378.1	73	187	NW_020175027	Neophocaena asiaeorientalis asiaeorientalis	Neophocaena asiaeorientalis asiaeorientalis breed wild unplaced genomic scaffold, Neophocaena_asiaeorientalis_V1 scaffold449	3232222	3232566	3.37e-06	156	115	29.565	N/A
# TBLASTN 2.13.0+
# Query: YP_009508787.1 |VP1|Chiropteran bocaparvovirus 1|Bocaparvovirus|Parvoviridae|Myotis myotis|China|China|2010-12|2018-08-24T00:00:00Z|VP1 [Myotis myotis bocavirus 1]
# Database: ref_euk_rep_genomes
# Fields: query acc., q. start, q. end, subject acc., subject sci name, subject title, s. start, s. end, evalue, score, alignment length, % identity, subject strand
# 77 hits found
YP_009508787.1	8	374	NC_045548	Thamnophis elegans	Thamnophis elegans isolate rThaEle1 chromosome 8, rThaEle1.pri	15226180	15225095	8.58e-49	504	371	34.771	N/A
YP_009508787.1	525	642	NC_045548	Thamnophis elegans	Thamnophis elegans isolate rThaEle1 chromosome 8, rThaEle1.pri	15223590	15223198	9.86e-07	161	131	29.771	N/A
YP_009508787.1	10	306	NC_052065	Arvicola amphibius	Arvicola amphibius chromosome X, mArvAmp1.2	35468360	35467398	4.20e-22	290	333	31.832	N/A
YP_009508787.1	64	376	NW_005819481	Latimeria chalumnae	Latimeria chalumnae isolate SAIAB 97564 unplaced genomic scaffold, LatCha1 scaffold00471	1275458	1276330	6.66e-22	289	315	26.667	N/A
YP_009508787.1	10	127	NC_045427	Sarcophilus harrisii	Sarcophilus harrisii chromosome 2, mSarHar1.11	388126035	388125649	1.29e-17	253	129	41.085	N/A
YP_009508787.1	1	137	NC_042304	Takifugu rubripes	Takifugu rubripes chromosome 20, fTakRub1.2	1561200	1560781	7.76e-17	247	140	40.000	N/A
YP_009508787.1	1	137	NC_042304	Takifugu rubripes	Takifugu rubripes chromosome 20, fTakRub1.2	1546427	1546008	5.43e-16	239	140	39.286	N/A
YP_009508787.1	1	137	NC_042304	Takifugu rubripes	Takifugu rubripes chromosome 20, fTakRub1.2	1486923	1486504	8.40e-15	229	140	38.571	N/A
YP_009508787.1	1	51	NC_042304	Takifugu rubripes	Takifugu rubripes chromosome 20, fTakRub1.2	1531648	1531496	1.33e-12	141	51	52.941	N/A
YP_009508787.1	52	95	NC_042304	Takifugu rubripes	Takifugu rubripes chromosome 20, fTakRub1.2	1531496	1531365	1.33e-12	112	44	50.000	N/A
YP_009508787.1	1	62	NC_042304	Takifugu rubripes	Takifugu rubripes chromosome 20, fTakRub1.2	1501697	1501512	6.90e-07	163	62	48.387	N/A
YP_009508787.1	7	91	NW_012004166	Cercocebus atys	Cercocebus atys isolate FAK unplaced genomic scaffold, Caty_1.0 Scaffold42	1691714	1691460	1.28e-16	245	85	54.118	N/A
YP_009508787.1	7	91	NC_037670	Theropithecus gelada	Theropithecus gelada isolate Dixy chromosome 3, Tgel_1.0	30674728	30674982	1.88e-16	243	85	54.118	N/A
YP_009508787.1	231	401	NW_022098042	Delphinapterus leucas	Delphinapterus leucas isolate GAN/ISIS: 26980492/103006 unplaced genomic scaffold, ASM228892v3 scaffoldscaffold51	9248216	9247707	8.56e-16	238	174	32.184	N/A
YP_009508787.1	231	401	NW_021703782	Monodon monoceros	Monodon monoceros isolate NGI ecotype Baffin Bay Population unplaced genomic scaffold, NGI_Narwhal_1 Super_Scaffold_5	77668388	77668897	1.02e-15	237	174	32.759	N/A
YP_009508787.1	10	95	NW_004955434	Chinchilla lanigera	Chinchilla lanigera isolate Chin_1 unplaced genomic scaffold, ChiLan1.0 scaffold00033	14639089	14638832	1.35e-15	236	86	52.326	N/A
YP_009508787.1	231	401	NW_006734123	Balaenoptera acutorostrata scammoni	Balaenoptera acutorostrata scammoni unplaced genomic scaffold, BalAcu1.0 scaffold90	2065016	2065525	1.52e-15	236	174	32.184	N/A
YP_009508787.1	231	401	NW_022134926	Globicephala melas	Globicephala melas isolate X-22926-18 unplaced genomic scaffold, ASM654740v1 scaffold73	2548008	2548517	1.95e-15	235	174	31.609	N/A
YP_009508787.1	5	47	NW_022134926	Globicephala melas	Globicephala melas isolate X-22926-18 unplaced genomic scaffold, ASM654740v1 scaffold73	2547361	2547489	4.20e-10	119	43	53.488	N/A
YP_009508787.1	41	91	NW_022134926	Globicephala melas	Globicephala melas isolate X-22926-18 unplaced genomic scaffold, ASM654740v1 scaffold73	2547464	2547616	4.20e-10	112	51	39.216	N/A
YP_009508787.1	231	401	NC_047039	Tursiops truncatus	Tursiops truncatus isolate mTurTru1 chromosome 6, mTurTru1.mat.Y	79797229	79797738	2.44e-15	234	174	31.609	N/A
YP_009508787.1	7	91	NC_044979	Papio anubis	Papio anubis isolate 15944 chromosome 4, Panubis1.0	167681734	167681480	2.57e-15	234	85	51.765	N/A
YP_009508787.1	10	95	NT_176392	Cavia porcellus	Cavia porcellus strain inbred line 2N unplaced genomic scaffold, Cavpor3.0 supercont2_27	12841261	12841518	5.96e-15	231	86	51.163	N/A
YP_009508787.1	231	401	NW_006783413	Lipotes vexillifer	Lipotes vexillifer unplaced genomic scaffold, Lipotes_vexillifer_v1 scaffold920	1821545	1822054	6.11e-15	231	174	32.759	N/A
YP_009508787.1	231	401	NC_064564	Orcinus orca	Orcinus orca chromosome 6, mOrcOrc1.1	84981664	84982173	1.34e-14	228	174	31.609	N/A
YP_009508787.1	5	47	NC_064564	Orcinus orca	Orcinus orca chromosome 6, mOrcOrc1.1	84981017	84981145	4.32e-11	124	43	55.814	N/A
YP_009508787.1	41	91	NC_064564	Orcinus orca	Orcinus orca chromosome 6, mOrcOrc1.1	84981120	84981272	4.32e-11	115	51	41.176	N/A
YP_009508787.1	10	95	NC_051340	Rattus norvegicus	Rattus norvegicus strain BN/NHsdMcwi chromosome 5, mRatBN7.2	63268028	63268285	2.18e-14	226	86	53.488	N/A
YP_009508787.1	180	321	NC_046309	Rhinolophus ferrumequinum	Rhinolophus ferrumequinum isolate MPI-CBG mRhiFer1 chromosome 26, mRhiFer1_v1.p	24933649	24933236	2.56e-14	225	142	34.507	N/A
YP_009508787.1	9	91	NC_046309	Rhinolophus ferrumequinum	Rhinolophus ferrumequinum isolate MPI-CBG mRhiFer1 chromosome 26, mRhiFer1_v1.p	24934163	24933918	1.71e-08	176	83	43.373	N/A
YP_009508787.1	231	374	NC_045790	Balaenoptera musculus	Balaenoptera musculus isolate JJ_BM4_2016_0621 chromosome 6, mBalMus1.pri.v3	80462629	80463054	2.82e-14	225	144	31.944	N/A
YP_009508787.1	231	401	NC_045768	Phocoena sinus	Phocoena sinus isolate mPhoSin1 chromosome 6, mPhoSin1.pri	36118843	36118334	2.96e-14	225	174	30.460	N/A
YP_009508787.1	6	89	NW_020090638	Desmodus rotundus	Desmodus rotundus isolate DRU21DN04 unplaced genomic scaffold, ASM294091v2 ScWXtkA_125	34940410	34940159	4.55e-14	223	84	53.571	N/A
YP_009508787.1	10	95	NC_050574	Trichosurus vulpecula	Trichosurus vulpecula isolate mTriVul1 chromosome 2, mTriVul1.pri	310516521	310516264	4.75e-14	223	86	48.837	N/A
YP_009508787.1	231	401	NC_041222	Physeter catodon	Physeter catodon isolate SW-GA chromosome 9, ASM283717v2	28043201	28042692	1.47e-13	219	174	31.609	N/A
YP_009508787.1	10	90	NC_008806	Monodelphis domestica	Monodelphis domestica chromosome 6, MonDom5	48169075	48169317	5.18e-13	214	81	51.852	N/A
YP_009508787.1	16	93	NC_008806	Monodelphis domestica	Monodelphis domestica chromosome 6, MonDom5	113563927	113564157	6.45e-07	163	78	44.872	N/A
YP_009508787.1	10	95	NC_050573	Trichosurus vulpecula	Trichosurus vulpecula isolate mTriVul1 chromosome 1, mTriVul1.pri	28810316	28810062	1.25e-12	211	86	50.000	N/A
YP_009508787.1	4	93	NW_023553001	Artibeus jamaicensis	Artibeus jamaicensis isolate 1a unplaced genomic scaffold, WHU_Ajam_v2 original_scaffold_58217	1397462	1397193	1.50e-12	211	90	44.444	N/A
YP_009508787.1	1	88	NC_053161	Polypterus senegalus	Polypterus senegalus isolate Bchr_013 chromosome 8, ASM1683550v1	143965004	143964741	1.26e-11	203	88	47.727	N/A
YP_009508787.1	1	88	NC_053161	Polypterus senegalus	Polypterus senegalus isolate Bchr_013 chromosome 8, ASM1683550v1	143968894	143968631	9.26e-11	195	88	46.591	N/A
YP_009508787.1	231	332	NW_020837951	Lagenorhynchus obliquidens	Lagenorhynchus obliquidens isolate GAN/ISIS:26980383/991018 unplaced genomic scaffold, ASM367639v1 scaffold7	35654490	35654191	5.74e-11	197	102	37.255	N/A
YP_009508787.1	5	47	NW_020837951	Lagenorhynchus obliquidens	Lagenorhynchus obliquidens isolate GAN/ISIS:26980383/991018 unplaced genomic scaffold, ASM367639v1 scaffold7	35655134	35655006	1.58e-09	122	43	55.814	N/A
YP_009508787.1	47	91	NW_020837951	Lagenorhynchus obliquidens	Lagenorhynchus obliquidens isolate GAN/ISIS:26980383/991018 unplaced genomic scaffold, ASM367639v1 scaffold7	35655016	35654882	1.58e-09	104	45	46.667	N/A
YP_009508787.1	9	71	NW_004454210	Ceratotherium simum simum	Ceratotherium simum simum isolate SDZICR_KB13650 unplaced genomic scaffold, CerSimSim1.0 scaffold00055	15367090	15367278	1.39e-10	194	63	60.317	N/A
YP_009508787.1	185	285	NC_045558	Thamnophis elegans	Thamnophis elegans isolate rThaEle1 chromosome Z, rThaEle1.pri	807773	808078	1.01e-09	187	102	34.314	N/A
YP_009508787.1	525	642	NC_045558	Thamnophis elegans	Thamnophis elegans isolate rThaEle1 chromosome Z, rThaEle1.pri	809090	809482	5.39e-07	164	131	29.771	N/A
YP_009508787.1	11	71	NW_004955533	Chinchilla lanigera	Chinchilla lanigera isolate Chin_1 unplaced genomic scaffold, ChiLan1.0 scaffold00132	461496	461314	1.67e-09	185	61	55.738	N/A
YP_009508787.1	225	384	NC_040906	Phyllostomus discolor	Phyllostomus discolor isolate MPI-MPIP mPhyDis1 chromosome 4, mPhyDis1.pri.v3	176827513	176827980	2.23e-09	184	161	31.056	N/A
YP_009508787.1	5	74	NW_007370723	Eptesicus fuscus	Eptesicus fuscus isolate BU_THK_EF1 unplaced genomic scaffold, EptFus1.0 scaffold00073	1720160	1720369	3.87e-09	182	70	50.000	N/A
YP_009508787.1	10	95	NC_050576	Trichosurus vulpecula	Trichosurus vulpecula isolate mTriVul1 chromosome 4, mTriVul1.pri	178782214	178781957	4.15e-09	182	86	43.023	N/A
YP_009508787.1	10	96	NW_020950062	Vombatus ursinus	Vombatus ursinus unplaced genomic scaffold, bare-nosed wombat genome assembly UNPS02010284.1	4966834	4966574	6.52e-09	180	87	42.529	N/A
YP_009508787.1	9	95	NC_046285	Rhinolophus ferrumequinum	Rhinolophus ferrumequinum isolate MPI-CBG mRhiFer1 chromosome 2, mRhiFer1_v1.p	26557409	26557705	7.53e-09	179	99	39.394	N/A
YP_009508787.1	10	77	NW_004524685	Octodon degus	Octodon degus isolate 3935 unplaced genomic scaffold, OctDeg1.0 scaffold00109	3857345	3857142	1.03e-08	178	68	50.000	N/A
YP_009508787.1	7	74	NW_005871593	Myotis lucifugus	Myotis lucifugus unplaced genomic scaffold, Myoluc2.0 scaffold_545	467876	467673	2.74e-08	175	68	50.000	N/A
YP_009508787.1	222	374	NW_004491315	Dasypus novemcinctus	Dasypus novemcinctus isolate 3-136 unplaced genomic scaffold, Dasnov3.0 Scaffold33580	699214	698819	5.29e-08	172	158	31.013	N/A
YP_009508787.1	4	63	NW_023510697	Sturnira hondurensis	Sturnira hondurensis isolate 20B ecotype Veracruz unplaced genomic scaffold, WHU_Shon_v2.1 original_scaffold_12408	7666901	7667080	5.91e-08	172	60	55.000	N/A
YP_009508787.1	231	328	NW_020175027	Neophocaena asiaeorientalis asiaeorientalis	Neophocaena asiaeorientalis asiaeorientalis breed wild unplaced genomic scaffold, Neophocaena_asiaeorientalis_V1 scaffold449	3232243	3232530	7.63e-08	171	98	33.673	N/A
YP_009508787.1	10	95	NW_018344007	Phascolarctos cinereus	Phascolarctos cinereus isolate Bilbo 61053 unplaced genomic scaffold, phaCin_unsw_v4.1 phaCin_unsw_v4.1.fa.scaf00056	8163053	8162808	1.93e-07	167	86	41.860	N/A
YP_009508787.1	191	417	NW_020093309	Desmodus rotundus	Desmodus rotundus isolate DRU21DN04 unplaced genomic scaffold, ASM294091v2 ScWXtkA_390	13086833	13086156	2.06e-07	167	236	27.542	N/A
YP_009508787.1	17	95	NW_004524888	Octodon degus	Octodon degus isolate 3935 unplaced genomic scaffold, OctDeg1.0 scaffold00312	1343834	1343598	2.26e-07	167	79	41.772	N/A
YP_009508787.1	10	95	NC_008803	Monodelphis domestica	Monodelphis domestica chromosome 3, MonDom5	352565229	352564972	2.38e-07	167	86	39.535	N/A
YP_009508787.1	10	95	NC_050578	Trichosurus vulpecula	Trichosurus vulpecula isolate mTriVul1 chromosome 6, mTriVul1.pri	99524873	99525127	2.55e-07	166	86	40.698	N/A
YP_009508787.1	37	93	NW_018344081	Phascolarctos cinereus	Phascolarctos cinereus isolate Bilbo 61053 unplaced genomic scaffold, phaCin_unsw_v4.1 phaCin_unsw_v4.1.fa.scaf00130	7626680	7626850	5.09e-07	119	57	38.596	N/A
YP_009508787.1	10	37	NW_018344081	Phascolarctos cinereus	Phascolarctos cinereus isolate Bilbo 61053 unplaced genomic scaffold, phaCin_unsw_v4.1 phaCin_unsw_v4.1.fa.scaf00130	7626600	7626683	5.09e-07	85	28	57.143	N/A
YP_009508787.1	227	374	NW_006921855	Orycteropus afer afer	Orycteropus afer afer isolate SDZICR_OR568_19922 unplaced genomic scaffold, OryAfe1.0 scaffold00268	4837055	4837483	5.12e-07	164	148	29.730	N/A
YP_009508787.1	180	276	NW_023416379	Myotis myotis	Myotis myotis isolate mMyoMyo1 unplaced genomic scaffold, mMyoMyo1.p scaffold_m19_p_7	89126663	89126947	5.81e-07	126	97	26.804	N/A
YP_009508787.1	289	333	NW_023416379	Myotis myotis	Myotis myotis isolate mMyoMyo1 unplaced genomic scaffold, mMyoMyo1.p scaffold_m19_p_7	89126971	89127105	5.81e-07	77	45	33.333	N/A
YP_009508787.1	5	74	NW_023416379	Myotis myotis	Myotis myotis isolate mMyoMyo1 unplaced genomic scaffold, mMyoMyo1.p scaffold_m19_p_7	89126109	89126318	3.27e-06	157	70	45.714	N/A
YP_009508787.1	191	417	NW_025334033	Phyllostomus hastatus	Phyllostomus hastatus isolate PE091 unplaced genomic scaffold, TTU_PhHast_1.1 phas_scaffold_501	59719576	59720253	1.21e-06	161	242	26.860	N/A
YP_009508787.1	5	74	NW_005366109	Myotis brandtii	Myotis brandtii unplaced genomic scaffold, ASM41265v1 scaffold420	2425809	2425600	1.29e-06	160	70	45.714	N/A
YP_009508787.1	5	73	NW_006299717	Myotis davidii	Myotis davidii unplaced genomic scaffold, ASM32734v1 scaffold289	748386	748592	2.33e-06	158	69	44.928	N/A
YP_009508787.1	504	659	NW_012145313	Propithecus coquereli	Propithecus coquereli isolate 6110/MARCELLA unplaced genomic scaffold, Pcoq_1.0 Scaffold2031	19085	18576	5.02e-06	155	174	28.161	N/A
YP_009508787.1	10	68	NW_018343992	Phascolarctos cinereus	Phascolarctos cinereus isolate Bilbo 61053 unplaced genomic scaffold, phaCin_unsw_v4.1 phaCin_unsw_v4.1.fa.scaf00041	9097087	9097263	6.56e-06	154	59	52.542	N/A
YP_009508787.1	9	132	NW_023425551	Pipistrellus kuhlii	Pipistrellus kuhlii isolate mPipKuh1 unplaced genomic scaffold, mPipKuh1.p scaffold_m20_p_5	76949411	76949845	7.52e-06	154	148	31.081	N/A
YP_009508787.1	34	120	NW_018344033	Phascolarctos cinereus	Phascolarctos cinereus isolate Bilbo 61053 unplaced genomic scaffold, phaCin_unsw_v4.1 phaCin_unsw_v4.1.fa.scaf00082	8423262	8423543	8.32e-06	154	94	39.362	N/A
YP_009508787.1	10	91	NC_008808	Monodelphis domestica	Monodelphis domestica chromosome 8, MonDom5	230394727	230394972	9.87e-06	153	82	37.805	N/A
# TBLASTN 2.13.0+
# Query: YP_009389292.1 |NS1|Ungulate bocaparvovirus 7|Bocaparvovirus|Parvoviridae|Camelus dromedarius|United Arab Emirates: Dubai|United Arab Emirates|2013-02-04|2017-07-14T00:00:00Z|NS1 [Dromedary camel bocaparvovirus 1]
# Database: ref_euk_rep_genomes
# Fields: query acc., q. start, q. end, subject acc., subject sci name, subject title, s. start, s. end, evalue, score, alignment length, % identity, subject strand
# 90 hits found
YP_009389292.1	62	621	NC_037670	Theropithecus gelada	Theropithecus gelada isolate Dixy chromosome 3, Tgel_1.0	30672774	30674294	4.10e-38	421	576	26.562	N/A
YP_009389292.1	321	574	NW_004524640	Octodon degus	Octodon degus isolate 3935 unplaced genomic scaffold, OctDeg1.0 scaffold00064	8428318	8429076	1.30e-37	417	254	36.220	N/A
YP_009389292.1	376	621	NC_044979	Papio anubis	Papio anubis isolate 15944 chromosome 4, Panubis1.0	167682914	167682168	7.63e-36	403	251	37.052	N/A
YP_009389292.1	376	574	NW_012004166	Cercocebus atys	Cercocebus atys isolate FAK unplaced genomic scaffold, Caty_1.0 Scaffold42	1692894	1692304	9.38e-36	403	199	42.211	N/A
YP_009389292.1	311	574	NW_003573424	Loxodonta africana	Loxodonta africana isolate ISIS603380 unplaced genomic scaffold, Loxafr3.0 scaffold_4	61369960	61370745	9.81e-36	402	264	34.848	N/A
YP_009389292.1	411	582	NC_045548	Thamnophis elegans	Thamnophis elegans isolate rThaEle1 chromosome 8, rThaEle1.pri	15227108	15226578	1.97e-35	400	177	47.458	N/A
YP_009389292.1	400	574	NC_050578	Trichosurus vulpecula	Trichosurus vulpecula isolate mTriVul1 chromosome 6, mTriVul1.pri	264265536	264266060	3.34e-35	398	175	41.143	N/A
YP_009389292.1	400	574	NC_064829	Elephas maximus indicus	Elephas maximus indicus isolate mEleMax1 chromosome 11, mEleMax1 primary haplotype	46770002	46769478	4.45e-35	397	175	45.714	N/A
YP_009389292.1	118	560	NC_044984	Papio anubis	Papio anubis isolate 15944 chromosome 9, Panubis1.0	47249971	47248835	5.58e-34	388	448	28.348	N/A
YP_009389292.1	400	560	NW_012006154	Cercocebus atys	Cercocebus atys isolate FAK unplaced genomic scaffold, Caty_1.0 Scaffold60	2894950	2895432	2.73e-33	383	161	44.720	N/A
YP_009389292.1	400	568	NW_012100098	Mandrillus leucophaeus	Mandrillus leucophaeus isolate KB7577 unplaced genomic scaffold, Mleu.le_1.0 Scaffold118	1006758	1007261	1.10e-31	370	169	43.787	N/A
YP_009389292.1	379	574	NW_004955451	Chinchilla lanigera	Chinchilla lanigera isolate Chin_1 unplaced genomic scaffold, ChiLan1.0 scaffold00050	18095148	18094567	7.59e-31	363	196	38.265	N/A
YP_009389292.1	200	570	NC_045427	Sarcophilus harrisii	Sarcophilus harrisii chromosome 2, mSarHar1.11	388127568	388126531	7.77e-30	355	375	28.533	N/A
YP_009389292.1	400	574	NW_025334033	Phyllostomus hastatus	Phyllostomus hastatus isolate PE091 unplaced genomic scaffold, TTU_PhHast_1.1 phas_scaffold_501	59717780	59718304	3.09e-27	333	175	39.429	N/A
YP_009389292.1	361	597	NC_053161	Polypterus senegalus	Polypterus senegalus isolate Bchr_013 chromosome 8, ASM1683550v1	143970101	143969379	3.62e-27	333	241	34.855	N/A
YP_009389292.1	361	597	NC_053161	Polypterus senegalus	Polypterus senegalus isolate Bchr_013 chromosome 8, ASM1683550v1	143966211	143965489	3.62e-27	333	241	34.855	N/A
YP_009389292.1	368	597	NC_053161	Polypterus senegalus	Polypterus senegalus isolate Bchr_013 chromosome 8, ASM1683550v1	143973963	143973262	5.39e-25	315	234	35.043	N/A
YP_009389292.1	326	570	NW_004955434	Chinchilla lanigera	Chinchilla lanigera isolate Chin_1 unplaced genomic scaffold, ChiLan1.0 scaffold00033	14640271	14639540	1.04e-24	313	245	32.245	N/A
YP_009389292.1	384	574	NC_040903	Phyllostomus discolor	Phyllostomus discolor isolate MPI-MPIP mPhyDis1 chromosome 1, mPhyDis1.pri.v3	205588947	205589513	1.91e-23	302	191	34.555	N/A
YP_009389292.1	400	486	NW_023416379	Myotis myotis	Myotis myotis isolate mMyoMyo1 unplaced genomic scaffold, mMyoMyo1.p scaffold_m19_p_7	89125016	89125279	3.50e-23	213	88	50.000	N/A
YP_009389292.1	492	600	NW_023416379	Myotis myotis	Myotis myotis isolate mMyoMyo1 unplaced genomic scaffold, mMyoMyo1.p scaffold_m19_p_7	89125294	89125608	3.50e-23	134	109	25.688	N/A
YP_009389292.1	470	566	NW_004454210	Ceratotherium simum simum	Ceratotherium simum simum isolate SDZICR_KB13650 unplaced genomic scaffold, CerSimSim1.0 scaffold00055	15366056	15366343	1.80e-22	199	97	40.206	N/A
YP_009389292.1	400	468	NW_004454210	Ceratotherium simum simum	Ceratotherium simum simum isolate SDZICR_KB13650 unplaced genomic scaffold, CerSimSim1.0 scaffold00055	15365847	15366053	1.80e-22	141	70	42.857	N/A
YP_009389292.1	321	656	NW_004955533	Chinchilla lanigera	Chinchilla lanigera isolate Chin_1 unplaced genomic scaffold, ChiLan1.0 scaffold00132	462755	461703	4.78e-22	291	352	26.705	N/A
YP_009389292.1	450	574	NT_176384	Cavia porcellus	Cavia porcellus strain inbred line 2N unplaced genomic scaffold, Cavpor3.0 supercont2_35	10624764	10625138	5.54e-22	290	125	43.200	N/A
YP_009389292.1	400	486	NW_005871593	Myotis lucifugus	Myotis lucifugus unplaced genomic scaffold, Myoluc2.0 scaffold_545	468975	468712	9.17e-22	203	88	48.864	N/A
YP_009389292.1	492	600	NW_005871593	Myotis lucifugus	Myotis lucifugus unplaced genomic scaffold, Myoluc2.0 scaffold_545	468697	468383	9.17e-22	131	109	24.771	N/A
YP_009389292.1	315	558	NW_015386759	Protobothrops mucrosquamatus	Protobothrops mucrosquamatus isolate PMUCROS unplaced genomic scaffold, P.Mucros_1.0 scaffold434	100726	100001	3.40e-21	284	250	30.000	N/A
YP_009389292.1	430	599	NC_052065	Arvicola amphibius	Arvicola amphibius chromosome X, mArvAmp1.2	35469306	35468800	6.52e-21	281	174	39.080	N/A
YP_009389292.1	367	504	NC_045768	Phocoena sinus	Phocoena sinus isolate mPhoSin1 chromosome 6, mPhoSin1.pri	36120729	36120322	1.15e-20	225	138	37.681	N/A
YP_009389292.1	505	564	NC_045768	Phocoena sinus	Phocoena sinus isolate mPhoSin1 chromosome 6, mPhoSin1.pri	36120320	36120141	1.15e-20	99	62	38.710	N/A
YP_009389292.1	367	504	NW_020175027	Neophocaena asiaeorientalis asiaeorientalis	Neophocaena asiaeorientalis asiaeorientalis breed wild unplaced genomic scaffold, Neophocaena_asiaeorientalis_V1 scaffold449	3230357	3230764	2.46e-20	216	138	36.957	N/A
YP_009389292.1	500	564	NW_020175027	Neophocaena asiaeorientalis asiaeorientalis	Neophocaena asiaeorientalis asiaeorientalis breed wild unplaced genomic scaffold, Neophocaena_asiaeorientalis_V1 scaffold449	3230751	3230945	2.46e-20	105	67	38.806	N/A
YP_009389292.1	424	600	NW_023425551	Pipistrellus kuhlii	Pipistrellus kuhlii isolate mPipKuh1 unplaced genomic scaffold, mPipKuh1.p scaffold_m20_p_5	76948386	76948904	3.42e-20	275	177	34.463	N/A
YP_009389292.1	424	486	NW_005366109	Myotis brandtii	Myotis brandtii unplaced genomic scaffold, ASM41265v1 scaffold420	2426830	2426639	5.28e-20	183	64	57.812	N/A
YP_009389292.1	492	600	NW_005366109	Myotis brandtii	Myotis brandtii unplaced genomic scaffold, ASM41265v1 scaffold420	2426624	2426310	5.28e-20	136	109	25.688	N/A
YP_009389292.1	400	486	NW_006299717	Myotis davidii	Myotis davidii unplaced genomic scaffold, ASM32734v1 scaffold289	747294	747557	3.77e-19	197	88	47.727	N/A
YP_009389292.1	508	600	NW_006299717	Myotis davidii	Myotis davidii unplaced genomic scaffold, ASM32734v1 scaffold289	747619	747885	3.77e-19	115	93	26.882	N/A
YP_009389292.1	362	504	NW_006734123	Balaenoptera acutorostrata scammoni	Balaenoptera acutorostrata scammoni unplaced genomic scaffold, BalAcu1.0 scaffold90	2063003	2063425	4.12e-19	191	143	32.867	N/A
YP_009389292.1	505	574	NW_006734123	Balaenoptera acutorostrata scammoni	Balaenoptera acutorostrata scammoni unplaced genomic scaffold, BalAcu1.0 scaffold90	2063427	2063636	4.12e-19	120	70	38.571	N/A
YP_009389292.1	400	504	NC_045790	Balaenoptera musculus	Balaenoptera musculus isolate JJ_BM4_2016_0621 chromosome 6, mBalMus1.pri.v3	80460723	80461037	9.40e-19	187	105	38.095	N/A
YP_009389292.1	505	574	NC_045790	Balaenoptera musculus	Balaenoptera musculus isolate JJ_BM4_2016_0621 chromosome 6, mBalMus1.pri.v3	80461039	80461248	9.40e-19	120	70	37.143	N/A
YP_009389292.1	345	570	NC_050576	Trichosurus vulpecula	Trichosurus vulpecula isolate mTriVul1 chromosome 4, mTriVul1.pri	178783350	178782673	1.30e-18	262	226	30.973	N/A
YP_009389292.1	367	564	NW_022098042	Delphinapterus leucas	Delphinapterus leucas isolate GAN/ISIS: 26980492/103006 unplaced genomic scaffold, ASM228892v3 scaffoldscaffold51	9250100	9249516	4.51e-17	249	200	33.000	N/A
YP_009389292.1	375	504	NC_041222	Physeter catodon	Physeter catodon isolate SW-GA chromosome 9, ASM283717v2	28045181	28044798	8.72e-17	191	130	35.385	N/A
YP_009389292.1	505	564	NC_041222	Physeter catodon	Physeter catodon isolate SW-GA chromosome 9, ASM283717v2	28044796	28044617	8.72e-17	99	62	38.710	N/A
YP_009389292.1	440	574	NW_025333872	Phyllostomus hastatus	Phyllostomus hastatus isolate PE091 unplaced genomic scaffold, TTU_PhHast_1.1 phas_contig_40	74100722	74100321	1.48e-16	245	135	37.037	N/A
YP_009389292.1	400	616	NW_025333872	Phyllostomus hastatus	Phyllostomus hastatus isolate PE091 unplaced genomic scaffold, TTU_PhHast_1.1 phas_contig_40	67572483	67573085	1.35e-14	228	218	30.275	N/A
YP_009389292.1	367	564	NW_021703782	Monodon monoceros	Monodon monoceros isolate NGI ecotype Baffin Bay Population unplaced genomic scaffold, NGI_Narwhal_1 Super_Scaffold_5	77666506	77667090	5.18e-16	240	200	32.500	N/A
YP_009389292.1	433	504	NW_020837951	Lagenorhynchus obliquidens	Lagenorhynchus obliquidens isolate GAN/ISIS:26980383/991018 unplaced genomic scaffold, ASM367639v1 scaffold7	35656167	35655952	5.41e-16	185	72	50.000	N/A
YP_009389292.1	505	564	NW_020837951	Lagenorhynchus obliquidens	Lagenorhynchus obliquidens isolate GAN/ISIS:26980383/991018 unplaced genomic scaffold, ASM367639v1 scaffold7	35655950	35655771	5.41e-16	98	60	35.000	N/A
YP_009389292.1	433	504	NW_022134926	Globicephala melas	Globicephala melas isolate X-22926-18 unplaced genomic scaffold, ASM654740v1 scaffold73	2546318	2546533	6.10e-16	184	72	48.611	N/A
YP_009389292.1	505	564	NW_022134926	Globicephala melas	Globicephala melas isolate X-22926-18 unplaced genomic scaffold, ASM654740v1 scaffold73	2546535	2546714	6.10e-16	99	62	38.710	N/A
YP_009389292.1	440	574	NC_040906	Phyllostomus discolor	Phyllostomus discolor isolate MPI-MPIP mPhyDis1 chromosome 4, mPhyDis1.pri.v3	183373079	183372678	7.30e-16	239	135	37.037	N/A
YP_009389292.1	400	495	NC_040906	Phyllostomus discolor	Phyllostomus discolor isolate MPI-MPIP mPhyDis1 chromosome 4, mPhyDis1.pri.v3	176826031	176826318	5.84e-07	164	96	40.625	N/A
YP_009389292.1	433	504	NC_064564	Orcinus orca	Orcinus orca chromosome 6, mOrcOrc1.1	84979974	84980189	7.66e-16	183	72	48.611	N/A
YP_009389292.1	505	564	NC_064564	Orcinus orca	Orcinus orca chromosome 6, mOrcOrc1.1	84980191	84980370	7.66e-16	99	62	38.710	N/A
YP_009389292.1	433	504	NC_047039	Tursiops truncatus	Tursiops truncatus isolate mTurTru1 chromosome 6, mTurTru1.mat.Y	79795552	79795767	9.48e-16	183	72	48.611	N/A
YP_009389292.1	505	564	NC_047039	Tursiops truncatus	Tursiops truncatus isolate mTurTru1 chromosome 6, mTurTru1.mat.Y	79795769	79795948	9.48e-16	98	60	35.000	N/A
YP_009389292.1	391	527	NW_020090638	Desmodus rotundus	Desmodus rotundus isolate DRU21DN04 unplaced genomic scaffold, ASM294091v2 ScWXtkA_125	28485276	28485680	1.51e-14	228	137	37.956	N/A
YP_009389292.1	440	523	NW_020090638	Desmodus rotundus	Desmodus rotundus isolate DRU21DN04 unplaced genomic scaffold, ASM294091v2 ScWXtkA_125	34941516	34941265	1.05e-08	179	84	42.857	N/A
YP_009389292.1	340	593	NW_018344168	Phascolarctos cinereus	Phascolarctos cinereus isolate Bilbo 61053 unplaced genomic scaffold, phaCin_unsw_v4.1 phaCin_unsw_v4.1.fa.scaf00217	886645	885911	2.77e-14	226	255	27.059	N/A
YP_009389292.1	437	553	NW_022900927	Fukomys damarensis	Fukomys damarensis isolate Sample0158 unplaced genomic scaffold, DMR_v1.0_HiC HiC_scaffold_15	52967294	52966944	4.07e-14	224	117	37.607	N/A
YP_009389292.1	437	574	NW_004624750	Heterocephalus glaber	Heterocephalus glaber isolate NMR 29 unplaced genomic scaffold, HetGla_female_1.0 scaffold00021	15521372	15521776	4.17e-14	224	138	37.681	N/A
YP_009389292.1	203	513	NC_047108	Thalassophryne amazonica	Thalassophryne amazonica chromosome 6, fThaAma1.1	79164797	79165636	9.39e-14	221	316	27.532	N/A
YP_009389292.1	454	562	NW_009096976	Pelecanus crispus	Pelecanus crispus isolate BGI_N334 unplaced genomic scaffold, ASM68737v1 scaffold56836	7624	7298	9.73e-14	221	109	40.367	N/A
YP_009389292.1	321	476	NC_050579	Trichosurus vulpecula	Trichosurus vulpecula isolate mTriVul1 chromosome 7, mTriVul1.pri	150707854	150708321	1.45e-13	220	156	33.974	N/A
YP_009389292.1	367	504	NW_006783413	Lipotes vexillifer	Lipotes vexillifer unplaced genomic scaffold, Lipotes_vexillifer_v1 scaffold920	1819546	1819953	1.88e-12	210	138	35.507	N/A
YP_009389292.1	340	593	NW_020946557	Vombatus ursinus	Vombatus ursinus unplaced genomic scaffold, bare-nosed wombat genome assembly UNPS02006779.1	6535995	6535267	1.55e-11	202	255	25.882	N/A
YP_009389292.1	336	531	NW_018343990	Phascolarctos cinereus	Phascolarctos cinereus isolate Bilbo 61053 unplaced genomic scaffold, phaCin_unsw_v4.1 phaCin_unsw_v4.1.fa.scaf00039	8062715	8063299	7.26e-11	197	197	30.457	N/A
YP_009389292.1	328	534	NW_018343992	Phascolarctos cinereus	Phascolarctos cinereus isolate Bilbo 61053 unplaced genomic scaffold, phaCin_unsw_v4.1 phaCin_unsw_v4.1.fa.scaf00041	9095931	9096554	1.93e-10	193	213	27.700	N/A
YP_009389292.1	401	483	NW_004443955	Trichechus manatus latirostris	Trichechus manatus latirostris isolate Lorelei unplaced genomic scaffold, TriManLat1.0 scaffold00019	3924142	3923894	2.02e-10	148	83	42.169	N/A
YP_009389292.1	495	588	NW_004443955	Trichechus manatus latirostris	Trichechus manatus latirostris isolate Lorelei unplaced genomic scaffold, TriManLat1.0 scaffold00019	3923862	3923578	2.02e-10	86	95	26.316	N/A
YP_009389292.1	399	519	NT_176392	Cavia porcellus	Cavia porcellus strain inbred line 2N unplaced genomic scaffold, Cavpor3.0 supercont2_27	12834419	12834793	3.82e-10	191	125	38.400	N/A
YP_009389292.1	367	570	NT_176388	Cavia porcellus	Cavia porcellus strain inbred line 2N unplaced genomic scaffold, Cavpor3.0 supercont2_31	24519057	24518455	8.50e-09	179	204	25.490	N/A
YP_009389292.1	393	478	NC_058130	Gracilinanus agilis	Gracilinanus agilis isolate LMUSP501 chromosome 1, AgileGrace	175859015	175858758	1.24e-08	121	86	36.047	N/A
YP_009389292.1	491	592	NC_058130	Gracilinanus agilis	Gracilinanus agilis isolate LMUSP501 chromosome 1, AgileGrace	175858723	175858415	1.24e-08	97	103	28.155	N/A
YP_009389292.1	440	539	NW_022196899	Mastomys coucha	Mastomys coucha isolate ucsf_1 unplaced genomic scaffold, UCSF_Mcou_1 pScaffold17	7460376	7460095	1.66e-08	159	102	39.216	N/A
YP_009389292.1	541	574	NW_022196899	Mastomys coucha	Mastomys coucha isolate ucsf_1 unplaced genomic scaffold, UCSF_Mcou_1 pScaffold17	7460098	7459997	1.66e-08	58	34	29.412	N/A
YP_009389292.1	439	567	NC_046284	Rhinolophus ferrumequinum	Rhinolophus ferrumequinum isolate MPI-CBG mRhiFer1 chromosome 1, mRhiFer1_v1.p	56707707	56708102	2.26e-07	167	132	31.818	N/A
YP_009389292.1	374	483	NW_009092906	Pelecanus crispus	Pelecanus crispus isolate BGI_N334 unplaced genomic scaffold, ASM68737v1 scaffold1346	88377	88700	3.64e-07	165	110	32.727	N/A
YP_009389292.1	447	499	NW_023586065	Artibeus jamaicensis	Artibeus jamaicensis isolate 1a unplaced genomic scaffold, WHU_Ajam_v2 original_scaffold_44488	244932	245090	3.75e-07	125	53	49.057	N/A
YP_009389292.1	392	450	NW_023586065	Artibeus jamaicensis	Artibeus jamaicensis isolate 1a unplaced genomic scaffold, WHU_Ajam_v2 original_scaffold_44488	244766	244936	3.75e-07	80	59	33.898	N/A
YP_009389292.1	437	571	NW_024342257	Pteropus giganteus	Pteropus giganteus unplaced genomic scaffold, Ma_sr-lr_union100	1994015	1994428	3.95e-07	165	142	28.873	N/A
YP_009389292.1	449	593	NW_018344033	Phascolarctos cinereus	Phascolarctos cinereus isolate Bilbo 61053 unplaced genomic scaffold, phaCin_unsw_v4.1 phaCin_unsw_v4.1.fa.scaf00082	8422317	8422754	4.89e-07	164	146	31.507	N/A
YP_009389292.1	320	555	NW_015402345	Protobothrops mucrosquamatus	Protobothrops mucrosquamatus isolate PMUCROS unplaced genomic scaffold, P.Mucros_1.0 scaffold16580	2785	2126	7.09e-07	162	241	23.651	N/A
YP_009389292.1	437	571	NW_011888965	Pteropus vampyrus	Pteropus vampyrus isolate Shadow unplaced genomic scaffold, Pvam_2.0 Scaffold184	2743774	2743361	8.06e-07	163	142	28.873	N/A
YP_009389292.1	437	571	NW_006433946	Pteropus alecto	Pteropus alecto unplaced genomic scaffold, ASM32557v1 scaffold182	3953821	3954234	1.75e-06	160	142	28.169	N/A
YP_009389292.1	491	600	NW_007370723	Eptesicus fuscus	Eptesicus fuscus isolate BU_THK_EF1 unplaced genomic scaffold, EptFus1.0 scaffold00073	1719354	1719671	2.69e-06	158	110	28.182	N/A
YP_009389292.1	338	570	NW_018344121	Phascolarctos cinereus	Phascolarctos cinereus isolate Bilbo 61053 unplaced genomic scaffold, phaCin_unsw_v4.1 phaCin_unsw_v4.1.fa.scaf00170	1686942	1687619	5.44e-06	156	233	26.180	N/A
# TBLASTN 2.13.0+
# Query: YP_009272916.1 |capsid protein 2|Carnivore bocaparvovirus 6|Bocaparvovirus|Parvoviridae|Mustela lutreola|China|China|2014|2016-09-09T00:00:00Z|capsid protein 2 [Mink bocavirus 1]
# Database: ref_euk_rep_genomes
# Fields: query acc., q. start, q. end, subject acc., subject sci name, subject title, s. start, s. end, evalue, score, alignment length, % identity, subject strand
# 27 hits found
YP_009272916.1	54	265	NC_045548	Thamnophis elegans	Thamnophis elegans isolate rThaEle1 chromosome 8, rThaEle1.pri	15225634	15225026	9.77e-29	341	223	34.978	N/A
YP_009272916.1	85	355	NC_047039	Tursiops truncatus	Tursiops truncatus isolate mTurTru1 chromosome 6, mTurTru1.mat.Y	79797217	79798083	4.25e-18	255	306	27.124	N/A
YP_009272916.1	85	244	NW_022098042	Delphinapterus leucas	Delphinapterus leucas isolate GAN/ISIS: 26980492/103006 unplaced genomic scaffold, ASM228892v3 scaffoldscaffold51	9248228	9247788	5.98e-18	254	160	35.000	N/A
YP_009272916.1	85	244	NW_022134926	Globicephala melas	Globicephala melas isolate X-22926-18 unplaced genomic scaffold, ASM654740v1 scaffold73	2547996	2548436	9.10e-18	253	160	34.375	N/A
YP_009272916.1	85	244	NC_041222	Physeter catodon	Physeter catodon isolate SW-GA chromosome 9, ASM283717v2	28043213	28042773	1.74e-17	250	160	35.000	N/A
YP_009272916.1	85	244	NW_021703782	Monodon monoceros	Monodon monoceros isolate NGI ecotype Baffin Bay Population unplaced genomic scaffold, NGI_Narwhal_1 Super_Scaffold_5	77668376	77668816	1.75e-17	250	160	35.000	N/A
YP_009272916.1	85	244	NW_006734123	Balaenoptera acutorostrata scammoni	Balaenoptera acutorostrata scammoni unplaced genomic scaffold, BalAcu1.0 scaffold90	2065004	2065444	1.81e-17	250	160	35.000	N/A
YP_009272916.1	85	244	NC_045790	Balaenoptera musculus	Balaenoptera musculus isolate JJ_BM4_2016_0621 chromosome 6, mBalMus1.pri.v3	80462617	80463057	2.62e-17	249	160	33.750	N/A
YP_009272916.1	85	244	NC_064564	Orcinus orca	Orcinus orca chromosome 6, mOrcOrc1.1	84981652	84982092	1.85e-16	242	160	33.750	N/A
YP_009272916.1	85	244	NW_006783413	Lipotes vexillifer	Lipotes vexillifer unplaced genomic scaffold, Lipotes_vexillifer_v1 scaffold920	1821533	1821973	1.93e-16	242	160	35.000	N/A
YP_009272916.1	52	177	NC_046309	Rhinolophus ferrumequinum	Rhinolophus ferrumequinum isolate MPI-CBG mRhiFer1 chromosome 26, mRhiFer1_v1.p	24933622	24933236	2.60e-16	241	129	38.760	N/A
YP_009272916.1	53	245	NW_005819481	Latimeria chalumnae	Latimeria chalumnae isolate SAIAB 97564 unplaced genomic scaffold, LatCha1 scaffold00471	1275797	1276330	5.44e-16	238	193	31.606	N/A
YP_009272916.1	85	244	NC_045768	Phocoena sinus	Phocoena sinus isolate mPhoSin1 chromosome 6, mPhoSin1.pri	36118855	36118415	1.13e-15	235	160	32.500	N/A
YP_009272916.1	85	190	NW_020837951	Lagenorhynchus obliquidens	Lagenorhynchus obliquidens isolate GAN/ISIS:26980383/991018 unplaced genomic scaffold, ASM367639v1 scaffold7	35654502	35654185	1.40e-13	218	106	38.679	N/A
YP_009272916.1	52	244	NW_020093309	Desmodus rotundus	Desmodus rotundus isolate DRU21DN04 unplaced genomic scaffold, ASM294091v2 ScWXtkA_390	13086839	13086294	1.81e-12	209	196	31.122	N/A
YP_009272916.1	48	140	NC_045558	Thamnophis elegans	Thamnophis elegans isolate rThaEle1 chromosome Z, rThaEle1.pri	807773	808069	2.40e-12	208	99	41.414	N/A
YP_009272916.1	85	242	NW_025333872	Phyllostomus hastatus	Phyllostomus hastatus isolate PE091 unplaced genomic scaffold, TTU_PhHast_1.1 phas_contig_40	67573971	67574411	4.85e-11	197	160	31.250	N/A
YP_009272916.1	85	244	NC_040906	Phyllostomus discolor	Phyllostomus discolor isolate MPI-MPIP mPhyDis1 chromosome 4, mPhyDis1.pri.v3	176827519	176827959	8.94e-11	195	160	31.250	N/A
YP_009272916.1	54	136	NW_023416379	Myotis myotis	Myotis myotis isolate mMyoMyo1 unplaced genomic scaffold, mMyoMyo1.p scaffold_m19_p_7	89126696	89126953	2.49e-10	160	88	39.773	N/A
YP_009272916.1	145	190	NW_023416379	Myotis myotis	Myotis myotis isolate mMyoMyo1 unplaced genomic scaffold, mMyoMyo1.p scaffold_m19_p_7	89126971	89127108	2.49e-10	72	46	30.435	N/A
YP_009272916.1	85	184	NW_020175027	Neophocaena asiaeorientalis asiaeorientalis	Neophocaena asiaeorientalis asiaeorientalis breed wild unplaced genomic scaffold, Neophocaena_asiaeorientalis_V1 scaffold449	3232231	3232530	4.09e-10	189	100	35.000	N/A
YP_009272916.1	54	244	NW_025334033	Phyllostomus hastatus	Phyllostomus hastatus isolate PE091 unplaced genomic scaffold, TTU_PhHast_1.1 phas_scaffold_501	59719576	59720115	8.12e-10	186	194	28.351	N/A
YP_009272916.1	85	244	NW_004491315	Dasypus novemcinctus	Dasypus novemcinctus isolate 3-136 unplaced genomic scaffold, Dasnov3.0 Scaffold33580	699199	698816	1.14e-09	185	161	32.919	N/A
YP_009272916.1	86	244	NW_006921855	Orycteropus afer afer	Orycteropus afer afer isolate SDZICR_OR568_19922 unplaced genomic scaffold, OryAfe1.0 scaffold00268	4837058	4837486	1.52e-08	176	159	31.447	N/A
YP_009272916.1	86	136	NW_005366109	Myotis brandtii	Myotis brandtii unplaced genomic scaffold, ASM41265v1 scaffold420	2425040	2424894	2.86e-08	135	51	47.059	N/A
YP_009272916.1	145	190	NW_005366109	Myotis brandtii	Myotis brandtii unplaced genomic scaffold, ASM41265v1 scaffold420	2424876	2424739	2.86e-08	79	46	30.435	N/A
YP_009272916.1	54	136	NW_006299717	Myotis davidii	Myotis davidii unplaced genomic scaffold, ASM32734v1 scaffold289	748971	749228	7.75e-08	170	88	40.909	N/A
# TBLASTN 2.13.0+
# Query: YP_009154713.1 |capsid protein|Squamate dependoparvovirus 2|Dependoparvovirus|Parvoviridae|Pogona vitticeps|Hungary|Hungary|2009|2015-06-30T00:00:00Z|capsid protein [Bearded dragon parvovirus]
# Database: ref_euk_rep_genomes
# Fields: query acc., q. start, q. end, subject acc., subject sci name, subject title, s. start, s. end, evalue, score, alignment length, % identity, subject strand
# 214 hits found
YP_009154713.1	1	725	NC_045548	Thamnophis elegans	Thamnophis elegans isolate rThaEle1 chromosome 8, rThaEle1.pri	15226294	15224135	0.0	2458	728	67.857	N/A
YP_009154713.1	548	725	NC_045548	Thamnophis elegans	Thamnophis elegans isolate rThaEle1 chromosome 8, rThaEle1.pri	15223695	15223162	9.61e-73	693	178	73.034	N/A
YP_009154713.1	316	411	NC_045548	Thamnophis elegans	Thamnophis elegans isolate rThaEle1 chromosome 8, rThaEle1.pri	15224010	15223723	1.81e-40	442	96	83.333	N/A
YP_009154713.1	225	725	NC_045558	Thamnophis elegans	Thamnophis elegans isolate rThaEle1 chromosome Z, rThaEle1.pri	807791	809518	1.66e-180	1507	578	56.401	N/A
YP_009154713.1	262	694	NW_006783413	Lipotes vexillifer	Lipotes vexillifer unplaced genomic scaffold, Lipotes_vexillifer_v1 scaffold920	1821533	1822966	2.29e-104	927	478	44.142	N/A
YP_009154713.1	216	266	NW_006783413	Lipotes vexillifer	Lipotes vexillifer unplaced genomic scaffold, Lipotes_vexillifer_v1 scaffold920	1821408	1821548	2.29e-104	124	51	52.941	N/A
YP_009154713.1	36	132	NW_006783413	Lipotes vexillifer	Lipotes vexillifer unplaced genomic scaffold, Lipotes_vexillifer_v1 scaffold920	1820798	1821178	1.01e-12	213	127	40.945	N/A
YP_009154713.1	189	354	NC_046309	Rhinolophus ferrumequinum	Rhinolophus ferrumequinum isolate MPI-CBG mRhiFer1 chromosome 26, mRhiFer1_v1.p	24933724	24933236	6.91e-98	553	166	59.639	N/A
YP_009154713.1	25	158	NC_046309	Rhinolophus ferrumequinum	Rhinolophus ferrumequinum isolate MPI-CBG mRhiFer1 chromosome 26, mRhiFer1_v1.p	24934202	24933828	6.91e-98	323	134	58.955	N/A
YP_009154713.1	374	430	NC_046309	Rhinolophus ferrumequinum	Rhinolophus ferrumequinum isolate MPI-CBG mRhiFer1 chromosome 26, mRhiFer1_v1.p	24933186	24933016	6.91e-98	164	57	56.140	N/A
YP_009154713.1	616	725	NC_046309	Rhinolophus ferrumequinum	Rhinolophus ferrumequinum isolate MPI-CBG mRhiFer1 chromosome 26, mRhiFer1_v1.p	24932528	24932211	3.33e-15	234	110	42.727	N/A
YP_009154713.1	330	459	NC_046285	Rhinolophus ferrumequinum	Rhinolophus ferrumequinum isolate MPI-CBG mRhiFer1 chromosome 2, mRhiFer1_v1.p	26558270	26558662	2.12e-83	287	132	46.212	N/A
YP_009154713.1	240	335	NC_046285	Rhinolophus ferrumequinum	Rhinolophus ferrumequinum isolate MPI-CBG mRhiFer1 chromosome 2, mRhiFer1_v1.p	26558007	26558285	2.12e-83	244	97	56.701	N/A
YP_009154713.1	18	108	NC_046285	Rhinolophus ferrumequinum	Rhinolophus ferrumequinum isolate MPI-CBG mRhiFer1 chromosome 2, mRhiFer1_v1.p	26557349	26557621	2.12e-83	232	91	56.044	N/A
YP_009154713.1	107	238	NC_046285	Rhinolophus ferrumequinum	Rhinolophus ferrumequinum isolate MPI-CBG mRhiFer1 chromosome 2, mRhiFer1_v1.p	26557615	26558004	2.12e-83	193	140	40.714	N/A
YP_009154713.1	548	725	NC_046285	Rhinolophus ferrumequinum	Rhinolophus ferrumequinum isolate MPI-CBG mRhiFer1 chromosome 2, mRhiFer1_v1.p	26558898	26559419	2.55e-49	512	178	57.865	N/A
YP_009154713.1	262	464	NW_022134926	Globicephala melas	Globicephala melas isolate X-22926-18 unplaced genomic scaffold, ASM654740v1 scaffold73	2547996	2548613	1.44e-82	574	206	53.398	N/A
YP_009154713.1	74	215	NW_022134926	Globicephala melas	Globicephala melas isolate X-22926-18 unplaced genomic scaffold, ASM654740v1 scaffold73	2547476	2547871	1.44e-82	160	148	32.432	N/A
YP_009154713.1	216	266	NW_022134926	Globicephala melas	Globicephala melas isolate X-22926-18 unplaced genomic scaffold, ASM654740v1 scaffold73	2547871	2548011	1.44e-82	119	51	47.059	N/A
YP_009154713.1	36	71	NW_022134926	Globicephala melas	Globicephala melas isolate X-22926-18 unplaced genomic scaffold, ASM654740v1 scaffold73	2547367	2547474	1.44e-82	96	36	63.889	N/A
YP_009154713.1	548	694	NW_022134926	Globicephala melas	Globicephala melas isolate X-22926-18 unplaced genomic scaffold, ASM654740v1 scaffold73	2549056	2549496	2.69e-36	408	152	55.263	N/A
YP_009154713.1	262	485	NC_064564	Orcinus orca	Orcinus orca chromosome 6, mOrcOrc1.1	84981652	84982329	4.22e-82	566	227	50.220	N/A
YP_009154713.1	74	215	NC_064564	Orcinus orca	Orcinus orca chromosome 6, mOrcOrc1.1	84981132	84981527	4.22e-82	155	148	31.081	N/A
YP_009154713.1	216	266	NC_064564	Orcinus orca	Orcinus orca chromosome 6, mOrcOrc1.1	84981527	84981667	4.22e-82	123	51	49.020	N/A
YP_009154713.1	36	71	NC_064564	Orcinus orca	Orcinus orca chromosome 6, mOrcOrc1.1	84981023	84981130	4.22e-82	99	36	66.667	N/A
YP_009154713.1	548	694	NC_064564	Orcinus orca	Orcinus orca chromosome 6, mOrcOrc1.1	84982715	84983155	2.43e-37	416	152	55.921	N/A
YP_009154713.1	262	485	NC_047039	Tursiops truncatus	Tursiops truncatus isolate mTurTru1 chromosome 6, mTurTru1.mat.Y	79797217	79797894	5.94e-75	575	227	50.661	N/A
YP_009154713.1	74	215	NC_047039	Tursiops truncatus	Tursiops truncatus isolate mTurTru1 chromosome 6, mTurTru1.mat.Y	79796700	79797092	5.94e-75	155	142	31.690	N/A
YP_009154713.1	216	266	NC_047039	Tursiops truncatus	Tursiops truncatus isolate mTurTru1 chromosome 6, mTurTru1.mat.Y	79797092	79797232	5.94e-75	109	51	47.059	N/A
YP_009154713.1	548	694	NC_047039	Tursiops truncatus	Tursiops truncatus isolate mTurTru1 chromosome 6, mTurTru1.mat.Y	79798281	79798721	3.36e-36	407	152	55.263	N/A
YP_009154713.1	262	369	NW_020837951	Lagenorhynchus obliquidens	Lagenorhynchus obliquidens isolate GAN/ISIS:26980383/991018 unplaced genomic scaffold, ASM367639v1 scaffold7	35654502	35654179	7.43e-75	387	108	63.889	N/A
YP_009154713.1	378	464	NW_020837951	Lagenorhynchus obliquidens	Lagenorhynchus obliquidens isolate GAN/ISIS:26980383/991018 unplaced genomic scaffold, ASM367639v1 scaffold7	35654153	35653893	7.43e-75	216	87	47.126	N/A
YP_009154713.1	74	215	NW_020837951	Lagenorhynchus obliquidens	Lagenorhynchus obliquidens isolate GAN/ISIS:26980383/991018 unplaced genomic scaffold, ASM367639v1 scaffold7	35655019	35654627	7.43e-75	155	148	32.432	N/A
YP_009154713.1	216	266	NW_020837951	Lagenorhynchus obliquidens	Lagenorhynchus obliquidens isolate GAN/ISIS:26980383/991018 unplaced genomic scaffold, ASM367639v1 scaffold7	35654627	35654487	7.43e-75	123	51	49.020	N/A
YP_009154713.1	548	694	NW_020837951	Lagenorhynchus obliquidens	Lagenorhynchus obliquidens isolate GAN/ISIS:26980383/991018 unplaced genomic scaffold, ASM367639v1 scaffold7	35653442	35653002	5.69e-37	413	152	55.921	N/A
YP_009154713.1	73	431	NC_040903	Phyllostomus discolor	Phyllostomus discolor isolate MPI-MPIP mPhyDis1 chromosome 1, mPhyDis1.pri.v3	205590384	205591394	1.87e-70	676	366	42.077	N/A
YP_009154713.1	38	343	NW_020090638	Desmodus rotundus	Desmodus rotundus isolate DRU21DN04 unplaced genomic scaffold, ASM294091v2 ScWXtkA_125	34940401	34939547	9.38e-70	425	319	37.618	N/A
YP_009154713.1	376	725	NW_020090638	Desmodus rotundus	Desmodus rotundus isolate DRU21DN04 unplaced genomic scaffold, ASM294091v2 ScWXtkA_125	34939440	34938448	9.38e-70	326	351	31.624	N/A
YP_009154713.1	321	370	NW_020090638	Desmodus rotundus	Desmodus rotundus isolate DRU21DN04 unplaced genomic scaffold, ASM294091v2 ScWXtkA_125	34939616	34939455	3.49e-06	157	54	55.556	N/A
YP_009154713.1	262	485	NW_006734123	Balaenoptera acutorostrata scammoni	Balaenoptera acutorostrata scammoni unplaced genomic scaffold, BalAcu1.0 scaffold90	2065004	2065678	4.16e-66	588	227	52.423	N/A
YP_009154713.1	216	266	NW_006734123	Balaenoptera acutorostrata scammoni	Balaenoptera acutorostrata scammoni unplaced genomic scaffold, BalAcu1.0 scaffold90	2064882	2065019	4.16e-66	132	51	50.980	N/A
YP_009154713.1	548	725	NW_006734123	Balaenoptera acutorostrata scammoni	Balaenoptera acutorostrata scammoni unplaced genomic scaffold, BalAcu1.0 scaffold90	2065840	2066364	7.33e-39	429	179	51.397	N/A
YP_009154713.1	112	320	NW_023416379	Myotis myotis	Myotis myotis isolate mMyoMyo1 unplaced genomic scaffold, mMyoMyo1.p scaffold_m19_p_7	89126345	89126974	2.97e-65	391	215	47.442	N/A
YP_009154713.1	35	103	NW_023416379	Myotis myotis	Myotis myotis isolate mMyoMyo1 unplaced genomic scaffold, mMyoMyo1.p scaffold_m19_p_7	89126112	89126318	2.97e-65	200	69	62.319	N/A
YP_009154713.1	320	393	NW_023416379	Myotis myotis	Myotis myotis isolate mMyoMyo1 unplaced genomic scaffold, mMyoMyo1.p scaffold_m19_p_7	89126965	89127180	2.97e-65	164	74	50.000	N/A
YP_009154713.1	308	680	NW_023416379	Myotis myotis	Myotis myotis isolate mMyoMyo1 unplaced genomic scaffold, mMyoMyo1.p scaffold_m19_p_7	89127231	89128298	7.93e-22	289	393	27.990	N/A
YP_009154713.1	189	492	NW_020093309	Desmodus rotundus	Desmodus rotundus isolate DRU21DN04 unplaced genomic scaffold, ASM294091v2 ScWXtkA_390	13086941	13086036	1.71e-64	630	307	44.951	N/A
YP_009154713.1	262	523	NW_022098042	Delphinapterus leucas	Delphinapterus leucas isolate GAN/ISIS: 26980492/103006 unplaced genomic scaffold, ASM228892v3 scaffoldscaffold51	9248228	9247407	1.89e-64	590	274	44.891	N/A
YP_009154713.1	216	266	NW_022098042	Delphinapterus leucas	Delphinapterus leucas isolate GAN/ISIS: 26980492/103006 unplaced genomic scaffold, ASM228892v3 scaffoldscaffold51	9248353	9248213	1.89e-64	102	51	45.098	N/A
YP_009154713.1	197	215	NW_022098042	Delphinapterus leucas	Delphinapterus leucas isolate GAN/ISIS: 26980492/103006 unplaced genomic scaffold, ASM228892v3 scaffoldscaffold51	9248409	9248353	1.89e-64	57	19	42.105	N/A
YP_009154713.1	548	694	NW_022098042	Delphinapterus leucas	Delphinapterus leucas isolate GAN/ISIS: 26980492/103006 unplaced genomic scaffold, ASM228892v3 scaffoldscaffold51	9247174	9246734	1.66e-37	418	147	54.422	N/A
YP_009154713.1	262	485	NW_021703782	Monodon monoceros	Monodon monoceros isolate NGI ecotype Baffin Bay Population unplaced genomic scaffold, NGI_Narwhal_1 Super_Scaffold_5	77668376	77669053	4.91e-63	577	227	50.220	N/A
YP_009154713.1	216	266	NW_021703782	Monodon monoceros	Monodon monoceros isolate NGI ecotype Baffin Bay Population unplaced genomic scaffold, NGI_Narwhal_1 Super_Scaffold_5	77668251	77668391	4.91e-63	102	51	45.098	N/A
YP_009154713.1	197	215	NW_021703782	Monodon monoceros	Monodon monoceros isolate NGI ecotype Baffin Bay Population unplaced genomic scaffold, NGI_Narwhal_1 Super_Scaffold_5	77668195	77668251	4.91e-63	57	19	42.105	N/A
YP_009154713.1	548	694	NW_021703782	Monodon monoceros	Monodon monoceros isolate NGI ecotype Baffin Bay Population unplaced genomic scaffold, NGI_Narwhal_1 Super_Scaffold_5	77669433	77669873	2.66e-37	416	147	54.422	N/A
YP_009154713.1	262	470	NC_041222	Physeter catodon	Physeter catodon isolate SW-GA chromosome 9, ASM283717v2	28043213	28042578	5.97e-62	556	212	51.415	N/A
YP_009154713.1	216	266	NC_041222	Physeter catodon	Physeter catodon isolate SW-GA chromosome 9, ASM283717v2	28043338	28043198	5.97e-62	128	51	52.941	N/A
YP_009154713.1	548	725	NC_041222	Physeter catodon	Physeter catodon isolate SW-GA chromosome 9, ASM283717v2	28042381	28041857	7.20e-39	429	179	53.073	N/A
YP_009154713.1	262	431	NC_045790	Balaenoptera musculus	Balaenoptera musculus isolate JJ_BM4_2016_0621 chromosome 6, mBalMus1.pri.v3	80462617	80463129	1.86e-60	532	173	57.803	N/A
YP_009154713.1	216	266	NC_045790	Balaenoptera musculus	Balaenoptera musculus isolate JJ_BM4_2016_0621 chromosome 6, mBalMus1.pri.v3	80462495	80462632	1.86e-60	139	51	52.941	N/A
YP_009154713.1	548	709	NC_045790	Balaenoptera musculus	Balaenoptera musculus isolate JJ_BM4_2016_0621 chromosome 6, mBalMus1.pri.v3	80463768	80464241	4.04e-21	283	166	41.566	N/A
YP_009154713.1	655	725	NC_045790	Balaenoptera musculus	Balaenoptera musculus isolate JJ_BM4_2016_0621 chromosome 6, mBalMus1.pri.v3	80464088	80464291	8.15e-08	171	72	56.944	N/A
YP_009154713.1	225	494	NW_025334033	Phyllostomus hastatus	Phyllostomus hastatus isolate PE091 unplaced genomic scaffold, TTU_PhHast_1.1 phas_scaffold_501	59719576	59720379	1.22e-59	530	273	45.055	N/A
YP_009154713.1	50	223	NW_025334033	Phyllostomus hastatus	Phyllostomus hastatus isolate PE091 unplaced genomic scaffold, TTU_PhHast_1.1 phas_scaffold_501	59719097	59719573	1.22e-59	134	178	30.899	N/A
YP_009154713.1	103	334	NW_004454210	Ceratotherium simum simum	Ceratotherium simum simum isolate SDZICR_KB13650 unplaced genomic scaffold, CerSimSim1.0 scaffold00055	15367283	15367897	3.03e-59	391	232	40.948	N/A
YP_009154713.1	35	101	NW_004454210	Ceratotherium simum simum	Ceratotherium simum simum isolate SDZICR_KB13650 unplaced genomic scaffold, CerSimSim1.0 scaffold00055	15367081	15367281	3.03e-59	170	67	53.731	N/A
YP_009154713.1	331	376	NW_004454210	Ceratotherium simum simum	Ceratotherium simum simum isolate SDZICR_KB13650 unplaced genomic scaffold, CerSimSim1.0 scaffold00055	15367885	15368022	3.03e-59	142	46	56.522	N/A
YP_009154713.1	566	725	NW_004454210	Ceratotherium simum simum	Ceratotherium simum simum isolate SDZICR_KB13650 unplaced genomic scaffold, CerSimSim1.0 scaffold00055	15368564	15369034	1.03e-37	419	161	54.037	N/A
YP_009154713.1	280	469	NW_004454210	Ceratotherium simum simum	Ceratotherium simum simum isolate SDZICR_KB13650 unplaced genomic scaffold, CerSimSim1.0 scaffold00055	15367734	15368309	7.05e-15	231	204	31.863	N/A
YP_009154713.1	262	485	NC_045768	Phocoena sinus	Phocoena sinus isolate mPhoSin1 chromosome 6, mPhoSin1.pri	36118855	36118178	4.16e-56	565	227	48.899	N/A
YP_009154713.1	621	694	NC_045768	Phocoena sinus	Phocoena sinus isolate mPhoSin1 chromosome 6, mPhoSin1.pri	36117568	36117347	1.31e-32	259	74	66.216	N/A
YP_009154713.1	548	624	NC_045768	Phocoena sinus	Phocoena sinus isolate mPhoSin1 chromosome 6, mPhoSin1.pri	36117786	36117556	1.31e-32	160	77	42.857	N/A
YP_009154713.1	713	725	NC_045768	Phocoena sinus	Phocoena sinus isolate mPhoSin1 chromosome 6, mPhoSin1.pri	36117317	36117279	1.31e-32	50	13	76.923	N/A
YP_009154713.1	74	215	NC_045768	Phocoena sinus	Phocoena sinus isolate mPhoSin1 chromosome 6, mPhoSin1.pri	36119390	36118980	1.41e-06	161	145	31.034	N/A
YP_009154713.1	257	694	NC_040906	Phyllostomus discolor	Phyllostomus discolor isolate MPI-MPIP mPhyDis1 chromosome 4, mPhyDis1.pri.v3	176827504	176828805	2.43e-55	557	448	33.482	N/A
YP_009154713.1	203	237	NC_040906	Phyllostomus discolor	Phyllostomus discolor isolate MPI-MPIP mPhyDis1 chromosome 4, mPhyDis1.pri.v3	176827365	176827469	2.43e-55	69	35	54.286	N/A
YP_009154713.1	231	417	NC_040906	Phyllostomus discolor	Phyllostomus discolor isolate MPI-MPIP mPhyDis1 chromosome 4, mPhyDis1.pri.v3	183371447	183370857	3.33e-41	327	201	40.299	N/A
YP_009154713.1	35	238	NC_040906	Phyllostomus discolor	Phyllostomus discolor isolate MPI-MPIP mPhyDis1 chromosome 4, mPhyDis1.pri.v3	183371976	183371443	3.33e-41	176	222	29.279	N/A
YP_009154713.1	326	725	NC_040906	Phyllostomus discolor	Phyllostomus discolor isolate MPI-MPIP mPhyDis1 chromosome 4, mPhyDis1.pri.v3	183371140	183369998	3.33e-15	234	423	25.768	N/A
YP_009154713.1	50	281	NW_023586065	Artibeus jamaicensis	Artibeus jamaicensis isolate 1a unplaced genomic scaffold, WHU_Ajam_v2 original_scaffold_44488	246106	246714	7.51e-53	263	235	33.617	N/A
YP_009154713.1	341	492	NW_023586065	Artibeus jamaicensis	Artibeus jamaicensis isolate 1a unplaced genomic scaffold, WHU_Ajam_v2 original_scaffold_44488	246894	247355	7.51e-53	237	155	38.710	N/A
YP_009154713.1	281	339	NW_023586065	Artibeus jamaicensis	Artibeus jamaicensis isolate 1a unplaced genomic scaffold, WHU_Ajam_v2 original_scaffold_44488	246713	246889	7.51e-53	147	59	52.542	N/A
YP_009154713.1	302	370	NW_023510697	Sturnira hondurensis	Sturnira hondurensis isolate 20B ecotype Veracruz unplaced genomic scaffold, WHU_Shon_v2.1 original_scaffold_12408	7667838	7668059	2.70e-51	197	74	58.108	N/A
YP_009154713.1	376	439	NW_023510697	Sturnira hondurensis	Sturnira hondurensis isolate 20B ecotype Veracruz unplaced genomic scaffold, WHU_Shon_v2.1 original_scaffold_12408	7668073	7668264	2.70e-51	174	64	54.688	N/A
YP_009154713.1	635	694	NW_023510697	Sturnira hondurensis	Sturnira hondurensis isolate 20B ecotype Veracruz unplaced genomic scaffold, WHU_Shon_v2.1 original_scaffold_12408	7668807	7668983	2.70e-51	174	60	53.333	N/A
YP_009154713.1	457	630	NW_023510697	Sturnira hondurensis	Sturnira hondurensis isolate 20B ecotype Veracruz unplaced genomic scaffold, WHU_Shon_v2.1 original_scaffold_12408	7668314	7668796	2.70e-51	128	174	27.586	N/A
YP_009154713.1	289	369	NW_023510697	Sturnira hondurensis	Sturnira hondurensis isolate 20B ecotype Veracruz unplaced genomic scaffold, WHU_Shon_v2.1 original_scaffold_12408	14261744	14261502	6.47e-34	238	81	51.852	N/A
YP_009154713.1	376	429	NW_023510697	Sturnira hondurensis	Sturnira hondurensis isolate 20B ecotype Veracruz unplaced genomic scaffold, WHU_Shon_v2.1 original_scaffold_12408	14261472	14261311	6.47e-34	147	54	53.704	N/A
YP_009154713.1	259	289	NW_023510697	Sturnira hondurensis	Sturnira hondurensis isolate 20B ecotype Veracruz unplaced genomic scaffold, WHU_Shon_v2.1 original_scaffold_12408	14261832	14261740	6.47e-34	96	31	61.290	N/A
YP_009154713.1	35	97	NW_023510697	Sturnira hondurensis	Sturnira hondurensis isolate 20B ecotype Veracruz unplaced genomic scaffold, WHU_Shon_v2.1 original_scaffold_12408	7666907	7667095	2.99e-24	155	63	58.730	N/A
YP_009154713.1	232	294	NW_023510697	Sturnira hondurensis	Sturnira hondurensis isolate 20B ecotype Veracruz unplaced genomic scaffold, WHU_Shon_v2.1 original_scaffold_12408	7667442	7667612	2.99e-24	140	63	47.619	N/A
YP_009154713.1	95	232	NW_023510697	Sturnira hondurensis	Sturnira hondurensis isolate 20B ecotype Veracruz unplaced genomic scaffold, WHU_Shon_v2.1 original_scaffold_12408	7667086	7667442	2.99e-24	100	139	28.058	N/A
YP_009154713.1	588	648	NW_023510697	Sturnira hondurensis	Sturnira hondurensis isolate 20B ecotype Veracruz unplaced genomic scaffold, WHU_Shon_v2.1 original_scaffold_12408	14260864	14260682	1.24e-13	220	61	65.574	N/A
YP_009154713.1	266	414	NW_006921855	Orycteropus afer afer	Orycteropus afer afer isolate SDZICR_OR568_19922 unplaced genomic scaffold, OryAfe1.0 scaffold00268	4837067	4837513	1.15e-48	398	150	55.333	N/A
YP_009154713.1	189	246	NW_006921855	Orycteropus afer afer	Orycteropus afer afer isolate SDZICR_OR568_19922 unplaced genomic scaffold, OryAfe1.0 scaffold00268	4836847	4837032	1.15e-48	170	62	51.613	N/A
YP_009154713.1	549	725	NW_006921855	Orycteropus afer afer	Orycteropus afer afer isolate SDZICR_OR568_19922 unplaced genomic scaffold, OryAfe1.0 scaffold00268	4837903	4838424	4.69e-32	374	178	46.067	N/A
YP_009154713.1	260	483	NW_004491315	Dasypus novemcinctus	Dasypus novemcinctus isolate 3-136 unplaced genomic scaffold, Dasnov3.0 Scaffold33580	699205	698573	6.55e-47	493	227	48.018	N/A
YP_009154713.1	257	432	NW_025333872	Phyllostomus hastatus	Phyllostomus hastatus isolate PE091 unplaced genomic scaffold, TTU_PhHast_1.1 phas_contig_40	67573956	67574492	2.10e-45	461	179	50.838	N/A
YP_009154713.1	189	235	NW_025333872	Phyllostomus hastatus	Phyllostomus hastatus isolate PE091 unplaced genomic scaffold, TTU_PhHast_1.1 phas_contig_40	67573775	67573915	2.10e-45	79	47	48.936	N/A
YP_009154713.1	231	417	NW_025333872	Phyllostomus hastatus	Phyllostomus hastatus isolate PE091 unplaced genomic scaffold, TTU_PhHast_1.1 phas_contig_40	74099090	74098500	1.04e-24	313	201	39.303	N/A
YP_009154713.1	189	673	NW_025333872	Phyllostomus hastatus	Phyllostomus hastatus isolate PE091 unplaced genomic scaffold, TTU_PhHast_1.1 phas_contig_40	74099218	74097788	5.28e-14	224	530	23.774	N/A
YP_009154713.1	588	667	NW_025333872	Phyllostomus hastatus	Phyllostomus hastatus isolate PE091 unplaced genomic scaffold, TTU_PhHast_1.1 phas_contig_40	67574929	67575162	2.34e-12	210	80	52.500	N/A
YP_009154713.1	188	320	NW_006299717	Myotis davidii	Myotis davidii unplaced genomic scaffold, ASM32734v1 scaffold289	748860	749249	2.22e-45	394	133	56.391	N/A
YP_009154713.1	320	393	NW_006299717	Myotis davidii	Myotis davidii unplaced genomic scaffold, ASM32734v1 scaffold289	749240	749455	2.22e-45	146	74	47.297	N/A
YP_009154713.1	308	722	NW_006299717	Myotis davidii	Myotis davidii unplaced genomic scaffold, ASM32734v1 scaffold289	749506	750690	9.30e-28	338	418	29.426	N/A
YP_009154713.1	32	104	NW_006299717	Myotis davidii	Myotis davidii unplaced genomic scaffold, ASM32734v1 scaffold289	748380	748598	1.75e-12	211	73	58.904	N/A
YP_009154713.1	95	393	NW_007370723	Eptesicus fuscus	Eptesicus fuscus isolate BU_THK_EF1 unplaced genomic scaffold, EptFus1.0 scaffold00073	1720344	1721255	1.41e-40	281	322	31.988	N/A
YP_009154713.1	25	103	NW_007370723	Eptesicus fuscus	Eptesicus fuscus isolate BU_THK_EF1 unplaced genomic scaffold, EptFus1.0 scaffold00073	1720133	1720369	1.41e-40	218	79	59.494	N/A
YP_009154713.1	621	683	NW_007370723	Eptesicus fuscus	Eptesicus fuscus isolate BU_THK_EF1 unplaced genomic scaffold, EptFus1.0 scaffold00073	1722214	1722402	7.82e-29	206	63	61.905	N/A
YP_009154713.1	443	628	NW_007370723	Eptesicus fuscus	Eptesicus fuscus isolate BU_THK_EF1 unplaced genomic scaffold, EptFus1.0 scaffold00073	1721696	1722238	7.82e-29	190	191	30.890	N/A
YP_009154713.1	258	464	NW_023541466	Artibeus jamaicensis	Artibeus jamaicensis isolate 1a unplaced genomic scaffold, WHU_Ajam_v2 fragScaff_scaffold_421	4789692	4789075	1.65e-36	391	215	42.326	N/A
YP_009154713.1	206	235	NW_023541466	Artibeus jamaicensis	Artibeus jamaicensis isolate 1a unplaced genomic scaffold, WHU_Ajam_v2 fragScaff_scaffold_421	4789825	4789736	1.65e-36	72	30	56.667	N/A
YP_009154713.1	548	657	NW_023541466	Artibeus jamaicensis	Artibeus jamaicensis isolate 1a unplaced genomic scaffold, WHU_Ajam_v2 fragScaff_scaffold_421	4788850	4788521	6.99e-15	231	110	41.818	N/A
YP_009154713.1	548	694	NW_020175027	Neophocaena asiaeorientalis asiaeorientalis	Neophocaena asiaeorientalis asiaeorientalis breed wild unplaced genomic scaffold, Neophocaena_asiaeorientalis_V1 scaffold449	3233298	3233738	1.17e-35	403	147	53.741	N/A
YP_009154713.1	262	364	NW_020175027	Neophocaena asiaeorientalis asiaeorientalis	Neophocaena asiaeorientalis asiaeorientalis breed wild unplaced genomic scaffold, Neophocaena_asiaeorientalis_V1 scaffold449	3232231	3232539	2.46e-28	343	103	60.194	N/A
YP_009154713.1	347	485	NW_020175027	Neophocaena asiaeorientalis asiaeorientalis	Neophocaena asiaeorientalis asiaeorientalis breed wild unplaced genomic scaffold, Neophocaena_asiaeorientalis_V1 scaffold449	3232485	3232907	2.98e-14	226	142	37.324	N/A
YP_009154713.1	74	215	NW_020175027	Neophocaena asiaeorientalis asiaeorientalis	Neophocaena asiaeorientalis asiaeorientalis breed wild unplaced genomic scaffold, Neophocaena_asiaeorientalis_V1 scaffold449	3231696	3232106	1.37e-06	161	142	32.394	N/A
YP_009154713.1	21	159	NW_012004166	Cercocebus atys	Cercocebus atys isolate FAK unplaced genomic scaffold, Caty_1.0 Scaffold42	1691759	1691316	2.04e-34	393	150	59.333	N/A
YP_009154713.1	21	159	NC_037670	Theropithecus gelada	Theropithecus gelada isolate Dixy chromosome 3, Tgel_1.0	30674683	30675126	3.24e-34	391	150	58.667	N/A
YP_009154713.1	21	159	NC_044979	Papio anubis	Papio anubis isolate 15944 chromosome 4, Panubis1.0	167681779	167681336	8.74e-34	388	150	58.667	N/A
YP_009154713.1	435	725	NC_059134	Lemur catta	Lemur catta isolate mLemCat1 chromosome 7, mLemCat1.pri	11451213	11452031	1.25e-33	386	296	37.838	N/A
YP_009154713.1	620	725	NC_052067	Tachyglossus aculeatus	Tachyglossus aculeatus isolate mTacAcu1 chromosome 2, mTacAcu1.pri	27601362	27601661	5.50e-33	273	109	51.376	N/A
YP_009154713.1	421	617	NC_052067	Tachyglossus aculeatus	Tachyglossus aculeatus isolate mTacAcu1 chromosome 2, mTacAcu1.pri	27600782	27601360	5.50e-33	159	204	31.373	N/A
YP_009154713.1	588	725	NW_012145313	Propithecus coquereli	Propithecus coquereli isolate 6110/MARCELLA unplaced genomic scaffold, Pcoq_1.0 Scaffold2031	18998	18594	1.11e-32	378	139	56.835	N/A
YP_009154713.1	588	686	NW_012145967	Propithecus coquereli	Propithecus coquereli isolate 6110/MARCELLA unplaced genomic scaffold, Pcoq_1.0 Scaffold209	4721241	4720945	1.39e-32	378	99	67.677	N/A
YP_009154713.1	393	641	NC_034593	Mus pahari	Mus pahari chromosome 4, PAHARI_EIJ_v1.1	7865905	7865186	1.00e-28	251	261	31.034	N/A
YP_009154713.1	654	725	NC_034593	Mus pahari	Mus pahari chromosome 4, PAHARI_EIJ_v1.1	7865168	7864965	1.00e-28	144	73	45.205	N/A
YP_009154713.1	281	347	NC_034593	Mus pahari	Mus pahari chromosome 4, PAHARI_EIJ_v1.1	7866107	7865904	1.77e-09	150	68	50.000	N/A
YP_009154713.1	267	286	NC_034593	Mus pahari	Mus pahari chromosome 4, PAHARI_EIJ_v1.1	7866151	7866092	1.77e-09	76	20	65.000	N/A
YP_009154713.1	601	707	NC_064279	Canis lupus dingo	Canis lupus dingo isolate Sandy chromosome 37, ASM325472v2	9617610	9617290	1.03e-28	346	109	62.385	N/A
YP_009154713.1	601	707	NC_051841	Canis lupus familiaris	Canis lupus familiaris isolate SID07034 breed Labrador retriever chromosome 37, ROS_Cfam_1.0	9171820	9171500	1.15e-28	346	109	62.385	N/A
YP_009154713.1	188	393	NW_005366109	Myotis brandtii	Myotis brandtii unplaced genomic scaffold, ASM41265v1 scaffold420	2425326	2424667	1.80e-28	344	237	39.241	N/A
YP_009154713.1	452	722	NW_005366109	Myotis brandtii	Myotis brandtii unplaced genomic scaffold, ASM41265v1 scaffold420	2424220	2423432	5.47e-25	316	279	32.616	N/A
YP_009154713.1	32	102	NW_005366109	Myotis brandtii	Myotis brandtii unplaced genomic scaffold, ASM41265v1 scaffold420	2425815	2425603	1.58e-11	203	71	60.563	N/A
YP_009154713.1	187	393	NW_005871593	Myotis lucifugus	Myotis lucifugus unplaced genomic scaffold, Myoluc2.0 scaffold_545	467401	466805	4.55e-25	316	216	38.889	N/A
YP_009154713.1	555	722	NW_005871593	Myotis lucifugus	Myotis lucifugus unplaced genomic scaffold, Myoluc2.0 scaffold_545	466068	465574	5.46e-19	266	176	37.500	N/A
YP_009154713.1	35	130	NW_005871593	Myotis lucifugus	Myotis lucifugus unplaced genomic scaffold, Myoluc2.0 scaffold_545	467879	467589	2.20e-15	235	97	55.670	N/A
YP_009154713.1	201	499	NW_023528387	Sturnira hondurensis	Sturnira hondurensis isolate 20B ecotype Veracruz unplaced genomic scaffold, WHU_Shon_v2.1 original_scaffold_24031	11661381	11660506	8.63e-24	306	306	32.353	N/A
YP_009154713.1	80	405	NW_005819481	Latimeria chalumnae	Latimeria chalumnae isolate SAIAB 97564 unplaced genomic scaffold, LatCha1 scaffold00471	1275425	1276327	1.80e-23	303	334	28.443	N/A
YP_009154713.1	260	340	NW_023425551	Pipistrellus kuhlii	Pipistrellus kuhlii isolate mPipKuh1 unplaced genomic scaffold, mPipKuh1.p scaffold_m20_p_5	76950082	76950318	5.94e-23	260	81	60.494	N/A
YP_009154713.1	343	368	NW_023425551	Pipistrellus kuhlii	Pipistrellus kuhlii isolate mPipKuh1 unplaced genomic scaffold, mPipKuh1.p scaffold_m20_p_5	76950326	76950403	5.94e-23	85	26	57.692	N/A
YP_009154713.1	621	674	NW_023425551	Pipistrellus kuhlii	Pipistrellus kuhlii isolate mPipKuh1 unplaced genomic scaffold, mPipKuh1.p scaffold_m20_p_5	76951431	76951592	3.78e-07	151	54	55.556	N/A
YP_009154713.1	548	580	NW_023425551	Pipistrellus kuhlii	Pipistrellus kuhlii isolate mPipKuh1 unplaced genomic scaffold, mPipKuh1.p scaffold_m20_p_5	76951214	76951312	3.78e-07	54	33	36.364	N/A
YP_009154713.1	601	678	NC_054845	Vulpes lagopus	Vulpes lagopus strain Blue_001 chromosome 22, ASM1834538v1	9282542	9282772	4.68e-21	283	78	69.231	N/A
YP_009154713.1	601	678	NW_020356476	Vulpes vulpes	Vulpes vulpes strain TameXAggressive cross unplaced genomic scaffold, VulVul2.2 scaffold42	5766896	5766666	1.45e-20	279	78	67.949	N/A
YP_009154713.1	215	311	NC_013678	Oryctolagus cuniculus	Oryctolagus cuniculus breed Thorbecke inbred chromosome 10, OryCun2.0	8293483	8293214	2.43e-18	243	97	52.577	N/A
YP_009154713.1	188	203	NC_013678	Oryctolagus cuniculus	Oryctolagus cuniculus breed Thorbecke inbred chromosome 10, OryCun2.0	8293550	8293503	2.43e-18	60	16	68.750	N/A
YP_009154713.1	310	431	NC_013678	Oryctolagus cuniculus	Oryctolagus cuniculus breed Thorbecke inbred chromosome 10, OryCun2.0	8293242	8292889	6.47e-14	223	123	42.276	N/A
YP_009154713.1	33	118	NC_013678	Oryctolagus cuniculus	Oryctolagus cuniculus breed Thorbecke inbred chromosome 10, OryCun2.0	8294005	8293769	3.29e-06	158	86	46.512	N/A
YP_009154713.1	393	641	NW_022196899	Mastomys coucha	Mastomys coucha isolate ucsf_1 unplaced genomic scaffold, UCSF_Mcou_1 pScaffold17	7457274	7456561	6.42e-17	248	259	29.344	N/A
YP_009154713.1	35	241	NW_023553001	Artibeus jamaicensis	Artibeus jamaicensis isolate 1a unplaced genomic scaffold, WHU_Ajam_v2 original_scaffold_58217	1397456	1396890	6.91e-16	239	214	35.047	N/A
YP_009154713.1	589	653	NC_062216	Neosciurus carolinensis	Neosciurus carolinensis chromosome 4, mSciCar1.2	25436389	25436583	1.56e-15	182	65	53.846	N/A
YP_009154713.1	656	694	NC_062216	Neosciurus carolinensis	Neosciurus carolinensis chromosome 4, mSciCar1.2	25436585	25436701	1.56e-15	97	39	51.282	N/A
YP_009154713.1	548	686	NW_022900926	Fukomys damarensis	Fukomys damarensis isolate Sample0158 unplaced genomic scaffold, DMR_v1.0_HiC HiC_scaffold_14	13315750	13315373	3.56e-15	233	139	43.165	N/A
YP_009154713.1	54	114	NW_022900926	Fukomys damarensis	Fukomys damarensis isolate Sample0158 unplaced genomic scaffold, DMR_v1.0_HiC HiC_scaffold_14	13317267	13317085	1.17e-08	178	61	60.656	N/A
YP_009154713.1	335	414	NW_022900926	Fukomys damarensis	Fukomys damarensis isolate Sample0158 unplaced genomic scaffold, DMR_v1.0_HiC HiC_scaffold_14	13316468	13316235	3.02e-06	158	80	45.000	N/A
YP_009154713.1	201	312	NC_047670	Arvicanthis niloticus	Arvicanthis niloticus isolate mArvNil1 chromosome 13, mArvNil1.pat.X	5087051	5087380	1.17e-14	229	112	46.429	N/A
YP_009154713.1	39	367	NW_004955434	Chinchilla lanigera	Chinchilla lanigera isolate Chin_1 unplaced genomic scaffold, ChiLan1.0 scaffold00033	14639089	14638088	2.76e-14	226	356	27.247	N/A
YP_009154713.1	588	628	NC_045428	Sarcophilus harrisii	Sarcophilus harrisii chromosome 3, mSarHar1.11	596000964	596000842	7.35e-14	122	41	56.098	N/A
YP_009154713.1	643	684	NC_045428	Sarcophilus harrisii	Sarcophilus harrisii chromosome 3, mSarHar1.11	596000798	596000673	7.35e-14	116	42	47.619	N/A
YP_009154713.1	622	647	NC_045428	Sarcophilus harrisii	Sarcophilus harrisii chromosome 3, mSarHar1.11	596000863	596000786	7.35e-14	64	26	53.846	N/A
YP_009154713.1	380	424	NC_045428	Sarcophilus harrisii	Sarcophilus harrisii chromosome 3, mSarHar1.11	300000536	300000670	3.53e-08	130	45	53.333	N/A
YP_009154713.1	344	367	NC_045428	Sarcophilus harrisii	Sarcophilus harrisii chromosome 3, mSarHar1.11	300000424	300000495	3.53e-08	84	24	62.500	N/A
YP_009154713.1	223	301	NW_020955398	Empidonax traillii	Empidonax traillii isolate 1590-97213 ecotype Southwest subspecies unplaced genomic scaffold, ASM303162v1 scaffold205:size1172791	166706	166933	1.70e-13	200	79	51.899	N/A
YP_009154713.1	194	222	NW_020955398	Empidonax traillii	Empidonax traillii isolate 1590-97213 ecotype Southwest subspecies unplaced genomic scaffold, ASM303162v1 scaffold205:size1172791	166621	166707	1.70e-13	62	29	44.828	N/A
YP_009154713.1	548	689	NW_020955398	Empidonax traillii	Empidonax traillii isolate 1590-97213 ecotype Southwest subspecies unplaced genomic scaffold, ASM303162v1 scaffold205:size1172791	167161	167577	3.23e-06	158	147	36.735	N/A
YP_009154713.1	285	346	NC_000069	Mus musculus	Mus musculus strain C57BL/6J chromosome 3, GRCm39	12083190	12083011	1.97e-13	117	63	41.270	N/A
YP_009154713.1	204	247	NC_000069	Mus musculus	Mus musculus strain C57BL/6J chromosome 3, GRCm39	12083419	12083288	1.97e-13	102	44	45.455	N/A
YP_009154713.1	265	293	NC_000069	Mus musculus	Mus musculus strain C57BL/6J chromosome 3, GRCm39	12083252	12083166	1.97e-13	81	29	51.724	N/A
YP_009154713.1	600	651	NC_000069	Mus musculus	Mus musculus strain C57BL/6J chromosome 3, GRCm39	12082406	12082251	1.26e-12	127	52	51.923	N/A
YP_009154713.1	652	725	NC_000069	Mus musculus	Mus musculus strain C57BL/6J chromosome 3, GRCm39	12082269	12082060	1.26e-12	127	74	39.189	N/A
YP_009154713.1	588	657	NW_022038938	Vicugna pacos	Vicugna pacos isolate Carlotta (AHFN-0088) unplaced genomic scaffold, VicPac3.1 ScfyRBE_77280;HRSCAF=79173	10590866	10591075	2.15e-12	210	70	58.571	N/A
YP_009154713.1	621	722	NW_022038938	Vicugna pacos	Vicugna pacos isolate Carlotta (AHFN-0088) unplaced genomic scaffold, VicPac3.1 ScfyRBE_77280;HRSCAF=79173	10590964	10591260	4.75e-07	165	103	40.777	N/A
YP_009154713.1	37	144	NC_042304	Takifugu rubripes	Takifugu rubripes chromosome 20, fTakRub1.2	1561179	1560847	2.20e-12	210	111	45.045	N/A
YP_009154713.1	37	144	NC_042304	Takifugu rubripes	Takifugu rubripes chromosome 20, fTakRub1.2	1546406	1546074	1.52e-11	203	111	44.144	N/A
YP_009154713.1	37	144	NC_042304	Takifugu rubripes	Takifugu rubripes chromosome 20, fTakRub1.2	1486902	1486570	1.91e-10	194	111	43.243	N/A
YP_009154713.1	81	144	NC_042304	Takifugu rubripes	Takifugu rubripes chromosome 20, fTakRub1.2	1531496	1531296	3.00e-07	107	67	37.313	N/A
YP_009154713.1	37	78	NC_042304	Takifugu rubripes	Takifugu rubripes chromosome 20, fTakRub1.2	1531627	1531502	3.00e-07	99	42	57.143	N/A
YP_009154713.1	591	725	NW_023494377	Trichosurus vulpecula	Trichosurus vulpecula isolate mTriVul1 chromosome X unlocalized genomic scaffold, mTriVul1.pri SUPER_X_unloc_1	9661939	9662334	4.06e-12	208	140	40.000	N/A
YP_009154713.1	588	657	NC_044520	Camelus dromedarius	Camelus dromedarius isolate Drom800 breed African chromosome 10, CamDro3	67887740	67887949	3.18e-11	200	70	57.143	N/A
YP_009154713.1	621	696	NC_044520	Camelus dromedarius	Camelus dromedarius isolate Drom800 breed African chromosome 10, CamDro3	67887838	67888062	2.01e-06	159	76	46.053	N/A
YP_009154713.1	588	657	NW_011513264	Camelus bactrianus	Camelus bactrianus breed Alxa unplaced genomic scaffold, Ca_bactrianus_MBC_1.0 scaffold238	554495	554286	5.77e-11	198	70	57.143	N/A
YP_009154713.1	621	696	NW_011513264	Camelus bactrianus	Camelus bactrianus breed Alxa unplaced genomic scaffold, Ca_bactrianus_MBC_1.0 scaffold238	554397	554173	2.57e-06	159	76	46.053	N/A
YP_009154713.1	193	414	NW_004624753	Heterocephalus glaber	Heterocephalus glaber isolate NMR 29 unplaced genomic scaffold, HetGla_female_1.0 scaffold00024	7342044	7341415	6.08e-11	198	230	32.174	N/A
YP_009154713.1	54	114	NW_004624753	Heterocephalus glaber	Heterocephalus glaber isolate NMR 29 unplaced genomic scaffold, HetGla_female_1.0 scaffold00024	7342451	7342269	2.48e-07	167	61	55.738	N/A
YP_009154713.1	634	718	NW_004624780	Heterocephalus glaber	Heterocephalus glaber isolate NMR 29 unplaced genomic scaffold, HetGla_female_1.0 scaffold00051	17087614	17087381	4.72e-10	139	85	44.706	N/A
YP_009154713.1	597	627	NW_004624780	Heterocephalus glaber	Heterocephalus glaber isolate NMR 29 unplaced genomic scaffold, HetGla_female_1.0 scaffold00051	17087717	17087625	4.72e-10	92	31	54.839	N/A
YP_009154713.1	54	114	NW_004624780	Heterocephalus glaber	Heterocephalus glaber isolate NMR 29 unplaced genomic scaffold, HetGla_female_1.0 scaffold00051	17089267	17089085	1.09e-08	179	61	59.016	N/A
YP_009154713.1	193	414	NW_004624780	Heterocephalus glaber	Heterocephalus glaber isolate NMR 29 unplaced genomic scaffold, HetGla_female_1.0 scaffold00051	17088860	17088231	2.18e-07	168	227	31.718	N/A
YP_009154713.1	39	160	NW_020950062	Vombatus ursinus	Vombatus ursinus unplaced genomic scaffold, bare-nosed wombat genome assembly UNPS02010284.1	4966834	4966484	4.83e-10	190	122	44.262	N/A
YP_009154713.1	231	312	NW_021604565	Grammomys surdaster	Grammomys surdaster isolate TR1022 unplaced genomic scaffold, NIH_TR_1.0 63	2622965	2623204	1.36e-09	140	82	42.683	N/A
YP_009154713.1	198	228	NW_021604565	Grammomys surdaster	Grammomys surdaster isolate TR1022 unplaced genomic scaffold, NIH_TR_1.0 63	2622876	2622968	1.36e-09	87	31	48.387	N/A
YP_009154713.1	569	690	NW_021604565	Grammomys surdaster	Grammomys surdaster isolate TR1022 unplaced genomic scaffold, NIH_TR_1.0 63	2623759	2624091	1.06e-07	170	122	36.885	N/A
YP_009154713.1	223	301	NW_024105087	Pipra filicauda	Pipra filicauda isolate LSUMZ 115617 unplaced genomic scaffold, ASM394559v2 scaffold8_size5757611_pilon	4377743	4377970	3.05e-09	183	79	53.165	N/A
YP_009154713.1	223	301	NW_020884908	Corapipo altera	Corapipo altera isolate COAL_440 unplaced genomic scaffold, ASM394572v1 69	2684470	2684243	3.24e-09	183	81	53.086	N/A
YP_009154713.1	197	405	NW_004955436	Chinchilla lanigera	Chinchilla lanigera isolate Chin_1 unplaced genomic scaffold, ChiLan1.0 scaffold00035	13654536	13653937	3.29e-09	183	220	32.273	N/A
YP_009154713.1	604	725	NW_004955436	Chinchilla lanigera	Chinchilla lanigera isolate Chin_1 unplaced genomic scaffold, ChiLan1.0 scaffold00035	13653253	13652894	1.89e-08	177	126	38.095	N/A
YP_009154713.1	223	301	NW_016690259	Lepidothrix coronata	Lepidothrix coronata isolate B3197 unplaced genomic scaffold, Lepidothrix_coronata-1.0 Scaffold79	3627558	3627785	5.34e-09	181	79	51.899	N/A
YP_009154713.1	39	123	NW_020954639	Vombatus ursinus	Vombatus ursinus unplaced genomic scaffold, bare-nosed wombat genome assembly UNPS02014861.1	5141719	5141973	1.06e-08	179	85	50.588	N/A
YP_009154713.1	548	689	NW_021938789	Manacus vitellinus	Manacus vitellinus isolate BGI_N305 unplaced genomic scaffold, ASM171598v3 scaffold_0_pilon	55344573	55344977	1.44e-08	178	145	37.931	N/A
YP_009154713.1	223	301	NW_021938789	Manacus vitellinus	Manacus vitellinus isolate BGI_N305 unplaced genomic scaffold, ASM171598v3 scaffold_0_pilon	55344112	55344339	2.04e-07	168	79	50.633	N/A
YP_009154713.1	223	301	NC_045640	Chiroxiphia lanceolata	Chiroxiphia lanceolata isolate bChiLan1 chromosome 4, bChiLan1.pri	62210801	62211028	1.93e-08	177	81	51.852	N/A
YP_009154713.1	39	148	NC_050574	Trichosurus vulpecula	Trichosurus vulpecula isolate mTriVul1 chromosome 2, mTriVul1.pri	310516521	310516213	2.15e-08	176	110	40.000	N/A
YP_009154713.1	564	691	NC_045705	Camelus ferus	Camelus ferus isolate YT-003-E chromosome 10, BCGSAC_Cfer_1.0	745845	746264	3.89e-08	174	141	37.589	N/A
YP_009154713.1	596	657	NC_045705	Camelus ferus	Camelus ferus isolate YT-003-E chromosome 10, BCGSAC_Cfer_1.0	745978	746166	4.65e-08	173	63	53.968	N/A
YP_009154713.1	223	301	NW_020897750	Neopelma chrysocephalum	Neopelma chrysocephalum unplaced genomic scaffold, ASM398488v2 Primary Assembly neopelma1_88	3720373	3720600	7.11e-08	172	79	51.899	N/A
YP_009154713.1	39	142	NC_051340	Rattus norvegicus	Rattus norvegicus strain BN/NHsdMcwi chromosome 5, mRatBN7.2	63268028	63268354	9.18e-08	171	109	39.450	N/A
YP_009154713.1	548	649	NC_031775	Parus major	Parus major isolate Abel chromosome 6, Parus_major1.1	15125411	15125103	2.96e-07	166	103	40.777	N/A
YP_009154713.1	39	123	NC_052065	Arvicola amphibius	Arvicola amphibius chromosome X, mArvAmp1.2	35468360	35468094	3.01e-07	166	89	44.944	N/A
YP_009154713.1	548	649	NW_005087562	Pseudopodoces humilis	Pseudopodoces humilis unplaced genomic scaffold, PseHum1.0 scaffold200	13437109	13436801	2.13e-06	159	104	40.385	N/A
YP_009154713.1	548	680	NW_024366703	Passer montanus	Passer montanus isolate IOZ18808 unplaced genomic scaffold, ASM1480565v1 scaffold21	3158162	3157737	4.85e-06	156	143	32.867	N/A
YP_009154713.1	548	624	NW_009096976	Pelecanus crispus	Pelecanus crispus isolate BGI_N334 unplaced genomic scaffold, ASM68737v1 scaffold56836	6323	6093	5.88e-06	155	77	42.857	N/A
YP_009154713.1	39	123	NC_045427	Sarcophilus harrisii	Sarcophilus harrisii chromosome 2, mSarHar1.11	388126035	388125784	7.10e-06	155	85	43.529	N/A
YP_009154713.1	39	141	NC_008806	Monodelphis domestica	Monodelphis domestica chromosome 6, MonDom5	48169075	48169371	9.80e-06	154	103	40.777	N/A
# TBLASTN 2.13.0+
# Query: YP_008431132.1 |putative 15-kDa protein|Parvovirus NIH-CQV||Parvoviridae|Homo sapiens|China|China|2007|2013-08-17T00:00:00Z|putative 15-kDa protein [Parvovirus NIH-CQV]
# Database: ref_euk_rep_genomes
# 0 hits found
# TBLASTN 2.13.0+
# Query: UTI93245.1 |VP1|Tilapia parvovirus||Parvoviridae||Thailand|Thailand|2020|2022-07-17T00:00:00Z|VP1 [Tilapia parvovirus]
# Database: ref_euk_rep_genomes
# Fields: query acc., q. start, q. end, subject acc., subject sci name, subject title, s. start, s. end, evalue, score, alignment length, % identity, subject strand
# 8 hits found
UTI93245.1	3	456	NW_010204294	Mesitornis unicolor	Mesitornis unicolor isolate BGI_N332 unplaced genomic scaffold, ASM69576v1 Scaffold28758	1501	266	9.19e-66	625	468	34.829	N/A
UTI93245.1	2	455	NW_015402345	Protobothrops mucrosquamatus	Protobothrops mucrosquamatus isolate PMUCROS unplaced genomic scaffold, P.Mucros_1.0 scaffold16580	1416	178	2.04e-65	622	481	35.967	N/A
UTI93245.1	3	460	NW_016109986	Cebus imitator	Cebus imitator isolate Cc_AM_T3 unplaced genomic scaffold, Cebus_imitator-1.0 Scaffold2671	1451	2698	2.54e-59	576	481	35.135	N/A
UTI93245.1	5	517	NW_022042304	Serinus canaria	Serinus canaria isolate sc_yellow_7_cibi ecotype domestic yellow unplaced genomic scaffold, cibio_Scana_2019 scaffold_1686	880	2316	1.14e-50	505	565	30.442	N/A
UTI93245.1	3	422	NW_006285562	Myotis davidii	Myotis davidii unplaced genomic scaffold, ASM32734v1 scaffold20754	193	1344	1.95e-50	485	448	34.152	N/A
UTI93245.1	263	456	NW_010207213	Mesitornis unicolor	Mesitornis unicolor isolate BGI_N332 unplaced genomic scaffold, ASM69576v1 scaffold37589	3	542	2.50e-18	239	197	32.487	N/A
UTI93245.1	319	421	NW_006550249	Python bivittatus	Python bivittatus unplaced genomic scaffold, Python_molurus_bivittatus-5.0.2 Scaffold18235	7	261	1.89e-09	162	103	37.864	N/A
UTI93245.1	5	93	NW_006549044	Python bivittatus	Python bivittatus unplaced genomic scaffold, Python_molurus_bivittatus-5.0.2 Scaffold17030	27	284	9.56e-09	169	89	38.202	N/A
# TBLASTN 2.13.0+
# Query: QOR29560.1 |VP1|Bat associated densovirus||Parvoviridae||USA|USA|2020-02|2020-10-31T00:00:00Z|VP1 [Bat associated densovirus]
# Database: ref_euk_rep_genomes
# 0 hits found
# TBLASTN 2.13.0+
# Query: QKV09258.1 |NP1|Squirrel bocaparvovirus|Bocaparvovirus|Parvoviridae|Sciuridae|China|China|2017-12-07|2020-06-22T00:00:00Z|NP1 [Squirrel bocaparvovirus]
# Database: ref_euk_rep_genomes
# 0 hits found
# TBLASTN 2.13.0+
# Query: DAC81465.1 |oncoid2|African termite bidnaparvovirus||Parvoviridae|Isognathotermes ugandensis|Kenya|Kenya|2012-05-03|2020-03-19T00:00:00Z|TPA_asm: oncoid2 [African termite bidnaparvovirus]
# Database: ref_euk_rep_genomes
# 0 hits found
# TBLASTN 2.13.0+
# Query: QGX07568.1 |ORF2|Penaeus monodon metallodensovirus||Parvoviridae|Penaeus monodon|Canada|Canada||2019-12-21T00:00:00Z|ORF2, partial [Penaeus monodon metallodensovirus]
# Database: ref_euk_rep_genomes
# 0 hits found
# TBLASTN 2.13.0+
# Query: QDH44544.1 |assembly activating protein AAP|Adeno-associated virus|Dependoparvovirus|Parvoviridae|Homo sapiens|France|France|2008-09-24|2019-07-07T00:00:00Z|assembly activating protein AAP [Adeno-associated virus]
# Database: ref_euk_rep_genomes
# Fields: query acc., q. start, q. end, subject acc., subject sci name, subject title, s. start, s. end, evalue, score, alignment length, % identity, subject strand
# 7 hits found
QDH44544.1	2	168	NC_045548	Thamnophis elegans	Thamnophis elegans isolate rThaEle1 chromosome 8, rThaEle1.pri	15225819	15225313	9.39e-19	239	169	47.929	N/A
QDH44544.1	20	145	NW_023416379	Myotis myotis	Myotis myotis isolate mMyoMyo1 unplaced genomic scaffold, mMyoMyo1.p scaffold_m19_p_7	89126565	89126939	4.84e-15	211	127	51.181	N/A
QDH44544.1	20	145	NW_006299717	Myotis davidii	Myotis davidii unplaced genomic scaffold, ASM32734v1 scaffold289	748840	749214	7.91e-14	202	127	49.606	N/A
QDH44544.1	20	76	NW_005366109	Myotis brandtii	Myotis brandtii unplaced genomic scaffold, ASM41265v1 scaffold420	2425346	2425176	6.57e-12	187	57	59.649	N/A
QDH44544.1	20	74	NW_005871593	Myotis lucifugus	Myotis lucifugus unplaced genomic scaffold, Myoluc2.0 scaffold_545	467418	467254	6.82e-12	187	55	61.818	N/A
QDH44544.1	15	64	NC_046285	Rhinolophus ferrumequinum	Rhinolophus ferrumequinum isolate MPI-CBG mRhiFer1 chromosome 2, mRhiFer1_v1.p	26557817	26557966	3.88e-07	151	50	58.000	N/A
QDH44544.1	20	61	NW_007370723	Eptesicus fuscus	Eptesicus fuscus isolate BU_THK_EF1 unplaced genomic scaffold, EptFus1.0 scaffold00073	1720636	1720761	9.41e-06	141	42	57.143	N/A
# TBLASTN 2.13.0+
# Query: ASH97326.1 |capsid protein 1|Carnivore amdoparvovirus 1|Amdoparvovirus|Parvoviridae||Denmark|Denmark|2014-11-10|2018-08-31T00:00:00Z|capsid protein 1, partial [Aleutian mink disease virus]
# Database: ref_euk_rep_genomes
# Fields: query acc., q. start, q. end, subject acc., subject sci name, subject title, s. start, s. end, evalue, score, alignment length, % identity, subject strand
# 90 hits found
ASH97326.1	17	317	NW_015386759	Protobothrops mucrosquamatus	Protobothrops mucrosquamatus isolate PMUCROS unplaced genomic scaffold, P.Mucros_1.0 scaffold434	99598	98708	5.34e-51	494	317	41.325	N/A
ASH97326.1	88	339	NW_018344013	Phascolarctos cinereus	Phascolarctos cinereus isolate Bilbo 61053 unplaced genomic scaffold, phaCin_unsw_v4.1 phaCin_unsw_v4.1.fa.scaf00062	3785034	3785720	3.07e-48	474	252	41.270	N/A
ASH97326.1	88	334	NC_052057	Arvicola amphibius	Arvicola amphibius chromosome 11, mArvAmp1.2	63387927	63387214	2.50e-47	467	248	43.952	N/A
ASH97326.1	195	339	NC_051340	Rattus norvegicus	Rattus norvegicus strain BN/NHsdMcwi chromosome 5, mRatBN7.2	63268894	63269304	2.99e-45	300	147	47.619	N/A
ASH97326.1	9	193	NC_051340	Rattus norvegicus	Rattus norvegicus strain BN/NHsdMcwi chromosome 5, mRatBN7.2	63268328	63268891	2.99e-45	235	195	42.051	N/A
ASH97326.1	10	324	NW_020946557	Vombatus ursinus	Vombatus ursinus unplaced genomic scaffold, bare-nosed wombat genome assembly UNPS02006779.1	6534502	6533636	4.95e-45	450	319	37.618	N/A
ASH97326.1	88	339	NW_020954639	Vombatus ursinus	Vombatus ursinus unplaced genomic scaffold, bare-nosed wombat genome assembly UNPS02014861.1	5142306	5143007	2.38e-43	437	253	37.154	N/A
ASH97326.1	10	339	NW_004955434	Chinchilla lanigera	Chinchilla lanigera isolate Chin_1 unplaced genomic scaffold, ChiLan1.0 scaffold00033	14638786	14637755	9.15e-43	433	373	34.316	N/A
ASH97326.1	88	339	NC_053161	Polypterus senegalus	Polypterus senegalus isolate Bchr_013 chromosome 8, ASM1683550v1	143972282	143971545	1.24e-42	432	256	39.844	N/A
ASH97326.1	88	339	NC_053161	Polypterus senegalus	Polypterus senegalus isolate Bchr_013 chromosome 8, ASM1683550v1	143968392	143967655	1.56e-42	431	256	39.844	N/A
ASH97326.1	88	339	NC_053161	Polypterus senegalus	Polypterus senegalus isolate Bchr_013 chromosome 8, ASM1683550v1	143964502	143963765	1.75e-41	423	256	39.844	N/A
ASH97326.1	2	246	NC_052065	Arvicola amphibius	Arvicola amphibius chromosome X, mArvAmp1.2	35468075	35467359	4.02e-42	428	246	45.528	N/A
ASH97326.1	88	339	NC_045427	Sarcophilus harrisii	Sarcophilus harrisii chromosome 2, mSarHar1.11	388125535	388124810	4.96e-41	419	253	39.130	N/A
ASH97326.1	38	339	NC_050579	Trichosurus vulpecula	Trichosurus vulpecula isolate mTriVul1 chromosome 7, mTriVul1.pri	150709428	150710273	1.29e-37	394	304	37.171	N/A
ASH97326.1	174	249	NC_050579	Trichosurus vulpecula	Trichosurus vulpecula isolate mTriVul1 chromosome 7, mTriVul1.pri	15582735	15582974	9.38e-08	164	80	43.750	N/A
ASH97326.1	5	331	NW_018344081	Phascolarctos cinereus	Phascolarctos cinereus isolate Bilbo 61053 unplaced genomic scaffold, phaCin_unsw_v4.1 phaCin_unsw_v4.1.fa.scaf00130	7626892	7627779	1.52e-37	393	331	34.139	N/A
ASH97326.1	88	260	NW_018343997	Phascolarctos cinereus	Phascolarctos cinereus isolate Bilbo 61053 unplaced genomic scaffold, phaCin_unsw_v4.1 phaCin_unsw_v4.1.fa.scaf00046	9978304	9978816	9.55e-36	354	176	43.750	N/A
ASH97326.1	299	331	NW_018343997	Phascolarctos cinereus	Phascolarctos cinereus isolate Bilbo 61053 unplaced genomic scaffold, phaCin_unsw_v4.1 phaCin_unsw_v4.1.fa.scaf00046	9978918	9979016	9.55e-36	98	33	51.515	N/A
ASH97326.1	88	205	NW_004443955	Trichechus manatus latirostris	Trichechus manatus latirostris isolate Lorelei unplaced genomic scaffold, TriManLat1.0 scaffold00019	3922691	3922362	1.74e-35	254	124	40.323	N/A
ASH97326.1	214	336	NW_004443955	Trichechus manatus latirostris	Trichechus manatus latirostris isolate Lorelei unplaced genomic scaffold, TriManLat1.0 scaffold00019	3922338	3922000	1.74e-35	195	123	36.585	N/A
ASH97326.1	88	336	NW_018344226	Phascolarctos cinereus	Phascolarctos cinereus isolate Bilbo 61053 unplaced genomic scaffold, phaCin_unsw_v4.1 phaCin_unsw_v4.1.fa.scaf00275	3104305	3105006	3.36e-34	368	254	35.039	N/A
ASH97326.1	177	339	NW_018344033	Phascolarctos cinereus	Phascolarctos cinereus isolate Bilbo 61053 unplaced genomic scaffold, phaCin_unsw_v4.1 phaCin_unsw_v4.1.fa.scaf00082	8423931	8424383	9.61e-34	230	163	36.196	N/A
ASH97326.1	88	174	NW_018344033	Phascolarctos cinereus	Phascolarctos cinereus isolate Bilbo 61053 unplaced genomic scaffold, phaCin_unsw_v4.1 phaCin_unsw_v4.1.fa.scaf00082	8423681	8423926	9.61e-34	204	88	51.136	N/A
ASH97326.1	88	200	NW_018343990	Phascolarctos cinereus	Phascolarctos cinereus isolate Bilbo 61053 unplaced genomic scaffold, phaCin_unsw_v4.1 phaCin_unsw_v4.1.fa.scaf00039	8067275	8067589	5.20e-32	209	113	37.168	N/A
ASH97326.1	200	260	NW_018343990	Phascolarctos cinereus	Phascolarctos cinereus isolate Bilbo 61053 unplaced genomic scaffold, phaCin_unsw_v4.1 phaCin_unsw_v4.1.fa.scaf00039	8067585	8067767	5.20e-32	139	61	49.180	N/A
ASH97326.1	296	339	NW_018343990	Phascolarctos cinereus	Phascolarctos cinereus isolate Bilbo 61053 unplaced genomic scaffold, phaCin_unsw_v4.1 phaCin_unsw_v4.1.fa.scaf00039	8067829	8067960	5.20e-32	111	44	47.727	N/A
ASH97326.1	147	260	NW_004955533	Chinchilla lanigera	Chinchilla lanigera isolate Chin_1 unplaced genomic scaffold, ChiLan1.0 scaffold00132	460846	460508	6.64e-32	283	114	50.877	N/A
ASH97326.1	299	339	NW_004955533	Chinchilla lanigera	Chinchilla lanigera isolate Chin_1 unplaced genomic scaffold, ChiLan1.0 scaffold00132	460422	460300	6.64e-32	110	41	48.780	N/A
ASH97326.1	88	123	NW_004955533	Chinchilla lanigera	Chinchilla lanigera isolate Chin_1 unplaced genomic scaffold, ChiLan1.0 scaffold00132	461007	460900	6.64e-32	66	36	38.889	N/A
ASH97326.1	210	339	NC_008806	Monodelphis domestica	Monodelphis domestica chromosome 6, MonDom5	48170401	48170760	1.65e-31	215	130	37.692	N/A
ASH97326.1	147	203	NC_008806	Monodelphis domestica	Monodelphis domestica chromosome 6, MonDom5	48170214	48170384	1.65e-31	161	57	52.632	N/A
ASH97326.1	88	123	NC_008806	Monodelphis domestica	Monodelphis domestica chromosome 6, MonDom5	48170045	48170152	1.65e-31	79	36	41.667	N/A
ASH97326.1	88	204	NC_008806	Monodelphis domestica	Monodelphis domestica chromosome 6, MonDom5	113564553	113564885	1.35e-12	202	118	43.220	N/A
ASH97326.1	100	339	NC_008808	Monodelphis domestica	Monodelphis domestica chromosome 8, MonDom5	230395244	230395918	8.20e-30	319	245	32.653	N/A
ASH97326.1	6	105	NC_008808	Monodelphis domestica	Monodelphis domestica chromosome 8, MonDom5	230395021	230395266	8.20e-30	81	100	38.000	N/A
ASH97326.1	152	339	NC_050573	Trichosurus vulpecula	Trichosurus vulpecula isolate mTriVul1 chromosome 1, mTriVul1.pri	147659268	147658720	5.28e-28	321	188	37.234	N/A
ASH97326.1	161	339	NC_050573	Trichosurus vulpecula	Trichosurus vulpecula isolate mTriVul1 chromosome 1, mTriVul1.pri	11329060	11328563	1.79e-23	250	179	36.872	N/A
ASH97326.1	89	157	NC_050573	Trichosurus vulpecula	Trichosurus vulpecula isolate mTriVul1 chromosome 1, mTriVul1.pri	11329254	11329066	1.79e-23	95	69	31.884	N/A
ASH97326.1	100	331	NC_057862	Dromiciops gliroides	Dromiciops gliroides isolate mDroGli1 chromosome 2, mDroGli1.pri	113971121	113971744	6.63e-28	320	239	36.402	N/A
ASH97326.1	88	259	NC_057864	Dromiciops gliroides	Dromiciops gliroides isolate mDroGli1 chromosome 4, mDroGli1.pri	482790771	482790295	7.86e-28	320	172	40.698	N/A
ASH97326.1	147	337	NW_004524664	Octodon degus	Octodon degus isolate 3935 unplaced genomic scaffold, OctDeg1.0 scaffold00088	368261	368800	9.60e-27	311	191	37.173	N/A
ASH97326.1	101	339	NC_050574	Trichosurus vulpecula	Trichosurus vulpecula isolate mTriVul1 chromosome 2, mTriVul1.pri	310515986	310515312	1.02e-25	303	241	34.025	N/A
ASH97326.1	147	315	NC_050574	Trichosurus vulpecula	Trichosurus vulpecula isolate mTriVul1 chromosome 2, mTriVul1.pri	92583707	92584180	2.80e-21	269	170	37.647	N/A
ASH97326.1	149	253	NC_050576	Trichosurus vulpecula	Trichosurus vulpecula isolate mTriVul1 chromosome 4, mTriVul1.pri	178781550	178781236	2.49e-25	298	105	50.476	N/A
ASH97326.1	88	123	NC_050576	Trichosurus vulpecula	Trichosurus vulpecula isolate mTriVul1 chromosome 4, mTriVul1.pri	178781713	178781606	2.49e-25	63	36	38.889	N/A
ASH97326.1	88	332	NC_057865	Dromiciops gliroides	Dromiciops gliroides isolate mDroGli1 chromosome 5, mDroGli1.pri	194646425	194645724	9.92e-25	296	249	32.932	N/A
ASH97326.1	184	261	NW_025355872	Gracilinanus agilis	Gracilinanus agilis isolate LMUSP501 unplaced genomic scaffold, AgileGrace unplaced_scaffold24062	396	626	2.75e-22	158	78	46.154	N/A
ASH97326.1	96	180	NW_025355872	Gracilinanus agilis	Gracilinanus agilis isolate LMUSP501 unplaced genomic scaffold, AgileGrace unplaced_scaffold24062	149	388	2.75e-22	129	85	32.941	N/A
ASH97326.1	271	332	NW_025355872	Gracilinanus agilis	Gracilinanus agilis isolate LMUSP501 unplaced genomic scaffold, AgileGrace unplaced_scaffold24062	616	810	2.75e-22	88	65	32.308	N/A
ASH97326.1	147	193	NT_176392	Cavia porcellus	Cavia porcellus strain inbred line 2N unplaced genomic scaffold, Cavpor3.0 supercont2_27	12841908	12842048	4.06e-22	171	47	59.574	N/A
ASH97326.1	195	331	NT_176392	Cavia porcellus	Cavia porcellus strain inbred line 2N unplaced genomic scaffold, Cavpor3.0 supercont2_27	12842051	12842428	4.06e-22	161	141	34.752	N/A
ASH97326.1	213	331	NW_004524888	Octodon degus	Octodon degus isolate 3935 unplaced genomic scaffold, OctDeg1.0 scaffold00312	1343012	1342689	2.39e-21	146	119	32.773	N/A
ASH97326.1	145	198	NW_004524888	Octodon degus	Octodon degus isolate 3935 unplaced genomic scaffold, OctDeg1.0 scaffold00312	1343221	1343051	2.39e-21	142	58	50.000	N/A
ASH97326.1	88	132	NW_004524888	Octodon degus	Octodon degus isolate 3935 unplaced genomic scaffold, OctDeg1.0 scaffold00312	1343370	1343236	2.39e-21	77	45	37.778	N/A
ASH97326.1	95	333	NW_020954587	Vombatus ursinus	Vombatus ursinus unplaced genomic scaffold, bare-nosed wombat genome assembly UNPS02014809.1	18935326	18934670	4.77e-21	268	241	33.610	N/A
ASH97326.1	147	205	NW_018343958	Phascolarctos cinereus	Phascolarctos cinereus isolate Bilbo 61053 unplaced genomic scaffold, phaCin_unsw_v4.1 phaCin_unsw_v4.1.fa.scaf00007	24714191	24714015	3.51e-20	195	59	52.542	N/A
ASH97326.1	212	260	NW_018343958	Phascolarctos cinereus	Phascolarctos cinereus isolate Bilbo 61053 unplaced genomic scaffold, phaCin_unsw_v4.1 phaCin_unsw_v4.1.fa.scaf00007	24714003	24713857	3.51e-20	121	49	48.980	N/A
ASH97326.1	88	250	NC_008803	Monodelphis domestica	Monodelphis domestica chromosome 3, MonDom5	352564737	352564267	1.39e-19	256	169	38.462	N/A
ASH97326.1	180	336	NW_018344361	Phascolarctos cinereus	Phascolarctos cinereus isolate Bilbo 61053 unplaced genomic scaffold, phaCin_unsw_v4.1 phaCin_unsw_v4.1.fa.scaf00410	50437	50886	2.77e-19	193	169	33.136	N/A
ASH97326.1	150	178	NW_018344361	Phascolarctos cinereus	Phascolarctos cinereus isolate Bilbo 61053 unplaced genomic scaffold, phaCin_unsw_v4.1 phaCin_unsw_v4.1.fa.scaf00410	50349	50435	2.77e-19	115	29	62.069	N/A
ASH97326.1	11	339	NW_006921719	Orycteropus afer afer	Orycteropus afer afer isolate SDZICR_OR568_19922 unplaced genomic scaffold, OryAfe1.0 scaffold00132	917105	916221	5.70e-19	252	340	29.118	N/A
ASH97326.1	158	327	NW_025340613	Gracilinanus agilis	Gracilinanus agilis isolate LMUSP501 unplaced genomic scaffold, AgileGrace unplaced_scaffold10320	6101	6568	1.00e-17	242	170	38.235	N/A
ASH97326.1	150	228	NW_020950062	Vombatus ursinus	Vombatus ursinus unplaced genomic scaffold, bare-nosed wombat genome assembly UNPS02010284.1	4966136	4965900	3.88e-17	208	79	53.165	N/A
ASH97326.1	88	121	NW_020950062	Vombatus ursinus	Vombatus ursinus unplaced genomic scaffold, bare-nosed wombat genome assembly UNPS02010284.1	4966297	4966196	3.88e-17	81	34	47.059	N/A
ASH97326.1	151	264	NC_058131	Gracilinanus agilis	Gracilinanus agilis isolate LMUSP501 chromosome 2, AgileGrace	435235344	435235679	7.08e-17	234	114	42.982	N/A
ASH97326.1	88	123	NC_058131	Gracilinanus agilis	Gracilinanus agilis isolate LMUSP501 chromosome 2, AgileGrace	435235183	435235290	7.08e-17	52	36	33.333	N/A
ASH97326.1	143	203	NW_008360312	Nannospalax galili	Nannospalax galili isolate Female #2095 unplaced genomic scaffold, S.galili_v1.0 scaffold449	2110848	2110666	1.31e-12	202	61	62.295	N/A
ASH97326.1	153	337	NC_042304	Takifugu rubripes	Takifugu rubripes chromosome 20, fTakRub1.2	1472469	1471936	3.22e-12	199	185	29.730	N/A
ASH97326.1	153	262	NC_042304	Takifugu rubripes	Takifugu rubripes chromosome 20, fTakRub1.2	1545398	1545069	6.69e-09	173	110	33.636	N/A
ASH97326.1	153	262	NC_042304	Takifugu rubripes	Takifugu rubripes chromosome 20, fTakRub1.2	1530620	1530291	6.69e-09	173	110	33.636	N/A
ASH97326.1	153	262	NC_042304	Takifugu rubripes	Takifugu rubripes chromosome 20, fTakRub1.2	1500667	1500338	6.69e-09	173	110	33.636	N/A
ASH97326.1	153	262	NC_042304	Takifugu rubripes	Takifugu rubripes chromosome 20, fTakRub1.2	1485894	1485565	6.69e-09	173	110	33.636	N/A
ASH97326.1	153	262	NC_042304	Takifugu rubripes	Takifugu rubripes chromosome 20, fTakRub1.2	1560171	1559842	7.33e-09	173	110	33.636	N/A
ASH97326.1	10	260	NW_018344168	Phascolarctos cinereus	Phascolarctos cinereus isolate Bilbo 61053 unplaced genomic scaffold, phaCin_unsw_v4.1 phaCin_unsw_v4.1.fa.scaf00217	885147	884482	4.90e-12	198	258	28.682	N/A
ASH97326.1	88	178	NW_020954575	Vombatus ursinus	Vombatus ursinus unplaced genomic scaffold, bare-nosed wombat genome assembly UNPS02014797.1	13554463	13554206	5.74e-12	144	91	38.462	N/A
ASH97326.1	190	230	NW_020954575	Vombatus ursinus	Vombatus ursinus unplaced genomic scaffold, bare-nosed wombat genome assembly UNPS02014797.1	13554173	13554051	5.74e-12	99	41	53.659	N/A
ASH97326.1	150	195	NW_018344007	Phascolarctos cinereus	Phascolarctos cinereus isolate Bilbo 61053 unplaced genomic scaffold, phaCin_unsw_v4.1 phaCin_unsw_v4.1.fa.scaf00056	8162404	8162273	1.03e-10	123	46	52.174	N/A
ASH97326.1	208	253	NW_018344007	Phascolarctos cinereus	Phascolarctos cinereus isolate Bilbo 61053 unplaced genomic scaffold, phaCin_unsw_v4.1 phaCin_unsw_v4.1.fa.scaf00056	8162244	8162107	1.03e-10	110	46	47.826	N/A
ASH97326.1	147	260	NW_020948983	Vombatus ursinus	Vombatus ursinus unplaced genomic scaffold, bare-nosed wombat genome assembly UNPS02009205.1	21907241	21907582	2.54e-10	148	121	33.058	N/A
ASH97326.1	290	331	NW_020948983	Vombatus ursinus	Vombatus ursinus unplaced genomic scaffold, bare-nosed wombat genome assembly UNPS02009205.1	21907639	21907758	2.54e-10	81	42	47.619	N/A
ASH97326.1	184	258	NC_045426	Sarcophilus harrisii	Sarcophilus harrisii chromosome 1, mSarHar1.11	131903381	131903599	7.44e-10	134	75	46.667	N/A
ASH97326.1	150	174	NC_045426	Sarcophilus harrisii	Sarcophilus harrisii chromosome 1, mSarHar1.11	131903280	131903354	7.44e-10	91	25	60.000	N/A
ASH97326.1	88	336	NW_020954586	Vombatus ursinus	Vombatus ursinus unplaced genomic scaffold, bare-nosed wombat genome assembly UNPS02014808.1	6005373	6006038	8.73e-10	180	254	27.953	N/A
ASH97326.1	147	260	NC_050580	Trichosurus vulpecula	Trichosurus vulpecula isolate mTriVul1 chromosome 8, mTriVul1.pri	115684741	115685061	1.89e-09	177	115	41.739	N/A
ASH97326.1	150	339	NW_020954562	Vombatus ursinus	Vombatus ursinus unplaced genomic scaffold, bare-nosed wombat genome assembly UNPS02014784.1	15000271	14999753	2.35e-08	151	193	27.979	N/A
ASH97326.1	13	109	NW_020954562	Vombatus ursinus	Vombatus ursinus unplaced genomic scaffold, bare-nosed wombat genome assembly UNPS02014784.1	15000621	15000367	2.35e-08	61	97	34.021	N/A
ASH97326.1	102	217	NW_018343992	Phascolarctos cinereus	Phascolarctos cinereus isolate Bilbo 61053 unplaced genomic scaffold, phaCin_unsw_v4.1 phaCin_unsw_v4.1.fa.scaf00041	9097567	9097899	3.55e-08	121	125	30.400	N/A
ASH97326.1	218	260	NW_018343992	Phascolarctos cinereus	Phascolarctos cinereus isolate Bilbo 61053 unplaced genomic scaffold, phaCin_unsw_v4.1 phaCin_unsw_v4.1.fa.scaf00041	9097899	9098027	3.55e-08	89	43	41.860	N/A
ASH97326.1	101	223	NW_006408528	Chrysochloris asiatica	Chrysochloris asiatica unplaced genomic scaffold, ChrAsi1.0 scaffold00010	34331402	34331746	8.93e-08	148	126	32.540	N/A
ASH97326.1	220	238	NW_006408528	Chrysochloris asiatica	Chrysochloris asiatica unplaced genomic scaffold, ChrAsi1.0 scaffold00010	34331734	34331790	8.93e-08	59	19	63.158	N/A
# TBLASTN 2.13.0+
# Query: AXM43000.1 |NS1|Carnivore bocaparvovirus 3|Bocaparvovirus|Parvoviridae|Felis catus|China: Changchun|China|2017|2018-08-19T00:00:00Z|NS1 [Feline bocavirus]
# Database: ref_euk_rep_genomes
# Fields: query acc., q. start, q. end, subject acc., subject sci name, subject title, s. start, s. end, evalue, score, alignment length, % identity, subject strand
# 107 hits found
AXM43000.1	406	576	NC_037670	Theropithecus gelada	Theropithecus gelada isolate Dixy chromosome 3, Tgel_1.0	30673614	30674126	8.22e-37	415	171	46.199	N/A
AXM43000.1	406	576	NW_012004166	Cercocebus atys	Cercocebus atys isolate FAK unplaced genomic scaffold, Caty_1.0 Scaffold42	1692828	1692316	2.66e-36	410	171	46.199	N/A
AXM43000.1	354	584	NC_050578	Trichosurus vulpecula	Trichosurus vulpecula isolate mTriVul1 chromosome 6, mTriVul1.pri	264265395	264266072	2.46e-35	403	231	36.364	N/A
AXM43000.1	403	584	NW_004524640	Octodon degus	Octodon degus isolate 3935 unplaced genomic scaffold, OctDeg1.0 scaffold00064	8428543	8429088	2.60e-35	402	182	43.956	N/A
AXM43000.1	417	582	NC_045548	Thamnophis elegans	Thamnophis elegans isolate rThaEle1 chromosome 8, rThaEle1.pri	15227108	15226611	4.40e-35	400	166	46.386	N/A
AXM43000.1	406	576	NC_044979	Papio anubis	Papio anubis isolate 15944 chromosome 4, Panubis1.0	167682848	167682336	4.44e-35	400	171	44.444	N/A
AXM43000.1	406	565	NW_012006154	Cercocebus atys	Cercocebus atys isolate FAK unplaced genomic scaffold, Caty_1.0 Scaffold60	2894950	2895429	2.57e-34	394	160	46.250	N/A
AXM43000.1	406	565	NC_044984	Papio anubis	Papio anubis isolate 15944 chromosome 9, Panubis1.0	47249317	47248838	3.40e-34	393	160	46.875	N/A
AXM43000.1	403	582	NW_003573424	Loxodonta africana	Loxodonta africana isolate ISIS603380 unplaced genomic scaffold, Loxafr3.0 scaffold_4	61370212	61370751	5.18e-34	392	180	42.222	N/A
AXM43000.1	403	645	NC_064829	Elephas maximus indicus	Elephas maximus indicus isolate mEleMax1 chromosome 11, mEleMax1 primary haplotype	46770011	46769328	3.09e-33	385	243	36.626	N/A
AXM43000.1	406	565	NW_012100098	Mandrillus leucophaeus	Mandrillus leucophaeus isolate KB7577 unplaced genomic scaffold, Mleu.le_1.0 Scaffold118	1006758	1007237	8.31e-33	382	160	45.625	N/A
AXM43000.1	456	581	NT_176384	Cavia porcellus	Cavia porcellus strain inbred line 2N unplaced genomic scaffold, Cavpor3.0 supercont2_35	10624764	10625141	1.22e-29	301	126	46.032	N/A
AXM43000.1	406	456	NT_176384	Cavia porcellus	Cavia porcellus strain inbred line 2N unplaced genomic scaffold, Cavpor3.0 supercont2_35	10624615	10624767	1.22e-29	102	51	41.176	N/A
AXM43000.1	406	582	NW_004955451	Chinchilla lanigera	Chinchilla lanigera isolate Chin_1 unplaced genomic scaffold, ChiLan1.0 scaffold00050	18095091	18094561	6.97e-29	349	177	37.288	N/A
AXM43000.1	407	598	NC_053161	Polypterus senegalus	Polypterus senegalus isolate Bchr_013 chromosome 8, ASM1683550v1	143969975	143969394	1.90e-28	346	194	35.052	N/A
AXM43000.1	407	598	NC_053161	Polypterus senegalus	Polypterus senegalus isolate Bchr_013 chromosome 8, ASM1683550v1	143966085	143965504	1.90e-28	346	194	35.052	N/A
AXM43000.1	407	598	NC_053161	Polypterus senegalus	Polypterus senegalus isolate Bchr_013 chromosome 8, ASM1683550v1	143973858	143973277	2.22e-27	337	194	34.536	N/A
AXM43000.1	400	591	NW_025334033	Phyllostomus hastatus	Phyllostomus hastatus isolate PE091 unplaced genomic scaffold, TTU_PhHast_1.1 phas_scaffold_501	59717762	59718358	1.85e-27	338	199	36.181	N/A
AXM43000.1	206	595	NC_045427	Sarcophilus harrisii	Sarcophilus harrisii chromosome 2, mSarHar1.11	388127529	388126492	6.54e-27	333	395	26.329	N/A
AXM43000.1	373	492	NW_023416379	Myotis myotis	Myotis myotis isolate mMyoMyo1 unplaced genomic scaffold, mMyoMyo1.p scaffold_m19_p_7	89124938	89125279	2.54e-25	218	121	44.628	N/A
AXM43000.1	498	581	NW_023416379	Myotis myotis	Myotis myotis isolate mMyoMyo1 unplaced genomic scaffold, mMyoMyo1.p scaffold_m19_p_7	89125294	89125545	2.54e-25	147	84	35.714	N/A
AXM43000.1	360	576	NW_004955434	Chinchilla lanigera	Chinchilla lanigera isolate Chin_1 unplaced genomic scaffold, ChiLan1.0 scaffold00033	14640172	14639540	4.82e-25	317	217	34.562	N/A
AXM43000.1	395	492	NW_005871593	Myotis lucifugus	Myotis lucifugus unplaced genomic scaffold, Myoluc2.0 scaffold_545	468999	468712	8.27e-25	204	99	48.485	N/A
AXM43000.1	498	581	NW_005871593	Myotis lucifugus	Myotis lucifugus unplaced genomic scaffold, Myoluc2.0 scaffold_545	468697	468446	8.27e-25	157	84	36.905	N/A
AXM43000.1	400	580	NC_040903	Phyllostomus discolor	Phyllostomus discolor isolate MPI-MPIP mPhyDis1 chromosome 1, mPhyDis1.pri.v3	205588971	205589513	2.23e-24	312	181	36.464	N/A
AXM43000.1	476	572	NW_004454210	Ceratotherium simum simum	Ceratotherium simum simum isolate SDZICR_KB13650 unplaced genomic scaffold, CerSimSim1.0 scaffold00055	15366056	15366343	5.46e-23	208	97	45.361	N/A
AXM43000.1	403	474	NW_004454210	Ceratotherium simum simum	Ceratotherium simum simum isolate SDZICR_KB13650 unplaced genomic scaffold, CerSimSim1.0 scaffold00055	15365838	15366053	5.46e-23	137	73	42.466	N/A
AXM43000.1	360	576	NW_004955533	Chinchilla lanigera	Chinchilla lanigera isolate Chin_1 unplaced genomic scaffold, ChiLan1.0 scaffold00132	462641	462009	9.15e-23	298	219	33.790	N/A
AXM43000.1	430	492	NW_005366109	Myotis brandtii	Myotis brandtii unplaced genomic scaffold, ASM41265v1 scaffold420	2426830	2426639	8.60e-22	178	64	57.812	N/A
AXM43000.1	498	581	NW_005366109	Myotis brandtii	Myotis brandtii unplaced genomic scaffold, ASM41265v1 scaffold420	2426624	2426373	8.60e-22	157	84	36.905	N/A
AXM43000.1	402	581	NW_023425551	Pipistrellus kuhlii	Pipistrellus kuhlii isolate mPipKuh1 unplaced genomic scaffold, mPipKuh1.p scaffold_m20_p_5	76948275	76948841	1.27e-21	289	189	37.566	N/A
AXM43000.1	405	492	NW_006299717	Myotis davidii	Myotis davidii unplaced genomic scaffold, ASM32734v1 scaffold289	747291	747557	7.75e-21	202	89	49.438	N/A
AXM43000.1	514	581	NW_006299717	Myotis davidii	Myotis davidii unplaced genomic scaffold, ASM32734v1 scaffold289	747619	747822	7.75e-21	124	68	35.294	N/A
AXM43000.1	313	567	NW_015386759	Protobothrops mucrosquamatus	Protobothrops mucrosquamatus isolate PMUCROS unplaced genomic scaffold, P.Mucros_1.0 scaffold434	100726	99983	4.99e-20	275	258	29.070	N/A
AXM43000.1	343	510	NC_045790	Balaenoptera musculus	Balaenoptera musculus isolate JJ_BM4_2016_0621 chromosome 6, mBalMus1.pri.v3	80460570	80461037	1.78e-19	200	168	34.524	N/A
AXM43000.1	511	582	NC_045790	Balaenoptera musculus	Balaenoptera musculus isolate JJ_BM4_2016_0621 chromosome 6, mBalMus1.pri.v3	80461039	80461254	1.78e-19	114	72	34.722	N/A
AXM43000.1	343	510	NW_006734123	Balaenoptera acutorostrata scammoni	Balaenoptera acutorostrata scammoni unplaced genomic scaffold, BalAcu1.0 scaffold90	2062958	2063425	8.84e-19	192	168	32.738	N/A
AXM43000.1	511	582	NW_006734123	Balaenoptera acutorostrata scammoni	Balaenoptera acutorostrata scammoni unplaced genomic scaffold, BalAcu1.0 scaffold90	2063427	2063642	8.84e-19	117	72	36.111	N/A
AXM43000.1	403	510	NW_020175027	Neophocaena asiaeorientalis asiaeorientalis	Neophocaena asiaeorientalis asiaeorientalis breed wild unplaced genomic scaffold, Neophocaena_asiaeorientalis_V1 scaffold449	3230441	3230764	2.12e-18	204	108	40.741	N/A
AXM43000.1	506	570	NW_020175027	Neophocaena asiaeorientalis asiaeorientalis	Neophocaena asiaeorientalis asiaeorientalis breed wild unplaced genomic scaffold, Neophocaena_asiaeorientalis_V1 scaffold449	3230751	3230945	2.12e-18	101	65	36.923	N/A
AXM43000.1	358	576	NC_050576	Trichosurus vulpecula	Trichosurus vulpecula isolate mTriVul1 chromosome 4, mTriVul1.pri	178783314	178782673	2.65e-18	261	219	28.767	N/A
AXM43000.1	403	510	NC_045768	Phocoena sinus	Phocoena sinus isolate mPhoSin1 chromosome 6, mPhoSin1.pri	36120645	36120322	5.65e-18	208	108	41.667	N/A
AXM43000.1	511	570	NC_045768	Phocoena sinus	Phocoena sinus isolate mPhoSin1 chromosome 6, mPhoSin1.pri	36120320	36120141	5.65e-18	94	60	36.667	N/A
AXM43000.1	436	584	NC_052065	Arvicola amphibius	Arvicola amphibius chromosome X, mArvAmp1.2	35469306	35468869	8.96e-18	256	149	38.926	N/A
AXM43000.1	446	586	NW_025333872	Phyllostomus hastatus	Phyllostomus hastatus isolate PE091 unplaced genomic scaffold, TTU_PhHast_1.1 phas_contig_40	74100722	74100303	8.78e-17	248	141	36.879	N/A
AXM43000.1	403	568	NW_025333872	Phyllostomus hastatus	Phyllostomus hastatus isolate PE091 unplaced genomic scaffold, TTU_PhHast_1.1 phas_contig_40	67572474	67572971	9.28e-14	222	168	33.333	N/A
AXM43000.1	343	510	NC_041222	Physeter catodon	Physeter catodon isolate SW-GA chromosome 9, ASM283717v2	28045265	28044798	2.74e-16	193	168	32.738	N/A
AXM43000.1	511	570	NC_041222	Physeter catodon	Physeter catodon isolate SW-GA chromosome 9, ASM283717v2	28044796	28044617	2.74e-16	94	60	36.667	N/A
AXM43000.1	446	580	NC_040906	Phyllostomus discolor	Phyllostomus discolor isolate MPI-MPIP mPhyDis1 chromosome 4, mPhyDis1.pri.v3	183373079	183372678	6.11e-16	241	135	37.778	N/A
AXM43000.1	403	501	NC_040906	Phyllostomus discolor	Phyllostomus discolor isolate MPI-MPIP mPhyDis1 chromosome 4, mPhyDis1.pri.v3	176826022	176826318	3.32e-14	168	99	39.394	N/A
AXM43000.1	501	568	NC_040906	Phyllostomus discolor	Phyllostomus discolor isolate MPI-MPIP mPhyDis1 chromosome 4, mPhyDis1.pri.v3	176826315	176826518	3.32e-14	100	68	30.882	N/A
AXM43000.1	440	510	NW_020837951	Lagenorhynchus obliquidens	Lagenorhynchus obliquidens isolate GAN/ISIS:26980383/991018 unplaced genomic scaffold, ASM367639v1 scaffold7	35656164	35655952	1.43e-15	186	71	50.704	N/A
AXM43000.1	511	570	NW_020837951	Lagenorhynchus obliquidens	Lagenorhynchus obliquidens isolate GAN/ISIS:26980383/991018 unplaced genomic scaffold, ASM367639v1 scaffold7	35655950	35655771	1.43e-15	94	60	36.667	N/A
AXM43000.1	440	510	NW_022134926	Globicephala melas	Globicephala melas isolate X-22926-18 unplaced genomic scaffold, ASM654740v1 scaffold73	2546321	2546533	1.74e-15	186	71	50.704	N/A
AXM43000.1	511	570	NW_022134926	Globicephala melas	Globicephala melas isolate X-22926-18 unplaced genomic scaffold, ASM654740v1 scaffold73	2546535	2546714	1.74e-15	94	60	36.667	N/A
AXM43000.1	440	510	NC_047039	Tursiops truncatus	Tursiops truncatus isolate mTurTru1 chromosome 6, mTurTru1.mat.Y	79795555	79795767	1.85e-15	185	71	50.704	N/A
AXM43000.1	511	570	NC_047039	Tursiops truncatus	Tursiops truncatus isolate mTurTru1 chromosome 6, mTurTru1.mat.Y	79795769	79795948	1.85e-15	94	60	36.667	N/A
AXM43000.1	440	510	NC_064564	Orcinus orca	Orcinus orca chromosome 6, mOrcOrc1.1	84979977	84980189	1.96e-15	185	71	50.704	N/A
AXM43000.1	511	570	NC_064564	Orcinus orca	Orcinus orca chromosome 6, mOrcOrc1.1	84980191	84980370	1.96e-15	94	60	36.667	N/A
AXM43000.1	463	611	NW_020954610	Vombatus ursinus	Vombatus ursinus unplaced genomic scaffold, bare-nosed wombat genome assembly UNPS02014832.1	899968	900399	9.42e-15	160	150	27.333	N/A
AXM43000.1	463	611	NW_020954610	Vombatus ursinus	Vombatus ursinus unplaced genomic scaffold, bare-nosed wombat genome assembly UNPS02014832.1	64597546	64597977	9.42e-15	160	150	27.333	N/A
AXM43000.1	365	463	NW_020954610	Vombatus ursinus	Vombatus ursinus unplaced genomic scaffold, bare-nosed wombat genome assembly UNPS02014832.1	899688	899978	9.42e-15	113	107	30.841	N/A
AXM43000.1	365	463	NW_020954610	Vombatus ursinus	Vombatus ursinus unplaced genomic scaffold, bare-nosed wombat genome assembly UNPS02014832.1	64597266	64597556	9.42e-15	113	107	30.841	N/A
AXM43000.1	362	518	NC_047108	Thalassophryne amazonica	Thalassophryne amazonica chromosome 6, fThaAma1.1	79165178	79165633	3.71e-14	226	157	35.669	N/A
AXM43000.1	407	489	NW_004443955	Trichechus manatus latirostris	Trichechus manatus latirostris isolate Lorelei unplaced genomic scaffold, TriManLat1.0 scaffold00019	3924142	3923894	4.26e-14	163	83	40.964	N/A
AXM43000.1	497	582	NW_004443955	Trichechus manatus latirostris	Trichechus manatus latirostris isolate Lorelei unplaced genomic scaffold, TriManLat1.0 scaffold00019	3923874	3923617	4.26e-14	104	86	24.419	N/A
AXM43000.1	443	559	NW_022900927	Fukomys damarensis	Fukomys damarensis isolate Sample0158 unplaced genomic scaffold, DMR_v1.0_HiC HiC_scaffold_15	52967294	52966944	6.07e-14	224	117	37.607	N/A
AXM43000.1	379	533	NW_020090638	Desmodus rotundus	Desmodus rotundus isolate DRU21DN04 unplaced genomic scaffold, ASM294091v2 ScWXtkA_125	28485222	28485680	6.55e-14	224	156	35.897	N/A
AXM43000.1	446	529	NW_020090638	Desmodus rotundus	Desmodus rotundus isolate DRU21DN04 unplaced genomic scaffold, ASM294091v2 ScWXtkA_125	34941516	34941265	3.17e-08	175	84	41.667	N/A
AXM43000.1	443	576	NW_004624750	Heterocephalus glaber	Heterocephalus glaber isolate NMR 29 unplaced genomic scaffold, HetGla_female_1.0 scaffold00021	15521372	15521764	7.25e-14	223	134	39.552	N/A
AXM43000.1	361	576	NW_018344168	Phascolarctos cinereus	Phascolarctos cinereus isolate Bilbo 61053 unplaced genomic scaffold, phaCin_unsw_v4.1 phaCin_unsw_v4.1.fa.scaf00217	886585	885983	1.39e-13	221	220	29.545	N/A
AXM43000.1	360	599	NW_004524664	Octodon degus	Octodon degus isolate 3935 unplaced genomic scaffold, OctDeg1.0 scaffold00088	366443	367150	4.28e-13	217	242	25.207	N/A
AXM43000.1	403	570	NW_021703782	Monodon monoceros	Monodon monoceros isolate NGI ecotype Baffin Bay Population unplaced genomic scaffold, NGI_Narwhal_1 Super_Scaffold_5	77666590	77667090	8.80e-13	214	170	34.706	N/A
AXM43000.1	436	570	NW_022098042	Delphinapterus leucas	Delphinapterus leucas isolate GAN/ISIS: 26980492/103006 unplaced genomic scaffold, ASM228892v3 scaffoldscaffold51	9249917	9249516	1.20e-12	213	137	39.416	N/A
AXM43000.1	360	482	NC_050579	Trichosurus vulpecula	Trichosurus vulpecula isolate mTriVul1 chromosome 7, mTriVul1.pri	150707968	150708321	2.07e-12	211	123	37.398	N/A
AXM43000.1	512	580	NW_023528387	Sturnira hondurensis	Sturnira hondurensis isolate 20B ecotype Veracruz unplaced genomic scaffold, WHU_Shon_v2.1 original_scaffold_24031	11662779	11662573	3.76e-12	115	69	34.783	N/A
AXM43000.1	387	476	NW_023528387	Sturnira hondurensis	Sturnira hondurensis isolate 20B ecotype Veracruz unplaced genomic scaffold, WHU_Shon_v2.1 original_scaffold_24031	11663155	11662892	3.76e-12	102	90	31.111	N/A
AXM43000.1	473	502	NW_023528387	Sturnira hondurensis	Sturnira hondurensis isolate 20B ecotype Veracruz unplaced genomic scaffold, WHU_Shon_v2.1 original_scaffold_24031	11662904	11662815	3.76e-12	71	30	50.000	N/A
AXM43000.1	310	545	NW_018343992	Phascolarctos cinereus	Phascolarctos cinereus isolate Bilbo 61053 unplaced genomic scaffold, phaCin_unsw_v4.1 phaCin_unsw_v4.1.fa.scaf00041	9095874	9096569	4.80e-12	208	242	26.033	N/A
AXM43000.1	474	583	NW_023553001	Artibeus jamaicensis	Artibeus jamaicensis isolate 1a unplaced genomic scaffold, WHU_Ajam_v2 original_scaffold_58217	1398442	1398107	9.66e-12	191	113	39.823	N/A
AXM43000.1	448	474	NW_023553001	Artibeus jamaicensis	Artibeus jamaicensis isolate 1a unplaced genomic scaffold, WHU_Ajam_v2 original_scaffold_58217	1398519	1398439	9.66e-12	55	27	44.444	N/A
AXM43000.1	460	555	NW_009096976	Pelecanus crispus	Pelecanus crispus isolate BGI_N334 unplaced genomic scaffold, ASM68737v1 scaffold56836	7624	7337	1.93e-11	202	96	41.667	N/A
AXM43000.1	358	537	NW_018343990	Phascolarctos cinereus	Phascolarctos cinereus isolate Bilbo 61053 unplaced genomic scaffold, phaCin_unsw_v4.1 phaCin_unsw_v4.1.fa.scaf00039	8062778	8063299	2.06e-11	202	180	27.778	N/A
AXM43000.1	360	576	NW_020946557	Vombatus ursinus	Vombatus ursinus unplaced genomic scaffold, bare-nosed wombat genome assembly UNPS02006779.1	6535938	6535339	2.06e-11	202	217	28.111	N/A
AXM43000.1	407	525	NT_176392	Cavia porcellus	Cavia porcellus strain inbred line 2N unplaced genomic scaffold, Cavpor3.0 supercont2_27	12834425	12834793	1.20e-10	196	123	39.024	N/A
AXM43000.1	362	510	NW_006783413	Lipotes vexillifer	Lipotes vexillifer unplaced genomic scaffold, Lipotes_vexillifer_v1 scaffold920	1819528	1819953	2.76e-10	193	149	32.886	N/A
AXM43000.1	370	576	NT_176388	Cavia porcellus	Cavia porcellus strain inbred line 2N unplaced genomic scaffold, Cavpor3.0 supercont2_31	24519051	24518455	3.59e-10	192	208	27.404	N/A
AXM43000.1	453	505	NW_023586065	Artibeus jamaicensis	Artibeus jamaicensis isolate 1a unplaced genomic scaffold, WHU_Ajam_v2 original_scaffold_44488	244932	245090	2.32e-09	132	53	50.943	N/A
AXM43000.1	503	555	NW_023586065	Artibeus jamaicensis	Artibeus jamaicensis isolate 1a unplaced genomic scaffold, WHU_Ajam_v2 original_scaffold_44488	245080	245238	2.32e-09	94	53	32.075	N/A
AXM43000.1	360	489	NW_009092906	Pelecanus crispus	Pelecanus crispus isolate BGI_N334 unplaced genomic scaffold, ASM68737v1 scaffold1346	88332	88700	3.09e-09	184	130	31.538	N/A
AXM43000.1	395	581	NW_007370723	Eptesicus fuscus	Eptesicus fuscus isolate BU_THK_EF1 unplaced genomic scaffold, EptFus1.0 scaffold00073	1719075	1719608	1.37e-08	178	189	28.571	N/A
AXM43000.1	497	560	NW_017731406	Hipposideros armiger	Hipposideros armiger isolate ML-2016 unplaced genomic scaffold, ASM189008v1	178527	178718	2.08e-08	153	64	43.750	N/A
AXM43000.1	471	494	NW_017731406	Hipposideros armiger	Hipposideros armiger isolate ML-2016 unplaced genomic scaffold, ASM189008v1	178441	178512	2.08e-08	64	24	41.667	N/A
AXM43000.1	436	494	NC_009175	Equus caballus	Equus caballus isolate Twilight breed thoroughbred chromosome X, EquCab3.0	81483826	81483650	2.34e-08	128	59	42.373	N/A
AXM43000.1	497	560	NC_009175	Equus caballus	Equus caballus isolate Twilight breed thoroughbred chromosome X, EquCab3.0	81483642	81483454	2.34e-08	88	64	31.250	N/A
AXM43000.1	445	560	NC_046284	Rhinolophus ferrumequinum	Rhinolophus ferrumequinum isolate MPI-CBG mRhiFer1 chromosome 1, mRhiFer1_v1.p	56707707	56708063	2.54e-08	176	122	33.607	N/A
AXM43000.1	436	494	NW_007673504	Equus przewalskii	Equus przewalskii isolate Burgud unplaced genomic scaffold, Burgud scaffold491	776981	777157	2.71e-08	128	59	42.373	N/A
AXM43000.1	497	560	NW_007673504	Equus przewalskii	Equus przewalskii isolate Burgud unplaced genomic scaffold, Burgud scaffold491	777165	777353	2.71e-08	88	64	31.250	N/A
AXM43000.1	447	571	NW_020954639	Vombatus ursinus	Vombatus ursinus unplaced genomic scaffold, bare-nosed wombat genome assembly UNPS02014861.1	5140957	5141331	3.28e-08	175	125	34.400	N/A
AXM43000.1	436	494	NC_052207	Equus asinus	Equus asinus breed Dezhou chromosome X, ASM1607732v2	109624687	109624863	5.31e-08	129	59	42.373	N/A
AXM43000.1	497	560	NC_052207	Equus asinus	Equus asinus breed Dezhou chromosome X, ASM1607732v2	109624871	109625059	5.31e-08	84	64	31.250	N/A
AXM43000.1	436	494	NC_060276	Equus quagga	Equus quagga isolate Etosha38 chromosome 10, UCLA_HA_Equagga_1.0	44673478	44673654	6.13e-08	129	59	42.373	N/A
AXM43000.1	497	560	NC_060276	Equus quagga	Equus quagga isolate Etosha38 chromosome 10, UCLA_HA_Equagga_1.0	44673662	44673850	6.13e-08	84	64	31.250	N/A
AXM43000.1	443	577	NW_024342257	Pteropus giganteus	Pteropus giganteus unplaced genomic scaffold, Ma_sr-lr_union100	1994015	1994428	5.82e-07	165	142	30.986	N/A
AXM43000.1	443	577	NW_011888965	Pteropus vampyrus	Pteropus vampyrus isolate Shadow unplaced genomic scaffold, Pvam_2.0 Scaffold184	2743774	2743361	8.38e-07	163	142	30.986	N/A
AXM43000.1	443	577	NW_006433946	Pteropus alecto	Pteropus alecto unplaced genomic scaffold, ASM32557v1 scaffold182	3953821	3954234	2.56e-06	159	142	30.282	N/A
AXM43000.1	455	576	NW_018344033	Phascolarctos cinereus	Phascolarctos cinereus isolate Bilbo 61053 unplaced genomic scaffold, phaCin_unsw_v4.1 phaCin_unsw_v4.1.fa.scaf00082	8422317	8422682	3.78e-06	158	122	32.787	N/A
# TBLASTN 2.13.0+
# Query: AVW82254.1 |VP1 protein|Rodent bocavirus|Bocaparvovirus|Parvoviridae|Rattus norvegicus|China|China|2012-08-08|2018-04-14T00:00:00Z|VP1 protein [Rodent bocavirus]
# Database: ref_euk_rep_genomes
# Fields: query acc., q. start, q. end, subject acc., subject sci name, subject title, s. start, s. end, evalue, score, alignment length, % identity, subject strand
# 22 hits found
AVW82254.1	111	580	NC_045548	Thamnophis elegans	Thamnophis elegans isolate rThaEle1 chromosome 8, rThaEle1.pri	15225667	15224246	1.59e-29	349	512	27.539	N/A
AVW82254.1	156	307	NW_005819481	Latimeria chalumnae	Latimeria chalumnae isolate SAIAB 97564 unplaced genomic scaffold, LatCha1 scaffold00471	1275887	1276330	7.67e-18	254	152	36.184	N/A
AVW82254.1	154	306	NW_022098042	Delphinapterus leucas	Delphinapterus leucas isolate GAN/ISIS: 26980492/103006 unplaced genomic scaffold, ASM228892v3 scaffoldscaffold51	9248228	9247788	2.29e-17	250	155	34.194	N/A
AVW82254.1	154	306	NW_021703782	Monodon monoceros	Monodon monoceros isolate NGI ecotype Baffin Bay Population unplaced genomic scaffold, NGI_Narwhal_1 Super_Scaffold_5	77668376	77668816	2.90e-17	249	155	34.839	N/A
AVW82254.1	154	306	NC_041222	Physeter catodon	Physeter catodon isolate SW-GA chromosome 9, ASM283717v2	28043213	28042773	3.21e-17	249	154	31.818	N/A
AVW82254.1	154	306	NW_006734123	Balaenoptera acutorostrata scammoni	Balaenoptera acutorostrata scammoni unplaced genomic scaffold, BalAcu1.0 scaffold90	2065004	2065444	4.79e-17	247	154	34.416	N/A
AVW82254.1	154	306	NC_045790	Balaenoptera musculus	Balaenoptera musculus isolate JJ_BM4_2016_0621 chromosome 6, mBalMus1.pri.v3	80462617	80463057	4.79e-17	247	154	33.117	N/A
AVW82254.1	154	306	NW_022134926	Globicephala melas	Globicephala melas isolate X-22926-18 unplaced genomic scaffold, ASM654740v1 scaffold73	2547996	2548436	5.74e-17	247	155	33.548	N/A
AVW82254.1	154	306	NC_047039	Tursiops truncatus	Tursiops truncatus isolate mTurTru1 chromosome 6, mTurTru1.mat.Y	79797217	79797657	1.18e-16	244	155	33.548	N/A
AVW82254.1	154	306	NW_006783413	Lipotes vexillifer	Lipotes vexillifer unplaced genomic scaffold, Lipotes_vexillifer_v1 scaffold920	1821533	1821973	3.03e-16	241	155	34.194	N/A
AVW82254.1	154	306	NC_045768	Phocoena sinus	Phocoena sinus isolate mPhoSin1 chromosome 6, mPhoSin1.pri	36118855	36118415	8.77e-16	237	154	33.117	N/A
AVW82254.1	154	306	NC_064564	Orcinus orca	Orcinus orca chromosome 6, mOrcOrc1.1	84981652	84982092	1.69e-15	235	155	32.903	N/A
AVW82254.1	120	246	NC_046309	Rhinolophus ferrumequinum	Rhinolophus ferrumequinum isolate MPI-CBG mRhiFer1 chromosome 26, mRhiFer1_v1.p	24933622	24933236	3.26e-14	224	130	34.615	N/A
AVW82254.1	154	257	NW_020837951	Lagenorhynchus obliquidens	Lagenorhynchus obliquidens isolate GAN/ISIS:26980383/991018 unplaced genomic scaffold, ASM367639v1 scaffold7	35654502	35654191	4.84e-14	222	105	39.048	N/A
AVW82254.1	154	254	NW_020175027	Neophocaena asiaeorientalis asiaeorientalis	Neophocaena asiaeorientalis asiaeorientalis breed wild unplaced genomic scaffold, Neophocaena_asiaeorientalis_V1 scaffold449	3232231	3232533	4.15e-12	206	102	37.255	N/A
AVW82254.1	145	257	NW_025333872	Phyllostomus hastatus	Phyllostomus hastatus isolate PE091 unplaced genomic scaffold, TTU_PhHast_1.1 phas_contig_40	67573944	67574282	7.97e-12	204	113	36.283	N/A
AVW82254.1	145	306	NC_040906	Phyllostomus discolor	Phyllostomus discolor isolate MPI-MPIP mPhyDis1 chromosome 4, mPhyDis1.pri.v3	176827492	176827959	1.11e-11	203	162	30.864	N/A
AVW82254.1	116	209	NC_045558	Thamnophis elegans	Thamnophis elegans isolate rThaEle1 chromosome Z, rThaEle1.pri	807773	808069	1.16e-11	203	99	36.364	N/A
AVW82254.1	120	306	NC_040903	Phyllostomus discolor	Phyllostomus discolor isolate MPI-MPIP mPhyDis1 chromosome 1, mPhyDis1.pri.v3	205590771	205591316	7.09e-11	196	192	29.167	N/A
AVW82254.1	139	244	NW_004491315	Dasypus novemcinctus	Dasypus novemcinctus isolate 3-136 unplaced genomic scaffold, Dasnov3.0 Scaffold33580	699244	698936	2.10e-10	192	108	38.889	N/A
AVW82254.1	117	253	NW_025334033	Phyllostomus hastatus	Phyllostomus hastatus isolate PE091 unplaced genomic scaffold, TTU_PhHast_1.1 phas_scaffold_501	59719561	59719974	9.04e-09	178	140	30.714	N/A
AVW82254.1	111	204	NW_006299717	Myotis davidii	Myotis davidii unplaced genomic scaffold, ASM32734v1 scaffold289	748956	749225	9.02e-06	153	98	32.653	N/A
# TBLASTN 2.13.0+
# Query: AOW41924.1 |ORF2|Parus major densovirus||Parvoviridae||China|China|2014-12-11|2016-10-14T00:00:00Z|ORF2 [Parus major densovirus]
# Database: ref_euk_rep_genomes
# 0 hits found
# TBLASTN 2.13.0+
# Query: ALL74043.1 |putative structural protein|Hemipteran ambidensovirus 3|Ambidensovirus|Parvoviridae|Myzus persicae nicotianae|China|China|2012-07|2015-11-04T00:00:00Z|putative structural protein [Myzus persicae nicotianae densovirus]
# Database: ref_euk_rep_genomes
# 0 hits found
# TBLASTN 2.13.0+
# Query: AKA44567.1 |NP2|Galliform aveparvovirus 1|Aveparvovirus|Parvoviridae|Meleagris gallopavo|USA|USA||2015-04-01T00:00:00Z|NP2 [Meleagris gallopavo enteric parvovirus]
# Database: ref_euk_rep_genomes
# 0 hits found
# TBLASTN 2.13.0+
# Query: AHF27772.1 |SAT protein|Ungulate protoparvovirus 1|Protoparvovirus|Parvoviridae|Sus scrofa|Hungary|Hungary|2012|2014-01-12T00:00:00Z|SAT protein [Porcine parvovirus]
# Database: ref_euk_rep_genomes
# 0 hits found
# TBLASTN 2.13.0+
# Query: AGO32211.1 |structural protein 2|Orthopteran scindoambidensovirus 1|Scindoambidensovirus|Parvoviridae|Acheta domesticus|Japan|Japan|2012-12-12|2013-06-26T00:00:00Z|structural protein 2 [Acheta domestica densovirus]
# Database: ref_euk_rep_genomes
# Fields: query acc., q. start, q. end, subject acc., subject sci name, subject title, s. start, s. end, evalue, score, alignment length, % identity, subject strand
# 1 hits found
AGO32211.1	207	520	NW_013955485	Austrofundulus limnaeus	Austrofundulus limnaeus strain Quisiro unplaced genomic scaffold, Austrofundulus_limnaeus-1.0 Scaffold3083	1115	2098	7.10e-27	326	333	32.733	N/A
# TBLASTN 2.13.0+
# Query: ABB01362.1 |NS2 rare|Rodent protoparvovirus 1|Protoparvovirus|Parvoviridae||USA|USA||2006-05-27T00:00:00Z|NS2 rare [Mouse parvovirus 2]
# Database: ref_euk_rep_genomes
# Fields: query acc., q. start, q. end, subject acc., subject sci name, subject title, s. start, s. end, evalue, score, alignment length, % identity, subject strand
# 2 hits found
ABB01362.1	1	85	NC_051340	Rattus norvegicus	Rattus norvegicus strain BN/NHsdMcwi chromosome 5, mRatBN7.2	63271452	63271198	9.37e-22	261	85	57.647	N/A
ABB01362.1	128	197	NC_051340	Rattus norvegicus	Rattus norvegicus strain BN/NHsdMcwi chromosome 5, mRatBN7.2	63267757	63268074	4.09e-07	150	108	38.889	N/A
# TBLASTN 2.13.0+
# Query: YP_010086595.1 |capsid protein 1|Rodent chaphamaparvovirus 2|Chaphamaparvovirus|Parvoviridae|Rattus|China|China|2014|2021-06-01T00:00:00Z|capsid protein 1 [Rat parvovirus 2]
# Database: ref_euk_rep_genomes
# Fields: query acc., q. start, q. end, subject acc., subject sci name, subject title, s. start, s. end, evalue, score, alignment length, % identity, subject strand
# 11 hits found
YP_010086595.1	1	431	NW_016109986	Cebus imitator	Cebus imitator isolate Cc_AM_T3 unplaced genomic scaffold, Cebus_imitator-1.0 Scaffold2671	1442	2695	2.84e-135	1136	435	53.793	N/A
YP_010086595.1	1	395	NW_006285562	Myotis davidii	Myotis davidii unplaced genomic scaffold, ASM32734v1 scaffold20754	184	1344	1.00e-130	1019	403	50.124	N/A
YP_010086595.1	1	435	NW_015402345	Protobothrops mucrosquamatus	Protobothrops mucrosquamatus isolate PMUCROS unplaced genomic scaffold, P.Mucros_1.0 scaffold16580	1422	154	1.05e-117	990	445	49.663	N/A
YP_010086595.1	1	431	NW_010204294	Mesitornis unicolor	Mesitornis unicolor isolate BGI_N332 unplaced genomic scaffold, ASM69576v1 Scaffold28758	1510	257	3.71e-103	891	442	44.796	N/A
YP_010086595.1	6	431	NW_022042304	Serinus canaria	Serinus canaria isolate sc_yellow_7_cibi ecotype domestic yellow unplaced genomic scaffold, cibio_Scana_2019 scaffold_1686	880	2127	3.98e-83	728	441	42.177	N/A
YP_010086595.1	259	431	NW_010207213	Mesitornis unicolor	Mesitornis unicolor isolate BGI_N332 unplaced genomic scaffold, ASM69576v1 scaffold37589	6	551	5.79e-36	363	185	43.243	N/A
YP_010086595.1	1	165	NW_010179842	Mesitornis unicolor	Mesitornis unicolor isolate BGI_N332 unplaced genomic scaffold, ASM69576v1 scaffold29554	499	20	2.86e-22	266	165	40.000	N/A
YP_010086595.1	304	394	NW_006550249	Python bivittatus	Python bivittatus unplaced genomic scaffold, Python_molurus_bivittatus-5.0.2 Scaffold18235	1	261	5.84e-18	224	91	49.451	N/A
YP_010086595.1	1	95	NW_006549044	Python bivittatus	Python bivittatus unplaced genomic scaffold, Python_molurus_bivittatus-5.0.2 Scaffold17030	12	290	8.56e-18	237	95	49.474	N/A
YP_010086595.1	146	227	NW_006549044	Python bivittatus	Python bivittatus unplaced genomic scaffold, Python_molurus_bivittatus-5.0.2 Scaffold17030	579	812	7.45e-06	146	85	37.647	N/A
YP_010086595.1	219	260	NW_006551659	Python bivittatus	Python bivittatus unplaced genomic scaffold, Python_molurus_bivittatus-5.0.2 Scaffold19646	205	80	2.26e-06	137	42	57.143	N/A
# TBLASTN 2.13.0+
# Query: YP_009389293.1 |NP1|Ungulate bocaparvovirus 7|Bocaparvovirus|Parvoviridae|Camelus dromedarius|United Arab Emirates: Dubai|United Arab Emirates|2013-02-04|2017-07-14T00:00:00Z|NP1 [Dromedary camel bocaparvovirus 1]
# Database: ref_euk_rep_genomes
# 0 hits found
# TBLASTN 2.13.0+
# Query: YP_009154714.1 |assembly activating protein|Squamate dependoparvovirus 2|Dependoparvovirus|Parvoviridae|Pogona vitticeps|Hungary|Hungary|2009|2015-06-30T00:00:00Z|assembly activating protein [Bearded dragon parvovirus]
# Database: ref_euk_rep_genomes
# Fields: query acc., q. start, q. end, subject acc., subject sci name, subject title, s. start, s. end, evalue, score, alignment length, % identity, subject strand
# 5 hits found
YP_009154714.1	15	131	NC_045548	Thamnophis elegans	Thamnophis elegans isolate rThaEle1 chromosome 8, rThaEle1.pri	15225771	15225421	1.52e-26	294	117	65.812	N/A
YP_009154714.1	16	71	NW_023416379	Myotis myotis	Myotis myotis isolate mMyoMyo1 unplaced genomic scaffold, mMyoMyo1.p scaffold_m19_p_7	89126562	89126729	7.03e-09	162	56	57.143	N/A
YP_009154714.1	23	73	NW_005871593	Myotis lucifugus	Myotis lucifugus unplaced genomic scaffold, Myoluc2.0 scaffold_545	467400	467248	3.18e-08	157	51	58.824	N/A
YP_009154714.1	16	71	NW_006299717	Myotis davidii	Myotis davidii unplaced genomic scaffold, ASM32734v1 scaffold289	748837	749004	3.40e-07	149	56	55.357	N/A
YP_009154714.1	23	71	NW_005366109	Myotis brandtii	Myotis brandtii unplaced genomic scaffold, ASM41265v1 scaffold420	2425328	2425182	9.35e-07	146	49	57.143	N/A
# TBLASTN 2.13.0+
# Query: NP_694836.1 |nonstructural protein|Lepidopteran iteradensovirus 1|Iteradensovirus|Parvoviridae|Bombyx mori||||2000-05-20T00:00:00Z|nonstructural protein [Bombyx mori densovirus 5]
# Database: ref_euk_rep_genomes
# 0 hits found
# TBLASTN 2.13.0+
# Query: NP_041403.1 |hypothetical protein|Ungulate bocaparvovirus 1|Bocaparvovirus|Parvoviridae|||||1995-05-18T00:00:00Z|hypothetical protein [Bovine parvovirus]
# Database: ref_euk_rep_genomes
# 0 hits found
# TBLASTN 2.13.0+
# Query: UTI93246.1 |ORF1|Tilapia parvovirus||Parvoviridae||Thailand|Thailand|2021|2022-07-17T00:00:00Z|ORF1 [Tilapia parvovirus]
# Database: ref_euk_rep_genomes
# 0 hits found
# TBLASTN 2.13.0+
# Query: UMB41516.1 |putative nonstructural protein|Carnivore chaphamaparvovirus 1|Chaphamaparvovirus|Parvoviridae|Canis lupus|Canada: Northwest Territories|Canada|2011|2022-03-06T00:00:00Z|putative nonstructural protein [Carnivore chaphamaparvovirus 1]
# Database: ref_euk_rep_genomes
# Fields: query acc., q. start, q. end, subject acc., subject sci name, subject title, s. start, s. end, evalue, score, alignment length, % identity, subject strand
# 4 hits found
UMB41516.1	1	135	NW_016109986	Cebus imitator	Cebus imitator isolate Cc_AM_T3 unplaced genomic scaffold, Cebus_imitator-1.0 Scaffold2671	5698	5306	1.60e-23	267	138	43.478	N/A
UMB41516.1	8	133	NW_015402345	Protobothrops mucrosquamatus	Protobothrops mucrosquamatus isolate PMUCROS unplaced genomic scaffold, P.Mucros_1.0 scaffold16580	3666	3271	1.93e-16	214	133	38.346	N/A
UMB41516.1	6	102	NW_013663061	Thamnophis sirtalis	Thamnophis sirtalis isolate EDBJR-23777 unplaced genomic scaffold, Thamnophis_sirtalis-6.0 Scaffold5381	1101	1394	6.79e-11	173	99	39.394	N/A
UMB41516.1	7	85	NW_006289696	Myotis davidii	Myotis davidii unplaced genomic scaffold, ASM32734v1 scaffold20318	2037	1783	1.74e-08	155	85	32.941	N/A
# TBLASTN 2.13.0+
# Query: UBZ25794.1 |NS1|Newlavirus|Protoparvovirus|Parvoviridae|Vulpes vulpes|Canada: Labrador|Canada|2018|2021-10-11T00:00:00Z|NS1 [Newlavirus]
# Database: ref_euk_rep_genomes
# Fields: query acc., q. start, q. end, subject acc., subject sci name, subject title, s. start, s. end, evalue, score, alignment length, % identity, subject strand
# 185 hits found
UBZ25794.1	172	575	NC_045427	Sarcophilus harrisii	Sarcophilus harrisii chromosome 2, mSarHar1.11	388127622	388126426	1.20e-129	1114	406	50.246	N/A
UBZ25794.1	472	522	NC_045427	Sarcophilus harrisii	Sarcophilus harrisii chromosome 2, mSarHar1.11	555033799	555033650	3.04e-11	130	51	54.902	N/A
UBZ25794.1	427	456	NC_045427	Sarcophilus harrisii	Sarcophilus harrisii chromosome 2, mSarHar1.11	555033929	555033840	3.04e-11	110	30	60.000	N/A
UBZ25794.1	199	580	NW_004955434	Chinchilla lanigera	Chinchilla lanigera isolate Chin_1 unplaced genomic scaffold, ChiLan1.0 scaffold00033	14640565	14639417	1.50e-107	948	394	47.970	N/A
UBZ25794.1	273	580	NW_004955533	Chinchilla lanigera	Chinchilla lanigera isolate Chin_1 unplaced genomic scaffold, ChiLan1.0 scaffold00132	462809	461886	3.87e-103	915	309	52.427	N/A
UBZ25794.1	400	588	NC_052065	Arvicola amphibius	Arvicola amphibius chromosome X, mArvAmp1.2	35469306	35468737	5.14e-99	725	190	67.368	N/A
UBZ25794.1	269	405	NC_052065	Arvicola amphibius	Arvicola amphibius chromosome X, mArvAmp1.2	35469706	35469287	5.14e-99	279	140	40.714	N/A
UBZ25794.1	421	575	NW_018344033	Phascolarctos cinereus	Phascolarctos cinereus isolate Bilbo 61053 unplaced genomic scaffold, phaCin_unsw_v4.1 phaCin_unsw_v4.1.fa.scaf00082	8422323	8422787	7.71e-99	577	155	66.452	N/A
UBZ25794.1	149	338	NW_018344033	Phascolarctos cinereus	Phascolarctos cinereus isolate Bilbo 61053 unplaced genomic scaffold, phaCin_unsw_v4.1 phaCin_unsw_v4.1.fa.scaf00082	8421522	8422076	7.71e-99	273	194	34.021	N/A
UBZ25794.1	336	419	NW_018344033	Phascolarctos cinereus	Phascolarctos cinereus isolate Bilbo 61053 unplaced genomic scaffold, phaCin_unsw_v4.1 phaCin_unsw_v4.1.fa.scaf00082	8422067	8422318	7.71e-99	197	84	46.429	N/A
UBZ25794.1	293	576	NW_018344168	Phascolarctos cinereus	Phascolarctos cinereus isolate Bilbo 61053 unplaced genomic scaffold, phaCin_unsw_v4.1 phaCin_unsw_v4.1.fa.scaf00217	886696	885875	2.56e-82	757	284	51.056	N/A
UBZ25794.1	314	558	NC_050576	Trichosurus vulpecula	Trichosurus vulpecula isolate mTriVul1 chromosome 4, mTriVul1.pri	178783353	178782619	2.45e-81	750	245	55.102	N/A
UBZ25794.1	430	575	NW_020954610	Vombatus ursinus	Vombatus ursinus unplaced genomic scaffold, bare-nosed wombat genome assembly UNPS02014832.1	899977	900414	2.41e-79	528	146	62.329	N/A
UBZ25794.1	430	575	NW_020954610	Vombatus ursinus	Vombatus ursinus unplaced genomic scaffold, bare-nosed wombat genome assembly UNPS02014832.1	64597555	64597992	2.41e-79	528	146	62.329	N/A
UBZ25794.1	334	428	NW_020954610	Vombatus ursinus	Vombatus ursinus unplaced genomic scaffold, bare-nosed wombat genome assembly UNPS02014832.1	899688	899972	2.41e-79	276	95	55.789	N/A
UBZ25794.1	334	428	NW_020954610	Vombatus ursinus	Vombatus ursinus unplaced genomic scaffold, bare-nosed wombat genome assembly UNPS02014832.1	64597266	64597550	2.41e-79	276	95	55.789	N/A
UBZ25794.1	305	332	NW_020954610	Vombatus ursinus	Vombatus ursinus unplaced genomic scaffold, bare-nosed wombat genome assembly UNPS02014832.1	899602	899685	2.41e-79	73	28	39.286	N/A
UBZ25794.1	305	332	NW_020954610	Vombatus ursinus	Vombatus ursinus unplaced genomic scaffold, bare-nosed wombat genome assembly UNPS02014832.1	64597180	64597263	2.41e-79	73	28	39.286	N/A
UBZ25794.1	424	542	NW_018343997	Phascolarctos cinereus	Phascolarctos cinereus isolate Bilbo 61053 unplaced genomic scaffold, phaCin_unsw_v4.1 phaCin_unsw_v4.1.fa.scaf00046	9976988	9977344	3.73e-79	428	119	66.387	N/A
UBZ25794.1	94	414	NW_018343997	Phascolarctos cinereus	Phascolarctos cinereus isolate Bilbo 61053 unplaced genomic scaffold, phaCin_unsw_v4.1 phaCin_unsw_v4.1.fa.scaf00046	9975978	9976946	3.73e-79	371	333	28.228	N/A
UBZ25794.1	537	584	NW_018343997	Phascolarctos cinereus	Phascolarctos cinereus isolate Bilbo 61053 unplaced genomic scaffold, phaCin_unsw_v4.1 phaCin_unsw_v4.1.fa.scaf00046	9977340	9977474	3.73e-79	77	50	44.000	N/A
UBZ25794.1	299	568	NW_004524664	Octodon degus	Octodon degus isolate 3935 unplaced genomic scaffold, OctDeg1.0 scaffold00088	366353	367162	8.58e-72	678	273	47.619	N/A
UBZ25794.1	303	573	NC_053161	Polypterus senegalus	Polypterus senegalus isolate Bchr_013 chromosome 8, ASM1683550v1	143970185	143969361	5.84e-71	671	275	45.818	N/A
UBZ25794.1	303	573	NC_053161	Polypterus senegalus	Polypterus senegalus isolate Bchr_013 chromosome 8, ASM1683550v1	143966295	143965471	5.84e-71	671	275	45.818	N/A
UBZ25794.1	335	573	NC_053161	Polypterus senegalus	Polypterus senegalus isolate Bchr_013 chromosome 8, ASM1683550v1	143973972	143973244	3.92e-61	596	243	47.325	N/A
UBZ25794.1	300	576	NW_020946557	Vombatus ursinus	Vombatus ursinus unplaced genomic scaffold, bare-nosed wombat genome assembly UNPS02006779.1	6536022	6535231	1.87e-70	667	277	47.653	N/A
UBZ25794.1	281	507	NW_018343992	Phascolarctos cinereus	Phascolarctos cinereus isolate Bilbo 61053 unplaced genomic scaffold, phaCin_unsw_v4.1 phaCin_unsw_v4.1.fa.scaf00041	9095880	9096563	3.55e-70	605	228	50.000	N/A
UBZ25794.1	511	600	NW_018343992	Phascolarctos cinereus	Phascolarctos cinereus isolate Bilbo 61053 unplaced genomic scaffold, phaCin_unsw_v4.1 phaCin_unsw_v4.1.fa.scaf00041	9096563	9096877	3.55e-70	150	107	39.252	N/A
UBZ25794.1	149	221	NW_018343992	Phascolarctos cinereus	Phascolarctos cinereus isolate Bilbo 61053 unplaced genomic scaffold, phaCin_unsw_v4.1 phaCin_unsw_v4.1.fa.scaf00041	9095494	9095712	7.73e-08	146	73	38.356	N/A
UBZ25794.1	81	109	NW_018343992	Phascolarctos cinereus	Phascolarctos cinereus isolate Bilbo 61053 unplaced genomic scaffold, phaCin_unsw_v4.1 phaCin_unsw_v4.1.fa.scaf00041	9095346	9095411	7.73e-08	65	29	48.276	N/A
UBZ25794.1	306	575	NW_018344121	Phascolarctos cinereus	Phascolarctos cinereus isolate Bilbo 61053 unplaced genomic scaffold, phaCin_unsw_v4.1 phaCin_unsw_v4.1.fa.scaf00170	1686936	1687724	2.75e-69	658	271	47.970	N/A
UBZ25794.1	456	576	NW_004443955	Trichechus manatus latirostris	Trichechus manatus latirostris isolate Lorelei unplaced genomic scaffold, TriManLat1.0 scaffold00019	3923889	3923527	1.82e-66	385	121	54.545	N/A
UBZ25794.1	355	453	NW_004443955	Trichechus manatus latirostris	Trichechus manatus latirostris isolate Lorelei unplaced genomic scaffold, TriManLat1.0 scaffold00019	3924190	3923894	1.82e-66	337	99	61.616	N/A
UBZ25794.1	1	126	NW_004443955	Trichechus manatus latirostris	Trichechus manatus latirostris isolate Lorelei unplaced genomic scaffold, TriManLat1.0 scaffold00019	3932956	3932594	1.53e-17	175	126	30.952	N/A
UBZ25794.1	143	207	NW_004443955	Trichechus manatus latirostris	Trichechus manatus latirostris isolate Lorelei unplaced genomic scaffold, TriManLat1.0 scaffold00019	3932549	3932355	1.53e-17	122	65	36.923	N/A
UBZ25794.1	422	513	NC_008806	Monodelphis domestica	Monodelphis domestica chromosome 6, MonDom5	48168228	48168500	4.69e-65	377	92	71.739	N/A
UBZ25794.1	341	421	NC_008806	Monodelphis domestica	Monodelphis domestica chromosome 6, MonDom5	48167990	48168229	4.69e-65	224	81	53.086	N/A
UBZ25794.1	513	584	NC_008806	Monodelphis domestica	Monodelphis domestica chromosome 6, MonDom5	48168502	48168717	4.69e-65	152	72	43.056	N/A
UBZ25794.1	422	484	NC_008806	Monodelphis domestica	Monodelphis domestica chromosome 6, MonDom5	113562808	113562996	8.79e-49	244	63	74.603	N/A
UBZ25794.1	477	547	NC_008806	Monodelphis domestica	Monodelphis domestica chromosome 6, MonDom5	113562974	113563186	8.79e-49	224	71	56.338	N/A
UBZ25794.1	371	419	NC_008806	Monodelphis domestica	Monodelphis domestica chromosome 6, MonDom5	113562654	113562800	8.79e-49	143	49	55.102	N/A
UBZ25794.1	197	350	NC_008806	Monodelphis domestica	Monodelphis domestica chromosome 6, MonDom5	48166605	48167054	4.11e-13	215	158	32.911	N/A
UBZ25794.1	349	487	NT_176392	Cavia porcellus	Cavia porcellus strain inbred line 2N unplaced genomic scaffold, Cavpor3.0 supercont2_27	12834362	12834775	2.05e-59	516	139	69.065	N/A
UBZ25794.1	258	346	NT_176392	Cavia porcellus	Cavia porcellus strain inbred line 2N unplaced genomic scaffold, Cavpor3.0 supercont2_27	12834142	12834363	2.05e-59	145	89	34.831	N/A
UBZ25794.1	10	221	NT_176392	Cavia porcellus	Cavia porcellus strain inbred line 2N unplaced genomic scaffold, Cavpor3.0 supercont2_27	12833391	12833978	6.63e-08	171	223	29.596	N/A
UBZ25794.1	199	609	NC_008803	Monodelphis domestica	Monodelphis domestica chromosome 3, MonDom5	352566738	352565584	9.94e-58	570	415	36.867	N/A
UBZ25794.1	455	576	NC_058130	Gracilinanus agilis	Gracilinanus agilis isolate LMUSP501 chromosome 1, AgileGrace	175858741	175858376	1.34e-57	399	122	60.656	N/A
UBZ25794.1	369	446	NC_058130	Gracilinanus agilis	Gracilinanus agilis isolate LMUSP501 chromosome 1, AgileGrace	175858997	175858764	1.34e-57	246	78	61.538	N/A
UBZ25794.1	421	536	NC_058130	Gracilinanus agilis	Gracilinanus agilis isolate LMUSP501 chromosome 1, AgileGrace	627142604	627142260	3.32e-46	397	116	68.103	N/A
UBZ25794.1	374	423	NC_058130	Gracilinanus agilis	Gracilinanus agilis isolate LMUSP501 chromosome 1, AgileGrace	627142744	627142595	3.32e-46	150	50	58.000	N/A
UBZ25794.1	287	503	NW_018343990	Phascolarctos cinereus	Phascolarctos cinereus isolate Bilbo 61053 unplaced genomic scaffold, phaCin_unsw_v4.1 phaCin_unsw_v4.1.fa.scaf00039	8062658	8063305	1.34e-56	561	217	47.926	N/A
UBZ25794.1	467	593	NW_018343990	Phascolarctos cinereus	Phascolarctos cinereus isolate Bilbo 61053 unplaced genomic scaffold, phaCin_unsw_v4.1 phaCin_unsw_v4.1.fa.scaf00039	8063194	8063574	1.07e-10	194	127	37.008	N/A
UBZ25794.1	291	524	NC_050579	Trichosurus vulpecula	Trichosurus vulpecula isolate mTriVul1 chromosome 7, mTriVul1.pri	150707854	150708546	1.43e-55	553	245	43.265	N/A
UBZ25794.1	436	577	NC_050579	Trichosurus vulpecula	Trichosurus vulpecula isolate mTriVul1 chromosome 7, mTriVul1.pri	150708290	150708706	5.62e-23	296	143	46.853	N/A
UBZ25794.1	472	595	NC_050579	Trichosurus vulpecula	Trichosurus vulpecula isolate mTriVul1 chromosome 7, mTriVul1.pri	15581390	15581743	1.15e-16	196	127	39.370	N/A
UBZ25794.1	425	453	NC_050579	Trichosurus vulpecula	Trichosurus vulpecula isolate mTriVul1 chromosome 7, mTriVul1.pri	15581271	15581357	1.15e-16	93	29	51.724	N/A
UBZ25794.1	448	493	NC_050579	Trichosurus vulpecula	Trichosurus vulpecula isolate mTriVul1 chromosome 7, mTriVul1.pri	188338618	188338749	5.91e-06	98	46	45.652	N/A
UBZ25794.1	371	437	NC_050579	Trichosurus vulpecula	Trichosurus vulpecula isolate mTriVul1 chromosome 7, mTriVul1.pri	188338419	188338619	5.91e-06	82	67	32.836	N/A
UBZ25794.1	510	524	NC_050579	Trichosurus vulpecula	Trichosurus vulpecula isolate mTriVul1 chromosome 7, mTriVul1.pri	188338784	188338828	5.91e-06	50	15	53.333	N/A
UBZ25794.1	471	572	NW_004524685	Octodon degus	Octodon degus isolate 3935 unplaced genomic scaffold, OctDeg1.0 scaffold00109	3858060	3857755	1.13e-53	306	102	51.961	N/A
UBZ25794.1	364	472	NW_004524685	Octodon degus	Octodon degus isolate 3935 unplaced genomic scaffold, OctDeg1.0 scaffold00109	3858404	3858054	1.13e-53	305	117	50.427	N/A
UBZ25794.1	339	539	NT_176388	Cavia porcellus	Cavia porcellus strain inbred line 2N unplaced genomic scaffold, Cavpor3.0 supercont2_31	24519051	24518458	1.09e-49	446	201	42.289	N/A
UBZ25794.1	293	323	NT_176388	Cavia porcellus	Cavia porcellus strain inbred line 2N unplaced genomic scaffold, Cavpor3.0 supercont2_31	24519187	24519095	1.09e-49	87	31	45.161	N/A
UBZ25794.1	551	574	NT_176388	Cavia porcellus	Cavia porcellus strain inbred line 2N unplaced genomic scaffold, Cavpor3.0 supercont2_31	24518426	24518355	1.09e-49	86	24	58.333	N/A
UBZ25794.1	149	549	NT_176388	Cavia porcellus	Cavia porcellus strain inbred line 2N unplaced genomic scaffold, Cavpor3.0 supercont2_31	24705847	24707091	1.77e-25	317	432	23.843	N/A
UBZ25794.1	288	524	NW_015386759	Protobothrops mucrosquamatus	Protobothrops mucrosquamatus isolate PMUCROS unplaced genomic scaffold, P.Mucros_1.0 scaffold434	100717	100013	1.48e-49	507	237	43.038	N/A
UBZ25794.1	257	577	NC_050573	Trichosurus vulpecula	Trichosurus vulpecula isolate mTriVul1 chromosome 1, mTriVul1.pri	147661166	147660261	2.48e-48	497	332	36.145	N/A
UBZ25794.1	349	577	NC_050573	Trichosurus vulpecula	Trichosurus vulpecula isolate mTriVul1 chromosome 1, mTriVul1.pri	11330785	11330135	9.50e-30	351	230	33.478	N/A
UBZ25794.1	411	593	NW_020954639	Vombatus ursinus	Vombatus ursinus unplaced genomic scaffold, bare-nosed wombat genome assembly UNPS02014861.1	5140957	5141505	4.70e-48	495	184	54.348	N/A
UBZ25794.1	291	406	NW_020954639	Vombatus ursinus	Vombatus ursinus unplaced genomic scaffold, bare-nosed wombat genome assembly UNPS02014861.1	5140422	5140766	7.89e-17	246	116	40.517	N/A
UBZ25794.1	391	493	NC_045426	Sarcophilus harrisii	Sarcophilus harrisii chromosome 1, mSarHar1.11	512583523	512583212	2.56e-47	299	104	58.654	N/A
UBZ25794.1	507	586	NC_045426	Sarcophilus harrisii	Sarcophilus harrisii chromosome 1, mSarHar1.11	512583210	512582956	2.56e-47	162	85	37.647	N/A
UBZ25794.1	289	368	NC_045426	Sarcophilus harrisii	Sarcophilus harrisii chromosome 1, mSarHar1.11	512583824	512583588	2.56e-47	136	80	37.500	N/A
UBZ25794.1	383	540	NC_045426	Sarcophilus harrisii	Sarcophilus harrisii chromosome 1, mSarHar1.11	131901716	131902177	1.03e-23	271	166	42.771	N/A
UBZ25794.1	549	575	NC_045426	Sarcophilus harrisii	Sarcophilus harrisii chromosome 1, mSarHar1.11	131902201	131902281	1.03e-23	79	27	51.852	N/A
UBZ25794.1	414	535	NW_022111372	Echinops telfairi	Echinops telfairi isolate 266 unplaced genomic scaffold, ASM31398v2 ScPeMD7_7469;HRSCAF=8507_0	41710004	41710369	4.01e-45	289	122	48.361	N/A
UBZ25794.1	303	416	NW_022111372	Echinops telfairi	Echinops telfairi isolate 266 unplaced genomic scaffold, ASM31398v2 ScPeMD7_7469;HRSCAF=8507_0	41709670	41710011	4.01e-45	247	114	42.105	N/A
UBZ25794.1	295	446	NC_045431	Sarcophilus harrisii	Sarcophilus harrisii chromosome 6, mSarHar1.11	62099468	62099923	2.33e-44	286	153	37.908	N/A
UBZ25794.1	446	505	NC_045431	Sarcophilus harrisii	Sarcophilus harrisii chromosome 6, mSarHar1.11	62099919	62100095	2.33e-44	194	60	66.667	N/A
UBZ25794.1	506	544	NC_045431	Sarcophilus harrisii	Sarcophilus harrisii chromosome 6, mSarHar1.11	62100097	62100213	2.33e-44	92	39	46.154	N/A
UBZ25794.1	405	498	NW_004524888	Octodon degus	Octodon degus isolate 3935 unplaced genomic scaffold, OctDeg1.0 scaffold00312	1344760	1344479	1.68e-43	349	94	69.149	N/A
UBZ25794.1	501	575	NW_004524888	Octodon degus	Octodon degus isolate 3935 unplaced genomic scaffold, OctDeg1.0 scaffold00312	1344474	1344250	1.68e-43	174	75	45.333	N/A
UBZ25794.1	200	415	NW_004524888	Octodon degus	Octodon degus isolate 3935 unplaced genomic scaffold, OctDeg1.0 scaffold00312	1345340	1344729	3.94e-30	354	217	35.484	N/A
UBZ25794.1	432	543	NW_018344361	Phascolarctos cinereus	Phascolarctos cinereus isolate Bilbo 61053 unplaced genomic scaffold, phaCin_unsw_v4.1 phaCin_unsw_v4.1.fa.scaf00410	48907	49236	4.61e-42	350	113	61.062	N/A
UBZ25794.1	323	395	NW_018344361	Phascolarctos cinereus	Phascolarctos cinereus isolate Bilbo 61053 unplaced genomic scaffold, phaCin_unsw_v4.1 phaCin_unsw_v4.1.fa.scaf00410	48585	48800	4.61e-42	144	73	41.096	N/A
UBZ25794.1	544	577	NW_018344361	Phascolarctos cinereus	Phascolarctos cinereus isolate Bilbo 61053 unplaced genomic scaffold, phaCin_unsw_v4.1 phaCin_unsw_v4.1.fa.scaf00410	49236	49337	4.61e-42	57	34	41.176	N/A
UBZ25794.1	257	589	NC_037670	Theropithecus gelada	Theropithecus gelada isolate Dixy chromosome 3, Tgel_1.0	30673284	30674309	1.57e-39	429	345	31.594	N/A
UBZ25794.1	358	453	NC_008808	Monodelphis domestica	Monodelphis domestica chromosome 8, MonDom5	230387512	230387799	1.91e-39	291	96	57.292	N/A
UBZ25794.1	472	518	NC_008808	Monodelphis domestica	Monodelphis domestica chromosome 8, MonDom5	230387849	230387989	1.91e-39	142	47	55.319	N/A
UBZ25794.1	330	359	NC_008808	Monodelphis domestica	Monodelphis domestica chromosome 8, MonDom5	230387417	230387506	1.91e-39	96	30	60.000	N/A
UBZ25794.1	432	515	NW_020954575	Vombatus ursinus	Vombatus ursinus unplaced genomic scaffold, bare-nosed wombat genome assembly UNPS02014797.1	13555747	13555496	1.05e-38	334	84	71.429	N/A
UBZ25794.1	183	395	NW_020954575	Vombatus ursinus	Vombatus ursinus unplaced genomic scaffold, bare-nosed wombat genome assembly UNPS02014797.1	13556477	13555854	1.05e-38	147	235	27.660	N/A
UBZ25794.1	399	577	NW_020954575	Vombatus ursinus	Vombatus ursinus unplaced genomic scaffold, bare-nosed wombat genome assembly UNPS02014797.1	13555845	13555321	5.20e-06	155	187	29.947	N/A
UBZ25794.1	257	589	NW_012004166	Cercocebus atys	Cercocebus atys isolate FAK unplaced genomic scaffold, Caty_1.0 Scaffold42	1693158	1692133	1.39e-38	421	345	31.594	N/A
UBZ25794.1	257	589	NC_044979	Papio anubis	Papio anubis isolate 15944 chromosome 4, Panubis1.0	167683178	167682153	2.39e-38	419	346	32.081	N/A
UBZ25794.1	319	493	NW_020940360	Vombatus ursinus	Vombatus ursinus unplaced genomic scaffold, bare-nosed wombat genome assembly UNPS02000582.1	8363388	8362864	3.18e-37	314	177	41.808	N/A
UBZ25794.1	495	567	NW_020940360	Vombatus ursinus	Vombatus ursinus unplaced genomic scaffold, bare-nosed wombat genome assembly UNPS02000582.1	8362873	8362652	3.18e-37	154	74	40.541	N/A
UBZ25794.1	308	546	NC_050578	Trichosurus vulpecula	Trichosurus vulpecula isolate mTriVul1 chromosome 6, mTriVul1.pri	264265350	264266066	1.39e-35	398	239	34.728	N/A
UBZ25794.1	369	569	NW_018344238	Phascolarctos cinereus	Phascolarctos cinereus isolate Bilbo 61053 unplaced genomic scaffold, phaCin_unsw_v4.1 phaCin_unsw_v4.1.fa.scaf00287	2405164	2405757	1.63e-35	397	202	41.584	N/A
UBZ25794.1	475	578	NW_020950062	Vombatus ursinus	Vombatus ursinus unplaced genomic scaffold, bare-nosed wombat genome assembly UNPS02010284.1	4967538	4967227	4.70e-34	315	104	54.808	N/A
UBZ25794.1	441	483	NW_020950062	Vombatus ursinus	Vombatus ursinus unplaced genomic scaffold, bare-nosed wombat genome assembly UNPS02010284.1	4967639	4967511	4.70e-34	126	43	53.488	N/A
UBZ25794.1	257	528	NC_044984	Papio anubis	Papio anubis isolate 15944 chromosome 9, Panubis1.0	47249647	47248841	6.92e-34	384	273	34.066	N/A
UBZ25794.1	257	528	NW_012006154	Cercocebus atys	Cercocebus atys isolate FAK unplaced genomic scaffold, Caty_1.0 Scaffold60	2894620	2895426	3.25e-33	379	273	33.333	N/A
UBZ25794.1	308	546	NW_004524640	Octodon degus	Octodon degus isolate 3935 unplaced genomic scaffold, OctDeg1.0 scaffold00064	8428369	8429082	1.67e-32	373	239	34.310	N/A
UBZ25794.1	257	528	NW_012100098	Mandrillus leucophaeus	Mandrillus leucophaeus isolate KB7577 unplaced genomic scaffold, Mleu.le_1.0 Scaffold118	1006428	1007234	5.15e-32	369	273	33.333	N/A
UBZ25794.1	308	546	NW_004955451	Chinchilla lanigera	Chinchilla lanigera isolate Chin_1 unplaced genomic scaffold, ChiLan1.0 scaffold00050	18095268	18094561	7.40e-29	344	240	32.500	N/A
UBZ25794.1	386	498	NC_057865	Dromiciops gliroides	Dromiciops gliroides isolate mDroGli1 chromosome 5, mDroGli1.pri	194648207	194647872	3.37e-28	315	113	54.867	N/A
UBZ25794.1	500	576	NC_057865	Dromiciops gliroides	Dromiciops gliroides isolate mDroGli1 chromosome 5, mDroGli1.pri	194647870	194647742	3.37e-28	74	77	31.169	N/A
UBZ25794.1	288	547	NW_003573424	Loxodonta africana	Loxodonta africana isolate ISIS603380 unplaced genomic scaffold, Loxafr3.0 scaffold_4	61369981	61370754	3.90e-28	338	261	31.034	N/A
UBZ25794.1	468	569	NC_050574	Trichosurus vulpecula	Trichosurus vulpecula isolate mTriVul1 chromosome 2, mTriVul1.pri	310517206	310516901	7.02e-27	328	102	56.863	N/A
UBZ25794.1	353	440	NW_006408528	Chrysochloris asiatica	Chrysochloris asiatica unplaced genomic scaffold, ChrAsi1.0 scaffold00010	34329499	34329762	7.79e-27	206	88	47.727	N/A
UBZ25794.1	438	488	NW_006408528	Chrysochloris asiatica	Chrysochloris asiatica unplaced genomic scaffold, ChrAsi1.0 scaffold00010	34329755	34329904	7.79e-27	172	51	66.667	N/A
UBZ25794.1	288	546	NC_064829	Elephas maximus indicus	Elephas maximus indicus isolate mEleMax1 chromosome 11, mEleMax1 primary haplotype	46770242	46769472	1.62e-26	325	260	30.769	N/A
UBZ25794.1	381	547	NC_045548	Thamnophis elegans	Thamnophis elegans isolate rThaEle1 chromosome 8, rThaEle1.pri	15227108	15226608	5.05e-26	321	167	40.719	N/A
UBZ25794.1	446	519	NW_018344226	Phascolarctos cinereus	Phascolarctos cinereus isolate Bilbo 61053 unplaced genomic scaffold, phaCin_unsw_v4.1 phaCin_unsw_v4.1.fa.scaf00275	3102949	3103170	7.49e-26	257	74	63.514	N/A
UBZ25794.1	516	578	NW_018344226	Phascolarctos cinereus	Phascolarctos cinereus isolate Bilbo 61053 unplaced genomic scaffold, phaCin_unsw_v4.1 phaCin_unsw_v4.1.fa.scaf00275	3103160	3103348	7.49e-26	112	63	38.095	N/A
UBZ25794.1	1	293	NC_051340	Rattus norvegicus	Rattus norvegicus strain BN/NHsdMcwi chromosome 5, mRatBN7.2	63271452	63270610	2.21e-23	300	293	30.717	N/A
UBZ25794.1	438	511	NT_176231	Cavia porcellus	Cavia porcellus strain inbred line 2N unplaced genomic scaffold, Cavpor3.0 supercont2_188	79918	80139	7.38e-23	247	74	59.459	N/A
UBZ25794.1	514	571	NT_176231	Cavia porcellus	Cavia porcellus strain inbred line 2N unplaced genomic scaffold, Cavpor3.0 supercont2_188	80145	80318	7.38e-23	96	58	36.207	N/A
UBZ25794.1	376	480	NT_176231	Cavia porcellus	Cavia porcellus strain inbred line 2N unplaced genomic scaffold, Cavpor3.0 supercont2_188	79736	80047	1.87e-11	201	105	40.952	N/A
UBZ25794.1	366	539	NW_025334033	Phyllostomus hastatus	Phyllostomus hastatus isolate PE091 unplaced genomic scaffold, TTU_PhHast_1.1 phas_scaffold_501	59717768	59718289	4.58e-21	281	174	35.632	N/A
UBZ25794.1	461	600	NW_006921719	Orycteropus afer afer	Orycteropus afer afer isolate SDZICR_OR568_19922 unplaced genomic scaffold, OryAfe1.0 scaffold00132	918380	917976	2.62e-19	266	142	40.845	N/A
UBZ25794.1	364	474	NC_045790	Balaenoptera musculus	Balaenoptera musculus isolate JJ_BM4_2016_0621 chromosome 6, mBalMus1.pri.v3	80460705	80461037	1.04e-17	162	111	34.234	N/A
UBZ25794.1	475	546	NC_045790	Balaenoptera musculus	Balaenoptera musculus isolate JJ_BM4_2016_0621 chromosome 6, mBalMus1.pri.v3	80461039	80461254	1.04e-17	136	72	43.056	N/A
UBZ25794.1	315	397	NC_045428	Sarcophilus harrisii	Sarcophilus harrisii chromosome 3, mSarHar1.11	416520670	416520428	1.41e-17	148	83	37.349	N/A
UBZ25794.1	400	508	NC_045428	Sarcophilus harrisii	Sarcophilus harrisii chromosome 3, mSarHar1.11	416520429	416520133	1.41e-17	148	117	40.171	N/A
UBZ25794.1	364	474	NW_020175027	Neophocaena asiaeorientalis asiaeorientalis	Neophocaena asiaeorientalis asiaeorientalis breed wild unplaced genomic scaffold, Neophocaena_asiaeorientalis_V1 scaffold449	3230432	3230764	4.45e-17	173	111	35.135	N/A
UBZ25794.1	470	533	NW_020175027	Neophocaena asiaeorientalis asiaeorientalis	Neophocaena asiaeorientalis asiaeorientalis breed wild unplaced genomic scaffold, Neophocaena_asiaeorientalis_V1 scaffold449	3230751	3230942	4.45e-17	119	64	42.188	N/A
UBZ25794.1	364	474	NW_006734123	Balaenoptera acutorostrata scammoni	Balaenoptera acutorostrata scammoni unplaced genomic scaffold, BalAcu1.0 scaffold90	2063093	2063425	9.94e-17	156	111	33.333	N/A
UBZ25794.1	475	546	NW_006734123	Balaenoptera acutorostrata scammoni	Balaenoptera acutorostrata scammoni unplaced genomic scaffold, BalAcu1.0 scaffold90	2063427	2063642	9.94e-17	133	72	43.056	N/A
UBZ25794.1	364	474	NC_045768	Phocoena sinus	Phocoena sinus isolate mPhoSin1 chromosome 6, mPhoSin1.pri	36120654	36120322	1.82e-16	175	111	36.036	N/A
UBZ25794.1	470	533	NC_045768	Phocoena sinus	Phocoena sinus isolate mPhoSin1 chromosome 6, mPhoSin1.pri	36120335	36120144	1.82e-16	111	64	40.625	N/A
UBZ25794.1	348	522	NC_058133	Gracilinanus agilis	Gracilinanus agilis isolate LMUSP501 chromosome 4, AgileGrace	328467767	328467195	2.41e-16	242	202	36.634	N/A
UBZ25794.1	438	535	NW_004454210	Ceratotherium simum simum	Ceratotherium simum simum isolate SDZICR_KB13650 unplaced genomic scaffold, CerSimSim1.0 scaffold00055	15366050	15366340	8.32e-16	162	98	39.796	N/A
UBZ25794.1	308	438	NW_004454210	Ceratotherium simum simum	Ceratotherium simum simum isolate SDZICR_KB13650 unplaced genomic scaffold, CerSimSim1.0 scaffold00055	15365670	15366053	8.32e-16	119	131	27.481	N/A
UBZ25794.1	421	476	NC_059433	Sphaerodactylus townsendi	Sphaerodactylus townsendi isolate TG3544 linkage group LG09, MPM_Stown_v2.3	66941575	66941408	1.83e-14	213	56	69.643	N/A
UBZ25794.1	401	417	NC_059433	Sphaerodactylus townsendi	Sphaerodactylus townsendi isolate TG3544 linkage group LG09, MPM_Stown_v2.3	66941636	66941586	1.83e-14	56	17	58.824	N/A
UBZ25794.1	386	544	NW_023425551	Pipistrellus kuhlii	Pipistrellus kuhlii isolate mPipKuh1 unplaced genomic scaffold, mPipKuh1.p scaffold_m20_p_5	76948350	76948838	2.15e-14	219	163	36.196	N/A
UBZ25794.1	366	383	NW_023425551	Pipistrellus kuhlii	Pipistrellus kuhlii isolate mPipKuh1 unplaced genomic scaffold, mPipKuh1.p scaffold_m20_p_5	76948301	76948354	2.15e-14	50	18	50.000	N/A
UBZ25794.1	364	474	NC_041222	Physeter catodon	Physeter catodon isolate SW-GA chromosome 9, ASM283717v2	28045130	28044798	2.82e-14	156	111	33.333	N/A
UBZ25794.1	470	533	NC_041222	Physeter catodon	Physeter catodon isolate SW-GA chromosome 9, ASM283717v2	28044811	28044620	2.82e-14	111	64	40.625	N/A
UBZ25794.1	366	539	NC_040903	Phyllostomus discolor	Phyllostomus discolor isolate MPI-MPIP mPhyDis1 chromosome 1, mPhyDis1.pri.v3	205588977	205589498	2.47e-13	217	174	31.034	N/A
UBZ25794.1	366	558	NW_025333872	Phyllostomus hastatus	Phyllostomus hastatus isolate PE091 unplaced genomic scaffold, TTU_PhHast_1.1 phas_contig_40	67572471	67573049	8.17e-13	212	193	29.534	N/A
UBZ25794.1	429	546	NW_025333872	Phyllostomus hastatus	Phyllostomus hastatus isolate PE091 unplaced genomic scaffold, TTU_PhHast_1.1 phas_contig_40	74100665	74100315	4.68e-10	189	118	35.593	N/A
UBZ25794.1	163	485	NC_047108	Thalassophryne amazonica	Thalassophryne amazonica chromosome 6, fThaAma1.1	79164674	79165642	1.96e-12	209	340	27.059	N/A
UBZ25794.1	429	539	NT_176384	Cavia porcellus	Cavia porcellus strain inbred line 2N unplaced genomic scaffold, Cavpor3.0 supercont2_35	10624791	10625123	2.39e-12	208	111	40.541	N/A
UBZ25794.1	364	474	NW_006783413	Lipotes vexillifer	Lipotes vexillifer unplaced genomic scaffold, Lipotes_vexillifer_v1 scaffold920	1819621	1819953	4.21e-12	162	111	34.234	N/A
UBZ25794.1	470	533	NW_006783413	Lipotes vexillifer	Lipotes vexillifer unplaced genomic scaffold, Lipotes_vexillifer_v1 scaffold920	1819940	1820131	4.21e-12	86	64	34.375	N/A
UBZ25794.1	397	474	NW_020837951	Lagenorhynchus obliquidens	Lagenorhynchus obliquidens isolate GAN/ISIS:26980383/991018 unplaced genomic scaffold, ASM367639v1 scaffold7	35656185	35655952	1.19e-11	130	78	37.179	N/A
UBZ25794.1	470	533	NW_020837951	Lagenorhynchus obliquidens	Lagenorhynchus obliquidens isolate GAN/ISIS:26980383/991018 unplaced genomic scaffold, ASM367639v1 scaffold7	35655965	35655774	1.19e-11	114	64	40.625	N/A
UBZ25794.1	292	453	NW_006299717	Myotis davidii	Myotis davidii unplaced genomic scaffold, ASM32734v1 scaffold289	747063	747548	1.54e-11	202	165	32.727	N/A
UBZ25794.1	397	474	NC_047039	Tursiops truncatus	Tursiops truncatus isolate mTurTru1 chromosome 6, mTurTru1.mat.Y	79795534	79795767	2.26e-11	128	78	35.897	N/A
UBZ25794.1	470	533	NC_047039	Tursiops truncatus	Tursiops truncatus isolate mTurTru1 chromosome 6, mTurTru1.mat.Y	79795754	79795945	2.26e-11	114	64	40.625	N/A
UBZ25794.1	397	474	NW_022134926	Globicephala melas	Globicephala melas isolate X-22926-18 unplaced genomic scaffold, ASM654740v1 scaffold73	2546300	2546533	2.65e-11	130	78	35.897	N/A
UBZ25794.1	470	533	NW_022134926	Globicephala melas	Globicephala melas isolate X-22926-18 unplaced genomic scaffold, ASM654740v1 scaffold73	2546520	2546711	2.65e-11	111	64	40.625	N/A
UBZ25794.1	397	474	NC_064564	Orcinus orca	Orcinus orca chromosome 6, mOrcOrc1.1	84979956	84980189	4.62e-11	128	78	35.897	N/A
UBZ25794.1	470	533	NC_064564	Orcinus orca	Orcinus orca chromosome 6, mOrcOrc1.1	84980176	84980367	4.62e-11	111	64	40.625	N/A
UBZ25794.1	397	549	NC_050580	Trichosurus vulpecula	Trichosurus vulpecula isolate mTriVul1 chromosome 8, mTriVul1.pri	115683218	115683670	8.16e-11	195	155	34.194	N/A
UBZ25794.1	425	536	NW_020954586	Vombatus ursinus	Vombatus ursinus unplaced genomic scaffold, bare-nosed wombat genome assembly UNPS02014808.1	6004218	6004520	9.68e-11	195	112	39.286	N/A
UBZ25794.1	429	546	NC_040906	Phyllostomus discolor	Phyllostomus discolor isolate MPI-MPIP mPhyDis1 chromosome 4, mPhyDis1.pri.v3	183373022	183372672	1.90e-10	192	119	36.975	N/A
UBZ25794.1	366	453	NW_023416379	Myotis myotis	Myotis myotis isolate mMyoMyo1 unplaced genomic scaffold, mMyoMyo1.p scaffold_m19_p_7	89125004	89125270	5.55e-10	188	89	46.067	N/A
UBZ25794.1	287	442	NW_006921660	Orycteropus afer afer	Orycteropus afer afer isolate SDZICR_OR568_19922 unplaced genomic scaffold, OryAfe1.0 scaffold00073	9409208	9408729	1.04e-09	186	162	30.864	N/A
UBZ25794.1	474	513	NW_006921660	Orycteropus afer afer	Orycteropus afer afer isolate SDZICR_OR568_19922 unplaced genomic scaffold, OryAfe1.0 scaffold00073	9408484	9408365	7.09e-08	137	40	65.000	N/A
UBZ25794.1	506	549	NW_006921660	Orycteropus afer afer	Orycteropus afer afer isolate SDZICR_OR568_19922 unplaced genomic scaffold, OryAfe1.0 scaffold00073	9408383	9408258	7.09e-08	74	44	38.636	N/A
UBZ25794.1	314	547	NC_013678	Oryctolagus cuniculus	Oryctolagus cuniculus breed Thorbecke inbred chromosome 10, OryCun2.0	8295293	8294577	1.32e-09	185	241	24.896	N/A
UBZ25794.1	366	453	NW_005871593	Myotis lucifugus	Myotis lucifugus unplaced genomic scaffold, Myoluc2.0 scaffold_545	468987	468721	1.52e-09	185	89	47.191	N/A
UBZ25794.1	384	451	NC_047091	Geotrypetes seraphini	Geotrypetes seraphini chromosome 8, aGeoSer1.1	144433504	144433689	4.17e-09	181	68	52.941	N/A
UBZ25794.1	417	524	NW_009096976	Pelecanus crispus	Pelecanus crispus isolate BGI_N334 unplaced genomic scaffold, ASM68737v1 scaffold56836	7648	7322	1.08e-08	177	109	38.532	N/A
UBZ25794.1	405	531	NW_004624750	Heterocephalus glaber	Heterocephalus glaber isolate NMR 29 unplaced genomic scaffold, HetGla_female_1.0 scaffold00021	15521366	15521740	1.15e-08	177	127	35.433	N/A
UBZ25794.1	358	522	NW_022900927	Fukomys damarensis	Fukomys damarensis isolate Sample0158 unplaced genomic scaffold, DMR_v1.0_HiC HiC_scaffold_15	52967432	52966947	1.58e-08	176	171	29.240	N/A
UBZ25794.1	447	494	NW_006408674	Chrysochloris asiatica	Chrysochloris asiatica unplaced genomic scaffold, ChrAsi1.0 scaffold00156	3606581	3606438	2.08e-08	175	48	64.583	N/A
UBZ25794.1	360	539	NC_046309	Rhinolophus ferrumequinum	Rhinolophus ferrumequinum isolate MPI-CBG mRhiFer1 chromosome 26, mRhiFer1_v1.p	30094266	30094796	2.61e-07	166	185	28.108	N/A
UBZ25794.1	360	539	NC_046309	Rhinolophus ferrumequinum	Rhinolophus ferrumequinum isolate MPI-CBG mRhiFer1 chromosome 26, mRhiFer1_v1.p	24935384	24934854	9.07e-07	161	185	28.108	N/A
UBZ25794.1	479	572	NC_042304	Takifugu rubripes	Takifugu rubripes chromosome 20, fTakRub1.2	1563306	1563025	3.74e-07	165	94	32.979	N/A
UBZ25794.1	479	572	NC_042304	Takifugu rubripes	Takifugu rubripes chromosome 20, fTakRub1.2	1548532	1548251	3.74e-07	165	94	32.979	N/A
UBZ25794.1	479	572	NC_042304	Takifugu rubripes	Takifugu rubripes chromosome 20, fTakRub1.2	1533753	1533472	3.74e-07	165	94	32.979	N/A
UBZ25794.1	479	572	NC_042304	Takifugu rubripes	Takifugu rubripes chromosome 20, fTakRub1.2	1503803	1503522	3.74e-07	165	94	32.979	N/A
UBZ25794.1	479	572	NC_042304	Takifugu rubripes	Takifugu rubripes chromosome 20, fTakRub1.2	1489027	1488746	3.74e-07	165	94	32.979	N/A
UBZ25794.1	479	572	NC_042304	Takifugu rubripes	Takifugu rubripes chromosome 20, fTakRub1.2	1473827	1473546	3.74e-07	165	94	32.979	N/A
UBZ25794.1	479	572	NC_042304	Takifugu rubripes	Takifugu rubripes chromosome 20, fTakRub1.2	1557571	1557290	1.21e-06	160	94	31.915	N/A
UBZ25794.1	479	572	NC_042304	Takifugu rubripes	Takifugu rubripes chromosome 20, fTakRub1.2	1542797	1542516	1.21e-06	160	94	31.915	N/A
UBZ25794.1	479	572	NC_042304	Takifugu rubripes	Takifugu rubripes chromosome 20, fTakRub1.2	1498068	1497787	1.21e-06	160	94	31.915	N/A
UBZ25794.1	364	533	NW_021703782	Monodon monoceros	Monodon monoceros isolate NGI ecotype Baffin Bay Population unplaced genomic scaffold, NGI_Narwhal_1 Super_Scaffold_5	77666581	77667087	4.71e-07	164	173	28.902	N/A
UBZ25794.1	364	533	NW_022098042	Delphinapterus leucas	Delphinapterus leucas isolate GAN/ISIS: 26980492/103006 unplaced genomic scaffold, ASM228892v3 scaffoldscaffold51	9250025	9249519	2.36e-06	158	173	28.324	N/A
UBZ25794.1	506	575	NW_018344007	Phascolarctos cinereus	Phascolarctos cinereus isolate Bilbo 61053 unplaced genomic scaffold, phaCin_unsw_v4.1 phaCin_unsw_v4.1.fa.scaf00056	8163596	8163387	9.68e-06	153	70	48.571	N/A
# TBLASTN 2.13.0+
# Query: QLM06161.1 |nonstructural protein NS1|Rodent chaphamaparvovirus 1|Chaphamaparvovirus|Parvoviridae|Mus musculus|USA: Cambridge, MA|USA|2018|2020-07-29T00:00:00Z|nonstructural protein NS1 [Mouse kidney parvovirus]
# Database: ref_euk_rep_genomes
# Fields: query acc., q. start, q. end, subject acc., subject sci name, subject title, s. start, s. end, evalue, score, alignment length, % identity, subject strand
# 13 hits found
QLM06161.1	82	504	NW_006289696	Myotis davidii	Myotis davidii unplaced genomic scaffold, ASM32734v1 scaffold20318	1493	225	0.0	1655	423	72.340	N/A
QLM06161.1	178	659	NW_016109986	Cebus imitator	Cebus imitator isolate Cc_AM_T3 unplaced genomic scaffold, Cebus_imitator-1.0 Scaffold2671	1	1446	0.0	1579	482	67.635	N/A
QLM06161.1	1	175	NW_016109986	Cebus imitator	Cebus imitator isolate Cc_AM_T3 unplaced genomic scaffold, Cebus_imitator-1.0 Scaffold2671	5408	4884	1.77e-81	754	175	81.714	N/A
QLM06161.1	1	659	NW_015402345	Protobothrops mucrosquamatus	Protobothrops mucrosquamatus isolate PMUCROS unplaced genomic scaffold, P.Mucros_1.0 scaffold16580	3361	1418	6.85e-127	1072	672	39.583	N/A
QLM06161.1	31	444	NW_010204294	Mesitornis unicolor	Mesitornis unicolor isolate BGI_N332 unplaced genomic scaffold, ASM69576v1 Scaffold28758	3404	2175	8.86e-101	892	417	42.926	N/A
QLM06161.1	256	359	NW_006549848	Python bivittatus	Python bivittatus unplaced genomic scaffold, Python_molurus_bivittatus-5.0.2 Scaffold17834	311	3	7.58e-29	307	104	57.692	N/A
QLM06161.1	370	445	NW_022042304	Serinus canaria	Serinus canaria isolate sc_yellow_7_cibi ecotype domestic yellow unplaced genomic scaffold, cibio_Scana_2019 scaffold_1686	1	228	4.01e-23	296	76	65.789	N/A
QLM06161.1	127	234	NW_006549880	Python bivittatus	Python bivittatus unplaced genomic scaffold, Python_molurus_bivittatus-5.0.2 Scaffold17866	14	307	1.69e-14	201	108	39.815	N/A
QLM06161.1	84	298	NC_045543	Thamnophis elegans	Thamnophis elegans isolate rThaEle1 chromosome 3, rThaEle1.pri	72152472	72153041	2.01e-10	193	221	28.959	N/A
QLM06161.1	303	392	NW_017805193	Hippocampus comes	Hippocampus comes isolate QL1 unplaced genomic scaffold, H_comes_QL1_v1 scaffold268	102151	101882	8.87e-09	179	90	42.222	N/A
QLM06161.1	84	286	NW_013658921	Thamnophis sirtalis	Thamnophis sirtalis isolate EDBJR-23777 unplaced genomic scaffold, Thamnophis_sirtalis-6.0 Scaffold1241	320102	320635	3.02e-07	166	209	28.230	N/A
QLM06161.1	294	430	NC_045548	Thamnophis elegans	Thamnophis elegans isolate rThaEle1 chromosome 8, rThaEle1.pri	15227084	15226653	9.86e-07	161	149	28.859	N/A
QLM06161.1	599	659	NW_006285562	Myotis davidii	Myotis davidii unplaced genomic scaffold, ASM32734v1 scaffold20754	6	188	1.54e-06	157	61	50.820	N/A
# TBLASTN 2.13.0+
# Query: QJQ50417.1 |non-structural replication protein|Carnivore chapparvovirus 1|Chapparvovirus|Parvoviridae|Feliformia|USA|USA|2019-01-23|2020-05-12T00:00:00Z|non-structural replication protein [Carnivore chapparvovirus 1]
# Database: ref_euk_rep_genomes
# Fields: query acc., q. start, q. end, subject acc., subject sci name, subject title, s. start, s. end, evalue, score, alignment length, % identity, subject strand
# 11 hits found
QJQ50417.1	85	472	NW_006289696	Myotis davidii	Myotis davidii unplaced genomic scaffold, ASM32734v1 scaffold20318	1493	327	4.01e-153	1210	389	56.555	N/A
QJQ50417.1	38	472	NW_015402345	Protobothrops mucrosquamatus	Protobothrops mucrosquamatus isolate PMUCROS unplaced genomic scaffold, P.Mucros_1.0 scaffold16580	3253	1982	5.46e-138	1149	435	51.264	N/A
QJQ50417.1	181	662	NW_016109986	Cebus imitator	Cebus imitator isolate Cc_AM_T3 unplaced genomic scaffold, Cebus_imitator-1.0 Scaffold2671	1	1446	5.95e-120	1044	485	49.072	N/A
QJQ50417.1	1	178	NW_016109986	Cebus imitator	Cebus imitator isolate Cc_AM_T3 unplaced genomic scaffold, Cebus_imitator-1.0 Scaffold2671	5408	4884	9.47e-33	376	178	42.697	N/A
QJQ50417.1	16	502	NW_010204294	Mesitornis unicolor	Mesitornis unicolor isolate BGI_N332 unplaced genomic scaffold, ASM69576v1 Scaffold28758	3449	1998	1.06e-117	1012	498	43.173	N/A
QJQ50417.1	372	507	NW_022042304	Serinus canaria	Serinus canaria isolate sc_yellow_7_cibi ecotype domestic yellow unplaced genomic scaffold, cibio_Scana_2019 scaffold_1686	1	405	8.17e-29	342	140	50.714	N/A
QJQ50417.1	258	361	NW_006549848	Python bivittatus	Python bivittatus unplaced genomic scaffold, Python_molurus_bivittatus-5.0.2 Scaffold17834	311	3	1.28e-27	299	104	53.846	N/A
QJQ50417.1	140	236	NW_006549880	Python bivittatus	Python bivittatus unplaced genomic scaffold, Python_molurus_bivittatus-5.0.2 Scaffold17866	41	307	1.14e-13	195	97	37.113	N/A
QJQ50417.1	87	300	NC_045543	Thamnophis elegans	Thamnophis elegans isolate rThaEle1 chromosome 3, rThaEle1.pri	72152472	72153041	1.25e-12	211	217	28.571	N/A
QJQ50417.1	310	394	NW_017805193	Hippocampus comes	Hippocampus comes isolate QL1 unplaced genomic scaffold, H_comes_QL1_v1 scaffold268	102136	101882	1.43e-07	169	85	41.176	N/A
QJQ50417.1	87	292	NW_013658921	Thamnophis sirtalis	Thamnophis sirtalis isolate EDBJR-23777 unplaced genomic scaffold, Thamnophis_sirtalis-6.0 Scaffold1241	320102	320647	3.10e-06	157	210	24.762	N/A
# TBLASTN 2.13.0+
# Query: QJI53840.1 |capsid protein|Aveparvovirus sp.|Aveparvovirus|Parvoviridae|Aves|China|China|2018|2020-05-06T00:00:00Z|capsid protein [Aveparvovirus sp.]
# Database: ref_euk_rep_genomes
# Fields: query acc., q. start, q. end, subject acc., subject sci name, subject title, s. start, s. end, evalue, score, alignment length, % identity, subject strand
# 41 hits found
QJI53840.1	208	664	NC_045548	Thamnophis elegans	Thamnophis elegans isolate rThaEle1 chromosome 8, rThaEle1.pri	15225682	15224267	4.29e-48	501	498	30.120	N/A
QJI53840.1	322	413	NC_045548	Thamnophis elegans	Thamnophis elegans isolate rThaEle1 chromosome 8, rThaEle1.pri	15224001	15223744	4.00e-09	182	92	44.565	N/A
QJI53840.1	263	664	NW_006783413	Lipotes vexillifer	Lipotes vexillifer unplaced genomic scaffold, Lipotes_vexillifer_v1 scaffold920	1821530	1822927	1.00e-26	330	473	27.907	N/A
QJI53840.1	263	440	NW_006734123	Balaenoptera acutorostrata scammoni	Balaenoptera acutorostrata scammoni unplaced genomic scaffold, BalAcu1.0 scaffold90	2065001	2065519	8.87e-20	272	180	39.444	N/A
QJI53840.1	209	435	NW_020093309	Desmodus rotundus	Desmodus rotundus isolate DRU21DN04 unplaced genomic scaffold, ASM294091v2 ScWXtkA_390	13086878	13086234	8.15e-19	264	228	33.772	N/A
QJI53840.1	263	427	NC_045790	Balaenoptera musculus	Balaenoptera musculus isolate JJ_BM4_2016_0621 chromosome 6, mBalMus1.pri.v3	80462614	80463105	1.34e-18	262	170	38.824	N/A
QJI53840.1	263	438	NW_021703782	Monodon monoceros	Monodon monoceros isolate NGI ecotype Baffin Bay Population unplaced genomic scaffold, NGI_Narwhal_1 Super_Scaffold_5	77668373	77668885	1.42e-18	262	178	38.764	N/A
QJI53840.1	263	466	NW_022134926	Globicephala melas	Globicephala melas isolate X-22926-18 unplaced genomic scaffold, ASM654740v1 scaffold73	2547993	2548616	2.04e-18	261	216	35.648	N/A
QJI53840.1	263	440	NW_022098042	Delphinapterus leucas	Delphinapterus leucas isolate GAN/ISIS: 26980492/103006 unplaced genomic scaffold, ASM228892v3 scaffoldscaffold51	9248231	9247713	4.31e-18	258	180	38.333	N/A
QJI53840.1	263	440	NC_047039	Tursiops truncatus	Tursiops truncatus isolate mTurTru1 chromosome 6, mTurTru1.mat.Y	79797214	79797732	4.58e-18	258	180	38.333	N/A
QJI53840.1	209	416	NW_005819481	Latimeria chalumnae	Latimeria chalumnae isolate SAIAB 97564 unplaced genomic scaffold, LatCha1 scaffold00471	1275728	1276333	2.18e-17	252	208	30.769	N/A
QJI53840.1	224	413	NW_025334033	Phyllostomus hastatus	Phyllostomus hastatus isolate PE091 unplaced genomic scaffold, TTU_PhHast_1.1 phas_scaffold_501	59719576	59720112	2.70e-17	251	191	35.079	N/A
QJI53840.1	329	664	NC_045558	Thamnophis elegans	Thamnophis elegans isolate rThaEle1 chromosome Z, rThaEle1.pri	808322	809386	3.38e-17	250	376	25.000	N/A
QJI53840.1	224	324	NC_045558	Thamnophis elegans	Thamnophis elegans isolate rThaEle1 chromosome Z, rThaEle1.pri	807791	808081	7.56e-10	188	102	44.118	N/A
QJI53840.1	263	440	NC_041222	Physeter catodon	Physeter catodon isolate SW-GA chromosome 9, ASM283717v2	28043216	28042698	3.87e-17	250	186	37.634	N/A
QJI53840.1	263	440	NC_064564	Orcinus orca	Orcinus orca chromosome 6, mOrcOrc1.1	84981649	84982167	6.42e-17	248	180	37.778	N/A
QJI53840.1	263	370	NW_020837951	Lagenorhynchus obliquidens	Lagenorhynchus obliquidens isolate GAN/ISIS:26980383/991018 unplaced genomic scaffold, ASM367639v1 scaffold7	35654505	35654185	1.25e-16	227	108	45.370	N/A
QJI53840.1	388	466	NW_020837951	Lagenorhynchus obliquidens	Lagenorhynchus obliquidens isolate GAN/ISIS:26980383/991018 unplaced genomic scaffold, ASM367639v1 scaffold7	35654150	35653890	1.25e-16	62	89	29.213	N/A
QJI53840.1	253	413	NC_040906	Phyllostomus discolor	Phyllostomus discolor isolate MPI-MPIP mPhyDis1 chromosome 4, mPhyDis1.pri.v3	176827486	176827956	2.09e-16	244	161	35.404	N/A
QJI53840.1	238	415	NC_040906	Phyllostomus discolor	Phyllostomus discolor isolate MPI-MPIP mPhyDis1 chromosome 4, mPhyDis1.pri.v3	183371423	183370890	2.64e-10	192	191	30.366	N/A
QJI53840.1	208	357	NC_046309	Rhinolophus ferrumequinum	Rhinolophus ferrumequinum isolate MPI-CBG mRhiFer1 chromosome 26, mRhiFer1_v1.p	24933664	24933236	2.32e-16	243	150	36.000	N/A
QJI53840.1	263	440	NC_045768	Phocoena sinus	Phocoena sinus isolate mPhoSin1 chromosome 6, mPhoSin1.pri	36118858	36118340	2.59e-16	243	180	36.667	N/A
QJI53840.1	262	440	NW_004491315	Dasypus novemcinctus	Dasypus novemcinctus isolate 3-136 unplaced genomic scaffold, Dasnov3.0 Scaffold33580	699205	698741	8.72e-16	238	180	35.556	N/A
QJI53840.1	253	413	NW_025333872	Phyllostomus hastatus	Phyllostomus hastatus isolate PE091 unplaced genomic scaffold, TTU_PhHast_1.1 phas_contig_40	67573938	67574408	1.35e-15	237	161	34.161	N/A
QJI53840.1	238	417	NW_025333872	Phyllostomus hastatus	Phyllostomus hastatus isolate PE091 unplaced genomic scaffold, TTU_PhHast_1.1 phas_contig_40	74099066	74098527	3.05e-09	183	193	30.052	N/A
QJI53840.1	209	413	NC_040903	Phyllostomus discolor	Phyllostomus discolor isolate MPI-MPIP mPhyDis1 chromosome 1, mPhyDis1.pri.v3	205590732	205591313	3.40e-15	233	206	31.553	N/A
QJI53840.1	271	336	NC_046285	Rhinolophus ferrumequinum	Rhinolophus ferrumequinum isolate MPI-CBG mRhiFer1 chromosome 2, mRhiFer1_v1.p	26558091	26558279	2.95e-13	167	66	59.091	N/A
QJI53840.1	353	413	NC_046285	Rhinolophus ferrumequinum	Rhinolophus ferrumequinum isolate MPI-CBG mRhiFer1 chromosome 2, mRhiFer1_v1.p	26558330	26558491	2.95e-13	92	62	38.710	N/A
QJI53840.1	263	367	NW_020175027	Neophocaena asiaeorientalis asiaeorientalis	Neophocaena asiaeorientalis asiaeorientalis breed wild unplaced genomic scaffold, Neophocaena_asiaeorientalis_V1 scaffold449	3232228	3232539	7.55e-11	197	105	41.905	N/A
QJI53840.1	209	324	NW_023416379	Myotis myotis	Myotis myotis isolate mMyoMyo1 unplaced genomic scaffold, mMyoMyo1.p scaffold_m19_p_7	89126651	89126980	2.17e-10	159	116	33.621	N/A
QJI53840.1	325	402	NW_023416379	Myotis myotis	Myotis myotis isolate mMyoMyo1 unplaced genomic scaffold, mMyoMyo1.p scaffold_m19_p_7	89126971	89127180	2.17e-10	74	79	32.911	N/A
QJI53840.1	268	415	NW_006921855	Orycteropus afer afer	Orycteropus afer afer isolate SDZICR_OR568_19922 unplaced genomic scaffold, OryAfe1.0 scaffold00268	4837067	4837489	5.07e-10	190	148	35.811	N/A
QJI53840.1	262	342	NW_023425551	Pipistrellus kuhlii	Pipistrellus kuhlii isolate mPipKuh1 unplaced genomic scaffold, mPipKuh1.p scaffold_m20_p_5	76950082	76950315	1.36e-09	186	81	48.148	N/A
QJI53840.1	209	413	NC_053161	Polypterus senegalus	Polypterus senegalus isolate Bchr_013 chromosome 8, ASM1683550v1	143972294	143971590	2.55e-09	184	236	31.780	N/A
QJI53840.1	209	413	NC_053161	Polypterus senegalus	Polypterus senegalus isolate Bchr_013 chromosome 8, ASM1683550v1	143968404	143967700	3.02e-09	183	236	31.780	N/A
QJI53840.1	209	407	NC_053161	Polypterus senegalus	Polypterus senegalus isolate Bchr_013 chromosome 8, ASM1683550v1	143964514	143963831	3.67e-09	183	229	31.878	N/A
QJI53840.1	209	335	NW_004454210	Ceratotherium simum simum	Ceratotherium simum simum isolate SDZICR_KB13650 unplaced genomic scaffold, CerSimSim1.0 scaffold00055	15367547	15367891	3.07e-08	175	127	37.008	N/A
QJI53840.1	269	325	NW_005366109	Myotis brandtii	Myotis brandtii unplaced genomic scaffold, ASM41265v1 scaffold420	2425028	2424864	3.68e-08	128	57	45.614	N/A
QJI53840.1	325	402	NW_005366109	Myotis brandtii	Myotis brandtii unplaced genomic scaffold, ASM41265v1 scaffold420	2424876	2424667	3.68e-08	87	79	35.443	N/A
QJI53840.1	209	324	NW_006299717	Myotis davidii	Myotis davidii unplaced genomic scaffold, ASM32734v1 scaffold289	748926	749255	1.92e-07	168	117	35.043	N/A
QJI53840.1	253	413	NW_023541466	Artibeus jamaicensis	Artibeus jamaicensis isolate 1a unplaced genomic scaffold, WHU_Ajam_v2 fragScaff_scaffold_421	4789713	4789255	1.34e-06	161	165	30.909	N/A
# TBLASTN 2.13.0+
# Query: DAC81757.1 |PolB|Dog feces bidnaparvovirus||Parvoviridae|Canis lupus familiaris|China: Shandong|China||2020-03-19T00:00:00Z|TPA_asm: PolB [Dog feces bidnaparvovirus]
# Database: ref_euk_rep_genomes
# Fields: query acc., q. start, q. end, subject acc., subject sci name, subject title, s. start, s. end, evalue, score, alignment length, % identity, subject strand
# 34 hits found
DAC81757.1	342	956	NW_020191812	Bos taurus	Bos taurus isolate L1 Dominette 01449 registration number 42190680 breed Hereford unplaced genomic scaffold, ARS-UCD1.2 Leftover_ScbfJmS_508	5447	7438	1.45e-58	596	676	29.882	N/A
DAC81757.1	344	957	NW_023010706	Pantherophis guttatus	Pantherophis guttatus isolate EG266 unplaced genomic scaffold, UNIGE_PanGut_3.0 Super-Scaffold_65	46189836	46191845	1.11e-57	590	689	29.173	N/A
DAC81757.1	344	957	NW_020190188	Bos taurus	Bos taurus isolate L1 Dominette 01449 registration number 42190680 breed Hereford unplaced genomic scaffold, ARS-UCD1.2 Leftover_ScbfJmS_1077_1114	6977	8986	2.86e-56	578	681	28.781	N/A
DAC81757.1	344	956	NW_020192278	Bos taurus	Bos taurus isolate L1 Dominette 01449 registration number 42190680 breed Hereford unplaced genomic scaffold, ARS-UCD1.2 Leftover_ScbfJmS_99	29111	27096	1.22e-45	491	685	28.613	N/A
DAC81757.1	344	956	NW_020192278	Bos taurus	Bos taurus isolate L1 Dominette 01449 registration number 42190680 breed Hereford unplaced genomic scaffold, ARS-UCD1.2 Leftover_ScbfJmS_99	18792	20807	1.22e-45	491	685	28.613	N/A
DAC81757.1	344	956	NW_020769367	Pseudonaja textilis	Pseudonaja textilis unplaced genomic scaffold, EBS10Xv2-PRI ULFR01000060.1	398916	400904	1.27e-43	475	691	27.641	N/A
DAC81757.1	587	960	NW_020716895	Notechis scutatus	Notechis scutatus unplaced genomic scaffold, TS10Xv2-PRI ULFQ01000285.1	5814	7001	7.15e-41	260	411	26.764	N/A
DAC81757.1	344	587	NW_020716895	Notechis scutatus	Notechis scutatus unplaced genomic scaffold, TS10Xv2-PRI ULFQ01000285.1	4996	5787	7.15e-41	242	282	29.787	N/A
DAC81757.1	511	812	NC_045543	Thamnophis elegans	Thamnophis elegans isolate rThaEle1 chromosome 3, rThaEle1.pri	41930202	41929168	4.73e-38	298	348	29.885	N/A
DAC81757.1	346	513	NC_045543	Thamnophis elegans	Thamnophis elegans isolate rThaEle1 chromosome 3, rThaEle1.pri	41930722	41930195	4.73e-38	179	185	30.270	N/A
DAC81757.1	461	667	NW_020191031	Bos taurus	Bos taurus isolate L1 Dominette 01449 registration number 42190680 breed Hereford unplaced genomic scaffold, ARS-UCD1.2 Leftover_ScbfJmS_1939	7413	8114	3.53e-34	247	235	27.660	N/A
DAC81757.1	312	448	NW_020191031	Bos taurus	Bos taurus isolate L1 Dominette 01449 registration number 42190680 breed Hereford unplaced genomic scaffold, ARS-UCD1.2 Leftover_ScbfJmS_1939	6884	7363	3.53e-34	133	162	27.778	N/A
DAC81757.1	673	787	NW_020191031	Bos taurus	Bos taurus isolate L1 Dominette 01449 registration number 42190680 breed Hereford unplaced genomic scaffold, ARS-UCD1.2 Leftover_ScbfJmS_1939	8132	8485	3.53e-34	105	118	33.898	N/A
DAC81757.1	428	660	NW_015388315	Protobothrops mucrosquamatus	Protobothrops mucrosquamatus isolate PMUCROS unplaced genomic scaffold, P.Mucros_1.0 scaffold2225	158529	159314	1.18e-32	253	263	31.179	N/A
DAC81757.1	665	952	NW_015388315	Protobothrops mucrosquamatus	Protobothrops mucrosquamatus isolate PMUCROS unplaced genomic scaffold, P.Mucros_1.0 scaffold2225	159326	160201	1.18e-32	178	302	29.139	N/A
DAC81757.1	397	812	NW_015386566	Protobothrops mucrosquamatus	Protobothrops mucrosquamatus isolate PMUCROS unplaced genomic scaffold, P.Mucros_1.0 scaffold212	386789	388204	1.35e-30	366	477	27.673	N/A
DAC81757.1	428	896	NW_015386173	Protobothrops mucrosquamatus	Protobothrops mucrosquamatus isolate PMUCROS unplaced genomic scaffold, P.Mucros_1.0 scaffold_97	149382	150857	1.64e-27	340	519	28.324	N/A
DAC81757.1	431	787	NW_015386454	Protobothrops mucrosquamatus	Protobothrops mucrosquamatus isolate PMUCROS unplaced genomic scaffold, P.Mucros_1.0 scaffold77	36586	37731	6.48e-27	335	386	30.570	N/A
DAC81757.1	426	753	NW_015387135	Protobothrops mucrosquamatus	Protobothrops mucrosquamatus isolate PMUCROS unplaced genomic scaffold, P.Mucros_1.0 scaffold881	7510	8568	1.48e-25	324	359	33.426	N/A
DAC81757.1	344	529	NW_024096587	Crotalus tigris	Crotalus tigris isolate CLP2741 ecotype Arizona unplaced genomic scaffold, ASM1654583v1 scf7180000017716.2861928	1193040	1193618	2.78e-25	201	204	29.412	N/A
DAC81757.1	532	629	NW_024096587	Crotalus tigris	Crotalus tigris isolate CLP2741 ecotype Arizona unplaced genomic scaffold, ASM1654583v1 scf7180000017716.2861928	1193632	1193985	2.78e-25	117	119	30.252	N/A
DAC81757.1	643	716	NW_024096587	Crotalus tigris	Crotalus tigris isolate CLP2741 ecotype Arizona unplaced genomic scaffold, ASM1654583v1 scf7180000017716.2861928	1194084	1194305	2.78e-25	88	74	39.189	N/A
DAC81757.1	568	812	NW_013658685	Thamnophis sirtalis	Thamnophis sirtalis isolate EDBJR-23777 unplaced genomic scaffold, Thamnophis_sirtalis-6.0 Scaffold1005	89065	89889	6.52e-18	259	278	31.295	N/A
DAC81757.1	346	520	NW_013658685	Thamnophis sirtalis	Thamnophis sirtalis isolate EDBJR-23777 unplaced genomic scaffold, Thamnophis_sirtalis-6.0 Scaffold1005	86708	87244	3.61e-07	167	193	30.052	N/A
DAC81757.1	634	955	NW_023587987	Artibeus jamaicensis	Artibeus jamaicensis isolate 1a unplaced genomic scaffold, WHU_Ajam_v2 original_scaffold_53468	818	1831	2.09e-13	217	345	25.507	N/A
DAC81757.1	485	629	NW_023587987	Artibeus jamaicensis	Artibeus jamaicensis isolate 1a unplaced genomic scaffold, WHU_Ajam_v2 original_scaffold_53468	6	512	2.64e-09	183	169	30.769	N/A
DAC81757.1	532	685	NW_015388551	Protobothrops mucrosquamatus	Protobothrops mucrosquamatus isolate PMUCROS unplaced genomic scaffold, P.Mucros_1.0 scaffold2483	119930	120439	3.59e-12	144	171	29.240	N/A
DAC81757.1	709	810	NW_015388551	Protobothrops mucrosquamatus	Protobothrops mucrosquamatus isolate PMUCROS unplaced genomic scaffold, P.Mucros_1.0 scaffold2483	120498	120794	3.59e-12	108	103	31.068	N/A
DAC81757.1	476	671	NW_024096677	Crotalus tigris	Crotalus tigris isolate CLP2741 ecotype Arizona unplaced genomic scaffold, ASM1654583v1 scf7180000017855.1216408	1058760	1059407	5.54e-12	181	221	30.769	N/A
DAC81757.1	428	469	NW_024096677	Crotalus tigris	Crotalus tigris isolate CLP2741 ecotype Arizona unplaced genomic scaffold, ASM1654583v1 scf7180000017855.1216408	1058603	1058734	5.54e-12	68	44	34.091	N/A
DAC81757.1	346	532	NW_024100464	Crotalus tigris	Crotalus tigris isolate CLP2741 ecotype Arizona unplaced genomic scaffold, ASM1654583v1 scf7180000024291.2576520	1085648	1085016	1.12e-10	197	212	29.245	N/A
DAC81757.1	428	576	NW_015386474	Protobothrops mucrosquamatus	Protobothrops mucrosquamatus isolate PMUCROS unplaced genomic scaffold, P.Mucros_1.0 scaffold101	478108	477629	4.17e-07	167	163	31.288	N/A
DAC81757.1	479	585	NW_015387326	Protobothrops mucrosquamatus	Protobothrops mucrosquamatus isolate PMUCROS unplaced genomic scaffold, P.Mucros_1.0 scaffold1105	187056	187412	8.52e-07	134	120	31.667	N/A
DAC81757.1	428	476	NW_015387326	Protobothrops mucrosquamatus	Protobothrops mucrosquamatus isolate PMUCROS unplaced genomic scaffold, P.Mucros_1.0 scaffold1105	186895	187053	8.52e-07	70	53	33.962	N/A
# TBLASTN 2.13.0+
# Query: QGX07569.1 |ORF3|Penaeus monodon metallodensovirus||Parvoviridae|Penaeus monodon|Canada|Canada||2019-12-21T00:00:00Z|ORF3 [Penaeus monodon metallodensovirus]
# Database: ref_euk_rep_genomes
# 0 hits found
# TBLASTN 2.13.0+
# Query: AXM43001.1 |NP1|Carnivore bocaparvovirus 3|Bocaparvovirus|Parvoviridae|Felis catus|China: Changchun|China|2017|2018-08-19T00:00:00Z|NP1 [Feline bocavirus]
# Database: ref_euk_rep_genomes
# 0 hits found
# BLAST processed 49 queries
```
