## Supplementary material for "Deep-mining of vertebrate genomes reveals an unexpected diversity of endogenous viral elements": batch_003-tblastn-ref_euk_rep_genomes.out

```
# TBLASTN 2.13.0+
# Query: AGO32212.1 |structural protein VP1|Orthopteran scindoambidensovirus 1|Scindoambidensovirus|Parvoviridae|Acheta domesticus|Japan|Japan|2012-12-12|2013-06-26T00:00:00Z|structural protein VP1 [Acheta domestica densovirus]
# Database: ref_euk_rep_genomes
# Fields: query acc., q. start, q. end, subject acc., subject sci name, subject title, s. start, s. end, evalue, score, alignment length, % identity, subject strand
# 1 hits found
AGO32212.1	426	739	NW_013955485	Austrofundulus limnaeus	Austrofundulus limnaeus strain Quisiro unplaced genomic scaffold, Austrofundulus_limnaeus-1.0 Scaffold3083	1115	2098	2.28e-26	328	333	32.733	N/A
# TBLASTN 2.13.0+
# Query: AAY84084.1 |non-structural protein 1|Decapod hepandensovirus 1|Hepandensovirus|Parvoviridae|Penaeus monodon|Thailand|Thailand||2005-06-30T00:00:00Z|non-structural protein 1 [Penaeus monodon hepandensovirus 1]
# Database: ref_euk_rep_genomes
# 0 hits found
# TBLASTN 2.13.0+
# Query: AAC18000.1 |nonstructural protein NS2|Diatraea saccharalis densovirus||Parvoviridae|Diatraea saccharalis||||1998-06-02T00:00:00Z|nonstructural protein NS2 [Diatraea saccharalis densovirus]
# Database: ref_euk_rep_genomes
# 0 hits found
# TBLASTN 2.13.0+
# Query: YP_009508789.1 |nonstructural protein|Chiropteran bocaparvovirus 2|Bocaparvovirus|Parvoviridae|Miniopterus fuliginosus|Myanmar|Myanmar|2008-11|2018-08-24T00:00:00Z|nonstructural protein [Bat bocavirus WM40]
# Database: ref_euk_rep_genomes
# Fields: query acc., q. start, q. end, subject acc., subject sci name, subject title, s. start, s. end, evalue, score, alignment length, % identity, subject strand
# 99 hits found
YP_009508789.1	310	567	NW_004524640	Octodon degus	Octodon degus isolate 3935 unplaced genomic scaffold, OctDeg1.0 scaffold00064	8428315	8429088	3.75e-37	418	258	34.496	N/A
YP_009508789.1	388	563	NC_037670	Theropithecus gelada	Theropithecus gelada isolate Dixy chromosome 3, Tgel_1.0	30673611	30674138	4.46e-36	409	176	41.477	N/A
YP_009508789.1	388	563	NW_012004166	Cercocebus atys	Cercocebus atys isolate FAK unplaced genomic scaffold, Caty_1.0 Scaffold42	1692831	1692304	2.09e-35	403	176	42.045	N/A
YP_009508789.1	389	569	NC_050578	Trichosurus vulpecula	Trichosurus vulpecula isolate mTriVul1 chromosome 6, mTriVul1.pri	264265536	264266078	3.14e-35	402	181	40.331	N/A
YP_009508789.1	191	565	NC_045427	Sarcophilus harrisii	Sarcophilus harrisii chromosome 2, mSarHar1.11	388127562	388126513	1.50e-34	396	382	30.890	N/A
YP_009508789.1	400	563	NC_045548	Thamnophis elegans	Thamnophis elegans isolate rThaEle1 chromosome 8, rThaEle1.pri	15227108	15226617	2.32e-33	386	164	45.122	N/A
YP_009508789.1	388	563	NC_044979	Papio anubis	Papio anubis isolate 15944 chromosome 4, Panubis1.0	167682851	167682324	5.76e-33	383	176	39.205	N/A
YP_009508789.1	371	563	NW_004955451	Chinchilla lanigera	Chinchilla lanigera isolate Chin_1 unplaced genomic scaffold, ChiLan1.0 scaffold00050	18095142	18094567	6.64e-32	374	193	38.342	N/A
YP_009508789.1	388	549	NW_012006154	Cercocebus atys	Cercocebus atys isolate FAK unplaced genomic scaffold, Caty_1.0 Scaffold60	2894947	2895432	1.15e-31	372	162	40.741	N/A
YP_009508789.1	388	569	NW_003573424	Loxodonta africana	Loxodonta africana isolate ISIS603380 unplaced genomic scaffold, Loxafr3.0 scaffold_4	61370218	61370763	1.55e-31	371	182	39.011	N/A
YP_009508789.1	388	549	NC_044984	Papio anubis	Papio anubis isolate 15944 chromosome 9, Panubis1.0	47249320	47248835	3.27e-31	369	162	40.741	N/A
YP_009508789.1	388	570	NC_064829	Elephas maximus indicus	Elephas maximus indicus isolate mEleMax1 chromosome 11, mEleMax1 primary haplotype	46770005	46769457	7.22e-31	366	183	38.798	N/A
YP_009508789.1	388	549	NW_012100098	Mandrillus leucophaeus	Mandrillus leucophaeus isolate KB7577 unplaced genomic scaffold, Mleu.le_1.0 Scaffold118	1006755	1007240	2.48e-30	361	162	40.123	N/A
YP_009508789.1	310	565	NW_004955533	Chinchilla lanigera	Chinchilla lanigera isolate Chin_1 unplaced genomic scaffold, ChiLan1.0 scaffold00132	462758	461991	1.05e-29	356	256	32.812	N/A
YP_009508789.1	325	559	NW_004955434	Chinchilla lanigera	Chinchilla lanigera isolate Chin_1 unplaced genomic scaffold, ChiLan1.0 scaffold00033	14640244	14639540	1.70e-29	355	235	34.894	N/A
YP_009508789.1	439	563	NT_176384	Cavia porcellus	Cavia porcellus strain inbred line 2N unplaced genomic scaffold, Cavpor3.0 supercont2_35	10624764	10625138	3.45e-29	276	125	40.000	N/A
YP_009508789.1	388	439	NT_176384	Cavia porcellus	Cavia porcellus strain inbred line 2N unplaced genomic scaffold, Cavpor3.0 supercont2_35	10624612	10624767	3.45e-29	123	52	44.231	N/A
YP_009508789.1	390	563	NC_053161	Polypterus senegalus	Polypterus senegalus isolate Bchr_013 chromosome 8, ASM1683550v1	143969975	143969454	6.38e-27	333	174	38.506	N/A
YP_009508789.1	390	563	NC_053161	Polypterus senegalus	Polypterus senegalus isolate Bchr_013 chromosome 8, ASM1683550v1	143966085	143965564	6.38e-27	333	174	38.506	N/A
YP_009508789.1	388	563	NC_053161	Polypterus senegalus	Polypterus senegalus isolate Bchr_013 chromosome 8, ASM1683550v1	143973864	143973337	1.66e-26	330	176	38.068	N/A
YP_009508789.1	379	580	NW_025334033	Phyllostomus hastatus	Phyllostomus hastatus isolate PE091 unplaced genomic scaffold, TTU_PhHast_1.1 phas_scaffold_501	59717750	59718352	1.09e-26	331	202	35.149	N/A
YP_009508789.1	310	543	NW_015386759	Protobothrops mucrosquamatus	Protobothrops mucrosquamatus isolate PMUCROS unplaced genomic scaffold, P.Mucros_1.0 scaffold434	100711	100013	2.84e-25	319	234	32.479	N/A
YP_009508789.1	379	574	NC_040903	Phyllostomus discolor	Phyllostomus discolor isolate MPI-MPIP mPhyDis1 chromosome 1, mPhyDis1.pri.v3	205588959	205589543	6.35e-24	308	196	34.694	N/A
YP_009508789.1	351	475	NW_023416379	Myotis myotis	Myotis myotis isolate mMyoMyo1 unplaced genomic scaffold, mMyoMyo1.p scaffold_m19_p_7	89124911	89125279	4.84e-23	223	126	41.270	N/A
YP_009508789.1	481	563	NW_023416379	Myotis myotis	Myotis myotis isolate mMyoMyo1 unplaced genomic scaffold, mMyoMyo1.p scaffold_m19_p_7	89125294	89125542	4.84e-23	122	83	28.916	N/A
YP_009508789.1	338	561	NC_050576	Trichosurus vulpecula	Trichosurus vulpecula isolate mTriVul1 chromosome 4, mTriVul1.pri	178783341	178782667	6.95e-22	291	225	31.556	N/A
YP_009508789.1	388	493	NC_045768	Phocoena sinus	Phocoena sinus isolate mPhoSin1 chromosome 6, mPhoSin1.pri	36120639	36120322	1.60e-20	232	106	44.340	N/A
YP_009508789.1	494	553	NC_045768	Phocoena sinus	Phocoena sinus isolate mPhoSin1 chromosome 6, mPhoSin1.pri	36120320	36120141	1.60e-20	92	60	33.333	N/A
YP_009508789.1	384	493	NW_006734123	Balaenoptera acutorostrata scammoni	Balaenoptera acutorostrata scammoni unplaced genomic scaffold, BalAcu1.0 scaffold90	2063096	2063425	1.67e-20	216	110	40.909	N/A
YP_009508789.1	494	563	NW_006734123	Balaenoptera acutorostrata scammoni	Balaenoptera acutorostrata scammoni unplaced genomic scaffold, BalAcu1.0 scaffold90	2063427	2063636	1.67e-20	108	70	32.857	N/A
YP_009508789.1	389	490	NW_020175027	Neophocaena asiaeorientalis asiaeorientalis	Neophocaena asiaeorientalis asiaeorientalis breed wild unplaced genomic scaffold, Neophocaena_asiaeorientalis_V1 scaffold449	3230450	3230755	3.01e-20	222	102	45.098	N/A
YP_009508789.1	489	553	NW_020175027	Neophocaena asiaeorientalis asiaeorientalis	Neophocaena asiaeorientalis asiaeorientalis breed wild unplaced genomic scaffold, Neophocaena_asiaeorientalis_V1 scaffold449	3230751	3230945	3.01e-20	99	65	33.846	N/A
YP_009508789.1	388	493	NC_045790	Balaenoptera musculus	Balaenoptera musculus isolate JJ_BM4_2016_0621 chromosome 6, mBalMus1.pri.v3	80460720	80461037	6.85e-20	210	106	41.509	N/A
YP_009508789.1	494	563	NC_045790	Balaenoptera musculus	Balaenoptera musculus isolate JJ_BM4_2016_0621 chromosome 6, mBalMus1.pri.v3	80461039	80461248	6.85e-20	108	70	31.429	N/A
YP_009508789.1	365	475	NW_006299717	Myotis davidii	Myotis davidii unplaced genomic scaffold, ASM32734v1 scaffold289	747225	747557	7.64e-20	209	112	41.964	N/A
YP_009508789.1	473	563	NW_006299717	Myotis davidii	Myotis davidii unplaced genomic scaffold, ASM32734v1 scaffold289	747577	747819	7.64e-20	108	91	29.670	N/A
YP_009508789.1	409	563	NW_023425551	Pipistrellus kuhlii	Pipistrellus kuhlii isolate mPipKuh1 unplaced genomic scaffold, mPipKuh1.p scaffold_m20_p_5	76948368	76948838	2.95e-19	269	157	37.580	N/A
YP_009508789.1	419	567	NC_052065	Arvicola amphibius	Arvicola amphibius chromosome X, mArvAmp1.2	35469306	35468869	7.22e-19	266	149	41.611	N/A
YP_009508789.1	350	493	NC_041222	Physeter catodon	Physeter catodon isolate SW-GA chromosome 9, ASM283717v2	28045250	28044798	2.25e-18	213	152	34.868	N/A
YP_009508789.1	494	553	NC_041222	Physeter catodon	Physeter catodon isolate SW-GA chromosome 9, ASM283717v2	28044796	28044617	2.25e-18	92	60	33.333	N/A
YP_009508789.1	443	538	NW_009096976	Pelecanus crispus	Pelecanus crispus isolate BGI_N334 unplaced genomic scaffold, ASM68737v1 scaffold56836	7624	7337	3.88e-18	199	96	40.625	N/A
YP_009508789.1	388	440	NW_009096976	Pelecanus crispus	Pelecanus crispus isolate BGI_N334 unplaced genomic scaffold, ASM68737v1 scaffold56836	7796	7638	3.88e-18	104	53	35.849	N/A
YP_009508789.1	330	579	NW_004524664	Octodon degus	Octodon degus isolate 3935 unplaced genomic scaffold, OctDeg1.0 scaffold00088	366386	367141	4.00e-18	259	252	26.190	N/A
YP_009508789.1	446	579	NW_020954610	Vombatus ursinus	Vombatus ursinus unplaced genomic scaffold, bare-nosed wombat genome assembly UNPS02014832.1	899968	900372	2.53e-16	162	135	29.630	N/A
YP_009508789.1	446	579	NW_020954610	Vombatus ursinus	Vombatus ursinus unplaced genomic scaffold, bare-nosed wombat genome assembly UNPS02014832.1	64597546	64597950	2.53e-16	162	135	29.630	N/A
YP_009508789.1	354	444	NW_020954610	Vombatus ursinus	Vombatus ursinus unplaced genomic scaffold, bare-nosed wombat genome assembly UNPS02014832.1	899688	899963	2.53e-16	125	95	30.526	N/A
YP_009508789.1	354	444	NW_020954610	Vombatus ursinus	Vombatus ursinus unplaced genomic scaffold, bare-nosed wombat genome assembly UNPS02014832.1	64597266	64597541	2.53e-16	125	95	30.526	N/A
YP_009508789.1	384	551	NW_025333872	Phyllostomus hastatus	Phyllostomus hastatus isolate PE091 unplaced genomic scaffold, TTU_PhHast_1.1 phas_contig_40	67572468	67572971	2.01e-15	236	168	35.119	N/A
YP_009508789.1	429	563	NW_025333872	Phyllostomus hastatus	Phyllostomus hastatus isolate PE091 unplaced genomic scaffold, TTU_PhHast_1.1 phas_contig_40	74100722	74100321	5.86e-13	216	135	33.333	N/A
YP_009508789.1	345	484	NC_040906	Phyllostomus discolor	Phyllostomus discolor isolate MPI-MPIP mPhyDis1 chromosome 4, mPhyDis1.pri.v3	176825932	176826318	2.18e-15	174	140	36.429	N/A
YP_009508789.1	484	605	NC_040906	Phyllostomus discolor	Phyllostomus discolor isolate MPI-MPIP mPhyDis1 chromosome 4, mPhyDis1.pri.v3	176826315	176826632	2.18e-15	104	124	25.806	N/A
YP_009508789.1	429	563	NC_040906	Phyllostomus discolor	Phyllostomus discolor isolate MPI-MPIP mPhyDis1 chromosome 4, mPhyDis1.pri.v3	183373079	183372678	2.02e-12	211	135	33.333	N/A
YP_009508789.1	320	517	NW_018343990	Phascolarctos cinereus	Phascolarctos cinereus isolate Bilbo 61053 unplaced genomic scaffold, phaCin_unsw_v4.1 phaCin_unsw_v4.1.fa.scaf00039	8062685	8063290	2.47e-15	236	203	30.542	N/A
YP_009508789.1	423	493	NW_022134926	Globicephala melas	Globicephala melas isolate X-22926-18 unplaced genomic scaffold, ASM654740v1 scaffold73	2546321	2546533	4.09e-15	184	71	49.296	N/A
YP_009508789.1	494	553	NW_022134926	Globicephala melas	Globicephala melas isolate X-22926-18 unplaced genomic scaffold, ASM654740v1 scaffold73	2546535	2546714	4.09e-15	92	60	33.333	N/A
YP_009508789.1	301	545	NC_050579	Trichosurus vulpecula	Trichosurus vulpecula isolate mTriVul1 chromosome 7, mTriVul1.pri	150707824	150708552	4.18e-15	234	252	28.175	N/A
YP_009508789.1	330	561	NW_018344168	Phascolarctos cinereus	Phascolarctos cinereus isolate Bilbo 61053 unplaced genomic scaffold, phaCin_unsw_v4.1 phaCin_unsw_v4.1.fa.scaf00217	886645	885977	4.25e-15	234	232	28.017	N/A
YP_009508789.1	423	493	NC_047039	Tursiops truncatus	Tursiops truncatus isolate mTurTru1 chromosome 6, mTurTru1.mat.Y	79795555	79795767	4.54e-15	184	71	49.296	N/A
YP_009508789.1	494	553	NC_047039	Tursiops truncatus	Tursiops truncatus isolate mTurTru1 chromosome 6, mTurTru1.mat.Y	79795769	79795948	4.54e-15	92	60	33.333	N/A
YP_009508789.1	423	493	NC_064564	Orcinus orca	Orcinus orca chromosome 6, mOrcOrc1.1	84979977	84980189	4.72e-15	184	71	49.296	N/A
YP_009508789.1	494	553	NC_064564	Orcinus orca	Orcinus orca chromosome 6, mOrcOrc1.1	84980191	84980370	4.72e-15	92	60	33.333	N/A
YP_009508789.1	310	547	NW_018343992	Phascolarctos cinereus	Phascolarctos cinereus isolate Bilbo 61053 unplaced genomic scaffold, phaCin_unsw_v4.1 phaCin_unsw_v4.1.fa.scaf00041	9095907	9096656	5.26e-15	233	255	28.627	N/A
YP_009508789.1	423	493	NW_020837951	Lagenorhynchus obliquidens	Lagenorhynchus obliquidens isolate GAN/ISIS:26980383/991018 unplaced genomic scaffold, ASM367639v1 scaffold7	35656164	35655952	8.46e-15	181	71	47.887	N/A
YP_009508789.1	494	553	NW_020837951	Lagenorhynchus obliquidens	Lagenorhynchus obliquidens isolate GAN/ISIS:26980383/991018 unplaced genomic scaffold, ASM367639v1 scaffold7	35655950	35655771	8.46e-15	92	60	33.333	N/A
YP_009508789.1	390	472	NW_004443955	Trichechus manatus latirostris	Trichechus manatus latirostris isolate Lorelei unplaced genomic scaffold, TriManLat1.0 scaffold00019	3924142	3923894	1.56e-14	181	83	43.373	N/A
YP_009508789.1	480	563	NW_004443955	Trichechus manatus latirostris	Trichechus manatus latirostris isolate Lorelei unplaced genomic scaffold, TriManLat1.0 scaffold00019	3923874	3923623	1.56e-14	90	84	25.000	N/A
YP_009508789.1	426	542	NW_022900927	Fukomys damarensis	Fukomys damarensis isolate Sample0158 unplaced genomic scaffold, DMR_v1.0_HiC HiC_scaffold_15	52967294	52966944	1.76e-14	228	117	38.462	N/A
YP_009508789.1	330	561	NW_020946557	Vombatus ursinus	Vombatus ursinus unplaced genomic scaffold, bare-nosed wombat genome assembly UNPS02006779.1	6535995	6535333	3.24e-14	226	233	28.755	N/A
YP_009508789.1	436	489	NW_023586065	Artibeus jamaicensis	Artibeus jamaicensis isolate 1a unplaced genomic scaffold, WHU_Ajam_v2 original_scaffold_44488	244932	245090	4.45e-14	121	54	50.000	N/A
YP_009508789.1	487	538	NW_023586065	Artibeus jamaicensis	Artibeus jamaicensis isolate 1a unplaced genomic scaffold, WHU_Ajam_v2 original_scaffold_44488	245083	245238	4.45e-14	95	52	32.692	N/A
YP_009508789.1	381	439	NW_023586065	Artibeus jamaicensis	Artibeus jamaicensis isolate 1a unplaced genomic scaffold, WHU_Ajam_v2 original_scaffold_44488	244760	244936	4.45e-14	91	59	35.593	N/A
YP_009508789.1	382	514	NW_020090638	Desmodus rotundus	Desmodus rotundus isolate DRU21DN04 unplaced genomic scaffold, ASM294091v2 ScWXtkA_125	28485276	28485674	4.67e-14	225	133	39.098	N/A
YP_009508789.1	429	512	NW_020090638	Desmodus rotundus	Desmodus rotundus isolate DRU21DN04 unplaced genomic scaffold, ASM294091v2 ScWXtkA_125	34941516	34941265	1.15e-06	162	84	40.476	N/A
YP_009508789.1	351	475	NW_005871593	Myotis lucifugus	Myotis lucifugus unplaced genomic scaffold, Myoluc2.0 scaffold_545	469080	468712	6.60e-14	224	126	42.063	N/A
YP_009508789.1	219	502	NC_047108	Thalassophryne amazonica	Thalassophryne amazonica chromosome 6, fThaAma1.1	79164836	79165636	7.51e-14	223	287	27.526	N/A
YP_009508789.1	388	553	NW_021703782	Monodon monoceros	Monodon monoceros isolate NGI ecotype Baffin Bay Population unplaced genomic scaffold, NGI_Narwhal_1 Super_Scaffold_5	77666596	77667090	8.25e-14	223	168	34.524	N/A
YP_009508789.1	370	457	NW_023528387	Sturnira hondurensis	Sturnira hondurensis isolate 20B ecotype Veracruz unplaced genomic scaffold, WHU_Shon_v2.1 original_scaffold_24031	11663179	11662898	9.84e-14	125	94	32.979	N/A
YP_009508789.1	495	580	NW_023528387	Sturnira hondurensis	Sturnira hondurensis isolate 20B ecotype Veracruz unplaced genomic scaffold, WHU_Shon_v2.1 original_scaffold_24031	11662779	11662525	9.84e-14	107	86	31.395	N/A
YP_009508789.1	456	485	NW_023528387	Sturnira hondurensis	Sturnira hondurensis isolate 20B ecotype Veracruz unplaced genomic scaffold, WHU_Shon_v2.1 original_scaffold_24031	11662904	11662815	9.84e-14	71	30	50.000	N/A
YP_009508789.1	388	553	NW_022098042	Delphinapterus leucas	Delphinapterus leucas isolate GAN/ISIS: 26980492/103006 unplaced genomic scaffold, ASM228892v3 scaffoldscaffold51	9250010	9249516	1.73e-13	220	168	34.524	N/A
YP_009508789.1	426	567	NW_004624750	Heterocephalus glaber	Heterocephalus glaber isolate NMR 29 unplaced genomic scaffold, HetGla_female_1.0 scaffold00021	15521372	15521788	2.60e-13	219	142	37.324	N/A
YP_009508789.1	390	467	NC_058130	Gracilinanus agilis	Gracilinanus agilis isolate LMUSP501 chromosome 1, AgileGrace	175858991	175858758	2.90e-13	154	78	43.590	N/A
YP_009508789.1	480	563	NC_058130	Gracilinanus agilis	Gracilinanus agilis isolate LMUSP501 chromosome 1, AgileGrace	175858723	175858472	2.90e-13	106	84	30.952	N/A
YP_009508789.1	388	493	NW_006783413	Lipotes vexillifer	Lipotes vexillifer unplaced genomic scaffold, Lipotes_vexillifer_v1 scaffold920	1819636	1819953	7.31e-13	215	106	41.509	N/A
YP_009508789.1	359	559	NT_176388	Cavia porcellus	Cavia porcellus strain inbred line 2N unplaced genomic scaffold, Cavpor3.0 supercont2_31	24519051	24518455	1.29e-12	213	201	26.866	N/A
YP_009508789.1	388	564	NC_046309	Rhinolophus ferrumequinum	Rhinolophus ferrumequinum isolate MPI-CBG mRhiFer1 chromosome 26, mRhiFer1_v1.p	30094287	30094814	5.89e-12	207	188	27.660	N/A
YP_009508789.1	388	564	NC_046309	Rhinolophus ferrumequinum	Rhinolophus ferrumequinum isolate MPI-CBG mRhiFer1 chromosome 26, mRhiFer1_v1.p	24935363	24934836	3.87e-11	200	188	26.596	N/A
YP_009508789.1	348	472	NW_009092906	Pelecanus crispus	Pelecanus crispus isolate BGI_N334 unplaced genomic scaffold, ASM68737v1 scaffold1346	88329	88700	8.63e-12	206	126	34.921	N/A
YP_009508789.1	388	508	NT_176392	Cavia porcellus	Cavia porcellus strain inbred line 2N unplaced genomic scaffold, Cavpor3.0 supercont2_27	12834419	12834793	7.88e-11	197	125	37.600	N/A
YP_009508789.1	410	475	NW_005366109	Myotis brandtii	Myotis brandtii unplaced genomic scaffold, ASM41265v1 scaffold420	2426845	2426639	2.72e-10	193	69	59.420	N/A
YP_009508789.1	484	542	NW_023541466	Artibeus jamaicensis	Artibeus jamaicensis isolate 1a unplaced genomic scaffold, WHU_Ajam_v2 fragScaff_scaffold_421	4790932	4790756	1.81e-08	112	59	37.288	N/A
YP_009508789.1	414	457	NW_023541466	Artibeus jamaicensis	Artibeus jamaicensis isolate 1a unplaced genomic scaffold, WHU_Ajam_v2 fragScaff_scaffold_421	4791131	4791000	1.81e-08	106	44	45.455	N/A
YP_009508789.1	390	472	NC_008808	Monodelphis domestica	Monodelphis domestica chromosome 8, MonDom5	230387551	230387799	4.84e-08	174	83	48.193	N/A
YP_009508789.1	328	565	NW_018344121	Phascolarctos cinereus	Phascolarctos cinereus isolate Bilbo 61053 unplaced genomic scaffold, phaCin_unsw_v4.1 phaCin_unsw_v4.1.fa.scaf00170	1686942	1687637	2.67e-07	167	248	25.403	N/A
YP_009508789.1	448	565	NW_018344033	Phascolarctos cinereus	Phascolarctos cinereus isolate Bilbo 61053 unplaced genomic scaffold, phaCin_unsw_v4.1 phaCin_unsw_v4.1.fa.scaf00082	8422347	8422700	4.63e-07	165	118	35.593	N/A
YP_009508789.1	430	554	NW_020954639	Vombatus ursinus	Vombatus ursinus unplaced genomic scaffold, bare-nosed wombat genome assembly UNPS02014861.1	5140957	5141331	4.96e-07	165	125	36.800	N/A
YP_009508789.1	428	554	NC_046284	Rhinolophus ferrumequinum	Rhinolophus ferrumequinum isolate MPI-CBG mRhiFer1 chromosome 1, mRhiFer1_v1.p	56707707	56708096	5.87e-07	165	139	28.058	N/A
YP_009508789.1	330	515	NW_015402345	Protobothrops mucrosquamatus	Protobothrops mucrosquamatus isolate PMUCROS unplaced genomic scaffold, P.Mucros_1.0 scaffold16580	2725	2195	6.96e-07	163	186	26.344	N/A
YP_009508789.1	334	565	NC_008803	Monodelphis domestica	Monodelphis domestica chromosome 3, MonDom5	352566429	352565734	1.02e-06	163	235	25.532	N/A
# TBLASTN 2.13.0+
# Query: YP_009389294.1 |VP1|Ungulate bocaparvovirus 7|Bocaparvovirus|Parvoviridae|Camelus dromedarius|United Arab Emirates: Dubai|United Arab Emirates|2013-02-04|2017-07-14T00:00:00Z|VP1 [Dromedary camel bocaparvovirus 1]
# Database: ref_euk_rep_genomes
# Fields: query acc., q. start, q. end, subject acc., subject sci name, subject title, s. start, s. end, evalue, score, alignment length, % identity, subject strand
# 58 hits found
YP_009389294.1	3	408	NC_045548	Thamnophis elegans	Thamnophis elegans isolate rThaEle1 chromosome 8, rThaEle1.pri	15226216	15225026	9.32e-45	473	424	33.962	N/A
YP_009389294.1	11	99	NC_042304	Takifugu rubripes	Takifugu rubripes chromosome 20, fTakRub1.2	1561176	1560910	3.78e-19	266	89	64.045	N/A
YP_009389294.1	11	114	NC_042304	Takifugu rubripes	Takifugu rubripes chromosome 20, fTakRub1.2	1546403	1546092	3.75e-18	258	104	55.769	N/A
YP_009389294.1	11	159	NC_042304	Takifugu rubripes	Takifugu rubripes chromosome 20, fTakRub1.2	1486899	1486519	4.17e-17	249	149	44.966	N/A
YP_009389294.1	11	64	NC_042304	Takifugu rubripes	Takifugu rubripes chromosome 20, fTakRub1.2	1501673	1501512	6.83e-15	199	54	64.815	N/A
YP_009389294.1	61	159	NC_042304	Takifugu rubripes	Takifugu rubripes chromosome 20, fTakRub1.2	1501522	1501292	6.83e-15	75	99	37.374	N/A
YP_009389294.1	11	53	NC_042304	Takifugu rubripes	Takifugu rubripes chromosome 20, fTakRub1.2	1531624	1531496	1.49e-14	176	43	74.419	N/A
YP_009389294.1	54	114	NC_042304	Takifugu rubripes	Takifugu rubripes chromosome 20, fTakRub1.2	1531496	1531314	1.49e-14	95	61	45.902	N/A
YP_009389294.1	79	450	NW_005819481	Latimeria chalumnae	Latimeria chalumnae isolate SAIAB 97564 unplaced genomic scaffold, LatCha1 scaffold00471	1275497	1276456	1.26e-18	262	383	25.587	N/A
YP_009389294.1	12	312	NC_052065	Arvicola amphibius	Arvicola amphibius chromosome X, mArvAmp1.2	35468360	35467392	1.91e-18	260	328	29.878	N/A
YP_009389294.1	184	327	NC_046309	Rhinolophus ferrumequinum	Rhinolophus ferrumequinum isolate MPI-CBG mRhiFer1 chromosome 26, mRhiFer1_v1.p	24933661	24933230	2.82e-18	259	147	34.694	N/A
YP_009389294.1	11	106	NW_012004166	Cercocebus atys	Cercocebus atys isolate FAK unplaced genomic scaffold, Caty_1.0 Scaffold42	1691708	1691409	1.34e-13	220	100	51.000	N/A
YP_009389294.1	11	97	NC_037670	Theropithecus gelada	Theropithecus gelada isolate Dixy chromosome 3, Tgel_1.0	30674734	30674994	2.72e-13	217	87	54.023	N/A
YP_009389294.1	230	385	NW_021703782	Monodon monoceros	Monodon monoceros isolate NGI ecotype Baffin Bay Population unplaced genomic scaffold, NGI_Narwhal_1 Super_Scaffold_5	77668376	77668813	6.78e-13	214	156	30.128	N/A
YP_009389294.1	12	48	NW_021703782	Monodon monoceros	Monodon monoceros isolate NGI ecotype Baffin Bay Population unplaced genomic scaffold, NGI_Narwhal_1 Super_Scaffold_5	77667740	77667850	3.25e-06	109	37	54.054	N/A
YP_009389294.1	43	93	NW_021703782	Monodon monoceros	Monodon monoceros isolate NGI ecotype Baffin Bay Population unplaced genomic scaffold, NGI_Narwhal_1 Super_Scaffold_5	77667828	77667980	3.25e-06	87	51	49.020	N/A
YP_009389294.1	226	385	NW_022134926	Globicephala melas	Globicephala melas isolate X-22926-18 unplaced genomic scaffold, ASM654740v1 scaffold73	2547984	2548433	2.20e-12	209	160	28.125	N/A
YP_009389294.1	11	95	NC_044979	Papio anubis	Papio anubis isolate 15944 chromosome 4, Panubis1.0	167681728	167681471	2.55e-12	209	86	55.814	N/A
YP_009389294.1	230	385	NW_022098042	Delphinapterus leucas	Delphinapterus leucas isolate GAN/ISIS: 26980492/103006 unplaced genomic scaffold, ASM228892v3 scaffoldscaffold51	9248228	9247791	6.45e-12	205	156	28.846	N/A
YP_009389294.1	230	385	NW_006734123	Balaenoptera acutorostrata scammoni	Balaenoptera acutorostrata scammoni unplaced genomic scaffold, BalAcu1.0 scaffold90	2065004	2065441	9.00e-12	204	156	28.846	N/A
YP_009389294.1	12	48	NW_006734123	Balaenoptera acutorostrata scammoni	Balaenoptera acutorostrata scammoni unplaced genomic scaffold, BalAcu1.0 scaffold90	2064373	2064483	2.85e-07	115	37	59.459	N/A
YP_009389294.1	45	93	NW_006734123	Balaenoptera acutorostrata scammoni	Balaenoptera acutorostrata scammoni unplaced genomic scaffold, BalAcu1.0 scaffold90	2064467	2064613	2.85e-07	91	49	48.980	N/A
YP_009389294.1	230	385	NC_045790	Balaenoptera musculus	Balaenoptera musculus isolate JJ_BM4_2016_0621 chromosome 6, mBalMus1.pri.v3	80462617	80463054	1.15e-11	203	156	28.846	N/A
YP_009389294.1	12	48	NC_045790	Balaenoptera musculus	Balaenoptera musculus isolate JJ_BM4_2016_0621 chromosome 6, mBalMus1.pri.v3	80461985	80462095	3.25e-06	107	37	59.459	N/A
YP_009389294.1	45	93	NC_045790	Balaenoptera musculus	Balaenoptera musculus isolate JJ_BM4_2016_0621 chromosome 6, mBalMus1.pri.v3	80462079	80462225	3.25e-06	89	49	51.020	N/A
YP_009389294.1	228	385	NC_047039	Tursiops truncatus	Tursiops truncatus isolate mTurTru1 chromosome 6, mTurTru1.mat.Y	79797211	79797654	1.58e-11	202	158	27.848	N/A
YP_009389294.1	226	385	NC_064564	Orcinus orca	Orcinus orca chromosome 6, mOrcOrc1.1	84981640	84982089	4.29e-11	199	160	27.500	N/A
YP_009389294.1	226	385	NC_041222	Physeter catodon	Physeter catodon isolate SW-GA chromosome 9, ASM283717v2	28043225	28042776	4.67e-11	198	160	27.500	N/A
YP_009389294.1	226	385	NW_006783413	Lipotes vexillifer	Lipotes vexillifer unplaced genomic scaffold, Lipotes_vexillifer_v1 scaffold920	1821521	1821970	9.46e-11	196	160	28.750	N/A
YP_009389294.1	10	138	NW_023553001	Artibeus jamaicensis	Artibeus jamaicensis isolate 1a unplaced genomic scaffold, WHU_Ajam_v2 original_scaffold_58217	1397450	1397046	1.09e-10	195	135	41.481	N/A
YP_009389294.1	226	338	NC_040906	Phyllostomus discolor	Phyllostomus discolor isolate MPI-MPIP mPhyDis1 chromosome 4, mPhyDis1.pri.v3	176827507	176827836	2.02e-10	193	113	35.398	N/A
YP_009389294.1	226	352	NW_020837951	Lagenorhynchus obliquidens	Lagenorhynchus obliquidens isolate GAN/ISIS:26980383/991018 unplaced genomic scaffold, ASM367639v1 scaffold7	35654514	35654143	2.77e-10	192	127	29.921	N/A
YP_009389294.1	12	97	NC_051340	Rattus norvegicus	Rattus norvegicus strain BN/NHsdMcwi chromosome 5, mRatBN7.2	63268028	63268285	3.07e-10	191	86	51.163	N/A
YP_009389294.1	11	91	NW_020090638	Desmodus rotundus	Desmodus rotundus isolate DRU21DN04 unplaced genomic scaffold, ASM294091v2 ScWXtkA_125	34940401	34940159	4.58e-10	190	81	56.790	N/A
YP_009389294.1	226	338	NW_025333872	Phyllostomus hastatus	Phyllostomus hastatus isolate PE091 unplaced genomic scaffold, TTU_PhHast_1.1 phas_contig_40	67573959	67574288	4.86e-10	190	113	34.513	N/A
YP_009389294.1	228	385	NC_045768	Phocoena sinus	Phocoena sinus isolate mPhoSin1 chromosome 6, mPhoSin1.pri	36118861	36118418	6.83e-10	188	158	27.848	N/A
YP_009389294.1	12	48	NC_045768	Phocoena sinus	Phocoena sinus isolate mPhoSin1 chromosome 6, mPhoSin1.pri	36119490	36119380	5.14e-06	110	37	54.054	N/A
YP_009389294.1	43	93	NC_045768	Phocoena sinus	Phocoena sinus isolate mPhoSin1 chromosome 6, mPhoSin1.pri	36119402	36119250	5.14e-06	85	51	45.098	N/A
YP_009389294.1	12	333	NC_008803	Monodelphis domestica	Monodelphis domestica chromosome 3, MonDom5	352565229	352564258	1.98e-09	184	336	27.083	N/A
YP_009389294.1	194	279	NC_045558	Thamnophis elegans	Thamnophis elegans isolate rThaEle1 chromosome Z, rThaEle1.pri	807776	808051	6.40e-09	180	92	39.130	N/A
YP_009389294.1	184	385	NW_020093309	Desmodus rotundus	Desmodus rotundus isolate DRU21DN04 unplaced genomic scaffold, ASM294091v2 ScWXtkA_390	13086878	13086297	9.00e-09	179	204	25.490	N/A
YP_009389294.1	227	311	NW_004491315	Dasypus novemcinctus	Dasypus novemcinctus isolate 3-136 unplaced genomic scaffold, Dasnov3.0 Scaffold33580	699208	698978	1.05e-08	178	85	40.000	N/A
YP_009389294.1	12	101	NT_176392	Cavia porcellus	Cavia porcellus strain inbred line 2N unplaced genomic scaffold, Cavpor3.0 supercont2_27	12841261	12841539	1.82e-08	176	93	47.312	N/A
YP_009389294.1	198	385	NW_025334033	Phyllostomus hastatus	Phyllostomus hastatus isolate PE091 unplaced genomic scaffold, TTU_PhHast_1.1 phas_scaffold_501	59719573	59720112	3.09e-08	174	193	24.870	N/A
YP_009389294.1	12	116	NC_050574	Trichosurus vulpecula	Trichosurus vulpecula isolate mTriVul1 chromosome 2, mTriVul1.pri	310516521	310516222	3.39e-08	174	105	40.952	N/A
YP_009389294.1	11	64	NW_004454210	Ceratotherium simum simum	Ceratotherium simum simum isolate SDZICR_KB13650 unplaced genomic scaffold, CerSimSim1.0 scaffold00055	15367090	15367251	3.63e-08	174	54	61.111	N/A
YP_009389294.1	10	114	NW_004955434	Chinchilla lanigera	Chinchilla lanigera isolate Chin_1 unplaced genomic scaffold, ChiLan1.0 scaffold00033	14639095	14638775	6.75e-08	172	107	39.252	N/A
YP_009389294.1	16	95	NW_020950062	Vombatus ursinus	Vombatus ursinus unplaced genomic scaffold, bare-nosed wombat genome assembly UNPS02010284.1	4966822	4966583	6.25e-07	163	80	46.250	N/A
YP_009389294.1	184	280	NW_023416379	Myotis myotis	Myotis myotis isolate mMyoMyo1 unplaced genomic scaffold, mMyoMyo1.p scaffold_m19_p_7	89126651	89126950	7.87e-07	162	102	33.333	N/A
YP_009389294.1	11	64	NW_023510697	Sturnira hondurensis	Sturnira hondurensis isolate 20B ecotype Veracruz unplaced genomic scaffold, WHU_Shon_v2.1 original_scaffold_12408	7666916	7667077	9.48e-07	162	54	57.407	N/A
YP_009389294.1	228	327	NW_020175027	Neophocaena asiaeorientalis asiaeorientalis	Neophocaena asiaeorientalis asiaeorientalis breed wild unplaced genomic scaffold, Neophocaena_asiaeorientalis_V1 scaffold449	3232225	3232515	1.01e-06	162	100	30.000	N/A
YP_009389294.1	12	48	NW_020175027	Neophocaena asiaeorientalis asiaeorientalis	Neophocaena asiaeorientalis asiaeorientalis breed wild unplaced genomic scaffold, Neophocaena_asiaeorientalis_V1 scaffold449	3231596	3231706	5.63e-06	110	37	54.054	N/A
YP_009389294.1	43	93	NW_020175027	Neophocaena asiaeorientalis asiaeorientalis	Neophocaena asiaeorientalis asiaeorientalis breed wild unplaced genomic scaffold, Neophocaena_asiaeorientalis_V1 scaffold449	3231684	3231836	5.63e-06	85	51	45.098	N/A
YP_009389294.1	2	104	NC_046285	Rhinolophus ferrumequinum	Rhinolophus ferrumequinum isolate MPI-CBG mRhiFer1 chromosome 2, mRhiFer1_v1.p	26557382	26557726	1.10e-06	161	115	40.000	N/A
YP_009389294.1	184	280	NW_006299717	Myotis davidii	Myotis davidii unplaced genomic scaffold, ASM32734v1 scaffold289	748926	749225	1.12e-06	161	102	33.333	N/A
YP_009389294.1	12	129	NC_045427	Sarcophilus harrisii	Sarcophilus harrisii chromosome 2, mSarHar1.11	388126035	388125661	2.02e-06	159	125	36.800	N/A
YP_009389294.1	11	64	NW_007370723	Eptesicus fuscus	Eptesicus fuscus isolate BU_THK_EF1 unplaced genomic scaffold, EptFus1.0 scaffold00073	1720172	1720333	8.92e-06	154	54	59.259	N/A
YP_009389294.1	12	92	NC_008806	Monodelphis domestica	Monodelphis domestica chromosome 6, MonDom5	48169075	48169317	9.71e-06	153	81	46.914	N/A
# TBLASTN 2.13.0+
# Query: YP_009134731.1 |non-structural protein 3|Decapod aquambidensovirus 1|Aquambidensovirus|Parvoviridae|Cherax quadricarinatus|Australia|Australia|1999-12|2015-05-05T00:00:00Z|non-structural protein 3 [Cherax quadricarinatus densovirus]
# Database: ref_euk_rep_genomes
# 0 hits found
# TBLASTN 2.13.0+
# Query: YP_068409.1 |capsid protein|Adeno-associated dependoparvovirus B|Dependoparvovirus|Parvoviridae|||||2004-08-30T00:00:00Z|capsid protein [Adeno-associated virus - 5]
# Database: ref_euk_rep_genomes
# Fields: query acc., q. start, q. end, subject acc., subject sci name, subject title, s. start, s. end, evalue, score, alignment length, % identity, subject strand
# 250 hits found
YP_068409.1	1	724	NC_045548	Thamnophis elegans	Thamnophis elegans isolate rThaEle1 chromosome 8, rThaEle1.pri	15226294	15224135	0.0	1788	736	51.630	N/A
YP_068409.1	550	724	NC_045548	Thamnophis elegans	Thamnophis elegans isolate rThaEle1 chromosome 8, rThaEle1.pri	15223701	15223162	3.91e-47	494	180	54.444	N/A
YP_068409.1	319	415	NC_045548	Thamnophis elegans	Thamnophis elegans isolate rThaEle1 chromosome 8, rThaEle1.pri	15224010	15223723	1.01e-28	346	97	68.041	N/A
YP_068409.1	264	513	NW_006734123	Balaenoptera acutorostrata scammoni	Balaenoptera acutorostrata scammoni unplaced genomic scaffold, BalAcu1.0 scaffold90	2065001	2065753	8.43e-125	705	253	55.731	N/A
YP_068409.1	549	724	NW_006734123	Balaenoptera acutorostrata scammoni	Balaenoptera acutorostrata scammoni unplaced genomic scaffold, BalAcu1.0 scaffold90	2065831	2066364	8.43e-125	432	178	47.753	N/A
YP_068409.1	220	269	NW_006734123	Balaenoptera acutorostrata scammoni	Balaenoptera acutorostrata scammoni unplaced genomic scaffold, BalAcu1.0 scaffold90	2064882	2065019	8.43e-125	136	50	56.000	N/A
YP_068409.1	76	161	NW_006734123	Balaenoptera acutorostrata scammoni	Balaenoptera acutorostrata scammoni unplaced genomic scaffold, BalAcu1.0 scaffold90	2064467	2064730	6.52e-16	156	88	38.636	N/A
YP_068409.1	31	81	NW_006734123	Balaenoptera acutorostrata scammoni	Balaenoptera acutorostrata scammoni unplaced genomic scaffold, BalAcu1.0 scaffold90	2064298	2064489	6.52e-16	127	64	45.312	N/A
YP_068409.1	269	556	NW_006921855	Orycteropus afer afer	Orycteropus afer afer isolate SDZICR_OR568_19922 unplaced genomic scaffold, OryAfe1.0 scaffold00268	4837067	4837924	5.28e-105	438	293	40.273	N/A
YP_068409.1	559	724	NW_006921855	Orycteropus afer afer	Orycteropus afer afer isolate SDZICR_OR568_19922 unplaced genomic scaffold, OryAfe1.0 scaffold00268	4837924	4838424	5.28e-105	372	167	49.102	N/A
YP_068409.1	8	240	NW_006921855	Orycteropus afer afer	Orycteropus afer afer isolate SDZICR_OR568_19922 unplaced genomic scaffold, OryAfe1.0 scaffold00268	4836277	4836990	5.28e-105	292	244	36.475	N/A
YP_068409.1	264	488	NC_064564	Orcinus orca	Orcinus orca chromosome 6, mOrcOrc1.1	84981649	84982329	5.37e-99	663	228	56.579	N/A
YP_068409.1	78	219	NC_064564	Orcinus orca	Orcinus orca chromosome 6, mOrcOrc1.1	84981132	84981527	5.37e-99	168	146	32.877	N/A
YP_068409.1	220	269	NC_064564	Orcinus orca	Orcinus orca chromosome 6, mOrcOrc1.1	84981527	84981667	5.37e-99	142	50	54.000	N/A
YP_068409.1	41	81	NC_064564	Orcinus orca	Orcinus orca chromosome 6, mOrcOrc1.1	84981026	84981148	5.37e-99	118	41	56.098	N/A
YP_068409.1	550	704	NC_064564	Orcinus orca	Orcinus orca chromosome 6, mOrcOrc1.1	84982709	84983176	3.83e-37	415	156	50.000	N/A
YP_068409.1	262	488	NW_022098042	Delphinapterus leucas	Delphinapterus leucas isolate GAN/ISIS: 26980492/103006 unplaced genomic scaffold, ASM228892v3 scaffoldscaffold51	9248237	9247551	2.26e-96	678	230	56.522	N/A
YP_068409.1	76	269	NW_022098042	Delphinapterus leucas	Delphinapterus leucas isolate GAN/ISIS: 26980492/103006 unplaced genomic scaffold, ASM228892v3 scaffoldscaffold51	9248770	9248213	2.26e-96	215	200	33.000	N/A
YP_068409.1	27	81	NW_022098042	Delphinapterus leucas	Delphinapterus leucas isolate GAN/ISIS: 26980492/103006 unplaced genomic scaffold, ASM228892v3 scaffoldscaffold51	9248951	9248748	2.26e-96	133	68	44.118	N/A
YP_068409.1	550	704	NW_022098042	Delphinapterus leucas	Delphinapterus leucas isolate GAN/ISIS: 26980492/103006 unplaced genomic scaffold, ASM228892v3 scaffoldscaffold51	9247180	9246713	2.21e-36	409	156	49.359	N/A
YP_068409.1	330	724	NC_045558	Thamnophis elegans	Thamnophis elegans isolate rThaEle1 chromosome Z, rThaEle1.pri	808325	809518	9.19e-95	861	408	45.343	N/A
YP_068409.1	228	324	NC_045558	Thamnophis elegans	Thamnophis elegans isolate rThaEle1 chromosome Z, rThaEle1.pri	807788	808081	6.64e-30	356	98	66.327	N/A
YP_068409.1	208	357	NC_046309	Rhinolophus ferrumequinum	Rhinolophus ferrumequinum isolate MPI-CBG mRhiFer1 chromosome 26, mRhiFer1_v1.p	24933679	24933236	1.23e-91	533	150	64.000	N/A
YP_068409.1	620	724	NC_046309	Rhinolophus ferrumequinum	Rhinolophus ferrumequinum isolate MPI-CBG mRhiFer1 chromosome 26, mRhiFer1_v1.p	24932528	24932211	1.23e-91	260	106	50.000	N/A
YP_068409.1	350	594	NC_046309	Rhinolophus ferrumequinum	Rhinolophus ferrumequinum isolate MPI-CBG mRhiFer1 chromosome 26, mRhiFer1_v1.p	24933255	24932569	1.23e-91	192	249	27.711	N/A
YP_068409.1	8	158	NC_046309	Rhinolophus ferrumequinum	Rhinolophus ferrumequinum isolate MPI-CBG mRhiFer1 chromosome 26, mRhiFer1_v1.p	24934268	24933825	1.71e-41	450	152	63.158	N/A
YP_068409.1	264	488	NW_022134926	Globicephala melas	Globicephala melas isolate X-22926-18 unplaced genomic scaffold, ASM654740v1 scaffold73	2547993	2548673	5.42e-90	670	228	56.579	N/A
YP_068409.1	74	219	NW_022134926	Globicephala melas	Globicephala melas isolate X-22926-18 unplaced genomic scaffold, ASM654740v1 scaffold73	2547464	2547871	5.42e-90	163	155	30.968	N/A
YP_068409.1	220	269	NW_022134926	Globicephala melas	Globicephala melas isolate X-22926-18 unplaced genomic scaffold, ASM654740v1 scaffold73	2547871	2548011	5.42e-90	138	50	52.000	N/A
YP_068409.1	550	704	NW_022134926	Globicephala melas	Globicephala melas isolate X-22926-18 unplaced genomic scaffold, ASM654740v1 scaffold73	2549050	2549517	3.98e-36	407	156	49.359	N/A
YP_068409.1	262	488	NC_047039	Tursiops truncatus	Tursiops truncatus isolate mTurTru1 chromosome 6, mTurTru1.mat.Y	79797208	79797894	2.49e-89	671	230	56.522	N/A
YP_068409.1	74	219	NC_047039	Tursiops truncatus	Tursiops truncatus isolate mTurTru1 chromosome 6, mTurTru1.mat.Y	79796688	79797092	2.49e-89	166	153	32.680	N/A
YP_068409.1	220	269	NC_047039	Tursiops truncatus	Tursiops truncatus isolate mTurTru1 chromosome 6, mTurTru1.mat.Y	79797092	79797232	2.49e-89	128	50	52.000	N/A
YP_068409.1	550	704	NC_047039	Tursiops truncatus	Tursiops truncatus isolate mTurTru1 chromosome 6, mTurTru1.mat.Y	79798275	79798742	3.51e-36	407	156	49.359	N/A
YP_068409.1	41	334	NW_020090638	Desmodus rotundus	Desmodus rotundus isolate DRU21DN04 unplaced genomic scaffold, ASM294091v2 ScWXtkA_125	34940404	34939583	9.45e-89	467	302	42.053	N/A
YP_068409.1	344	724	NW_020090638	Desmodus rotundus	Desmodus rotundus isolate DRU21DN04 unplaced genomic scaffold, ASM294091v2 ScWXtkA_125	34939560	34938448	9.45e-89	450	391	32.992	N/A
YP_068409.1	324	367	NW_020090638	Desmodus rotundus	Desmodus rotundus isolate DRU21DN04 unplaced genomic scaffold, ASM294091v2 ScWXtkA_125	34939616	34939485	6.66e-07	163	44	63.636	N/A
YP_068409.1	264	383	NW_020837951	Lagenorhynchus obliquidens	Lagenorhynchus obliquidens isolate GAN/ISIS:26980383/991018 unplaced genomic scaffold, ASM367639v1 scaffold7	35654505	35654146	7.36e-87	428	120	64.167	N/A
YP_068409.1	382	487	NW_020837951	Lagenorhynchus obliquidens	Lagenorhynchus obliquidens isolate GAN/ISIS:26980383/991018 unplaced genomic scaffold, ASM367639v1 scaffold7	35654153	35653836	7.36e-87	253	106	46.226	N/A
YP_068409.1	74	219	NW_020837951	Lagenorhynchus obliquidens	Lagenorhynchus obliquidens isolate GAN/ISIS:26980383/991018 unplaced genomic scaffold, ASM367639v1 scaffold7	35655031	35654627	7.36e-87	163	155	32.258	N/A
YP_068409.1	220	269	NW_020837951	Lagenorhynchus obliquidens	Lagenorhynchus obliquidens isolate GAN/ISIS:26980383/991018 unplaced genomic scaffold, ASM367639v1 scaffold7	35654627	35654487	7.36e-87	142	50	54.000	N/A
YP_068409.1	549	704	NW_020837951	Lagenorhynchus obliquidens	Lagenorhynchus obliquidens isolate GAN/ISIS:26980383/991018 unplaced genomic scaffold, ASM367639v1 scaffold7	35653451	35652981	8.12e-37	412	157	49.682	N/A
YP_068409.1	262	488	NW_021703782	Monodon monoceros	Monodon monoceros isolate NGI ecotype Baffin Bay Population unplaced genomic scaffold, NGI_Narwhal_1 Super_Scaffold_5	77668367	77669053	2.59e-86	673	230	56.522	N/A
YP_068409.1	74	269	NW_021703782	Monodon monoceros	Monodon monoceros isolate NGI ecotype Baffin Bay Population unplaced genomic scaffold, NGI_Narwhal_1 Super_Scaffold_5	77667828	77668391	2.59e-86	222	202	32.673	N/A
YP_068409.1	550	704	NW_021703782	Monodon monoceros	Monodon monoceros isolate NGI ecotype Baffin Bay Population unplaced genomic scaffold, NGI_Narwhal_1 Super_Scaffold_5	77669427	77669894	3.67e-36	407	156	49.359	N/A
YP_068409.1	262	488	NC_045768	Phocoena sinus	Phocoena sinus isolate mPhoSin1 chromosome 6, mPhoSin1.pri	36118864	36118178	3.31e-86	648	229	53.712	N/A
YP_068409.1	74	219	NC_045768	Phocoena sinus	Phocoena sinus isolate mPhoSin1 chromosome 6, mPhoSin1.pri	36119402	36118980	3.31e-86	179	146	34.247	N/A
YP_068409.1	220	269	NC_045768	Phocoena sinus	Phocoena sinus isolate mPhoSin1 chromosome 6, mPhoSin1.pri	36118980	36118840	3.31e-86	111	50	50.000	N/A
YP_068409.1	625	704	NC_045768	Phocoena sinus	Phocoena sinus isolate mPhoSin1 chromosome 6, mPhoSin1.pri	36117568	36117326	2.81e-30	255	81	59.259	N/A
YP_068409.1	550	628	NC_045768	Phocoena sinus	Phocoena sinus isolate mPhoSin1 chromosome 6, mPhoSin1.pri	36117792	36117556	2.81e-30	154	79	39.241	N/A
YP_068409.1	261	435	NC_045790	Balaenoptera musculus	Balaenoptera musculus isolate JJ_BM4_2016_0621 chromosome 6, mBalMus1.pri.v3	80462605	80463129	3.90e-82	588	178	61.236	N/A
YP_068409.1	74	219	NC_045790	Balaenoptera musculus	Balaenoptera musculus isolate JJ_BM4_2016_0621 chromosome 6, mBalMus1.pri.v3	80462073	80462495	3.90e-82	170	156	34.615	N/A
YP_068409.1	220	269	NC_045790	Balaenoptera musculus	Balaenoptera musculus isolate JJ_BM4_2016_0621 chromosome 6, mBalMus1.pri.v3	80462495	80462632	3.90e-82	145	50	58.000	N/A
YP_068409.1	550	699	NC_045790	Balaenoptera musculus	Balaenoptera musculus isolate JJ_BM4_2016_0621 chromosome 6, mBalMus1.pri.v3	80463762	80464208	5.42e-27	256	153	38.562	N/A
YP_068409.1	426	513	NC_045790	Balaenoptera musculus	Balaenoptera musculus isolate JJ_BM4_2016_0621 chromosome 6, mBalMus1.pri.v3	80463418	80463681	5.42e-27	124	88	37.500	N/A
YP_068409.1	658	724	NC_045790	Balaenoptera musculus	Balaenoptera musculus isolate JJ_BM4_2016_0621 chromosome 6, mBalMus1.pri.v3	80464088	80464291	1.42e-11	203	68	60.294	N/A
YP_068409.1	264	484	NC_041222	Physeter catodon	Physeter catodon isolate SW-GA chromosome 9, ASM283717v2	28043216	28042500	1.75e-80	650	239	52.301	N/A
YP_068409.1	31	269	NC_041222	Physeter catodon	Physeter catodon isolate SW-GA chromosome 9, ASM283717v2	28043929	28043198	1.75e-80	195	275	29.091	N/A
YP_068409.1	549	724	NC_041222	Physeter catodon	Physeter catodon isolate SW-GA chromosome 9, ASM283717v2	28042390	28041857	3.77e-40	439	178	49.438	N/A
YP_068409.1	228	488	NW_025334033	Phyllostomus hastatus	Phyllostomus hastatus isolate PE091 unplaced genomic scaffold, TTU_PhHast_1.1 phas_scaffold_501	59719573	59720352	6.68e-77	615	263	48.669	N/A
YP_068409.1	54	228	NW_025334033	Phyllostomus hastatus	Phyllostomus hastatus isolate PE091 unplaced genomic scaffold, TTU_PhHast_1.1 phas_scaffold_501	59719097	59719576	6.68e-77	199	180	34.444	N/A
YP_068409.1	264	488	NW_006783413	Lipotes vexillifer	Lipotes vexillifer unplaced genomic scaffold, Lipotes_vexillifer_v1 scaffold920	1821530	1822210	1.12e-76	666	228	56.579	N/A
YP_068409.1	220	269	NW_006783413	Lipotes vexillifer	Lipotes vexillifer unplaced genomic scaffold, Lipotes_vexillifer_v1 scaffold920	1821408	1821548	1.12e-76	146	50	56.000	N/A
YP_068409.1	550	704	NW_006783413	Lipotes vexillifer	Lipotes vexillifer unplaced genomic scaffold, Lipotes_vexillifer_v1 scaffold920	1822520	1822987	3.87e-38	423	156	51.282	N/A
YP_068409.1	31	139	NW_006783413	Lipotes vexillifer	Lipotes vexillifer unplaced genomic scaffold, Lipotes_vexillifer_v1 scaffold920	1820732	1821187	4.90e-17	249	152	38.816	N/A
YP_068409.1	27	435	NC_040903	Phyllostomus discolor	Phyllostomus discolor isolate MPI-MPIP mPhyDis1 chromosome 1, mPhyDis1.pri.v3	205590210	205591394	3.27e-76	720	436	41.743	N/A
YP_068409.1	113	329	NW_023416379	Myotis myotis	Myotis myotis isolate mMyoMyo1 unplaced genomic scaffold, mMyoMyo1.p scaffold_m19_p_7	89126336	89126992	7.67e-76	435	221	48.416	N/A
YP_068409.1	30	106	NW_023416379	Myotis myotis	Myotis myotis isolate mMyoMyo1 unplaced genomic scaffold, mMyoMyo1.p scaffold_m19_p_7	89126085	89126315	7.67e-76	234	77	61.039	N/A
YP_068409.1	323	397	NW_023416379	Myotis myotis	Myotis myotis isolate mMyoMyo1 unplaced genomic scaffold, mMyoMyo1.p scaffold_m19_p_7	89126965	89127180	7.67e-76	178	75	53.333	N/A
YP_068409.1	447	683	NW_023416379	Myotis myotis	Myotis myotis isolate mMyoMyo1 unplaced genomic scaffold, mMyoMyo1.p scaffold_m19_p_7	89127600	89128298	2.06e-15	235	247	32.794	N/A
YP_068409.1	30	323	NW_006299717	Myotis davidii	Myotis davidii unplaced genomic scaffold, ASM32734v1 scaffold289	748362	749249	1.07e-70	595	303	45.875	N/A
YP_068409.1	323	397	NW_006299717	Myotis davidii	Myotis davidii unplaced genomic scaffold, ASM32734v1 scaffold289	749240	749455	1.07e-70	164	75	49.333	N/A
YP_068409.1	447	724	NW_006299717	Myotis davidii	Myotis davidii unplaced genomic scaffold, ASM32734v1 scaffold289	749875	750699	7.62e-28	339	280	35.714	N/A
YP_068409.1	29	112	NC_046285	Rhinolophus ferrumequinum	Rhinolophus ferrumequinum isolate MPI-CBG mRhiFer1 chromosome 2, mRhiFer1_v1.p	26557370	26557621	5.66e-70	336	84	75.000	N/A
YP_068409.1	243	359	NC_046285	Rhinolophus ferrumequinum	Rhinolophus ferrumequinum isolate MPI-CBG mRhiFer1 chromosome 2, mRhiFer1_v1.p	26558004	26558351	5.66e-70	260	124	53.226	N/A
YP_068409.1	109	244	NC_046285	Rhinolophus ferrumequinum	Rhinolophus ferrumequinum isolate MPI-CBG mRhiFer1 chromosome 2, mRhiFer1_v1.p	26557609	26558010	5.66e-70	200	146	44.521	N/A
YP_068409.1	547	724	NC_046285	Rhinolophus ferrumequinum	Rhinolophus ferrumequinum isolate MPI-CBG mRhiFer1 chromosome 2, mRhiFer1_v1.p	26558883	26559419	2.67e-45	480	179	53.073	N/A
YP_068409.1	338	459	NC_046285	Rhinolophus ferrumequinum	Rhinolophus ferrumequinum isolate MPI-CBG mRhiFer1 chromosome 2, mRhiFer1_v1.p	26558285	26558662	4.13e-22	292	128	50.000	N/A
YP_068409.1	54	284	NW_023586065	Artibeus jamaicensis	Artibeus jamaicensis isolate 1a unplaced genomic scaffold, WHU_Ajam_v2 original_scaffold_44488	246106	246714	3.84e-69	324	236	35.593	N/A
YP_068409.1	344	488	NW_023586065	Artibeus jamaicensis	Artibeus jamaicensis isolate 1a unplaced genomic scaffold, WHU_Ajam_v2 original_scaffold_44488	246894	247334	3.84e-69	285	147	42.857	N/A
YP_068409.1	284	342	NW_023586065	Artibeus jamaicensis	Artibeus jamaicensis isolate 1a unplaced genomic scaffold, WHU_Ajam_v2 original_scaffold_44488	246713	246889	3.84e-69	169	59	59.322	N/A
YP_068409.1	36	52	NW_023586065	Artibeus jamaicensis	Artibeus jamaicensis isolate 1a unplaced genomic scaffold, WHU_Ajam_v2 original_scaffold_44488	246059	246109	3.84e-69	53	17	58.824	N/A
YP_068409.1	211	488	NW_020093309	Desmodus rotundus	Desmodus rotundus isolate DRU21DN04 unplaced genomic scaffold, ASM294091v2 ScWXtkA_390	13086887	13086057	6.38e-69	664	280	49.643	N/A
YP_068409.1	74	148	NW_020093309	Desmodus rotundus	Desmodus rotundus isolate DRU21DN04 unplaced genomic scaffold, ASM294091v2 ScWXtkA_390	13087237	13086998	2.69e-07	167	80	42.500	N/A
YP_068409.1	256	711	NC_040906	Phyllostomus discolor	Phyllostomus discolor isolate MPI-MPIP mPhyDis1 chromosome 4, mPhyDis1.pri.v3	176827492	176828847	6.17e-68	656	477	35.220	N/A
YP_068409.1	235	421	NC_040906	Phyllostomus discolor	Phyllostomus discolor isolate MPI-MPIP mPhyDis1 chromosome 4, mPhyDis1.pri.v3	183371447	183370857	4.50e-31	366	200	42.000	N/A
YP_068409.1	329	724	NC_040906	Phyllostomus discolor	Phyllostomus discolor isolate MPI-MPIP mPhyDis1 chromosome 4, mPhyDis1.pri.v3	183371140	183369998	1.49e-30	361	408	31.618	N/A
YP_068409.1	26	247	NC_040906	Phyllostomus discolor	Phyllostomus discolor isolate MPI-MPIP mPhyDis1 chromosome 4, mPhyDis1.pri.v3	183372015	183371428	1.87e-08	177	226	29.646	N/A
YP_068409.1	107	334	NW_004454210	Ceratotherium simum simum	Ceratotherium simum simum isolate SDZICR_KB13650 unplaced genomic scaffold, CerSimSim1.0 scaffold00055	15367283	15367888	1.39e-64	396	228	42.982	N/A
YP_068409.1	29	103	NW_004454210	Ceratotherium simum simum	Ceratotherium simum simum isolate SDZICR_KB13650 unplaced genomic scaffold, CerSimSim1.0 scaffold00055	15367018	15367275	1.39e-64	188	86	45.349	N/A
YP_068409.1	334	384	NW_004454210	Ceratotherium simum simum	Ceratotherium simum simum isolate SDZICR_KB13650 unplaced genomic scaffold, CerSimSim1.0 scaffold00055	15367885	15368043	1.39e-64	165	53	64.151	N/A
YP_068409.1	564	724	NW_004454210	Ceratotherium simum simum	Ceratotherium simum simum isolate SDZICR_KB13650 unplaced genomic scaffold, CerSimSim1.0 scaffold00055	15368546	15369034	1.15e-37	419	163	51.534	N/A
YP_068409.1	283	580	NW_004454210	Ceratotherium simum simum	Ceratotherium simum simum isolate SDZICR_KB13650 unplaced genomic scaffold, CerSimSim1.0 scaffold00055	15367734	15368597	2.40e-26	327	309	32.686	N/A
YP_068409.1	240	488	NW_023541466	Artibeus jamaicensis	Artibeus jamaicensis isolate 1a unplaced genomic scaffold, WHU_Ajam_v2 fragScaff_scaffold_421	4789746	4789012	8.25e-63	442	252	42.460	N/A
YP_068409.1	509	660	NW_023541466	Artibeus jamaicensis	Artibeus jamaicensis isolate 1a unplaced genomic scaffold, WHU_Ajam_v2 fragScaff_scaffold_421	4788952	4788521	8.25e-63	224	153	33.333	N/A
YP_068409.1	210	239	NW_023541466	Artibeus jamaicensis	Artibeus jamaicensis isolate 1a unplaced genomic scaffold, WHU_Ajam_v2 fragScaff_scaffold_421	4789825	4789736	8.25e-63	68	30	56.667	N/A
YP_068409.1	98	397	NW_007370723	Eptesicus fuscus	Eptesicus fuscus isolate BU_THK_EF1 unplaced genomic scaffold, EptFus1.0 scaffold00073	1720341	1721255	5.80e-61	319	328	35.366	N/A
YP_068409.1	18	106	NW_007370723	Eptesicus fuscus	Eptesicus fuscus isolate BU_THK_EF1 unplaced genomic scaffold, EptFus1.0 scaffold00073	1720100	1720366	5.80e-61	308	89	67.416	N/A
YP_068409.1	1	21	NW_007370723	Eptesicus fuscus	Eptesicus fuscus isolate BU_THK_EF1 unplaced genomic scaffold, EptFus1.0 scaffold00073	1720048	1720110	5.80e-61	91	21	71.429	N/A
YP_068409.1	306	350	NW_007370723	Eptesicus fuscus	Eptesicus fuscus isolate BU_THK_EF1 unplaced genomic scaffold, EptFus1.0 scaffold00073	1720988	1721122	4.87e-14	144	45	62.222	N/A
YP_068409.1	228	268	NW_007370723	Eptesicus fuscus	Eptesicus fuscus isolate BU_THK_EF1 unplaced genomic scaffold, EptFus1.0 scaffold00073	1720762	1720884	4.87e-14	123	41	53.659	N/A
YP_068409.1	623	724	NW_007370723	Eptesicus fuscus	Eptesicus fuscus isolate BU_THK_EF1 unplaced genomic scaffold, EptFus1.0 scaffold00073	1722208	1722570	1.84e-12	211	121	43.802	N/A
YP_068409.1	433	632	NW_007370723	Eptesicus fuscus	Eptesicus fuscus isolate BU_THK_EF1 unplaced genomic scaffold, EptFus1.0 scaffold00073	1721660	1722238	6.85e-06	155	203	27.586	N/A
YP_068409.1	301	369	NW_023510697	Sturnira hondurensis	Sturnira hondurensis isolate 20B ecotype Veracruz unplaced genomic scaffold, WHU_Shon_v2.1 original_scaffold_12408	7667826	7668038	3.52e-58	213	71	61.972	N/A
YP_068409.1	380	462	NW_023510697	Sturnira hondurensis	Sturnira hondurensis isolate 20B ecotype Veracruz unplaced genomic scaffold, WHU_Shon_v2.1 original_scaffold_12408	7668073	7668321	3.52e-58	206	83	48.193	N/A
YP_068409.1	639	709	NW_023510697	Sturnira hondurensis	Sturnira hondurensis isolate 20B ecotype Veracruz unplaced genomic scaffold, WHU_Shon_v2.1 original_scaffold_12408	7668807	7669019	3.52e-58	174	72	51.389	N/A
YP_068409.1	459	634	NW_023510697	Sturnira hondurensis	Sturnira hondurensis isolate 20B ecotype Veracruz unplaced genomic scaffold, WHU_Shon_v2.1 original_scaffold_12408	7668308	7668796	3.52e-58	142	177	29.944	N/A
YP_068409.1	24	101	NW_023510697	Sturnira hondurensis	Sturnira hondurensis isolate 20B ecotype Veracruz unplaced genomic scaffold, WHU_Shon_v2.1 original_scaffold_12408	7666862	7667095	1.47e-33	191	78	50.000	N/A
YP_068409.1	235	303	NW_023510697	Sturnira hondurensis	Sturnira hondurensis isolate 20B ecotype Veracruz unplaced genomic scaffold, WHU_Shon_v2.1 original_scaffold_12408	7667439	7667630	1.47e-33	171	69	47.826	N/A
YP_068409.1	103	236	NW_023510697	Sturnira hondurensis	Sturnira hondurensis isolate 20B ecotype Veracruz unplaced genomic scaffold, WHU_Shon_v2.1 original_scaffold_12408	7667098	7667442	1.47e-33	116	134	31.343	N/A
YP_068409.1	217	488	NW_023510697	Sturnira hondurensis	Sturnira hondurensis isolate 20B ecotype Veracruz unplaced genomic scaffold, WHU_Shon_v2.1 original_scaffold_12408	14261936	14261139	2.52e-20	277	283	32.509	N/A
YP_068409.1	592	660	NW_023510697	Sturnira hondurensis	Sturnira hondurensis isolate 20B ecotype Veracruz unplaced genomic scaffold, WHU_Shon_v2.1 original_scaffold_12408	14260864	14260655	1.39e-08	178	70	48.571	N/A
YP_068409.1	323	476	NC_013678	Oryctolagus cuniculus	Oryctolagus cuniculus breed Thorbecke inbred chromosome 10, OryCun2.0	8293209	8292787	3.88e-58	280	154	40.260	N/A
YP_068409.1	219	314	NC_013678	Oryctolagus cuniculus	Oryctolagus cuniculus breed Thorbecke inbred chromosome 10, OryCun2.0	8293483	8293214	3.88e-58	264	96	57.292	N/A
YP_068409.1	495	641	NC_013678	Oryctolagus cuniculus	Oryctolagus cuniculus breed Thorbecke inbred chromosome 10, OryCun2.0	8292740	8292300	3.88e-58	145	147	32.653	N/A
YP_068409.1	643	652	NC_013678	Oryctolagus cuniculus	Oryctolagus cuniculus breed Thorbecke inbred chromosome 10, OryCun2.0	8292301	8292272	3.88e-58	45	10	70.000	N/A
YP_068409.1	9	122	NC_013678	Oryctolagus cuniculus	Oryctolagus cuniculus breed Thorbecke inbred chromosome 10, OryCun2.0	8294104	8293769	1.20e-14	229	119	47.899	N/A
YP_068409.1	613	713	NC_013678	Oryctolagus cuniculus	Oryctolagus cuniculus breed Thorbecke inbred chromosome 10, OryCun2.0	8292387	8292094	1.50e-09	186	105	43.810	N/A
YP_068409.1	262	386	NW_020175027	Neophocaena asiaeorientalis asiaeorientalis	Neophocaena asiaeorientalis asiaeorientalis breed wild unplaced genomic scaffold, Neophocaena_asiaeorientalis_V1 scaffold449	3232222	3232599	8.33e-57	394	126	57.937	N/A
YP_068409.1	74	219	NW_020175027	Neophocaena asiaeorientalis asiaeorientalis	Neophocaena asiaeorientalis asiaeorientalis breed wild unplaced genomic scaffold, Neophocaena_asiaeorientalis_V1 scaffold449	3231684	3232106	8.33e-57	179	146	34.247	N/A
YP_068409.1	220	269	NW_020175027	Neophocaena asiaeorientalis asiaeorientalis	Neophocaena asiaeorientalis asiaeorientalis breed wild unplaced genomic scaffold, Neophocaena_asiaeorientalis_V1 scaffold449	3232106	3232246	8.33e-57	109	50	50.000	N/A
YP_068409.1	549	704	NW_020175027	Neophocaena asiaeorientalis asiaeorientalis	Neophocaena asiaeorientalis asiaeorientalis breed wild unplaced genomic scaffold, Neophocaena_asiaeorientalis_V1 scaffold449	3233289	3233759	1.02e-34	395	157	48.408	N/A
YP_068409.1	350	488	NW_020175027	Neophocaena asiaeorientalis asiaeorientalis	Neophocaena asiaeorientalis asiaeorientalis breed wild unplaced genomic scaffold, Neophocaena_asiaeorientalis_V1 scaffold449	3232485	3232907	2.60e-20	277	142	42.958	N/A
YP_068409.1	397	653	NC_034593	Mus pahari	Mus pahari chromosome 4, PAHARI_EIJ_v1.1	7865905	7865174	6.57e-55	403	264	40.530	N/A
YP_068409.1	655	721	NC_034593	Mus pahari	Mus pahari chromosome 4, PAHARI_EIJ_v1.1	7865174	7864974	6.57e-55	220	67	56.716	N/A
YP_068409.1	284	350	NC_034593	Mus pahari	Mus pahari chromosome 4, PAHARI_EIJ_v1.1	7866107	7865904	1.92e-12	185	68	55.882	N/A
YP_068409.1	267	289	NC_034593	Mus pahari	Mus pahari chromosome 4, PAHARI_EIJ_v1.1	7866160	7866092	1.92e-12	67	23	52.174	N/A
YP_068409.1	240	473	NW_004491315	Dasypus novemcinctus	Dasypus novemcinctus isolate 3-136 unplaced genomic scaffold, Dasnov3.0 Scaffold33580	699268	698615	7.66e-55	555	237	51.477	N/A
YP_068409.1	263	343	NW_023425551	Pipistrellus kuhlii	Pipistrellus kuhlii isolate mPipKuh1 unplaced genomic scaffold, mPipKuh1.p scaffold_m20_p_5	76950082	76950318	1.47e-53	285	81	64.198	N/A
YP_068409.1	1	122	NW_023425551	Pipistrellus kuhlii	Pipistrellus kuhlii isolate mPipKuh1 unplaced genomic scaffold, mPipKuh1.p scaffold_m20_p_5	76949261	76949653	1.47e-53	194	136	41.912	N/A
YP_068409.1	121	250	NW_023425551	Pipistrellus kuhlii	Pipistrellus kuhlii isolate mPipKuh1 unplaced genomic scaffold, mPipKuh1.p scaffold_m20_p_5	76949649	76950056	1.47e-53	127	139	31.655	N/A
YP_068409.1	346	380	NW_023425551	Pipistrellus kuhlii	Pipistrellus kuhlii isolate mPipKuh1 unplaced genomic scaffold, mPipKuh1.p scaffold_m20_p_5	76950326	76950424	1.47e-53	87	35	57.143	N/A
YP_068409.1	30	397	NW_005366109	Myotis brandtii	Myotis brandtii unplaced genomic scaffold, ASM41265v1 scaffold420	2425833	2424667	9.43e-50	515	414	38.164	N/A
YP_068409.1	447	724	NW_005366109	Myotis brandtii	Myotis brandtii unplaced genomic scaffold, ASM41265v1 scaffold420	2424247	2423423	6.50e-24	307	280	33.214	N/A
YP_068409.1	1	176	NW_012004166	Cercocebus atys	Cercocebus atys isolate FAK unplaced genomic scaffold, Caty_1.0 Scaffold42	1691834	1691340	2.15e-49	512	177	59.887	N/A
YP_068409.1	256	418	NW_025333872	Phyllostomus hastatus	Phyllostomus hastatus isolate PE091 unplaced genomic scaffold, TTU_PhHast_1.1 phas_contig_40	67573944	67574438	2.48e-49	486	167	55.090	N/A
YP_068409.1	103	250	NW_025333872	Phyllostomus hastatus	Phyllostomus hastatus isolate PE091 unplaced genomic scaffold, TTU_PhHast_1.1 phas_contig_40	67573559	67573948	2.48e-49	88	153	30.065	N/A
YP_068409.1	93	671	NW_025333872	Phyllostomus hastatus	Phyllostomus hastatus isolate PE091 unplaced genomic scaffold, TTU_PhHast_1.1 phas_contig_40	74099461	74097803	2.46e-39	346	611	27.823	N/A
YP_068409.1	667	722	NW_025333872	Phyllostomus hastatus	Phyllostomus hastatus isolate PE091 unplaced genomic scaffold, TTU_PhHast_1.1 phas_contig_40	74097818	74097648	2.46e-39	142	57	49.123	N/A
YP_068409.1	235	421	NW_025333872	Phyllostomus hastatus	Phyllostomus hastatus isolate PE091 unplaced genomic scaffold, TTU_PhHast_1.1 phas_contig_40	74099090	74098500	4.96e-29	349	200	42.000	N/A
YP_068409.1	506	670	NW_025333872	Phyllostomus hastatus	Phyllostomus hastatus isolate PE091 unplaced genomic scaffold, TTU_PhHast_1.1 phas_contig_40	67574698	67575162	1.83e-19	210	166	31.928	N/A
YP_068409.1	408	488	NW_025333872	Phyllostomus hastatus	Phyllostomus hastatus isolate PE091 unplaced genomic scaffold, TTU_PhHast_1.1 phas_contig_40	67574405	67574647	1.83e-19	104	82	37.805	N/A
YP_068409.1	26	135	NW_025333872	Phyllostomus hastatus	Phyllostomus hastatus isolate PE091 unplaced genomic scaffold, TTU_PhHast_1.1 phas_contig_40	74099660	74099334	1.92e-08	177	113	38.053	N/A
YP_068409.1	1	143	NC_037670	Theropithecus gelada	Theropithecus gelada isolate Dixy chromosome 3, Tgel_1.0	30674608	30675039	4.42e-48	502	144	65.972	N/A
YP_068409.1	8	143	NC_044979	Papio anubis	Papio anubis isolate 15944 chromosome 4, Panubis1.0	167681833	167681423	1.62e-47	497	137	69.343	N/A
YP_068409.1	399	652	NC_000069	Mus musculus	Mus musculus strain C57BL/6J chromosome 3, GRCm39	12083003	12082272	1.29e-41	275	265	33.208	N/A
YP_068409.1	658	724	NC_000069	Mus musculus	Mus musculus strain C57BL/6J chromosome 3, GRCm39	12082260	12082060	1.29e-41	232	67	61.194	N/A
YP_068409.1	288	350	NC_000069	Mus musculus	Mus musculus strain C57BL/6J chromosome 3, GRCm39	12083190	12083008	3.95e-06	157	64	46.875	N/A
YP_068409.1	438	724	NC_059134	Lemur catta	Lemur catta isolate mLemCat1 chromosome 7, mLemCat1.pri	11451210	11452031	4.41e-41	446	289	36.678	N/A
YP_068409.1	550	724	NW_012145313	Propithecus coquereli	Propithecus coquereli isolate 6110/MARCELLA unplaced genomic scaffold, Pcoq_1.0 Scaffold2031	19124	18594	2.11e-35	400	177	49.718	N/A
YP_068409.1	550	722	NW_012145967	Propithecus coquereli	Propithecus coquereli isolate 6110/MARCELLA unplaced genomic scaffold, Pcoq_1.0 Scaffold209	4721367	4720843	2.34e-35	400	175	50.286	N/A
YP_068409.1	605	724	NC_051841	Canis lupus familiaris	Canis lupus familiaris isolate SID07034 breed Labrador retriever chromosome 37, ROS_Cfam_1.0	9171820	9171458	3.63e-34	391	121	60.331	N/A
YP_068409.1	605	724	NC_064279	Canis lupus dingo	Canis lupus dingo isolate Sandy chromosome 37, ASM325472v2	9617610	9617248	3.79e-34	391	121	60.331	N/A
YP_068409.1	397	660	NW_022196899	Mastomys coucha	Mastomys coucha isolate ucsf_1 unplaced genomic scaffold, UCSF_Mcou_1 pScaffold17	7457274	7456531	1.34e-31	370	269	39.033	N/A
YP_068409.1	61	316	NW_022196899	Mastomys coucha	Mastomys coucha isolate ucsf_1 unplaced genomic scaffold, UCSF_Mcou_1 pScaffold17	7459438	7458689	5.15e-09	181	269	32.342	N/A
YP_068409.1	605	681	NC_054845	Vulpes lagopus	Vulpes lagopus strain Blue_001 chromosome 22, ASM1834538v1	9282542	9282772	2.49e-31	280	77	66.234	N/A
YP_068409.1	675	720	NC_054845	Vulpes lagopus	Vulpes lagopus strain Blue_001 chromosome 22, ASM1834538v1	9282751	9282888	2.49e-31	138	46	52.174	N/A
YP_068409.1	605	681	NW_020356476	Vulpes vulpes	Vulpes vulpes strain TameXAggressive cross unplaced genomic scaffold, VulVul2.2 scaffold42	5766896	5766666	5.81e-30	276	77	64.935	N/A
YP_068409.1	675	720	NW_020356476	Vulpes vulpes	Vulpes vulpes strain TameXAggressive cross unplaced genomic scaffold, VulVul2.2 scaffold42	5766687	5766550	5.81e-30	130	46	50.000	N/A
YP_068409.1	210	488	NW_023528387	Sturnira hondurensis	Sturnira hondurensis isolate 20B ecotype Veracruz unplaced genomic scaffold, WHU_Shon_v2.1 original_scaffold_24031	11661366	11660548	6.07e-28	340	294	32.653	N/A
YP_068409.1	276	363	NW_023528387	Sturnira hondurensis	Sturnira hondurensis isolate 20B ecotype Veracruz unplaced genomic scaffold, WHU_Shon_v2.1 original_scaffold_24031	11661182	11660919	4.07e-15	233	88	53.409	N/A
YP_068409.1	54	117	NW_023528387	Sturnira hondurensis	Sturnira hondurensis isolate 20B ecotype Veracruz unplaced genomic scaffold, WHU_Shon_v2.1 original_scaffold_24031	11661770	11661579	6.76e-08	154	64	50.000	N/A
YP_068409.1	36	52	NW_023528387	Sturnira hondurensis	Sturnira hondurensis isolate 20B ecotype Veracruz unplaced genomic scaffold, WHU_Shon_v2.1 original_scaffold_24031	11661817	11661767	6.76e-08	57	17	58.824	N/A
YP_068409.1	574	711	NW_021604565	Grammomys surdaster	Grammomys surdaster isolate TR1022 unplaced genomic scaffold, NIH_TR_1.0 63	2623762	2624145	2.74e-26	279	138	46.377	N/A
YP_068409.1	46	533	NW_021604565	Grammomys surdaster	Grammomys surdaster isolate TR1022 unplaced genomic scaffold, NIH_TR_1.0 63	2622444	2623688	2.74e-26	95	510	25.294	N/A
YP_068409.1	235	315	NW_021604565	Grammomys surdaster	Grammomys surdaster isolate TR1022 unplaced genomic scaffold, NIH_TR_1.0 63	2622965	2623204	1.72e-09	185	82	50.000	N/A
YP_068409.1	183	315	NC_047670	Arvicanthis niloticus	Arvicanthis niloticus isolate mArvNil1 chromosome 13, mArvNil1.pat.X	5086985	5087380	7.78e-26	269	134	51.493	N/A
YP_068409.1	25	143	NC_047670	Arvicanthis niloticus	Arvicanthis niloticus isolate mArvNil1 chromosome 13, mArvNil1.pat.X	5086513	5086869	7.78e-26	101	124	32.258	N/A
YP_068409.1	103	428	NW_005819481	Latimeria chalumnae	Latimeria chalumnae isolate SAIAB 97564 unplaced genomic scaffold, LatCha1 scaffold00471	1275476	1276381	1.98e-25	319	333	30.030	N/A
YP_068409.1	594	646	NW_023494377	Trichosurus vulpecula	Trichosurus vulpecula isolate mTriVul1 chromosome X unlocalized genomic scaffold, mTriVul1.pri SUPER_X_unloc_1	9661936	9662094	2.31e-25	205	53	67.925	N/A
YP_068409.1	643	693	NW_023494377	Trichosurus vulpecula	Trichosurus vulpecula isolate mTriVul1 chromosome X unlocalized genomic scaffold, mTriVul1.pri SUPER_X_unloc_1	9662084	9662239	2.31e-25	161	52	55.769	N/A
YP_068409.1	98	409	NW_004955436	Chinchilla lanigera	Chinchilla lanigera isolate Chin_1 unplaced genomic scaffold, ChiLan1.0 scaffold00035	13654833	13653937	1.14e-24	313	319	37.304	N/A
YP_068409.1	608	724	NW_004955436	Chinchilla lanigera	Chinchilla lanigera isolate Chin_1 unplaced genomic scaffold, ChiLan1.0 scaffold00035	13653253	13652894	3.13e-22	293	121	51.240	N/A
YP_068409.1	188	397	NW_005871593	Myotis lucifugus	Myotis lucifugus unplaced genomic scaffold, Myoluc2.0 scaffold_545	467410	466805	3.28e-23	301	222	40.541	N/A
YP_068409.1	559	724	NW_005871593	Myotis lucifugus	Myotis lucifugus unplaced genomic scaffold, Myoluc2.0 scaffold_545	466068	465565	2.76e-20	276	168	40.476	N/A
YP_068409.1	39	140	NW_005871593	Myotis lucifugus	Myotis lucifugus unplaced genomic scaffold, Myoluc2.0 scaffold_545	467879	467571	4.24e-20	275	103	57.282	N/A
YP_068409.1	566	710	NW_022900926	Fukomys damarensis	Fukomys damarensis isolate Sample0158 unplaced genomic scaffold, DMR_v1.0_HiC HiC_scaffold_14	13315720	13315313	5.54e-22	291	146	49.315	N/A
YP_068409.1	20	122	NW_022900926	Fukomys damarensis	Fukomys damarensis isolate Sample0158 unplaced genomic scaffold, DMR_v1.0_HiC HiC_scaffold_14	13317372	13317073	7.64e-13	214	103	47.573	N/A
YP_068409.1	338	419	NW_022900926	Fukomys damarensis	Fukomys damarensis isolate Sample0158 unplaced genomic scaffold, DMR_v1.0_HiC HiC_scaffold_14	13316468	13316232	1.20e-11	204	82	52.439	N/A
YP_068409.1	43	399	NW_004955434	Chinchilla lanigera	Chinchilla lanigera isolate Chin_1 unplaced genomic scaffold, ChiLan1.0 scaffold00033	14639089	14637959	5.14e-20	274	388	27.062	N/A
YP_068409.1	634	716	NW_004624780	Heterocephalus glaber	Heterocephalus glaber isolate NMR 29 unplaced genomic scaffold, HetGla_female_1.0 scaffold00051	17087626	17087384	6.27e-20	227	83	61.446	N/A
YP_068409.1	601	630	NW_004624780	Heterocephalus glaber	Heterocephalus glaber isolate NMR 29 unplaced genomic scaffold, HetGla_female_1.0 scaffold00051	17087717	17087628	6.27e-20	91	30	60.000	N/A
YP_068409.1	283	419	NW_004624780	Heterocephalus glaber	Heterocephalus glaber isolate NMR 29 unplaced genomic scaffold, HetGla_female_1.0 scaffold00051	17088608	17088228	2.59e-11	201	142	40.845	N/A
YP_068409.1	58	159	NW_004624780	Heterocephalus glaber	Heterocephalus glaber isolate NMR 29 unplaced genomic scaffold, HetGla_female_1.0 scaffold00051	17089267	17088941	2.80e-10	192	109	39.450	N/A
YP_068409.1	38	236	NW_023553001	Artibeus jamaicensis	Artibeus jamaicensis isolate 1a unplaced genomic scaffold, WHU_Ajam_v2 original_scaffold_58217	1397459	1396923	1.77e-18	261	199	34.673	N/A
YP_068409.1	43	343	NC_052065	Arvicola amphibius	Arvicola amphibius chromosome X, mArvAmp1.2	35468360	35467395	4.69e-18	258	330	29.394	N/A
YP_068409.1	42	124	NC_042304	Takifugu rubripes	Takifugu rubripes chromosome 20, fTakRub1.2	1561176	1560928	6.34e-17	248	83	53.012	N/A
YP_068409.1	42	124	NC_042304	Takifugu rubripes	Takifugu rubripes chromosome 20, fTakRub1.2	1546403	1546155	4.61e-16	241	83	51.807	N/A
YP_068409.1	42	124	NC_042304	Takifugu rubripes	Takifugu rubripes chromosome 20, fTakRub1.2	1486899	1486651	5.77e-15	232	83	50.602	N/A
YP_068409.1	42	82	NC_042304	Takifugu rubripes	Takifugu rubripes chromosome 20, fTakRub1.2	1531624	1531502	2.99e-11	135	41	60.976	N/A
YP_068409.1	85	124	NC_042304	Takifugu rubripes	Takifugu rubripes chromosome 20, fTakRub1.2	1531496	1531377	2.99e-11	106	40	45.000	N/A
YP_068409.1	42	102	NC_042304	Takifugu rubripes	Takifugu rubripes chromosome 20, fTakRub1.2	1501673	1501491	5.01e-08	173	61	49.180	N/A
YP_068409.1	593	656	NC_062216	Neosciurus carolinensis	Neosciurus carolinensis chromosome 4, mSciCar1.2	25436389	25436583	2.67e-16	163	65	49.231	N/A
YP_068409.1	659	704	NC_062216	Neosciurus carolinensis	Neosciurus carolinensis chromosome 4, mSciCar1.2	25436585	25436722	2.67e-16	123	46	52.174	N/A
YP_068409.1	605	724	NC_052067	Tachyglossus aculeatus	Tachyglossus aculeatus isolate mTacAcu1 chromosome 2, mTacAcu1.pri	27601320	27601661	4.94e-16	241	121	43.802	N/A
YP_068409.1	424	621	NC_052067	Tachyglossus aculeatus	Tachyglossus aculeatus isolate mTacAcu1 chromosome 2, mTacAcu1.pri	27600779	27601360	2.48e-11	201	202	31.188	N/A
YP_068409.1	634	702	NT_176351	Cavia porcellus	Cavia porcellus strain inbred line 2N unplaced genomic scaffold, Cavpor3.0 supercont2_68	509263	509060	3.23e-15	210	69	63.768	N/A
YP_068409.1	616	637	NT_176351	Cavia porcellus	Cavia porcellus strain inbred line 2N unplaced genomic scaffold, Cavpor3.0 supercont2_68	509318	509253	3.23e-15	67	22	59.091	N/A
YP_068409.1	616	722	NW_004524610	Octodon degus	Octodon degus isolate 3935 unplaced genomic scaffold, OctDeg1.0 scaffold00034	16377913	16377593	2.02e-14	227	108	49.074	N/A
YP_068409.1	212	419	NW_004624753	Heterocephalus glaber	Heterocephalus glaber isolate NMR 29 unplaced genomic scaffold, HetGla_female_1.0 scaffold00024	7341999	7341412	3.74e-14	225	221	33.484	N/A
YP_068409.1	634	678	NW_004624753	Heterocephalus glaber	Heterocephalus glaber isolate NMR 29 unplaced genomic scaffold, HetGla_female_1.0 scaffold00024	7340810	7340676	5.80e-10	116	45	57.778	N/A
YP_068409.1	676	716	NW_004624753	Heterocephalus glaber	Heterocephalus glaber isolate NMR 29 unplaced genomic scaffold, HetGla_female_1.0 scaffold00024	7340683	7340567	5.80e-10	114	41	58.537	N/A
YP_068409.1	58	159	NW_004624753	Heterocephalus glaber	Heterocephalus glaber isolate NMR 29 unplaced genomic scaffold, HetGla_female_1.0 scaffold00024	7342451	7342125	1.71e-09	185	109	38.532	N/A
YP_068409.1	43	124	NC_051340	Rattus norvegicus	Rattus norvegicus strain BN/NHsdMcwi chromosome 5, mRatBN7.2	63268028	63268273	2.34e-13	218	82	48.780	N/A
YP_068409.1	227	303	NW_020955398	Empidonax traillii	Empidonax traillii isolate 1590-97213 ecotype Southwest subspecies unplaced genomic scaffold, ASM303162v1 scaffold205:size1172791	166706	166930	2.52e-13	218	77	54.545	N/A
YP_068409.1	547	706	NW_020955398	Empidonax traillii	Empidonax traillii isolate 1590-97213 ecotype Southwest subspecies unplaced genomic scaffold, ASM303162v1 scaffold205:size1172791	167146	167619	1.44e-10	195	164	34.146	N/A
YP_068409.1	547	702	NW_021938789	Manacus vitellinus	Manacus vitellinus isolate BGI_N305 unplaced genomic scaffold, ASM171598v3 scaffold_0_pilon	55344558	55345007	6.58e-12	206	160	35.625	N/A
YP_068409.1	227	303	NW_021938789	Manacus vitellinus	Manacus vitellinus isolate BGI_N305 unplaced genomic scaffold, ASM171598v3 scaffold_0_pilon	55344112	55344336	2.78e-07	167	77	49.351	N/A
YP_068409.1	43	412	NW_018344013	Phascolarctos cinereus	Phascolarctos cinereus isolate Bilbo 61053 unplaced genomic scaffold, phaCin_unsw_v4.1 phaCin_unsw_v4.1.fa.scaf00062	3784491	3785687	9.49e-12	205	413	26.392	N/A
YP_068409.1	227	303	NW_020884908	Corapipo altera	Corapipo altera isolate COAL_440 unplaced genomic scaffold, ASM394572v1 69	2684470	2684246	1.06e-11	204	77	53.247	N/A
YP_068409.1	550	693	NC_045705	Camelus ferus	Camelus ferus isolate YT-003-E chromosome 10, BCGSAC_Cfer_1.0	745830	746261	1.17e-11	204	145	40.000	N/A
YP_068409.1	655	722	NW_004454160	Ceratotherium simum simum	Ceratotherium simum simum isolate SDZICR_KB13650 unplaced genomic scaffold, CerSimSim1.0 scaffold00005	28720060	28719851	1.62e-11	203	70	58.571	N/A
YP_068409.1	43	127	NW_020954639	Vombatus ursinus	Vombatus ursinus unplaced genomic scaffold, bare-nosed wombat genome assembly UNPS02014861.1	5141719	5141973	9.04e-11	196	85	48.235	N/A
YP_068409.1	655	687	NC_045428	Sarcophilus harrisii	Sarcophilus harrisii chromosome 3, mSarHar1.11	596000771	596000673	1.03e-10	122	33	60.606	N/A
YP_068409.1	592	632	NC_045428	Sarcophilus harrisii	Sarcophilus harrisii chromosome 3, mSarHar1.11	596000964	596000842	1.03e-10	115	41	53.659	N/A
YP_068409.1	385	428	NC_045428	Sarcophilus harrisii	Sarcophilus harrisii chromosome 3, mSarHar1.11	300000539	300000670	3.22e-08	140	44	56.818	N/A
YP_068409.1	347	370	NC_045428	Sarcophilus harrisii	Sarcophilus harrisii chromosome 3, mSarHar1.11	300000424	300000495	3.22e-08	75	24	58.333	N/A
YP_068409.1	227	303	NW_020897750	Neopelma chrysocephalum	Neopelma chrysocephalum unplaced genomic scaffold, ASM398488v2 Primary Assembly neopelma1_88	3720373	3720597	1.64e-10	194	77	54.545	N/A
YP_068409.1	43	124	NC_050574	Trichosurus vulpecula	Trichosurus vulpecula isolate mTriVul1 chromosome 2, mTriVul1.pri	310516521	310516276	1.86e-10	194	82	43.902	N/A
YP_068409.1	227	303	NC_045640	Chiroxiphia lanceolata	Chiroxiphia lanceolata isolate bChiLan1 chromosome 4, bChiLan1.pri	62210801	62211025	2.13e-10	193	77	51.948	N/A
YP_068409.1	43	139	NC_050576	Trichosurus vulpecula	Trichosurus vulpecula isolate mTriVul1 chromosome 4, mTriVul1.pri	178782214	178781924	1.22e-09	187	97	43.299	N/A
YP_068409.1	547	673	NW_022038938	Vicugna pacos	Vicugna pacos isolate Carlotta (AHFN-0088) unplaced genomic scaffold, VicPac3.1 ScfyRBE_77280;HRSCAF=79173	10590731	10591105	4.50e-09	182	128	36.719	N/A
YP_068409.1	625	721	NW_022038938	Vicugna pacos	Vicugna pacos isolate Carlotta (AHFN-0088) unplaced genomic scaffold, VicPac3.1 ScfyRBE_77280;HRSCAF=79173	10590964	10591260	6.46e-08	172	100	45.000	N/A
YP_068409.1	43	125	NW_020950062	Vombatus ursinus	Vombatus ursinus unplaced genomic scaffold, bare-nosed wombat genome assembly UNPS02010284.1	4966834	4966586	5.95e-09	181	83	45.783	N/A
YP_068409.1	227	303	NW_024105087	Pipra filicauda	Pipra filicauda isolate LSUMZ 115617 unplaced genomic scaffold, ASM394559v2 scaffold8_size5757611_pilon	4377743	4377967	6.54e-09	181	77	50.649	N/A
YP_068409.1	547	681	NW_024105087	Pipra filicauda	Pipra filicauda isolate LSUMZ 115617 unplaced genomic scaffold, ASM394559v2 scaffold8_size5757611_pilon	4378189	4378587	1.96e-07	168	139	33.094	N/A
YP_068409.1	435	660	NC_044520	Camelus dromedarius	Camelus dromedarius isolate Drom800 breed African chromosome 10, CamDro3	67887281	67887949	7.88e-09	180	229	28.384	N/A
YP_068409.1	625	693	NC_044520	Camelus dromedarius	Camelus dromedarius isolate Drom800 breed African chromosome 10, CamDro3	67887838	67888044	1.33e-07	169	70	55.714	N/A
YP_068409.1	435	660	NW_011513264	Camelus bactrianus	Camelus bactrianus breed Alxa unplaced genomic scaffold, Ca_bactrianus_MBC_1.0 scaffold238	554954	554286	8.01e-09	180	229	28.384	N/A
YP_068409.1	625	693	NW_011513264	Camelus bactrianus	Camelus bactrianus breed Alxa unplaced genomic scaffold, Ca_bactrianus_MBC_1.0 scaffold238	554397	554191	1.52e-07	169	70	55.714	N/A
YP_068409.1	43	137	NC_045427	Sarcophilus harrisii	Sarcophilus harrisii chromosome 2, mSarHar1.11	388126035	388125751	8.87e-09	179	95	38.947	N/A
YP_068409.1	227	303	NW_016690259	Lepidothrix coronata	Lepidothrix coronata isolate B3197 unplaced genomic scaffold, Lepidothrix_coronata-1.0 Scaffold79	3627558	3627782	1.43e-08	178	77	49.351	N/A
YP_068409.1	547	681	NW_016690259	Lepidothrix coronata	Lepidothrix coronata isolate B3197 unplaced genomic scaffold, Lepidothrix_coronata-1.0 Scaffold79	3628004	3628402	2.81e-06	158	139	32.374	N/A
YP_068409.1	663	724	NW_009900080	Opisthocomus hoazin	Opisthocomus hoazin isolate BGI_N306 unplaced genomic scaffold, ASM69207v1 scaffold101	294574	294383	2.79e-08	175	64	53.125	N/A
YP_068409.1	43	122	NC_008806	Monodelphis domestica	Monodelphis domestica chromosome 6, MonDom5	48169075	48169314	3.45e-08	174	80	42.500	N/A
YP_068409.1	43	124	NT_176392	Cavia porcellus	Cavia porcellus strain inbred line 2N unplaced genomic scaffold, Cavpor3.0 supercont2_27	12841261	12841506	1.70e-07	169	82	40.244	N/A
YP_068409.1	340	419	NW_025965193	Myodes glareolus	Myodes glareolus unplaced genomic scaffold, Bank_vole1_10x scf_153	20848942	20848715	1.94e-07	113	80	41.250	N/A
YP_068409.1	278	304	NW_025965193	Myodes glareolus	Myodes glareolus unplaced genomic scaffold, Bank_vole1_10x scf_153	20849129	20849049	1.94e-07	95	27	62.963	N/A
YP_068409.1	547	646	NC_031775	Parus major	Parus major isolate Abel chromosome 6, Parus_major1.1	15125426	15125124	2.62e-07	167	101	39.604	N/A
YP_068409.1	540	644	NW_024366703	Passer montanus	Passer montanus isolate IOZ18808 unplaced genomic scaffold, ASM1480565v1 scaffold21	3158204	3157884	1.77e-06	160	113	37.168	N/A
YP_068409.1	299	419	NC_022033	Microtus ochrogaster	Microtus ochrogaster isolate Prairie Vole_2 linkage group LG8, MicOch1.0	1280994	1281338	2.50e-06	159	122	40.984	N/A
YP_068409.1	42	370	NC_053161	Polypterus senegalus	Polypterus senegalus isolate Bchr_013 chromosome 8, ASM1683550v1	143972753	143971770	4.16e-06	157	346	26.301	N/A
YP_068409.1	547	646	NW_005087562	Pseudopodoces humilis	Pseudopodoces humilis unplaced genomic scaffold, PseHum1.0 scaffold200	13437124	13436822	4.41e-06	157	101	37.624	N/A
YP_068409.1	596	694	NC_044215	Taeniopygia guttata	Taeniopygia guttata isolate Blue55 chromosome 4, bTaeGut1.4.pri	56211222	56210941	5.64e-06	156	101	38.614	N/A
YP_068409.1	43	124	NC_008803	Monodelphis domestica	Monodelphis domestica chromosome 3, MonDom5	352565229	352564984	5.64e-06	156	82	39.024	N/A
YP_068409.1	43	125	NC_050573	Trichosurus vulpecula	Trichosurus vulpecula isolate mTriVul1 chromosome 1, mTriVul1.pri	28810316	28810071	6.14e-06	155	83	37.349	N/A
YP_068409.1	375	448	NC_050579	Trichosurus vulpecula	Trichosurus vulpecula isolate mTriVul1 chromosome 7, mTriVul1.pri	246955047	246955232	6.51e-06	155	74	47.297	N/A
YP_068409.1	609	709	NW_005087579	Pseudopodoces humilis	Pseudopodoces humilis unplaced genomic scaffold, PseHum1.0 scaffold84	9622401	9622691	6.68e-06	155	105	40.000	N/A
YP_068409.1	543	644	NW_024513654	Pyrgilauda ruficollis	Pyrgilauda ruficollis isolate IOZ18807 unplaced genomic scaffold, ASM1759013v1 scaffold15	16362593	16362907	7.21e-06	155	105	38.095	N/A
YP_068409.1	609	709	NC_031771	Parus major	Parus major isolate Abel chromosome 4, Parus_major1.1	13079961	13080245	7.21e-06	155	104	39.423	N/A
# TBLASTN 2.13.0+
# Query: NP_041404.1 |hypothetical protein|Ungulate bocaparvovirus 1|Bocaparvovirus|Parvoviridae|||||1995-05-18T00:00:00Z|hypothetical protein [Bovine parvovirus]
# Database: ref_euk_rep_genomes
# Fields: query acc., q. start, q. end, subject acc., subject sci name, subject title, s. start, s. end, evalue, score, alignment length, % identity, subject strand
# 83 hits found
NP_041404.1	4	378	NC_045548	Thamnophis elegans	Thamnophis elegans isolate rThaEle1 chromosome 8, rThaEle1.pri	15226198	15225107	1.60e-45	479	386	35.492	N/A
NP_041404.1	542	654	NC_045548	Thamnophis elegans	Thamnophis elegans isolate rThaEle1 chromosome 8, rThaEle1.pri	15223581	15223204	1.54e-06	160	126	30.952	N/A
NP_041404.1	10	97	NC_042304	Takifugu rubripes	Takifugu rubripes chromosome 20, fTakRub1.2	1561179	1560916	2.21e-21	285	88	61.364	N/A
NP_041404.1	10	97	NC_042304	Takifugu rubripes	Takifugu rubripes chromosome 20, fTakRub1.2	1546406	1546143	1.85e-20	277	88	60.227	N/A
NP_041404.1	10	97	NC_042304	Takifugu rubripes	Takifugu rubripes chromosome 20, fTakRub1.2	1486902	1486639	3.13e-19	267	88	59.091	N/A
NP_041404.1	10	62	NC_042304	Takifugu rubripes	Takifugu rubripes chromosome 20, fTakRub1.2	1501676	1501518	6.21e-17	178	53	62.264	N/A
NP_041404.1	61	97	NC_042304	Takifugu rubripes	Takifugu rubripes chromosome 20, fTakRub1.2	1501522	1501412	6.21e-17	113	37	56.757	N/A
NP_041404.1	53	97	NC_042304	Takifugu rubripes	Takifugu rubripes chromosome 20, fTakRub1.2	1531499	1531365	1.71e-15	140	45	57.778	N/A
NP_041404.1	10	53	NC_042304	Takifugu rubripes	Takifugu rubripes chromosome 20, fTakRub1.2	1531627	1531496	1.71e-15	138	44	59.091	N/A
NP_041404.1	11	91	NW_020090638	Desmodus rotundus	Desmodus rotundus isolate DRU21DN04 unplaced genomic scaffold, ASM294091v2 ScWXtkA_125	34940401	34940159	1.42e-19	270	81	67.901	N/A
NP_041404.1	231	287	NW_020090638	Desmodus rotundus	Desmodus rotundus isolate DRU21DN04 unplaced genomic scaffold, ASM294091v2 ScWXtkA_125	34939792	34939616	3.13e-07	125	59	35.593	N/A
NP_041404.1	290	332	NW_020090638	Desmodus rotundus	Desmodus rotundus isolate DRU21DN04 unplaced genomic scaffold, ASM294091v2 ScWXtkA_125	34939613	34939485	3.13e-07	81	43	34.884	N/A
NP_041404.1	208	373	NW_005819481	Latimeria chalumnae	Latimeria chalumnae isolate SAIAB 97564 unplaced genomic scaffold, LatCha1 scaffold00471	1275818	1276297	2.10e-19	268	166	36.747	N/A
NP_041404.1	12	273	NC_052065	Arvicola amphibius	Arvicola amphibius chromosome X, mArvAmp1.2	35468360	35467506	4.31e-18	257	287	34.146	N/A
NP_041404.1	8	95	NW_023553001	Artibeus jamaicensis	Artibeus jamaicensis isolate 1a unplaced genomic scaffold, WHU_Ajam_v2 original_scaffold_58217	1397456	1397193	4.01e-17	249	88	56.818	N/A
NP_041404.1	8	129	NC_037670	Theropithecus gelada	Theropithecus gelada isolate Dixy chromosome 3, Tgel_1.0	30674725	30675108	1.22e-16	245	128	44.531	N/A
NP_041404.1	8	129	NW_012004166	Cercocebus atys	Cercocebus atys isolate FAK unplaced genomic scaffold, Caty_1.0 Scaffold42	1691717	1691334	1.26e-16	245	128	44.531	N/A
NP_041404.1	8	129	NC_044979	Papio anubis	Papio anubis isolate 15944 chromosome 4, Panubis1.0	167681737	167681354	2.92e-16	242	128	43.750	N/A
NP_041404.1	8	93	NW_006783413	Lipotes vexillifer	Lipotes vexillifer unplaced genomic scaffold, Lipotes_vexillifer_v1 scaffold920	1820795	1821142	3.56e-16	241	116	46.552	N/A
NP_041404.1	226	373	NW_006783413	Lipotes vexillifer	Lipotes vexillifer unplaced genomic scaffold, Lipotes_vexillifer_v1 scaffold920	1821524	1821943	3.12e-13	216	148	33.108	N/A
NP_041404.1	47	93	NC_064564	Orcinus orca	Orcinus orca chromosome 6, mOrcOrc1.1	84981132	84981272	2.55e-15	158	47	61.702	N/A
NP_041404.1	8	45	NC_064564	Orcinus orca	Orcinus orca chromosome 6, mOrcOrc1.1	84981020	84981133	2.55e-15	119	38	60.526	N/A
NP_041404.1	226	373	NC_064564	Orcinus orca	Orcinus orca chromosome 6, mOrcOrc1.1	84981643	84982062	8.08e-14	221	148	31.081	N/A
NP_041404.1	12	102	NC_051340	Rattus norvegicus	Rattus norvegicus strain BN/NHsdMcwi chromosome 5, mRatBN7.2	63268028	63268300	2.96e-15	233	91	48.352	N/A
NP_041404.1	193	324	NC_046309	Rhinolophus ferrumequinum	Rhinolophus ferrumequinum isolate MPI-CBG mRhiFer1 chromosome 26, mRhiFer1_v1.p	24933622	24933230	3.64e-15	233	133	36.090	N/A
NP_041404.1	2	91	NC_046309	Rhinolophus ferrumequinum	Rhinolophus ferrumequinum isolate MPI-CBG mRhiFer1 chromosome 26, mRhiFer1_v1.p	24934190	24933924	1.55e-11	202	90	47.778	N/A
NP_041404.1	226	373	NW_022134926	Globicephala melas	Globicephala melas isolate X-22926-18 unplaced genomic scaffold, ASM654740v1 scaffold73	2547987	2548406	4.36e-15	232	148	33.108	N/A
NP_041404.1	47	93	NW_022134926	Globicephala melas	Globicephala melas isolate X-22926-18 unplaced genomic scaffold, ASM654740v1 scaffold73	2547476	2547616	4.93e-14	152	47	59.574	N/A
NP_041404.1	8	45	NW_022134926	Globicephala melas	Globicephala melas isolate X-22926-18 unplaced genomic scaffold, ASM654740v1 scaffold73	2547364	2547477	4.93e-14	114	38	57.895	N/A
NP_041404.1	226	373	NC_041222	Physeter catodon	Physeter catodon isolate SW-GA chromosome 9, ASM283717v2	28043222	28042803	1.09e-14	229	148	31.757	N/A
NP_041404.1	225	334	NW_006734123	Balaenoptera acutorostrata scammoni	Balaenoptera acutorostrata scammoni unplaced genomic scaffold, BalAcu1.0 scaffold90	2064992	2065318	1.16e-14	229	110	37.273	N/A
NP_041404.1	47	93	NW_006734123	Balaenoptera acutorostrata scammoni	Balaenoptera acutorostrata scammoni unplaced genomic scaffold, BalAcu1.0 scaffold90	2064473	2064613	5.45e-07	164	47	63.830	N/A
NP_041404.1	233	373	NC_047039	Tursiops truncatus	Tursiops truncatus isolate mTurTru1 chromosome 6, mTurTru1.mat.Y	79797229	79797627	1.33e-14	228	141	32.624	N/A
NP_041404.1	47	93	NC_047039	Tursiops truncatus	Tursiops truncatus isolate mTurTru1 chromosome 6, mTurTru1.mat.Y	79796700	79796840	2.96e-07	166	47	63.830	N/A
NP_041404.1	226	346	NW_020837951	Lagenorhynchus obliquidens	Lagenorhynchus obliquidens isolate GAN/ISIS:26980383/991018 unplaced genomic scaffold, ASM367639v1 scaffold7	35654511	35654152	1.97e-14	227	121	34.711	N/A
NP_041404.1	49	93	NW_020837951	Lagenorhynchus obliquidens	Lagenorhynchus obliquidens isolate GAN/ISIS:26980383/991018 unplaced genomic scaffold, ASM367639v1 scaffold7	35655016	35654882	2.14e-14	149	45	64.444	N/A
NP_041404.1	8	53	NW_020837951	Lagenorhynchus obliquidens	Lagenorhynchus obliquidens isolate GAN/ISIS:26980383/991018 unplaced genomic scaffold, ASM367639v1 scaffold7	35655131	35654994	2.14e-14	120	46	54.348	N/A
NP_041404.1	233	373	NW_022098042	Delphinapterus leucas	Delphinapterus leucas isolate GAN/ISIS: 26980492/103006 unplaced genomic scaffold, ASM228892v3 scaffoldscaffold51	9248216	9247818	2.20e-14	226	141	32.624	N/A
NP_041404.1	233	373	NW_021703782	Monodon monoceros	Monodon monoceros isolate NGI ecotype Baffin Bay Population unplaced genomic scaffold, NGI_Narwhal_1 Super_Scaffold_5	77668388	77668786	2.52e-14	226	141	33.333	N/A
NP_041404.1	47	93	NW_021703782	Monodon monoceros	Monodon monoceros isolate NGI ecotype Baffin Bay Population unplaced genomic scaffold, NGI_Narwhal_1 Super_Scaffold_5	77667840	77667980	5.64e-07	164	47	61.702	N/A
NP_041404.1	225	373	NC_045790	Balaenoptera musculus	Balaenoptera musculus isolate JJ_BM4_2016_0621 chromosome 6, mBalMus1.pri.v3	80462605	80463027	5.40e-14	223	149	31.544	N/A
NP_041404.1	47	93	NC_045790	Balaenoptera musculus	Balaenoptera musculus isolate JJ_BM4_2016_0621 chromosome 6, mBalMus1.pri.v3	80462085	80462225	2.18e-07	167	47	65.957	N/A
NP_041404.1	233	373	NC_045768	Phocoena sinus	Phocoena sinus isolate mPhoSin1 chromosome 6, mPhoSin1.pri	36118843	36118445	1.18e-13	220	141	31.915	N/A
NP_041404.1	47	93	NC_045768	Phocoena sinus	Phocoena sinus isolate mPhoSin1 chromosome 6, mPhoSin1.pri	36119390	36119250	1.66e-06	160	47	61.702	N/A
NP_041404.1	12	112	NW_020950062	Vombatus ursinus	Vombatus ursinus unplaced genomic scaffold, bare-nosed wombat genome assembly UNPS02010284.1	4966834	4966547	3.16e-12	208	101	43.564	N/A
NP_041404.1	223	334	NC_040906	Phyllostomus discolor	Phyllostomus discolor isolate MPI-MPIP mPhyDis1 chromosome 4, mPhyDis1.pri.v3	176827507	176827833	1.02e-11	204	112	37.500	N/A
NP_041404.1	3	102	NW_004955434	Chinchilla lanigera	Chinchilla lanigera isolate Chin_1 unplaced genomic scaffold, ChiLan1.0 scaffold00033	14639116	14638814	2.14e-11	201	101	41.584	N/A
NP_041404.1	8	59	NW_025333872	Phyllostomus hastatus	Phyllostomus hastatus isolate PE091 unplaced genomic scaffold, TTU_PhHast_1.1 phas_contig_40	74099621	74099466	2.52e-11	151	52	61.538	N/A
NP_041404.1	61	91	NW_025333872	Phyllostomus hastatus	Phyllostomus hastatus isolate PE091 unplaced genomic scaffold, TTU_PhHast_1.1 phas_contig_40	74099464	74099372	2.52e-11	90	31	51.613	N/A
NP_041404.1	223	334	NW_025333872	Phyllostomus hastatus	Phyllostomus hastatus isolate PE091 unplaced genomic scaffold, TTU_PhHast_1.1 phas_contig_40	67573959	67574285	1.44e-10	194	112	35.714	N/A
NP_041404.1	2	84	NC_046285	Rhinolophus ferrumequinum	Rhinolophus ferrumequinum isolate MPI-CBG mRhiFer1 chromosome 2, mRhiFer1_v1.p	26557382	26557630	3.88e-11	199	83	46.988	N/A
NP_041404.1	209	301	NC_046285	Rhinolophus ferrumequinum	Rhinolophus ferrumequinum isolate MPI-CBG mRhiFer1 chromosome 2, mRhiFer1_v1.p	26558004	26558279	6.36e-06	132	95	34.737	N/A
NP_041404.1	303	412	NC_046285	Rhinolophus ferrumequinum	Rhinolophus ferrumequinum isolate MPI-CBG mRhiFer1 chromosome 2, mRhiFer1_v1.p	26558285	26558560	6.36e-06	62	110	25.455	N/A
NP_041404.1	233	329	NW_020175027	Neophocaena asiaeorientalis asiaeorientalis	Neophocaena asiaeorientalis asiaeorientalis breed wild unplaced genomic scaffold, Neophocaena_asiaeorientalis_V1 scaffold449	3232243	3232530	1.95e-10	193	97	35.052	N/A
NP_041404.1	47	93	NW_020175027	Neophocaena asiaeorientalis asiaeorientalis	Neophocaena asiaeorientalis asiaeorientalis breed wild unplaced genomic scaffold, Neophocaena_asiaeorientalis_V1 scaffold449	3231696	3231836	1.75e-06	159	47	61.702	N/A
NP_041404.1	8	62	NW_023510697	Sturnira hondurensis	Sturnira hondurensis isolate 20B ecotype Veracruz unplaced genomic scaffold, WHU_Shon_v2.1 original_scaffold_12408	7666907	7667071	2.24e-10	170	55	65.455	N/A
NP_041404.1	72	91	NW_023510697	Sturnira hondurensis	Sturnira hondurensis isolate 20B ecotype Veracruz unplaced genomic scaffold, WHU_Shon_v2.1 original_scaffold_12408	7667098	7667157	2.24e-10	63	20	60.000	N/A
NP_041404.1	195	287	NC_045558	Thamnophis elegans	Thamnophis elegans isolate rThaEle1 chromosome Z, rThaEle1.pri	807791	808078	2.86e-10	192	96	40.625	N/A
NP_041404.1	542	654	NC_045558	Thamnophis elegans	Thamnophis elegans isolate rThaEle1 chromosome Z, rThaEle1.pri	809099	809476	2.05e-06	159	126	30.952	N/A
NP_041404.1	14	131	NW_004443955	Trichechus manatus latirostris	Trichechus manatus latirostris isolate Lorelei unplaced genomic scaffold, TriManLat1.0 scaffold00019	3923242	3922898	4.19e-10	190	118	38.983	N/A
NP_041404.1	8	99	NW_004454210	Ceratotherium simum simum	Ceratotherium simum simum isolate SDZICR_KB13650 unplaced genomic scaffold, CerSimSim1.0 scaffold00055	15367081	15367356	4.52e-10	190	93	49.462	N/A
NP_041404.1	12	97	NT_176392	Cavia porcellus	Cavia porcellus strain inbred line 2N unplaced genomic scaffold, Cavpor3.0 supercont2_27	12841261	12841518	7.74e-10	188	86	43.023	N/A
NP_041404.1	10	90	NC_053161	Polypterus senegalus	Polypterus senegalus isolate Bchr_013 chromosome 8, ASM1683550v1	143964983	143964741	1.03e-09	187	81	46.914	N/A
NP_041404.1	10	90	NC_053161	Polypterus senegalus	Polypterus senegalus isolate Bchr_013 chromosome 8, ASM1683550v1	143968873	143968631	8.61e-09	179	81	45.679	N/A
NP_041404.1	5	102	NW_020954639	Vombatus ursinus	Vombatus ursinus unplaced genomic scaffold, bare-nosed wombat genome assembly UNPS02014861.1	5141698	5141994	1.80e-09	185	99	42.424	N/A
NP_041404.1	12	97	NC_050574	Trichosurus vulpecula	Trichosurus vulpecula isolate mTriVul1 chromosome 2, mTriVul1.pri	310516521	310516264	6.23e-09	180	86	43.023	N/A
NP_041404.1	214	332	NW_004491315	Dasypus novemcinctus	Dasypus novemcinctus isolate 3-136 unplaced genomic scaffold, Dasnov3.0 Scaffold33580	699235	698930	7.90e-09	179	119	35.294	N/A
NP_041404.1	193	329	NW_020093309	Desmodus rotundus	Desmodus rotundus isolate DRU21DN04 unplaced genomic scaffold, ASM294091v2 ScWXtkA_390	13086839	13086435	1.10e-08	178	138	30.435	N/A
NP_041404.1	43	97	NW_020093309	Desmodus rotundus	Desmodus rotundus isolate DRU21DN04 unplaced genomic scaffold, ASM294091v2 ScWXtkA_390	13087237	13087073	9.48e-07	162	55	58.182	N/A
NP_041404.1	12	97	NC_045427	Sarcophilus harrisii	Sarcophilus harrisii chromosome 2, mSarHar1.11	388126035	388125778	1.10e-08	178	86	40.698	N/A
NP_041404.1	190	333	NW_025334033	Phyllostomus hastatus	Phyllostomus hastatus isolate PE091 unplaced genomic scaffold, TTU_PhHast_1.1 phas_scaffold_501	59719561	59719986	1.31e-08	177	145	30.345	N/A
NP_041404.1	23	86	NW_025334033	Phyllostomus hastatus	Phyllostomus hastatus isolate PE091 unplaced genomic scaffold, TTU_PhHast_1.1 phas_scaffold_501	59719097	59719285	8.48e-07	162	64	57.812	N/A
NP_041404.1	12	102	NC_050576	Trichosurus vulpecula	Trichosurus vulpecula isolate mTriVul1 chromosome 4, mTriVul1.pri	178782214	178781942	2.37e-08	175	91	39.560	N/A
NP_041404.1	230	334	NW_006921855	Orycteropus afer afer	Orycteropus afer afer isolate SDZICR_OR568_19922 unplaced genomic scaffold, OryAfe1.0 scaffold00268	4837058	4837366	8.34e-08	171	105	34.286	N/A
NP_041404.1	12	92	NC_008806	Monodelphis domestica	Monodelphis domestica chromosome 6, MonDom5	48169075	48169317	1.12e-07	170	81	44.444	N/A
NP_041404.1	12	97	NC_050573	Trichosurus vulpecula	Trichosurus vulpecula isolate mTriVul1 chromosome 1, mTriVul1.pri	28810316	28810062	1.69e-07	168	86	43.023	N/A
NP_041404.1	23	87	NW_023586065	Artibeus jamaicensis	Artibeus jamaicensis isolate 1a unplaced genomic scaffold, WHU_Ajam_v2 original_scaffold_44488	246106	246300	1.84e-07	168	65	53.846	N/A
NP_041404.1	23	86	NW_023528387	Sturnira hondurensis	Sturnira hondurensis isolate 20B ecotype Veracruz unplaced genomic scaffold, WHU_Shon_v2.1 original_scaffold_24031	11661770	11661579	5.64e-07	164	64	54.688	N/A
NP_041404.1	23	100	NC_052057	Arvicola amphibius	Arvicola amphibius chromosome 11, mArvAmp1.2	63388358	63388125	7.34e-07	163	78	39.744	N/A
NP_041404.1	12	97	NW_018344007	Phascolarctos cinereus	Phascolarctos cinereus isolate Bilbo 61053 unplaced genomic scaffold, phaCin_unsw_v4.1 phaCin_unsw_v4.1.fa.scaf00056	8163053	8162808	1.76e-06	159	86	45.349	N/A
NP_041404.1	9	97	NC_008803	Monodelphis domestica	Monodelphis domestica chromosome 3, MonDom5	352565238	352564972	1.82e-06	159	89	38.202	N/A
NP_041404.1	195	280	NW_006299717	Myotis davidii	Myotis davidii unplaced genomic scaffold, ASM32734v1 scaffold289	748971	749228	6.29e-06	155	89	34.831	N/A
NP_041404.1	12	78	NW_018343992	Phascolarctos cinereus	Phascolarctos cinereus isolate Bilbo 61053 unplaced genomic scaffold, phaCin_unsw_v4.1 phaCin_unsw_v4.1.fa.scaf00041	9097087	9097287	7.03e-06	154	67	46.269	N/A
# TBLASTN 2.13.0+
# Query: BDE68837.1 |nonstructural protein|Sika deer copiparvovirus|Copiparvovirus|Parvoviridae|Cervus nippon|Japan:Miyazaki|Japan|2010-03-04|2022-04-01T00:00:00Z|nonstructural protein [Sika deer copiparvovirus]
# Database: ref_euk_rep_genomes
# Fields: query acc., q. start, q. end, subject acc., subject sci name, subject title, s. start, s. end, evalue, score, alignment length, % identity, subject strand
# 88 hits found
BDE68837.1	77	493	NC_037670	Theropithecus gelada	Theropithecus gelada isolate Dixy chromosome 3, Tgel_1.0	30672960	30674183	6.29e-57	561	425	30.353	N/A
BDE68837.1	77	493	NC_044979	Papio anubis	Papio anubis isolate 15944 chromosome 4, Panubis1.0	167683502	167682279	2.88e-56	556	428	30.841	N/A
BDE68837.1	77	493	NW_012004166	Cercocebus atys	Cercocebus atys isolate FAK unplaced genomic scaffold, Caty_1.0 Scaffold42	1693482	1692259	3.64e-56	555	428	31.308	N/A
BDE68837.1	73	480	NW_003573424	Loxodonta africana	Loxodonta africana isolate ISIS603380 unplaced genomic scaffold, Loxafr3.0 scaffold_4	61369576	61370751	1.90e-55	549	423	30.733	N/A
BDE68837.1	73	490	NC_064829	Elephas maximus indicus	Elephas maximus indicus isolate mEleMax1 chromosome 11, mEleMax1 primary haplotype	46770647	46769442	3.09e-54	540	427	31.850	N/A
BDE68837.1	75	511	NW_004955451	Chinchilla lanigera	Chinchilla lanigera isolate Chin_1 unplaced genomic scaffold, ChiLan1.0 scaffold00050	18095760	18094507	7.48e-53	529	449	30.512	N/A
BDE68837.1	69	463	NC_044984	Papio anubis	Papio anubis isolate 15944 chromosome 9, Panubis1.0	47250001	47248838	8.37e-53	529	412	32.039	N/A
BDE68837.1	78	463	NW_012006154	Cercocebus atys	Cercocebus atys isolate FAK unplaced genomic scaffold, Caty_1.0 Scaffold60	2894299	2895429	1.22e-51	520	398	31.407	N/A
BDE68837.1	74	498	NW_004524640	Octodon degus	Octodon degus isolate 3935 unplaced genomic scaffold, OctDeg1.0 scaffold00064	8427898	8429130	2.32e-51	518	431	29.698	N/A
BDE68837.1	78	463	NW_012100098	Mandrillus leucophaeus	Mandrillus leucophaeus isolate KB7577 unplaced genomic scaffold, Mleu.le_1.0 Scaffold118	1006107	1007237	7.92e-48	491	397	31.486	N/A
BDE68837.1	78	482	NC_050578	Trichosurus vulpecula	Trichosurus vulpecula isolate mTriVul1 chromosome 6, mTriVul1.pri	264264873	264266072	2.81e-47	487	417	29.496	N/A
BDE68837.1	315	480	NC_045548	Thamnophis elegans	Thamnophis elegans isolate rThaEle1 chromosome 8, rThaEle1.pri	15227108	15226611	6.69e-36	398	166	42.771	N/A
BDE68837.1	301	482	NW_025334033	Phyllostomus hastatus	Phyllostomus hastatus isolate PE091 unplaced genomic scaffold, TTU_PhHast_1.1 phas_scaffold_501	59717771	59718316	1.78e-29	347	182	36.813	N/A
BDE68837.1	201	377	NW_004454210	Ceratotherium simum simum	Ceratotherium simum simum isolate SDZICR_KB13650 unplaced genomic scaffold, CerSimSim1.0 scaffold00055	15365577	15366068	1.13e-28	226	177	32.768	N/A
BDE68837.1	372	467	NW_004454210	Ceratotherium simum simum	Ceratotherium simum simum isolate SDZICR_KB13650 unplaced genomic scaffold, CerSimSim1.0 scaffold00055	15366050	15366334	1.13e-28	167	96	37.500	N/A
BDE68837.1	303	408	NC_045790	Balaenoptera musculus	Balaenoptera musculus isolate JJ_BM4_2016_0621 chromosome 6, mBalMus1.pri.v3	80460720	80461037	2.69e-26	235	106	44.340	N/A
BDE68837.1	409	481	NC_045790	Balaenoptera musculus	Balaenoptera musculus isolate JJ_BM4_2016_0621 chromosome 6, mBalMus1.pri.v3	80461039	80461257	2.69e-26	137	73	39.726	N/A
BDE68837.1	298	396	NW_023416379	Myotis myotis	Myotis myotis isolate mMyoMyo1 unplaced genomic scaffold, mMyoMyo1.p scaffold_m19_p_7	89124998	89125297	3.35e-26	260	100	47.000	N/A
BDE68837.1	396	481	NW_023416379	Myotis myotis	Myotis myotis isolate mMyoMyo1 unplaced genomic scaffold, mMyoMyo1.p scaffold_m19_p_7	89125294	89125551	3.35e-26	112	86	29.070	N/A
BDE68837.1	362	450	NW_009096976	Pelecanus crispus	Pelecanus crispus isolate BGI_N334 unplaced genomic scaffold, ASM68737v1 scaffold56836	7612	7346	1.86e-25	199	89	40.449	N/A
BDE68837.1	132	356	NW_009096976	Pelecanus crispus	Pelecanus crispus isolate BGI_N334 unplaced genomic scaffold, ASM68737v1 scaffold56836	8261	7635	1.86e-25	167	234	26.068	N/A
BDE68837.1	303	408	NW_006734123	Balaenoptera acutorostrata scammoni	Balaenoptera acutorostrata scammoni unplaced genomic scaffold, BalAcu1.0 scaffold90	2063108	2063425	2.18e-25	230	106	43.396	N/A
BDE68837.1	409	481	NW_006734123	Balaenoptera acutorostrata scammoni	Balaenoptera acutorostrata scammoni unplaced genomic scaffold, BalAcu1.0 scaffold90	2063427	2063645	2.18e-25	134	73	38.356	N/A
BDE68837.1	231	396	NW_006299717	Myotis davidii	Myotis davidii unplaced genomic scaffold, ASM32734v1 scaffold289	747114	747575	4.80e-25	265	168	36.310	N/A
BDE68837.1	426	481	NW_006299717	Myotis davidii	Myotis davidii unplaced genomic scaffold, ASM32734v1 scaffold289	747661	747828	4.80e-25	97	56	30.357	N/A
BDE68837.1	329	395	NW_005366109	Myotis brandtii	Myotis brandtii unplaced genomic scaffold, ASM41265v1 scaffold420	2426827	2426624	1.99e-24	181	68	48.529	N/A
BDE68837.1	396	481	NW_005366109	Myotis brandtii	Myotis brandtii unplaced genomic scaffold, ASM41265v1 scaffold420	2426624	2426367	1.99e-24	112	86	27.907	N/A
BDE68837.1	226	335	NW_005366109	Myotis brandtii	Myotis brandtii unplaced genomic scaffold, ASM41265v1 scaffold420	2427095	2426808	1.99e-24	103	110	29.091	N/A
BDE68837.1	298	396	NW_005871593	Myotis lucifugus	Myotis lucifugus unplaced genomic scaffold, Myoluc2.0 scaffold_545	468993	468694	3.35e-24	246	100	47.000	N/A
BDE68837.1	396	481	NW_005871593	Myotis lucifugus	Myotis lucifugus unplaced genomic scaffold, Myoluc2.0 scaffold_545	468697	468440	3.35e-24	108	86	26.744	N/A
BDE68837.1	250	405	NW_020175027	Neophocaena asiaeorientalis asiaeorientalis	Neophocaena asiaeorientalis asiaeorientalis breed wild unplaced genomic scaffold, Neophocaena_asiaeorientalis_V1 scaffold449	3230324	3230755	3.78e-24	241	156	37.179	N/A
BDE68837.1	403	467	NW_020175027	Neophocaena asiaeorientalis asiaeorientalis	Neophocaena asiaeorientalis asiaeorientalis breed wild unplaced genomic scaffold, Neophocaena_asiaeorientalis_V1 scaffold449	3230748	3230942	3.78e-24	113	65	40.000	N/A
BDE68837.1	250	408	NC_045768	Phocoena sinus	Phocoena sinus isolate mPhoSin1 chromosome 6, mPhoSin1.pri	36120762	36120322	9.65e-24	245	159	37.107	N/A
BDE68837.1	403	467	NC_045768	Phocoena sinus	Phocoena sinus isolate mPhoSin1 chromosome 6, mPhoSin1.pri	36120338	36120144	9.65e-24	105	65	38.462	N/A
BDE68837.1	303	482	NC_040903	Phyllostomus discolor	Phyllostomus discolor isolate MPI-MPIP mPhyDis1 chromosome 1, mPhyDis1.pri.v3	205588986	205589525	2.50e-23	298	180	34.444	N/A
BDE68837.1	301	408	NC_041222	Physeter catodon	Physeter catodon isolate SW-GA chromosome 9, ASM283717v2	28045121	28044798	2.85e-22	232	108	42.593	N/A
BDE68837.1	403	467	NC_041222	Physeter catodon	Physeter catodon isolate SW-GA chromosome 9, ASM283717v2	28044814	28044620	2.85e-22	105	65	38.462	N/A
BDE68837.1	162	480	NC_013678	Oryctolagus cuniculus	Oryctolagus cuniculus breed Thorbecke inbred chromosome 10, OryCun2.0	8295509	8294580	1.15e-21	284	326	25.460	N/A
BDE68837.1	301	528	NW_025333872	Phyllostomus hastatus	Phyllostomus hastatus isolate PE091 unplaced genomic scaffold, TTU_PhHast_1.1 phas_contig_40	67572474	67573148	1.49e-21	284	230	32.174	N/A
BDE68837.1	338	481	NW_025333872	Phyllostomus hastatus	Phyllostomus hastatus isolate PE091 unplaced genomic scaffold, TTU_PhHast_1.1 phas_contig_40	74100749	74100312	2.39e-16	241	147	34.694	N/A
BDE68837.1	301	399	NC_040906	Phyllostomus discolor	Phyllostomus discolor isolate MPI-MPIP mPhyDis1 chromosome 4, mPhyDis1.pri.v3	176826022	176826318	1.13e-19	176	99	33.333	N/A
BDE68837.1	399	482	NC_040906	Phyllostomus discolor	Phyllostomus discolor isolate MPI-MPIP mPhyDis1 chromosome 4, mPhyDis1.pri.v3	176826315	176826566	1.13e-19	138	84	35.714	N/A
BDE68837.1	338	489	NC_040906	Phyllostomus discolor	Phyllostomus discolor isolate MPI-MPIP mPhyDis1 chromosome 4, mPhyDis1.pri.v3	183373106	183372645	1.55e-17	251	155	35.484	N/A
BDE68837.1	144	479	NC_045427	Sarcophilus harrisii	Sarcophilus harrisii chromosome 2, mSarHar1.11	388127505	388126516	2.03e-19	266	340	25.000	N/A
BDE68837.1	222	480	NC_053161	Polypterus senegalus	Polypterus senegalus isolate Bchr_013 chromosome 8, ASM1683550v1	143970200	143969448	1.19e-18	260	263	28.137	N/A
BDE68837.1	222	480	NC_053161	Polypterus senegalus	Polypterus senegalus isolate Bchr_013 chromosome 8, ASM1683550v1	143966310	143965558	1.19e-18	260	263	28.137	N/A
BDE68837.1	250	467	NW_021703782	Monodon monoceros	Monodon monoceros isolate NGI ecotype Baffin Bay Population unplaced genomic scaffold, NGI_Narwhal_1 Super_Scaffold_5	77666473	77667087	2.65e-18	257	223	31.839	N/A
BDE68837.1	250	467	NW_022098042	Delphinapterus leucas	Delphinapterus leucas isolate GAN/ISIS: 26980492/103006 unplaced genomic scaffold, ASM228892v3 scaffoldscaffold51	9250133	9249519	4.52e-18	255	223	31.839	N/A
BDE68837.1	301	431	NW_020090638	Desmodus rotundus	Desmodus rotundus isolate DRU21DN04 unplaced genomic scaffold, ASM294091v2 ScWXtkA_125	28485288	28485680	1.46e-17	210	135	35.556	N/A
BDE68837.1	431	528	NW_020090638	Desmodus rotundus	Desmodus rotundus isolate DRU21DN04 unplaced genomic scaffold, ASM294091v2 ScWXtkA_125	28485677	28485961	1.46e-17	86	104	28.846	N/A
BDE68837.1	340	427	NW_020090638	Desmodus rotundus	Desmodus rotundus isolate DRU21DN04 unplaced genomic scaffold, ASM294091v2 ScWXtkA_125	34941528	34941265	4.45e-13	171	88	37.500	N/A
BDE68837.1	445	484	NW_020090638	Desmodus rotundus	Desmodus rotundus isolate DRU21DN04 unplaced genomic scaffold, ASM294091v2 ScWXtkA_125	34941218	34941099	4.45e-13	86	40	37.500	N/A
BDE68837.1	337	408	NW_020837951	Lagenorhynchus obliquidens	Lagenorhynchus obliquidens isolate GAN/ISIS:26980383/991018 unplaced genomic scaffold, ASM367639v1 scaffold7	35656167	35655952	5.55e-17	183	72	47.222	N/A
BDE68837.1	403	467	NW_020837951	Lagenorhynchus obliquidens	Lagenorhynchus obliquidens isolate GAN/ISIS:26980383/991018 unplaced genomic scaffold, ASM367639v1 scaffold7	35655968	35655774	5.55e-17	108	65	38.462	N/A
BDE68837.1	337	408	NC_047039	Tursiops truncatus	Tursiops truncatus isolate mTurTru1 chromosome 6, mTurTru1.mat.Y	79795552	79795767	1.20e-16	180	72	45.833	N/A
BDE68837.1	403	467	NC_047039	Tursiops truncatus	Tursiops truncatus isolate mTurTru1 chromosome 6, mTurTru1.mat.Y	79795751	79795945	1.20e-16	108	65	38.462	N/A
BDE68837.1	337	408	NW_022134926	Globicephala melas	Globicephala melas isolate X-22926-18 unplaced genomic scaffold, ASM654740v1 scaffold73	2546318	2546533	1.93e-16	181	72	45.833	N/A
BDE68837.1	403	467	NW_022134926	Globicephala melas	Globicephala melas isolate X-22926-18 unplaced genomic scaffold, ASM654740v1 scaffold73	2546517	2546711	1.93e-16	105	65	38.462	N/A
BDE68837.1	301	408	NW_006783413	Lipotes vexillifer	Lipotes vexillifer unplaced genomic scaffold, Lipotes_vexillifer_v1 scaffold920	1819630	1819953	2.21e-16	241	108	43.519	N/A
BDE68837.1	337	408	NC_064564	Orcinus orca	Orcinus orca chromosome 6, mOrcOrc1.1	84979974	84980189	2.56e-16	180	72	45.833	N/A
BDE68837.1	403	467	NC_064564	Orcinus orca	Orcinus orca chromosome 6, mOrcOrc1.1	84980173	84980367	2.56e-16	105	65	38.462	N/A
BDE68837.1	354	477	NT_176384	Cavia porcellus	Cavia porcellus strain inbred line 2N unplaced genomic scaffold, Cavpor3.0 supercont2_35	10624764	10625135	4.35e-16	239	124	34.677	N/A
BDE68837.1	271	373	NT_176384	Cavia porcellus	Cavia porcellus strain inbred line 2N unplaced genomic scaffold, Cavpor3.0 supercont2_35	10624507	10624824	5.48e-09	180	106	37.736	N/A
BDE68837.1	143	477	NC_046309	Rhinolophus ferrumequinum	Rhinolophus ferrumequinum isolate MPI-CBG mRhiFer1 chromosome 26, mRhiFer1_v1.p	30093840	30094808	1.08e-15	235	353	25.496	N/A
BDE68837.1	143	477	NC_046309	Rhinolophus ferrumequinum	Rhinolophus ferrumequinum isolate MPI-CBG mRhiFer1 chromosome 26, mRhiFer1_v1.p	24935810	24934842	3.52e-14	223	355	25.352	N/A
BDE68837.1	168	454	NW_015386759	Protobothrops mucrosquamatus	Protobothrops mucrosquamatus isolate PMUCROS unplaced genomic scaffold, P.Mucros_1.0 scaffold434	100819	100025	1.15e-15	235	287	28.223	N/A
BDE68837.1	220	479	NW_004955533	Chinchilla lanigera	Chinchilla lanigera isolate Chin_1 unplaced genomic scaffold, ChiLan1.0 scaffold00132	462740	461994	8.65e-15	228	260	26.538	N/A
BDE68837.1	333	478	NW_023425551	Pipistrellus kuhlii	Pipistrellus kuhlii isolate mPipKuh1 unplaced genomic scaffold, mPipKuh1.p scaffold_m20_p_5	76948401	76948838	1.59e-14	226	147	36.054	N/A
BDE68837.1	232	474	NW_004955434	Chinchilla lanigera	Chinchilla lanigera isolate Chin_1 unplaced genomic scaffold, ChiLan1.0 scaffold00033	14640235	14639540	1.97e-14	225	243	26.337	N/A
BDE68837.1	227	481	NW_023510697	Sturnira hondurensis	Sturnira hondurensis isolate 20B ecotype Veracruz unplaced genomic scaffold, WHU_Shon_v2.1 original_scaffold_12408	14263471	14262749	3.94e-12	206	255	27.451	N/A
BDE68837.1	288	409	NW_017878519	Castor canadensis	Castor canadensis isolate Ward unplaced genomic scaffold, C.can genome v1.0 scaffold_9192	189741	190100	4.52e-12	205	122	34.426	N/A
BDE68837.1	301	388	NW_009092906	Pelecanus crispus	Pelecanus crispus isolate BGI_N334 unplaced genomic scaffold, ASM68737v1 scaffold1346	88440	88703	1.20e-11	202	88	37.500	N/A
BDE68837.1	334	473	NC_052065	Arvicola amphibius	Arvicola amphibius chromosome X, mArvAmp1.2	35469306	35468887	7.76e-11	195	140	32.857	N/A
BDE68837.1	150	481	NW_007370723	Eptesicus fuscus	Eptesicus fuscus isolate BU_THK_EF1 unplaced genomic scaffold, EptFus1.0 scaffold00073	1718679	1719614	1.40e-10	193	345	23.478	N/A
BDE68837.1	342	459	NW_022900927	Fukomys damarensis	Fukomys damarensis isolate Sample0158 unplaced genomic scaffold, DMR_v1.0_HiC HiC_scaffold_15	52967291	52966938	1.62e-10	192	118	32.203	N/A
BDE68837.1	346	479	NW_004624750	Heterocephalus glaber	Heterocephalus glaber isolate NMR 29 unplaced genomic scaffold, HetGla_female_1.0 scaffold00021	15521381	15521779	4.04e-10	189	134	29.104	N/A
BDE68837.1	304	418	NC_047108	Thalassophryne amazonica	Thalassophryne amazonica chromosome 6, fThaAma1.1	79165295	79165639	8.02e-10	187	115	33.043	N/A
BDE68837.1	321	479	NC_046284	Rhinolophus ferrumequinum	Rhinolophus ferrumequinum isolate MPI-CBG mRhiFer1 chromosome 1, mRhiFer1_v1.p	56707641	56708126	7.59e-09	178	166	30.120	N/A
BDE68837.1	374	484	NW_023553001	Artibeus jamaicensis	Artibeus jamaicensis isolate 1a unplaced genomic scaffold, WHU_Ajam_v2 original_scaffold_58217	1398436	1398107	1.34e-08	144	112	33.036	N/A
BDE68837.1	336	377	NW_023553001	Artibeus jamaicensis	Artibeus jamaicensis isolate 1a unplaced genomic scaffold, WHU_Ajam_v2 original_scaffold_58217	1398549	1398424	1.34e-08	73	42	35.714	N/A
BDE68837.1	339	486	NW_024342257	Pteropus giganteus	Pteropus giganteus unplaced genomic scaffold, Ma_sr-lr_union100	1994009	1994461	1.61e-08	176	151	31.126	N/A
BDE68837.1	238	479	NC_050576	Trichosurus vulpecula	Trichosurus vulpecula isolate mTriVul1 chromosome 4, mTriVul1.pri	178783353	178782658	2.01e-08	175	242	23.554	N/A
BDE68837.1	339	486	NW_011888965	Pteropus vampyrus	Pteropus vampyrus isolate Shadow unplaced genomic scaffold, Pvam_2.0 Scaffold184	2743780	2743328	2.14e-08	175	151	31.126	N/A
BDE68837.1	339	486	NW_006433946	Pteropus alecto	Pteropus alecto unplaced genomic scaffold, ASM32557v1 scaffold182	3953815	3954267	2.47e-08	174	151	31.126	N/A
BDE68837.1	217	479	NW_004524664	Octodon degus	Octodon degus isolate 3935 unplaced genomic scaffold, OctDeg1.0 scaffold00088	366335	367096	7.64e-07	161	271	22.509	N/A
BDE68837.1	321	390	NW_023455942	Manis pentadactyla	Manis pentadactyla isolate MP20 unplaced genomic scaffold, YNU_ManPten_2.0 scaffold_287_MP20	5021503	5021294	8.04e-07	161	70	41.429	N/A
BDE68837.1	299	412	NT_176392	Cavia porcellus	Cavia porcellus strain inbred line 2N unplaced genomic scaffold, Cavpor3.0 supercont2_27	12834407	12834748	1.39e-06	159	116	33.621	N/A
BDE68837.1	339	459	NW_020174566	Neophocaena asiaeorientalis asiaeorientalis	Neophocaena asiaeorientalis asiaeorientalis breed wild unplaced genomic scaffold, Neophocaena_asiaeorientalis_V1 scaffold214	385934	386287	1.52e-06	159	121	35.537	N/A
# TBLASTN 2.13.0+
# Query: QKV09260.1 |VP2|Squirrel bocaparvovirus|Bocaparvovirus|Parvoviridae|Sciuridae|China|China|2017-12-07|2020-06-22T00:00:00Z|VP2 [Squirrel bocaparvovirus]
# Database: ref_euk_rep_genomes
# Fields: query acc., q. start, q. end, subject acc., subject sci name, subject title, s. start, s. end, evalue, score, alignment length, % identity, subject strand
# 37 hits found
QKV09260.1	61	272	NC_045548	Thamnophis elegans	Thamnophis elegans isolate rThaEle1 chromosome 8, rThaEle1.pri	15225634	15225026	4.46e-30	351	220	34.545	N/A
QKV09260.1	424	522	NC_045548	Thamnophis elegans	Thamnophis elegans isolate rThaEle1 chromosome 8, rThaEle1.pri	15223581	15223270	5.92e-07	162	104	34.615	N/A
QKV09260.1	96	253	NW_005819481	Latimeria chalumnae	Latimeria chalumnae isolate SAIAB 97564 unplaced genomic scaffold, LatCha1 scaffold00471	1275890	1276333	5.85e-21	278	158	36.709	N/A
QKV09260.1	93	260	NW_006783413	Lipotes vexillifer	Lipotes vexillifer unplaced genomic scaffold, Lipotes_vexillifer_v1 scaffold920	1821533	1822015	3.26e-20	253	174	34.483	N/A
QKV09260.1	61	97	NW_006783413	Lipotes vexillifer	Lipotes vexillifer unplaced genomic scaffold, Lipotes_vexillifer_v1 scaffold920	1821435	1821548	3.26e-20	66	38	42.105	N/A
QKV09260.1	93	281	NC_045790	Balaenoptera musculus	Balaenoptera musculus isolate JJ_BM4_2016_0621 chromosome 6, mBalMus1.pri.v3	80462617	80463177	3.74e-20	252	200	32.500	N/A
QKV09260.1	61	97	NC_045790	Balaenoptera musculus	Balaenoptera musculus isolate JJ_BM4_2016_0621 chromosome 6, mBalMus1.pri.v3	80462522	80462632	3.74e-20	66	37	40.541	N/A
QKV09260.1	93	251	NC_041222	Physeter catodon	Physeter catodon isolate SW-GA chromosome 9, ASM283717v2	28043213	28042773	5.08e-20	250	159	33.962	N/A
QKV09260.1	54	97	NC_041222	Physeter catodon	Physeter catodon isolate SW-GA chromosome 9, ASM283717v2	28043332	28043198	5.08e-20	67	45	35.556	N/A
QKV09260.1	93	260	NC_047039	Tursiops truncatus	Tursiops truncatus isolate mTurTru1 chromosome 6, mTurTru1.mat.Y	79797217	79797699	5.51e-20	253	174	33.908	N/A
QKV09260.1	61	97	NC_047039	Tursiops truncatus	Tursiops truncatus isolate mTurTru1 chromosome 6, mTurTru1.mat.Y	79797119	79797232	5.51e-20	64	38	39.474	N/A
QKV09260.1	93	260	NW_022134926	Globicephala melas	Globicephala melas isolate X-22926-18 unplaced genomic scaffold, ASM654740v1 scaffold73	2547996	2548478	1.25e-19	255	174	33.908	N/A
QKV09260.1	61	97	NW_022134926	Globicephala melas	Globicephala melas isolate X-22926-18 unplaced genomic scaffold, ASM654740v1 scaffold73	2547898	2548011	1.25e-19	59	38	36.842	N/A
QKV09260.1	93	260	NC_064564	Orcinus orca	Orcinus orca chromosome 6, mOrcOrc1.1	84981652	84982134	9.01e-19	243	174	33.333	N/A
QKV09260.1	61	97	NC_064564	Orcinus orca	Orcinus orca chromosome 6, mOrcOrc1.1	84981554	84981667	9.01e-19	63	38	39.474	N/A
QKV09260.1	93	260	NW_021703782	Monodon monoceros	Monodon monoceros isolate NGI ecotype Baffin Bay Population unplaced genomic scaffold, NGI_Narwhal_1 Super_Scaffold_5	77668376	77668858	5.20e-18	254	174	34.483	N/A
QKV09260.1	93	260	NW_022098042	Delphinapterus leucas	Delphinapterus leucas isolate GAN/ISIS: 26980492/103006 unplaced genomic scaffold, ASM228892v3 scaffoldscaffold51	9248228	9247746	6.60e-18	253	174	33.908	N/A
QKV09260.1	93	260	NW_006734123	Balaenoptera acutorostrata scammoni	Balaenoptera acutorostrata scammoni unplaced genomic scaffold, BalAcu1.0 scaffold90	2065004	2065486	6.77e-18	253	174	33.908	N/A
QKV09260.1	93	196	NW_020837951	Lagenorhynchus obliquidens	Lagenorhynchus obliquidens isolate GAN/ISIS:26980383/991018 unplaced genomic scaffold, ASM367639v1 scaffold7	35654502	35654191	7.96e-17	226	104	39.423	N/A
QKV09260.1	61	97	NW_020837951	Lagenorhynchus obliquidens	Lagenorhynchus obliquidens isolate GAN/ISIS:26980383/991018 unplaced genomic scaffold, ASM367639v1 scaffold7	35654600	35654487	7.96e-17	63	38	39.474	N/A
QKV09260.1	61	185	NC_046309	Rhinolophus ferrumequinum	Rhinolophus ferrumequinum isolate MPI-CBG mRhiFer1 chromosome 26, mRhiFer1_v1.p	24933616	24933236	2.34e-16	240	130	38.462	N/A
QKV09260.1	93	260	NC_045768	Phocoena sinus	Phocoena sinus isolate mPhoSin1 chromosome 6, mPhoSin1.pri	36118855	36118373	4.46e-16	238	174	31.034	N/A
QKV09260.1	55	148	NC_045558	Thamnophis elegans	Thamnophis elegans isolate rThaEle1 chromosome Z, rThaEle1.pri	807773	808069	2.73e-14	223	99	41.414	N/A
QKV09260.1	78	262	NW_004491315	Dasypus novemcinctus	Dasypus novemcinctus isolate 3-136 unplaced genomic scaffold, Dasnov3.0 Scaffold33580	699250	698783	3.21e-13	215	187	32.086	N/A
QKV09260.1	85	257	NW_025333872	Phyllostomus hastatus	Phyllostomus hastatus isolate PE091 unplaced genomic scaffold, TTU_PhHast_1.1 phas_contig_40	67573947	67574429	3.24e-12	206	173	27.746	N/A
QKV09260.1	85	257	NC_040906	Phyllostomus discolor	Phyllostomus discolor isolate MPI-MPIP mPhyDis1 chromosome 4, mPhyDis1.pri.v3	176827495	176827977	3.99e-12	205	173	28.324	N/A
QKV09260.1	93	192	NW_020175027	Neophocaena asiaeorientalis asiaeorientalis	Neophocaena asiaeorientalis asiaeorientalis breed wild unplaced genomic scaffold, Neophocaena_asiaeorientalis_V1 scaffold449	3232231	3232530	3.31e-11	198	100	35.000	N/A
QKV09260.1	61	162	NW_004454210	Ceratotherium simum simum	Ceratotherium simum simum isolate SDZICR_KB13650 unplaced genomic scaffold, CerSimSim1.0 scaffold00055	15367589	15367888	1.03e-10	148	104	29.808	N/A
QKV09260.1	162	196	NW_004454210	Ceratotherium simum simum	Ceratotherium simum simum isolate SDZICR_KB13650 unplaced genomic scaffold, CerSimSim1.0 scaffold00055	15367885	15367989	1.03e-10	67	35	37.143	N/A
QKV09260.1	227	251	NW_004454210	Ceratotherium simum simum	Ceratotherium simum simum isolate SDZICR_KB13650 unplaced genomic scaffold, CerSimSim1.0 scaffold00055	15368043	15368117	1.03e-10	58	25	40.000	N/A
QKV09260.1	56	251	NW_025334033	Phyllostomus hastatus	Phyllostomus hastatus isolate PE091 unplaced genomic scaffold, TTU_PhHast_1.1 phas_scaffold_501	59719561	59720115	1.43e-10	192	198	28.788	N/A
QKV09260.1	61	251	NW_020093309	Desmodus rotundus	Desmodus rotundus isolate DRU21DN04 unplaced genomic scaffold, ASM294091v2 ScWXtkA_390	13086833	13086294	3.99e-10	189	193	26.425	N/A
QKV09260.1	61	143	NW_006299717	Myotis davidii	Myotis davidii unplaced genomic scaffold, ASM32734v1 scaffold289	748971	749225	7.61e-09	178	87	42.529	N/A
QKV09260.1	61	143	NW_023416379	Myotis myotis	Myotis myotis isolate mMyoMyo1 unplaced genomic scaffold, mMyoMyo1.p scaffold_m19_p_7	89126696	89126950	2.09e-08	174	87	40.230	N/A
QKV09260.1	91	171	NW_023425551	Pipistrellus kuhlii	Pipistrellus kuhlii isolate mPipKuh1 unplaced genomic scaffold, mPipKuh1.p scaffold_m20_p_5	76950082	76950318	8.29e-08	151	81	34.568	N/A
QKV09260.1	62	99	NW_023425551	Pipistrellus kuhlii	Pipistrellus kuhlii isolate mPipKuh1 unplaced genomic scaffold, mPipKuh1.p scaffold_m20_p_5	76949994	76950107	8.29e-08	58	38	36.842	N/A
QKV09260.1	94	263	NW_006921855	Orycteropus afer afer	Orycteropus afer afer isolate SDZICR_OR568_19922 unplaced genomic scaffold, OryAfe1.0 scaffold00268	4837058	4837516	1.91e-07	166	171	29.240	N/A
# TBLASTN 2.13.0+
# Query: QJB76077.1 |capsid protein|Avian dependoparvovirus 1|Dependoparvovirus|Parvoviridae|Gallus gallus|USA|USA|1994|2020-04-25T00:00:00Z|capsid protein [Avian dependoparvovirus 1]
# Database: ref_euk_rep_genomes
# Fields: query acc., q. start, q. end, subject acc., subject sci name, subject title, s. start, s. end, evalue, score, alignment length, % identity, subject strand
# 245 hits found
QJB76077.1	34	743	NC_045548	Thamnophis elegans	Thamnophis elegans isolate rThaEle1 chromosome 8, rThaEle1.pri	15226222	15224135	0.0	1755	721	53.537	N/A
QJB76077.1	568	743	NC_045548	Thamnophis elegans	Thamnophis elegans isolate rThaEle1 chromosome 8, rThaEle1.pri	15223701	15223162	1.49e-50	522	181	57.459	N/A
QJB76077.1	334	440	NC_045548	Thamnophis elegans	Thamnophis elegans isolate rThaEle1 chromosome 8, rThaEle1.pri	15224010	15223696	3.50e-34	392	108	67.593	N/A
QJB76077.1	277	527	NC_041222	Physeter catodon	Physeter catodon isolate SW-GA chromosome 9, ASM283717v2	28043222	28042488	3.04e-115	618	255	47.843	N/A
QJB76077.1	568	743	NC_041222	Physeter catodon	Physeter catodon isolate SW-GA chromosome 9, ASM283717v2	28042387	28041857	3.04e-115	431	177	50.847	N/A
QJB76077.1	236	284	NC_041222	Physeter catodon	Physeter catodon isolate SW-GA chromosome 9, ASM283717v2	28043338	28043198	3.04e-115	141	49	55.102	N/A
QJB76077.1	22	85	NC_041222	Physeter catodon	Physeter catodon isolate SW-GA chromosome 9, ASM283717v2	28043971	28043756	4.07e-09	124	72	45.833	N/A
QJB76077.1	116	142	NC_041222	Physeter catodon	Physeter catodon isolate SW-GA chromosome 9, ASM283717v2	28043672	28043592	4.07e-09	99	27	66.667	N/A
QJB76077.1	277	721	NW_006783413	Lipotes vexillifer	Lipotes vexillifer unplaced genomic scaffold, Lipotes_vexillifer_v1 scaffold920	1821524	1822981	5.22e-109	949	491	42.770	N/A
QJB76077.1	236	284	NW_006783413	Lipotes vexillifer	Lipotes vexillifer unplaced genomic scaffold, Lipotes_vexillifer_v1 scaffold920	1821408	1821548	5.22e-109	143	49	57.143	N/A
QJB76077.1	36	142	NW_006783413	Lipotes vexillifer	Lipotes vexillifer unplaced genomic scaffold, Lipotes_vexillifer_v1 scaffold920	1820732	1821166	3.39e-17	251	145	40.000	N/A
QJB76077.1	345	743	NC_045558	Thamnophis elegans	Thamnophis elegans isolate rThaEle1 chromosome Z, rThaEle1.pri	808325	809518	1.12e-107	961	409	50.611	N/A
QJB76077.1	245	339	NC_045558	Thamnophis elegans	Thamnophis elegans isolate rThaEle1 chromosome Z, rThaEle1.pri	807791	808081	3.40e-32	375	97	68.041	N/A
QJB76077.1	375	743	NW_020090638	Desmodus rotundus	Desmodus rotundus isolate DRU21DN04 unplaced genomic scaffold, ASM294091v2 ScWXtkA_125	34939506	34938448	9.61e-87	396	379	32.718	N/A
QJB76077.1	40	330	NW_020090638	Desmodus rotundus	Desmodus rotundus isolate DRU21DN04 unplaced genomic scaffold, ASM294091v2 ScWXtkA_125	34940437	34939640	9.61e-87	395	301	38.870	N/A
QJB76077.1	339	382	NW_020090638	Desmodus rotundus	Desmodus rotundus isolate DRU21DN04 unplaced genomic scaffold, ASM294091v2 ScWXtkA_125	34939616	34939485	9.61e-87	147	44	54.545	N/A
QJB76077.1	1	39	NW_020090638	Desmodus rotundus	Desmodus rotundus isolate DRU21DN04 unplaced genomic scaffold, ASM294091v2 ScWXtkA_125	34940552	34940457	9.61e-87	47	39	38.462	N/A
QJB76077.1	74	139	NW_020090638	Desmodus rotundus	Desmodus rotundus isolate DRU21DN04 unplaced genomic scaffold, ASM294091v2 ScWXtkA_125	28486257	28486454	6.83e-07	164	66	51.515	N/A
QJB76077.1	284	574	NW_006921855	Orycteropus afer afer	Orycteropus afer afer isolate SDZICR_OR568_19922 unplaced genomic scaffold, OryAfe1.0 scaffold00268	4837067	4837930	2.48e-85	429	304	38.487	N/A
QJB76077.1	571	743	NW_006921855	Orycteropus afer afer	Orycteropus afer afer isolate SDZICR_OR568_19922 unplaced genomic scaffold, OryAfe1.0 scaffold00268	4837903	4838424	2.48e-85	396	174	47.701	N/A
QJB76077.1	229	266	NW_006921855	Orycteropus afer afer	Orycteropus afer afer isolate SDZICR_OR568_19922 unplaced genomic scaffold, OryAfe1.0 scaffold00268	4836907	4837032	2.48e-85	106	42	47.619	N/A
QJB76077.1	8	136	NW_006921855	Orycteropus afer afer	Orycteropus afer afer isolate SDZICR_OR568_19922 unplaced genomic scaffold, OryAfe1.0 scaffold00268	4836274	4836633	1.56e-09	186	129	37.984	N/A
QJB76077.1	278	503	NW_006734123	Balaenoptera acutorostrata scammoni	Balaenoptera acutorostrata scammoni unplaced genomic scaffold, BalAcu1.0 scaffold90	2064998	2065660	1.72e-73	646	230	54.348	N/A
QJB76077.1	236	284	NW_006734123	Balaenoptera acutorostrata scammoni	Balaenoptera acutorostrata scammoni unplaced genomic scaffold, BalAcu1.0 scaffold90	2064882	2065019	1.72e-73	139	49	55.102	N/A
QJB76077.1	568	743	NW_006734123	Balaenoptera acutorostrata scammoni	Balaenoptera acutorostrata scammoni unplaced genomic scaffold, BalAcu1.0 scaffold90	2065834	2066364	2.77e-37	417	177	48.588	N/A
QJB76077.1	88	152	NW_006734123	Balaenoptera acutorostrata scammoni	Balaenoptera acutorostrata scammoni unplaced genomic scaffold, BalAcu1.0 scaffold90	2064473	2064667	5.04e-06	156	65	44.615	N/A
QJB76077.1	229	372	NC_046309	Rhinolophus ferrumequinum	Rhinolophus ferrumequinum isolate MPI-CBG mRhiFer1 chromosome 26, mRhiFer1_v1.p	24933664	24933236	1.31e-72	547	144	66.667	N/A
QJB76077.1	386	469	NC_046309	Rhinolophus ferrumequinum	Rhinolophus ferrumequinum isolate MPI-CBG mRhiFer1 chromosome 26, mRhiFer1_v1.p	24933201	24932953	1.31e-72	200	84	47.619	N/A
QJB76077.1	477	532	NC_046309	Rhinolophus ferrumequinum	Rhinolophus ferrumequinum isolate MPI-CBG mRhiFer1 chromosome 26, mRhiFer1_v1.p	24932939	24932796	1.31e-72	72	56	30.357	N/A
QJB76077.1	8	153	NC_046309	Rhinolophus ferrumequinum	Rhinolophus ferrumequinum isolate MPI-CBG mRhiFer1 chromosome 26, mRhiFer1_v1.p	24934271	24933870	3.04e-31	368	146	55.479	N/A
QJB76077.1	638	743	NC_046309	Rhinolophus ferrumequinum	Rhinolophus ferrumequinum isolate MPI-CBG mRhiFer1 chromosome 26, mRhiFer1_v1.p	24932528	24932211	1.72e-20	278	106	51.887	N/A
QJB76077.1	277	503	NW_022134926	Globicephala melas	Globicephala melas isolate X-22926-18 unplaced genomic scaffold, ASM654740v1 scaffold73	2547987	2548655	4.05e-71	628	231	51.948	N/A
QJB76077.1	236	284	NW_022134926	Globicephala melas	Globicephala melas isolate X-22926-18 unplaced genomic scaffold, ASM654740v1 scaffold73	2547871	2548011	4.05e-71	136	49	53.061	N/A
QJB76077.1	568	712	NW_022134926	Globicephala melas	Globicephala melas isolate X-22926-18 unplaced genomic scaffold, ASM654740v1 scaffold73	2549050	2549484	3.49e-33	383	145	52.414	N/A
QJB76077.1	88	161	NW_022134926	Globicephala melas	Globicephala melas isolate X-22926-18 unplaced genomic scaffold, ASM654740v1 scaffold73	2547476	2547697	1.77e-15	160	74	41.892	N/A
QJB76077.1	48	85	NW_022134926	Globicephala melas	Globicephala melas isolate X-22926-18 unplaced genomic scaffold, ASM654740v1 scaffold73	2547361	2547474	1.77e-15	119	38	60.526	N/A
QJB76077.1	277	503	NC_064564	Orcinus orca	Orcinus orca chromosome 6, mOrcOrc1.1	84981643	84982311	9.38e-71	620	231	51.948	N/A
QJB76077.1	236	284	NC_064564	Orcinus orca	Orcinus orca chromosome 6, mOrcOrc1.1	84981527	84981667	9.38e-71	140	49	55.102	N/A
QJB76077.1	568	712	NC_064564	Orcinus orca	Orcinus orca chromosome 6, mOrcOrc1.1	84982709	84983143	3.35e-34	392	145	53.103	N/A
QJB76077.1	88	161	NC_064564	Orcinus orca	Orcinus orca chromosome 6, mOrcOrc1.1	84981132	84981353	1.27e-16	165	74	43.243	N/A
QJB76077.1	48	85	NC_064564	Orcinus orca	Orcinus orca chromosome 6, mOrcOrc1.1	84981017	84981130	1.27e-16	123	38	63.158	N/A
QJB76077.1	278	503	NC_047039	Tursiops truncatus	Tursiops truncatus isolate mTurTru1 chromosome 6, mTurTru1.mat.Y	79797211	79797876	5.92e-70	627	230	52.609	N/A
QJB76077.1	236	284	NC_047039	Tursiops truncatus	Tursiops truncatus isolate mTurTru1 chromosome 6, mTurTru1.mat.Y	79797092	79797232	5.92e-70	126	49	53.061	N/A
QJB76077.1	568	712	NC_047039	Tursiops truncatus	Tursiops truncatus isolate mTurTru1 chromosome 6, mTurTru1.mat.Y	79798275	79798709	2.61e-33	384	145	52.414	N/A
QJB76077.1	88	156	NC_047039	Tursiops truncatus	Tursiops truncatus isolate mTurTru1 chromosome 6, mTurTru1.mat.Y	79796700	79796909	3.78e-06	157	70	44.286	N/A
QJB76077.1	278	503	NW_022098042	Delphinapterus leucas	Delphinapterus leucas isolate GAN/ISIS: 26980492/103006 unplaced genomic scaffold, ASM228892v3 scaffoldscaffold51	9248234	9247569	6.35e-70	633	230	52.609	N/A
QJB76077.1	236	284	NW_022098042	Delphinapterus leucas	Delphinapterus leucas isolate GAN/ISIS: 26980492/103006 unplaced genomic scaffold, ASM228892v3 scaffoldscaffold51	9248353	9248213	6.35e-70	120	49	51.020	N/A
QJB76077.1	568	720	NW_022098042	Delphinapterus leucas	Delphinapterus leucas isolate GAN/ISIS: 26980492/103006 unplaced genomic scaffold, ASM228892v3 scaffoldscaffold51	9247180	9246722	5.31e-35	398	153	50.980	N/A
QJB76077.1	278	503	NW_021703782	Monodon monoceros	Monodon monoceros isolate NGI ecotype Baffin Bay Population unplaced genomic scaffold, NGI_Narwhal_1 Super_Scaffold_5	77668370	77669035	5.16e-69	626	230	52.174	N/A
QJB76077.1	236	284	NW_021703782	Monodon monoceros	Monodon monoceros isolate NGI ecotype Baffin Bay Population unplaced genomic scaffold, NGI_Narwhal_1 Super_Scaffold_5	77668251	77668391	5.16e-69	120	49	51.020	N/A
QJB76077.1	568	720	NW_021703782	Monodon monoceros	Monodon monoceros isolate NGI ecotype Baffin Bay Population unplaced genomic scaffold, NGI_Narwhal_1 Super_Scaffold_5	77669427	77669885	8.80e-35	396	153	50.980	N/A
QJB76077.1	278	503	NC_045768	Phocoena sinus	Phocoena sinus isolate mPhoSin1 chromosome 6, mPhoSin1.pri	36118861	36118196	3.01e-66	612	230	50.870	N/A
QJB76077.1	236	284	NC_045768	Phocoena sinus	Phocoena sinus isolate mPhoSin1 chromosome 6, mPhoSin1.pri	36118980	36118840	3.01e-66	109	49	48.980	N/A
QJB76077.1	643	712	NC_045768	Phocoena sinus	Phocoena sinus isolate mPhoSin1 chromosome 6, mPhoSin1.pri	36117568	36117359	5.38e-29	244	70	65.714	N/A
QJB76077.1	568	646	NC_045768	Phocoena sinus	Phocoena sinus isolate mPhoSin1 chromosome 6, mPhoSin1.pri	36117792	36117556	5.38e-29	153	79	40.506	N/A
QJB76077.1	88	152	NC_045768	Phocoena sinus	Phocoena sinus isolate mPhoSin1 chromosome 6, mPhoSin1.pri	36119390	36119196	1.08e-06	162	65	46.154	N/A
QJB76077.1	610	743	NW_004454210	Ceratotherium simum simum	Ceratotherium simum simum isolate SDZICR_KB13650 unplaced genomic scaffold, CerSimSim1.0 scaffold00055	15368630	15369034	3.63e-66	398	135	59.259	N/A
QJB76077.1	298	600	NW_004454210	Ceratotherium simum simum	Ceratotherium simum simum isolate SDZICR_KB13650 unplaced genomic scaffold, CerSimSim1.0 scaffold00055	15367734	15368606	3.63e-66	323	319	30.721	N/A
QJB76077.1	117	350	NW_004454210	Ceratotherium simum simum	Ceratotherium simum simum isolate SDZICR_KB13650 unplaced genomic scaffold, CerSimSim1.0 scaffold00055	15367283	15367891	8.00e-56	360	234	41.026	N/A
QJB76077.1	34	114	NW_004454210	Ceratotherium simum simum	Ceratotherium simum simum isolate SDZICR_KB13650 unplaced genomic scaffold, CerSimSim1.0 scaffold00055	15367018	15367278	8.00e-56	185	87	47.126	N/A
QJB76077.1	349	387	NW_004454210	Ceratotherium simum simum	Ceratotherium simum simum isolate SDZICR_KB13650 unplaced genomic scaffold, CerSimSim1.0 scaffold00055	15367885	15368001	8.00e-56	128	39	56.410	N/A
QJB76077.1	278	464	NC_045790	Balaenoptera musculus	Balaenoptera musculus isolate JJ_BM4_2016_0621 chromosome 6, mBalMus1.pri.v3	80462611	80463171	2.38e-65	568	191	56.545	N/A
QJB76077.1	236	284	NC_045790	Balaenoptera musculus	Balaenoptera musculus isolate JJ_BM4_2016_0621 chromosome 6, mBalMus1.pri.v3	80462495	80462632	2.38e-65	146	49	57.143	N/A
QJB76077.1	568	678	NC_045790	Balaenoptera musculus	Balaenoptera musculus isolate JJ_BM4_2016_0621 chromosome 6, mBalMus1.pri.v3	80463762	80464094	7.31e-34	258	111	45.045	N/A
QJB76077.1	677	743	NC_045790	Balaenoptera musculus	Balaenoptera musculus isolate JJ_BM4_2016_0621 chromosome 6, mBalMus1.pri.v3	80464088	80464291	7.31e-34	182	68	58.824	N/A
QJB76077.1	88	152	NC_045790	Balaenoptera musculus	Balaenoptera musculus isolate JJ_BM4_2016_0621 chromosome 6, mBalMus1.pri.v3	80462085	80462279	4.75e-06	156	65	44.615	N/A
QJB76077.1	230	486	NW_020093309	Desmodus rotundus	Desmodus rotundus isolate DRU21DN04 unplaced genomic scaffold, ASM294091v2 ScWXtkA_390	13086878	13086114	2.33e-63	622	261	48.276	N/A
QJB76077.1	80	140	NW_020093309	Desmodus rotundus	Desmodus rotundus isolate DRU21DN04 unplaced genomic scaffold, ASM294091v2 ScWXtkA_390	13087249	13087067	3.24e-07	166	61	47.541	N/A
QJB76077.1	256	493	NW_004491315	Dasypus novemcinctus	Dasypus novemcinctus isolate 3-136 unplaced genomic scaffold, Dasnov3.0 Scaffold33580	699268	698606	1.80e-61	608	239	53.556	N/A
QJB76077.1	230	448	NC_040903	Phyllostomus discolor	Phyllostomus discolor isolate MPI-MPIP mPhyDis1 chromosome 1, mPhyDis1.pri.v3	205590732	205591394	9.39e-60	594	223	52.915	N/A
QJB76077.1	264	728	NC_040906	Phyllostomus discolor	Phyllostomus discolor isolate MPI-MPIP mPhyDis1 chromosome 4, mPhyDis1.pri.v3	176827477	176828841	1.74e-59	592	484	32.231	N/A
QJB76077.1	251	434	NC_040906	Phyllostomus discolor	Phyllostomus discolor isolate MPI-MPIP mPhyDis1 chromosome 4, mPhyDis1.pri.v3	183371447	183370857	4.57e-29	350	201	41.294	N/A
QJB76077.1	344	743	NC_040906	Phyllostomus discolor	Phyllostomus discolor isolate MPI-MPIP mPhyDis1 chromosome 4, mPhyDis1.pri.v3	183371140	183369998	5.00e-24	308	429	27.506	N/A
QJB76077.1	275	387	NW_020837951	Lagenorhynchus obliquidens	Lagenorhynchus obliquidens isolate GAN/ISIS:26980383/991018 unplaced genomic scaffold, ASM367639v1 scaffold7	35654517	35654179	1.93e-58	399	113	61.062	N/A
QJB76077.1	395	503	NW_020837951	Lagenorhynchus obliquidens	Lagenorhynchus obliquidens isolate GAN/ISIS:26980383/991018 unplaced genomic scaffold, ASM367639v1 scaffold7	35654153	35653851	1.93e-58	254	109	46.789	N/A
QJB76077.1	568	712	NW_020837951	Lagenorhynchus obliquidens	Lagenorhynchus obliquidens isolate GAN/ISIS:26980383/991018 unplaced genomic scaffold, ASM367639v1 scaffold7	35653448	35653014	4.18e-34	391	145	53.103	N/A
QJB76077.1	20	112	NW_020837951	Lagenorhynchus obliquidens	Lagenorhynchus obliquidens isolate GAN/ISIS:26980383/991018 unplaced genomic scaffold, ASM367639v1 scaffold7	35655242	35654937	1.48e-06	161	102	41.176	N/A
QJB76077.1	88	161	NW_020837951	Lagenorhynchus obliquidens	Lagenorhynchus obliquidens isolate GAN/ISIS:26980383/991018 unplaced genomic scaffold, ASM367639v1 scaffold7	35655019	35654801	3.06e-06	158	74	43.243	N/A
QJB76077.1	392	460	NW_023510697	Sturnira hondurensis	Sturnira hondurensis isolate 20B ecotype Veracruz unplaced genomic scaffold, WHU_Shon_v2.1 original_scaffold_12408	7668070	7668276	2.89e-57	225	69	62.319	N/A
QJB76077.1	323	382	NW_023510697	Sturnira hondurensis	Sturnira hondurensis isolate 20B ecotype Veracruz unplaced genomic scaffold, WHU_Shon_v2.1 original_scaffold_12408	7667853	7668032	2.89e-57	185	60	56.667	N/A
QJB76077.1	653	728	NW_023510697	Sturnira hondurensis	Sturnira hondurensis isolate 20B ecotype Veracruz unplaced genomic scaffold, WHU_Shon_v2.1 original_scaffold_12408	7668795	7669019	2.89e-57	178	76	50.000	N/A
QJB76077.1	477	658	NW_023510697	Sturnira hondurensis	Sturnira hondurensis isolate 20B ecotype Veracruz unplaced genomic scaffold, WHU_Shon_v2.1 original_scaffold_12408	7668311	7668814	2.89e-57	139	182	24.176	N/A
QJB76077.1	307	387	NW_023510697	Sturnira hondurensis	Sturnira hondurensis isolate 20B ecotype Veracruz unplaced genomic scaffold, WHU_Shon_v2.1 original_scaffold_12408	14261744	14261502	6.62e-16	240	81	51.852	N/A
QJB76077.1	48	111	NW_023510697	Sturnira hondurensis	Sturnira hondurensis isolate 20B ecotype Veracruz unplaced genomic scaffold, WHU_Shon_v2.1 original_scaffold_12408	7666904	7667095	1.68e-13	179	64	57.812	N/A
QJB76077.1	113	142	NW_023510697	Sturnira hondurensis	Sturnira hondurensis isolate 20B ecotype Veracruz unplaced genomic scaffold, WHU_Shon_v2.1 original_scaffold_12408	7667098	7667187	1.68e-13	82	30	56.667	N/A
QJB76077.1	607	679	NW_023510697	Sturnira hondurensis	Sturnira hondurensis isolate 20B ecotype Veracruz unplaced genomic scaffold, WHU_Shon_v2.1 original_scaffold_12408	14260873	14260655	1.50e-12	212	73	53.425	N/A
QJB76077.1	278	451	NW_023510697	Sturnira hondurensis	Sturnira hondurensis isolate 20B ecotype Veracruz unplaced genomic scaffold, WHU_Shon_v2.1 original_scaffold_12408	14261829	14261290	3.31e-10	192	197	28.426	N/A
QJB76077.1	251	324	NW_023510697	Sturnira hondurensis	Sturnira hondurensis isolate 20B ecotype Veracruz unplaced genomic scaffold, WHU_Shon_v2.1 original_scaffold_12408	7667439	7667648	1.08e-06	162	74	43.243	N/A
QJB76077.1	245	521	NW_025334033	Phyllostomus hastatus	Phyllostomus hastatus isolate PE091 unplaced genomic scaffold, TTU_PhHast_1.1 phas_scaffold_501	59719576	59720334	1.17e-53	547	281	42.705	N/A
QJB76077.1	555	743	NC_046285	Rhinolophus ferrumequinum	Rhinolophus ferrumequinum isolate MPI-CBG mRhiFer1 chromosome 2, mRhiFer1_v1.p	26558856	26559419	1.75e-51	530	189	58.730	N/A
QJB76077.1	259	371	NC_046285	Rhinolophus ferrumequinum	Rhinolophus ferrumequinum isolate MPI-CBG mRhiFer1 chromosome 2, mRhiFer1_v1.p	26558004	26558342	5.78e-51	283	115	53.043	N/A
QJB76077.1	34	122	NC_046285	Rhinolophus ferrumequinum	Rhinolophus ferrumequinum isolate MPI-CBG mRhiFer1 chromosome 2, mRhiFer1_v1.p	26557370	26557621	5.78e-51	251	89	56.180	N/A
QJB76077.1	119	260	NC_046285	Rhinolophus ferrumequinum	Rhinolophus ferrumequinum isolate MPI-CBG mRhiFer1 chromosome 2, mRhiFer1_v1.p	26557609	26558010	5.78e-51	97	149	34.228	N/A
QJB76077.1	348	480	NC_046285	Rhinolophus ferrumequinum	Rhinolophus ferrumequinum isolate MPI-CBG mRhiFer1 chromosome 2, mRhiFer1_v1.p	26558270	26558662	1.42e-30	362	133	52.632	N/A
QJB76077.1	291	378	NW_023528387	Sturnira hondurensis	Sturnira hondurensis isolate 20B ecotype Veracruz unplaced genomic scaffold, WHU_Shon_v2.1 original_scaffold_24031	11661182	11660919	2.20e-46	218	88	51.136	N/A
QJB76077.1	381	491	NW_023528387	Sturnira hondurensis	Sturnira hondurensis isolate 20B ecotype Veracruz unplaced genomic scaffold, WHU_Shon_v2.1 original_scaffold_24031	11660922	11660590	2.20e-46	208	115	39.130	N/A
QJB76077.1	230	289	NW_023528387	Sturnira hondurensis	Sturnira hondurensis isolate 20B ecotype Veracruz unplaced genomic scaffold, WHU_Shon_v2.1 original_scaffold_24031	11661354	11661184	2.20e-46	165	60	56.667	N/A
QJB76077.1	1	127	NW_023528387	Sturnira hondurensis	Sturnira hondurensis isolate 20B ecotype Veracruz unplaced genomic scaffold, WHU_Shon_v2.1 original_scaffold_24031	11661950	11661579	2.49e-07	167	131	36.641	N/A
QJB76077.1	109	410	NW_007370723	Eptesicus fuscus	Eptesicus fuscus isolate BU_THK_EF1 unplaced genomic scaffold, EptFus1.0 scaffold00073	1720344	1721255	1.87e-45	274	325	35.692	N/A
QJB76077.1	26	116	NW_007370723	Eptesicus fuscus	Eptesicus fuscus isolate BU_THK_EF1 unplaced genomic scaffold, EptFus1.0 scaffold00073	1720109	1720366	1.87e-45	266	91	59.341	N/A
QJB76077.1	651	743	NW_007370723	Eptesicus fuscus	Eptesicus fuscus isolate BU_THK_EF1 unplaced genomic scaffold, EptFus1.0 scaffold00073	1722238	1722570	1.95e-33	248	111	50.450	N/A
QJB76077.1	462	650	NW_007370723	Eptesicus fuscus	Eptesicus fuscus isolate BU_THK_EF1 unplaced genomic scaffold, EptFus1.0 scaffold00073	1721690	1722238	1.95e-33	188	203	30.049	N/A
QJB76077.1	417	471	NW_007370723	Eptesicus fuscus	Eptesicus fuscus isolate BU_THK_EF1 unplaced genomic scaffold, EptFus1.0 scaffold00073	1721639	1721481	5.56e-08	130	55	47.273	N/A
QJB76077.1	468	536	NW_007370723	Eptesicus fuscus	Eptesicus fuscus isolate BU_THK_EF1 unplaced genomic scaffold, EptFus1.0 scaffold00073	1721493	1721296	5.56e-08	83	69	28.986	N/A
QJB76077.1	359	491	NW_023586065	Artibeus jamaicensis	Artibeus jamaicensis isolate 1a unplaced genomic scaffold, WHU_Ajam_v2 original_scaffold_44488	246894	247292	2.98e-45	251	137	40.876	N/A
QJB76077.1	230	299	NW_023586065	Artibeus jamaicensis	Artibeus jamaicensis isolate 1a unplaced genomic scaffold, WHU_Ajam_v2 original_scaffold_44488	246511	246714	2.98e-45	178	70	52.857	N/A
QJB76077.1	299	357	NW_023586065	Artibeus jamaicensis	Artibeus jamaicensis isolate 1a unplaced genomic scaffold, WHU_Ajam_v2 original_scaffold_44488	246713	246889	2.98e-45	152	59	54.237	N/A
QJB76077.1	64	128	NW_023586065	Artibeus jamaicensis	Artibeus jamaicensis isolate 1a unplaced genomic scaffold, WHU_Ajam_v2 original_scaffold_44488	246106	246300	4.48e-06	157	65	46.154	N/A
QJB76077.1	264	448	NW_025333872	Phyllostomus hastatus	Phyllostomus hastatus isolate PE091 unplaced genomic scaffold, TTU_PhHast_1.1 phas_contig_40	67573929	67574489	1.05e-44	464	189	47.090	N/A
QJB76077.1	231	255	NW_025333872	Phyllostomus hastatus	Phyllostomus hastatus isolate PE091 unplaced genomic scaffold, TTU_PhHast_1.1 phas_contig_40	67573841	67573915	1.05e-44	71	25	68.000	N/A
QJB76077.1	251	434	NW_025333872	Phyllostomus hastatus	Phyllostomus hastatus isolate PE091 unplaced genomic scaffold, TTU_PhHast_1.1 phas_contig_40	74099090	74098500	3.56e-28	342	205	40.976	N/A
QJB76077.1	521	678	NW_025333872	Phyllostomus hastatus	Phyllostomus hastatus isolate PE091 unplaced genomic scaffold, TTU_PhHast_1.1 phas_contig_40	67574686	67575135	1.79e-14	190	158	29.747	N/A
QJB76077.1	677	712	NW_025333872	Phyllostomus hastatus	Phyllostomus hastatus isolate PE091 unplaced genomic scaffold, TTU_PhHast_1.1 phas_contig_40	67575129	67575236	1.79e-14	80	36	55.556	N/A
QJB76077.1	686	741	NW_025333872	Phyllostomus hastatus	Phyllostomus hastatus isolate PE091 unplaced genomic scaffold, TTU_PhHast_1.1 phas_contig_40	74097818	74097648	2.02e-12	133	57	52.632	N/A
QJB76077.1	620	662	NW_025333872	Phyllostomus hastatus	Phyllostomus hastatus isolate PE091 unplaced genomic scaffold, TTU_PhHast_1.1 phas_contig_40	74098005	74097868	2.02e-12	119	47	53.191	N/A
QJB76077.1	48	100	NW_025333872	Phyllostomus hastatus	Phyllostomus hastatus isolate PE091 unplaced genomic scaffold, TTU_PhHast_1.1 phas_contig_40	74099624	74099466	4.29e-06	157	53	56.604	N/A
QJB76077.1	8	160	NW_012004166	Cercocebus atys	Cercocebus atys isolate FAK unplaced genomic scaffold, Caty_1.0 Scaffold42	1691816	1691382	2.36e-44	473	153	60.784	N/A
QJB76077.1	8	160	NC_044979	Papio anubis	Papio anubis isolate 15944 chromosome 4, Panubis1.0	167681836	167681402	5.27e-44	471	154	62.987	N/A
QJB76077.1	8	160	NC_037670	Theropithecus gelada	Theropithecus gelada isolate Dixy chromosome 3, Tgel_1.0	30674626	30675060	5.41e-44	470	154	62.338	N/A
QJB76077.1	230	338	NW_023416379	Myotis myotis	Myotis myotis isolate mMyoMyo1 unplaced genomic scaffold, mMyoMyo1.p scaffold_m19_p_7	89126651	89126974	1.76e-43	328	110	53.636	N/A
QJB76077.1	338	410	NW_023416379	Myotis myotis	Myotis myotis isolate mMyoMyo1 unplaced genomic scaffold, mMyoMyo1.p scaffold_m19_p_7	89126965	89127180	1.76e-43	196	73	54.795	N/A
QJB76077.1	462	702	NW_023416379	Myotis myotis	Myotis myotis isolate mMyoMyo1 unplaced genomic scaffold, mMyoMyo1.p scaffold_m19_p_7	89127594	89128298	3.76e-19	267	248	30.645	N/A
QJB76077.1	45	116	NW_023416379	Myotis myotis	Myotis myotis isolate mMyoMyo1 unplaced genomic scaffold, mMyoMyo1.p scaffold_m19_p_7	89126100	89126315	1.49e-09	186	72	52.778	N/A
QJB76077.1	230	338	NW_006299717	Myotis davidii	Myotis davidii unplaced genomic scaffold, ASM32734v1 scaffold289	748926	749249	1.61e-42	338	110	54.545	N/A
QJB76077.1	338	410	NW_006299717	Myotis davidii	Myotis davidii unplaced genomic scaffold, ASM32734v1 scaffold289	749240	749455	1.61e-42	177	73	52.055	N/A
QJB76077.1	462	743	NW_006299717	Myotis davidii	Myotis davidii unplaced genomic scaffold, ASM32734v1 scaffold289	749869	750699	1.31e-31	371	283	34.276	N/A
QJB76077.1	45	118	NW_006299717	Myotis davidii	Myotis davidii unplaced genomic scaffold, ASM32734v1 scaffold289	748377	748598	1.94e-10	194	74	51.351	N/A
QJB76077.1	235	329	NC_013678	Oryctolagus cuniculus	Oryctolagus cuniculus breed Thorbecke inbred chromosome 10, OryCun2.0	8293483	8293214	3.38e-42	272	95	56.842	N/A
QJB76077.1	338	452	NC_013678	Oryctolagus cuniculus	Oryctolagus cuniculus breed Thorbecke inbred chromosome 10, OryCun2.0	8293209	8292877	3.38e-42	241	115	44.348	N/A
QJB76077.1	29	132	NC_013678	Oryctolagus cuniculus	Oryctolagus cuniculus breed Thorbecke inbred chromosome 10, OryCun2.0	8294044	8293769	2.10e-09	185	104	46.154	N/A
QJB76077.1	256	486	NW_023541466	Artibeus jamaicensis	Artibeus jamaicensis isolate 1a unplaced genomic scaffold, WHU_Ajam_v2 fragScaff_scaffold_421	4789746	4789072	1.47e-38	416	235	39.574	N/A
QJB76077.1	230	255	NW_023541466	Artibeus jamaicensis	Artibeus jamaicensis isolate 1a unplaced genomic scaffold, WHU_Ajam_v2 fragScaff_scaffold_421	4789813	4789736	1.47e-38	65	26	61.538	N/A
QJB76077.1	558	678	NW_023541466	Artibeus jamaicensis	Artibeus jamaicensis isolate 1a unplaced genomic scaffold, WHU_Ajam_v2 fragScaff_scaffold_421	4788886	4788524	2.94e-15	234	121	39.669	N/A
QJB76077.1	459	743	NC_059134	Lemur catta	Lemur catta isolate mLemCat1 chromosome 7, mLemCat1.pri	11451222	11452031	1.09e-36	412	289	37.024	N/A
QJB76077.1	607	743	NW_012145313	Propithecus coquereli	Propithecus coquereli isolate 6110/MARCELLA unplaced genomic scaffold, Pcoq_1.0 Scaffold2031	19007	18594	1.78e-36	410	138	58.696	N/A
QJB76077.1	607	741	NW_012145967	Propithecus coquereli	Propithecus coquereli isolate 6110/MARCELLA unplaced genomic scaffold, Pcoq_1.0 Scaffold209	4721250	4720843	2.02e-36	410	136	59.559	N/A
QJB76077.1	278	382	NW_020175027	Neophocaena asiaeorientalis asiaeorientalis	Neophocaena asiaeorientalis asiaeorientalis breed wild unplaced genomic scaffold, Neophocaena_asiaeorientalis_V1 scaffold449	3232225	3232539	2.38e-36	354	105	59.048	N/A
QJB76077.1	236	284	NW_020175027	Neophocaena asiaeorientalis asiaeorientalis	Neophocaena asiaeorientalis asiaeorientalis breed wild unplaced genomic scaffold, Neophocaena_asiaeorientalis_V1 scaffold449	3232106	3232246	2.38e-36	107	49	48.980	N/A
QJB76077.1	568	712	NW_020175027	Neophocaena asiaeorientalis asiaeorientalis	Neophocaena asiaeorientalis asiaeorientalis breed wild unplaced genomic scaffold, Neophocaena_asiaeorientalis_V1 scaffold449	3233292	3233726	5.24e-33	382	145	51.724	N/A
QJB76077.1	365	498	NW_020175027	Neophocaena asiaeorientalis asiaeorientalis	Neophocaena asiaeorientalis asiaeorientalis breed wild unplaced genomic scaffold, Neophocaena_asiaeorientalis_V1 scaffold449	3232485	3232886	1.03e-18	263	138	40.580	N/A
QJB76077.1	88	152	NW_020175027	Neophocaena asiaeorientalis asiaeorientalis	Neophocaena asiaeorientalis asiaeorientalis breed wild unplaced genomic scaffold, Neophocaena_asiaeorientalis_V1 scaffold449	3231696	3231890	1.03e-06	162	65	46.154	N/A
QJB76077.1	266	358	NW_023425551	Pipistrellus kuhlii	Pipistrellus kuhlii isolate mPipKuh1 unplaced genomic scaffold, mPipKuh1.p scaffold_m20_p_5	76950046	76950318	1.59e-33	299	93	58.065	N/A
QJB76077.1	361	387	NW_023425551	Pipistrellus kuhlii	Pipistrellus kuhlii isolate mPipKuh1 unplaced genomic scaffold, mPipKuh1.p scaffold_m20_p_5	76950326	76950406	1.59e-33	91	27	55.556	N/A
QJB76077.1	240	266	NW_023425551	Pipistrellus kuhlii	Pipistrellus kuhlii isolate mPipKuh1 unplaced genomic scaffold, mPipKuh1.p scaffold_m20_p_5	76949976	76950056	1.59e-33	88	27	51.852	N/A
QJB76077.1	8	153	NW_023425551	Pipistrellus kuhlii	Pipistrellus kuhlii isolate mPipKuh1 unplaced genomic scaffold, mPipKuh1.p scaffold_m20_p_5	76949279	76949725	4.15e-09	182	161	38.509	N/A
QJB76077.1	417	471	NW_023425551	Pipistrellus kuhlii	Pipistrellus kuhlii isolate mPipKuh1 unplaced genomic scaffold, mPipKuh1.p scaffold_m20_p_5	76950855	76950697	1.20e-07	170	55	56.364	N/A
QJB76077.1	611	743	NW_023425551	Pipistrellus kuhlii	Pipistrellus kuhlii isolate mPipKuh1 unplaced genomic scaffold, mPipKuh1.p scaffold_m20_p_5	76951336	76951764	2.18e-06	159	156	33.333	N/A
QJB76077.1	502	646	NW_009096976	Pelecanus crispus	Pelecanus crispus isolate BGI_N334 unplaced genomic scaffold, ASM68737v1 scaffold56836	6530	6093	2.05e-33	256	146	39.041	N/A
QJB76077.1	413	448	NW_009096976	Pelecanus crispus	Pelecanus crispus isolate BGI_N334 unplaced genomic scaffold, ASM68737v1 scaffold56836	6793	6686	2.05e-33	121	36	63.889	N/A
QJB76077.1	460	492	NW_009096976	Pelecanus crispus	Pelecanus crispus isolate BGI_N334 unplaced genomic scaffold, ASM68737v1 scaffold56836	6654	6556	2.05e-33	99	33	48.485	N/A
QJB76077.1	462	743	NW_005366109	Myotis brandtii	Myotis brandtii unplaced genomic scaffold, ASM41265v1 scaffold420	2424253	2423423	1.61e-29	353	290	32.069	N/A
QJB76077.1	230	410	NW_005366109	Myotis brandtii	Myotis brandtii unplaced genomic scaffold, ASM41265v1 scaffold420	2425260	2424667	2.62e-23	302	213	36.150	N/A
QJB76077.1	45	116	NW_005366109	Myotis brandtii	Myotis brandtii unplaced genomic scaffold, ASM41265v1 scaffold420	2425818	2425603	4.80e-10	190	72	52.778	N/A
QJB76077.1	416	471	NW_005366109	Myotis brandtii	Myotis brandtii unplaced genomic scaffold, ASM41265v1 scaffold420	2424280	2424441	2.83e-08	135	56	48.214	N/A
QJB76077.1	471	536	NW_005366109	Myotis brandtii	Myotis brandtii unplaced genomic scaffold, ASM41265v1 scaffold420	2424438	2424626	2.83e-08	81	66	30.303	N/A
QJB76077.1	410	663	NC_034593	Mus pahari	Mus pahari chromosome 4, PAHARI_EIJ_v1.1	7865905	7865186	6.93e-26	225	258	29.845	N/A
QJB76077.1	674	740	NC_034593	Mus pahari	Mus pahari chromosome 4, PAHARI_EIJ_v1.1	7865174	7864974	6.93e-26	145	67	43.284	N/A
QJB76077.1	299	365	NC_034593	Mus pahari	Mus pahari chromosome 4, PAHARI_EIJ_v1.1	7866107	7865904	5.66e-11	160	68	50.000	N/A
QJB76077.1	282	304	NC_034593	Mus pahari	Mus pahari chromosome 4, PAHARI_EIJ_v1.1	7866160	7866092	5.66e-11	79	23	56.522	N/A
QJB76077.1	623	727	NC_051841	Canis lupus familiaris	Canis lupus familiaris isolate SID07034 breed Labrador retriever chromosome 37, ROS_Cfam_1.0	9171820	9171509	3.19e-25	318	105	58.095	N/A
QJB76077.1	623	727	NC_064279	Canis lupus dingo	Canis lupus dingo isolate Sandy chromosome 37, ASM325472v2	9617610	9617299	4.25e-25	317	105	58.095	N/A
QJB76077.1	590	743	NW_005871593	Myotis lucifugus	Myotis lucifugus unplaced genomic scaffold, Myoluc2.0 scaffold_545	466029	465565	4.05e-24	309	162	43.827	N/A
QJB76077.1	49	161	NW_005871593	Myotis lucifugus	Myotis lucifugus unplaced genomic scaffold, Myoluc2.0 scaffold_545	467879	467535	5.02e-24	243	115	50.435	N/A
QJB76077.1	1	56	NW_005871593	Myotis lucifugus	Myotis lucifugus unplaced genomic scaffold, Myoluc2.0 scaffold_545	467992	467855	5.02e-24	111	56	48.214	N/A
QJB76077.1	230	410	NW_005871593	Myotis lucifugus	Myotis lucifugus unplaced genomic scaffold, Myoluc2.0 scaffold_545	467332	466805	2.45e-16	243	194	35.052	N/A
QJB76077.1	471	650	NW_005871593	Myotis lucifugus	Myotis lucifugus unplaced genomic scaffold, Myoluc2.0 scaffold_545	466364	465843	1.79e-07	168	189	28.571	N/A
QJB76077.1	623	700	NC_054845	Vulpes lagopus	Vulpes lagopus strain Blue_001 chromosome 22, ASM1834538v1	9282542	9282772	1.07e-22	239	78	62.821	N/A
QJB76077.1	701	739	NC_054845	Vulpes lagopus	Vulpes lagopus strain Blue_001 chromosome 22, ASM1834538v1	9282772	9282888	1.07e-22	103	39	48.718	N/A
QJB76077.1	623	743	NC_052067	Tachyglossus aculeatus	Tachyglossus aculeatus isolate mTacAcu1 chromosome 2, mTacAcu1.pri	27601320	27601661	2.05e-21	286	121	52.066	N/A
QJB76077.1	438	639	NC_052067	Tachyglossus aculeatus	Tachyglossus aculeatus isolate mTacAcu1 chromosome 2, mTacAcu1.pri	27600782	27601360	9.74e-12	205	209	31.579	N/A
QJB76077.1	623	700	NW_020356476	Vulpes vulpes	Vulpes vulpes strain TameXAggressive cross unplaced genomic scaffold, VulVul2.2 scaffold42	5766896	5766666	2.82e-21	235	78	61.538	N/A
QJB76077.1	701	739	NW_020356476	Vulpes vulpes	Vulpes vulpes strain TameXAggressive cross unplaced genomic scaffold, VulVul2.2 scaffold42	5766666	5766550	2.82e-21	95	39	46.154	N/A
QJB76077.1	48	142	NW_023553001	Artibeus jamaicensis	Artibeus jamaicensis isolate 1a unplaced genomic scaffold, WHU_Ajam_v2 original_scaffold_58217	1397459	1397178	4.49e-21	255	95	54.737	N/A
QJB76077.1	7	44	NW_023553001	Artibeus jamaicensis	Artibeus jamaicensis isolate 1a unplaced genomic scaffold, WHU_Ajam_v2 original_scaffold_58217	1397554	1397462	4.49e-21	73	38	47.368	N/A
QJB76077.1	53	155	NC_052065	Arvicola amphibius	Arvicola amphibius chromosome X, mArvAmp1.2	35468360	35468055	2.10e-17	252	103	50.485	N/A
QJB76077.1	113	422	NW_005819481	Latimeria chalumnae	Latimeria chalumnae isolate SAIAB 97564 unplaced genomic scaffold, LatCha1 scaffold00471	1275476	1276327	1.22e-16	246	322	25.776	N/A
QJB76077.1	51	160	NC_042304	Takifugu rubripes	Takifugu rubripes chromosome 20, fTakRub1.2	1561179	1560850	2.89e-16	243	110	46.364	N/A
QJB76077.1	51	134	NC_042304	Takifugu rubripes	Takifugu rubripes chromosome 20, fTakRub1.2	1546406	1546155	2.66e-15	235	84	53.571	N/A
QJB76077.1	51	134	NC_042304	Takifugu rubripes	Takifugu rubripes chromosome 20, fTakRub1.2	1486902	1486651	3.76e-14	225	84	52.381	N/A
QJB76077.1	52	88	NC_042304	Takifugu rubripes	Takifugu rubripes chromosome 20, fTakRub1.2	1531624	1531514	1.01e-10	127	37	67.568	N/A
QJB76077.1	95	134	NC_042304	Takifugu rubripes	Takifugu rubripes chromosome 20, fTakRub1.2	1531496	1531377	1.01e-10	110	40	45.000	N/A
QJB76077.1	52	119	NC_042304	Takifugu rubripes	Takifugu rubripes chromosome 20, fTakRub1.2	1501673	1501458	7.37e-07	163	72	52.778	N/A
QJB76077.1	564	721	NW_021938789	Manacus vitellinus	Manacus vitellinus isolate BGI_N305 unplaced genomic scaffold, ASM171598v3 scaffold_0_pilon	55344555	55345007	3.55e-16	242	161	40.373	N/A
QJB76077.1	245	319	NW_021938789	Manacus vitellinus	Manacus vitellinus isolate BGI_N305 unplaced genomic scaffold, ASM171598v3 scaffold_0_pilon	55344118	55344339	2.56e-10	193	75	56.000	N/A
QJB76077.1	229	330	NC_047670	Arvicanthis niloticus	Arvicanthis niloticus isolate mArvNil1 chromosome 13, mArvNil1.pat.X	5087075	5087380	7.33e-16	239	104	49.038	N/A
QJB76077.1	245	319	NW_020955398	Empidonax traillii	Empidonax traillii isolate 1590-97213 ecotype Southwest subspecies unplaced genomic scaffold, ASM303162v1 scaffold205:size1172791	166712	166933	1.04e-15	238	75	60.000	N/A
QJB76077.1	564	728	NW_020955398	Empidonax traillii	Empidonax traillii isolate 1590-97213 ecotype Southwest subspecies unplaced genomic scaffold, ASM303162v1 scaffold205:size1172791	167143	167628	2.08e-13	219	169	37.870	N/A
QJB76077.1	674	743	NC_000069	Mus musculus	Mus musculus strain C57BL/6J chromosome 3, GRCm39	12082269	12082060	4.00e-15	160	70	47.143	N/A
QJB76077.1	538	663	NC_000069	Mus musculus	Mus musculus strain C57BL/6J chromosome 3, GRCm39	12082610	12082281	4.00e-15	115	127	29.134	N/A
QJB76077.1	303	365	NC_000069	Mus musculus	Mus musculus strain C57BL/6J chromosome 3, GRCm39	12083190	12083008	2.53e-12	138	64	42.188	N/A
QJB76077.1	229	266	NC_000069	Mus musculus	Mus musculus strain C57BL/6J chromosome 3, GRCm39	12083404	12083291	2.53e-12	76	38	36.842	N/A
QJB76077.1	283	304	NC_000069	Mus musculus	Mus musculus strain C57BL/6J chromosome 3, GRCm39	12083252	12083187	2.53e-12	76	22	59.091	N/A
QJB76077.1	53	134	NC_051340	Rattus norvegicus	Rattus norvegicus strain BN/NHsdMcwi chromosome 5, mRatBN7.2	63268028	63268273	6.39e-15	232	82	53.659	N/A
QJB76077.1	245	319	NW_020884908	Corapipo altera	Corapipo altera isolate COAL_440 unplaced genomic scaffold, ASM394572v1 69	2684464	2684243	2.18e-14	227	75	60.000	N/A
QJB76077.1	564	700	NW_020884908	Corapipo altera	Corapipo altera isolate COAL_440 unplaced genomic scaffold, ASM394572v1 69	2684027	2683626	3.96e-08	174	140	35.714	N/A
QJB76077.1	53	348	NW_004955434	Chinchilla lanigera	Chinchilla lanigera isolate Chin_1 unplaced genomic scaffold, ChiLan1.0 scaffold00033	14639089	14638199	1.83e-13	219	312	27.564	N/A
QJB76077.1	245	319	NC_045640	Chiroxiphia lanceolata	Chiroxiphia lanceolata isolate bChiLan1 chromosome 4, bChiLan1.pri	62210807	62211028	5.64e-13	215	75	58.667	N/A
QJB76077.1	564	721	NC_045640	Chiroxiphia lanceolata	Chiroxiphia lanceolata isolate bChiLan1 chromosome 4, bChiLan1.pri	62211244	62211702	3.16e-09	183	167	35.329	N/A
QJB76077.1	626	743	NW_004955436	Chinchilla lanigera	Chinchilla lanigera isolate Chin_1 unplaced genomic scaffold, ChiLan1.0 scaffold00035	13653253	13652894	6.63e-13	215	122	43.443	N/A
QJB76077.1	229	422	NW_004955436	Chinchilla lanigera	Chinchilla lanigera isolate Chin_1 unplaced genomic scaffold, ChiLan1.0 scaffold00035	13654500	13653937	4.36e-09	182	197	30.457	N/A
QJB76077.1	53	149	NC_050574	Trichosurus vulpecula	Trichosurus vulpecula isolate mTriVul1 chromosome 2, mTriVul1.pri	310516521	310516231	1.10e-12	213	97	43.299	N/A
QJB76077.1	607	669	NC_062216	Neosciurus carolinensis	Neosciurus carolinensis chromosome 4, mSciCar1.2	25436377	25436565	1.40e-12	155	63	47.619	N/A
QJB76077.1	678	712	NC_062216	Neosciurus carolinensis	Neosciurus carolinensis chromosome 4, mSciCar1.2	25436585	25436689	1.40e-12	99	35	60.000	N/A
QJB76077.1	245	319	NW_020897750	Neopelma chrysocephalum	Neopelma chrysocephalum unplaced genomic scaffold, ASM398488v2 Primary Assembly neopelma1_88	3720379	3720600	5.32e-12	207	75	57.333	N/A
QJB76077.1	564	700	NW_020897750	Neopelma chrysocephalum	Neopelma chrysocephalum unplaced genomic scaffold, ASM398488v2 Primary Assembly neopelma1_88	3720816	3721217	2.01e-08	177	140	35.714	N/A
QJB76077.1	245	319	NW_016690259	Lepidothrix coronata	Lepidothrix coronata isolate B3197 unplaced genomic scaffold, Lepidothrix_coronata-1.0 Scaffold79	3627564	3627785	6.47e-12	206	75	57.333	N/A
QJB76077.1	564	700	NW_016690259	Lepidothrix coronata	Lepidothrix coronata isolate B3197 unplaced genomic scaffold, Lepidothrix_coronata-1.0 Scaffold79	3628001	3628402	1.09e-08	179	140	34.286	N/A
QJB76077.1	570	725	NW_022900926	Fukomys damarensis	Fukomys damarensis isolate Sample0158 unplaced genomic scaffold, DMR_v1.0_HiC HiC_scaffold_14	13315750	13315325	8.01e-12	205	158	39.241	N/A
QJB76077.1	4	132	NW_022900926	Fukomys damarensis	Fukomys damarensis isolate Sample0158 unplaced genomic scaffold, DMR_v1.0_HiC HiC_scaffold_14	13317435	13317073	3.22e-09	183	129	36.434	N/A
QJB76077.1	353	431	NW_022900926	Fukomys damarensis	Fukomys damarensis isolate Sample0158 unplaced genomic scaffold, DMR_v1.0_HiC HiC_scaffold_14	13316468	13316235	3.47e-06	158	79	44.304	N/A
QJB76077.1	466	679	NW_011513264	Camelus bactrianus	Camelus bactrianus breed Alxa unplaced genomic scaffold, Ca_bactrianus_MBC_1.0 scaffold238	554912	554286	1.15e-11	204	226	30.088	N/A
QJB76077.1	643	713	NW_011513264	Camelus bactrianus	Camelus bactrianus breed Alxa unplaced genomic scaffold, Ca_bactrianus_MBC_1.0 scaffold238	554397	554188	3.53e-07	166	71	50.704	N/A
QJB76077.1	466	679	NC_044520	Camelus dromedarius	Camelus dromedarius isolate Drom800 breed African chromosome 10, CamDro3	67887323	67887949	1.25e-11	204	226	30.088	N/A
QJB76077.1	643	713	NC_044520	Camelus dromedarius	Camelus dromedarius isolate Drom800 breed African chromosome 10, CamDro3	67887838	67888047	2.93e-07	167	71	50.704	N/A
QJB76077.1	245	319	NW_024105087	Pipra filicauda	Pipra filicauda isolate LSUMZ 115617 unplaced genomic scaffold, ASM394559v2 scaffold8_size5757611_pilon	4377749	4377970	1.26e-11	204	75	57.333	N/A
QJB76077.1	564	700	NW_024105087	Pipra filicauda	Pipra filicauda isolate LSUMZ 115617 unplaced genomic scaffold, ASM394559v2 scaffold8_size5757611_pilon	4378186	4378587	8.21e-11	197	140	36.429	N/A
QJB76077.1	613	743	NW_023494377	Trichosurus vulpecula	Trichosurus vulpecula isolate mTriVul1 chromosome X unlocalized genomic scaffold, mTriVul1.pri SUPER_X_unloc_1	9661939	9662334	3.99e-11	199	141	39.007	N/A
QJB76077.1	560	713	NC_045705	Camelus ferus	Camelus ferus isolate YT-003-E chromosome 10, BCGSAC_Cfer_1.0	745803	746264	9.33e-11	196	155	38.065	N/A
QJB76077.1	560	679	NW_022038938	Vicugna pacos	Vicugna pacos isolate Carlotta (AHFN-0088) unplaced genomic scaffold, VicPac3.1 ScfyRBE_77280;HRSCAF=79173	10590713	10591075	1.19e-10	195	121	40.496	N/A
QJB76077.1	643	740	NW_022038938	Vicugna pacos	Vicugna pacos isolate Carlotta (AHFN-0088) unplaced genomic scaffold, VicPac3.1 ScfyRBE_77280;HRSCAF=79173	10590964	10591260	1.29e-08	178	100	43.000	N/A
QJB76077.1	251	335	NW_021604565	Grammomys surdaster	Grammomys surdaster isolate TR1022 unplaced genomic scaffold, NIH_TR_1.0 63	2622965	2623219	3.09e-10	176	87	47.126	N/A
QJB76077.1	229	248	NW_021604565	Grammomys surdaster	Grammomys surdaster isolate TR1022 unplaced genomic scaffold, NIH_TR_1.0 63	2622909	2622968	3.09e-10	57	20	40.000	N/A
QJB76077.1	592	728	NW_021604565	Grammomys surdaster	Grammomys surdaster isolate TR1022 unplaced genomic scaffold, NIH_TR_1.0 63	2623762	2624139	7.13e-07	163	137	34.307	N/A
QJB76077.1	229	431	NW_004624753	Heterocephalus glaber	Heterocephalus glaber isolate NMR 29 unplaced genomic scaffold, HetGla_female_1.0 scaffold00024	7341996	7341415	4.02e-10	191	218	32.110	N/A
QJB76077.1	68	148	NW_004624753	Heterocephalus glaber	Heterocephalus glaber isolate NMR 29 unplaced genomic scaffold, HetGla_female_1.0 scaffold00024	7342451	7342209	1.11e-07	170	81	41.975	N/A
QJB76077.1	53	132	NC_008806	Monodelphis domestica	Monodelphis domestica chromosome 6, MonDom5	48169075	48169314	4.08e-09	182	80	45.000	N/A
QJB76077.1	53	135	NC_050573	Trichosurus vulpecula	Trichosurus vulpecula isolate mTriVul1 chromosome 1, mTriVul1.pri	28810316	28810071	6.73e-09	181	83	45.783	N/A
QJB76077.1	53	137	NW_020954639	Vombatus ursinus	Vombatus ursinus unplaced genomic scaffold, bare-nosed wombat genome assembly UNPS02014861.1	5141719	5141973	1.72e-08	177	85	47.059	N/A
QJB76077.1	68	148	NW_004624780	Heterocephalus glaber	Heterocephalus glaber isolate NMR 29 unplaced genomic scaffold, HetGla_female_1.0 scaffold00051	17089267	17089025	4.03e-08	174	81	43.210	N/A
QJB76077.1	298	431	NW_004624780	Heterocephalus glaber	Heterocephalus glaber isolate NMR 29 unplaced genomic scaffold, HetGla_female_1.0 scaffold00051	17088608	17088231	3.35e-07	166	136	37.500	N/A
QJB76077.1	53	135	NW_020950062	Vombatus ursinus	Vombatus ursinus unplaced genomic scaffold, bare-nosed wombat genome assembly UNPS02010284.1	4966834	4966586	7.17e-08	172	83	45.783	N/A
QJB76077.1	53	134	NC_045427	Sarcophilus harrisii	Sarcophilus harrisii chromosome 2, mSarHar1.11	388126035	388125790	1.62e-07	169	82	41.463	N/A
QJB76077.1	660	741	NW_004454160	Ceratotherium simum simum	Ceratotherium simum simum isolate SDZICR_KB13650 unplaced genomic scaffold, CerSimSim1.0 scaffold00005	28720099	28719851	2.76e-07	167	84	46.429	N/A
QJB76077.1	627	728	NC_031771	Parus major	Parus major isolate Abel chromosome 4, Parus_major1.1	13079961	13080245	3.41e-07	166	102	42.157	N/A
QJB76077.1	627	728	NW_005087579	Pseudopodoces humilis	Pseudopodoces humilis unplaced genomic scaffold, PseHum1.0 scaffold84	9622401	9622691	5.08e-07	165	103	40.777	N/A
QJB76077.1	397	441	NC_045428	Sarcophilus harrisii	Sarcophilus harrisii chromosome 3, mSarHar1.11	300000536	300000670	1.16e-06	125	45	53.333	N/A
QJB76077.1	366	385	NC_045428	Sarcophilus harrisii	Sarcophilus harrisii chromosome 3, mSarHar1.11	300000436	300000495	1.16e-06	76	20	55.000	N/A
QJB76077.1	656	721	NT_176351	Cavia porcellus	Cavia porcellus strain inbred line 2N unplaced genomic scaffold, Cavpor3.0 supercont2_68	509251	509060	1.44e-06	146	66	50.000	N/A
QJB76077.1	633	655	NT_176351	Cavia porcellus	Cavia porcellus strain inbred line 2N unplaced genomic scaffold, Cavpor3.0 supercont2_68	509321	509253	1.44e-06	54	23	43.478	N/A
QJB76077.1	51	148	NC_052057	Arvicola amphibius	Arvicola amphibius chromosome 11, mArvAmp1.2	63388376	63388113	2.76e-06	158	99	41.414	N/A
QJB76077.1	53	134	NC_050576	Trichosurus vulpecula	Trichosurus vulpecula isolate mTriVul1 chromosome 4, mTriVul1.pri	178782214	178781969	2.91e-06	158	82	42.683	N/A
QJB76077.1	53	134	NC_008803	Monodelphis domestica	Monodelphis domestica chromosome 3, MonDom5	352565229	352564984	3.59e-06	157	82	41.463	N/A
QJB76077.1	627	728	NW_019776379	Cyanistes caeruleus	Cyanistes caeruleus isolate BT333_1 chromosome 4 unlocalized genomic scaffold, cyaCae2 chr4_part3	3899739	3899452	3.91e-06	157	102	41.176	N/A
QJB76077.1	53	134	NT_176392	Cavia porcellus	Cavia porcellus strain inbred line 2N unplaced genomic scaffold, Cavpor3.0 supercont2_27	12841261	12841506	4.15e-06	157	82	40.244	N/A
QJB76077.1	625	728	NC_052019	Motacilla alba alba	Motacilla alba alba isolate MOTALB_02 chromosome 4, Motacilla_alba_V1.0_pri	56117897	56117610	6.78e-06	155	104	40.385	N/A
# TBLASTN 2.13.0+
# Query: DAC81758.1 |nS1|Dog feces bidnaparvovirus||Parvoviridae|Canis lupus familiaris|China: Shandong|China||2020-03-19T00:00:00Z|TPA_asm: nS1 [Dog feces bidnaparvovirus]
# Database: ref_euk_rep_genomes
# 0 hits found
# TBLASTN 2.13.0+
# Query: QGX07570.1 |capsid protein|Penaeus monodon metallodensovirus||Parvoviridae|Penaeus monodon|Canada|Canada||2019-12-21T00:00:00Z|capsid protein [Penaeus monodon metallodensovirus]
# Database: ref_euk_rep_genomes
# 0 hits found
# TBLASTN 2.13.0+
# Query: AVM80379.1 |non-structural protein 1|Ambidensovirus sp.|Ambidensovirus|Parvoviridae|Culex nigripalpus|USA|USA|2013-07-25|2018-03-18T00:00:00Z|non-structural protein 1 [Ambidensovirus sp.]
# Database: ref_euk_rep_genomes
# 0 hits found
# TBLASTN 2.13.0+
# Query: ASS83768.1 |truncated nonstructural protein|Primate bocaparvovirus 1|Bocaparvovirus|Parvoviridae||Argentina|Argentina|2015-04-07|2017-08-13T00:00:00Z|truncated nonstructural protein [Primate bocaparvovirus 1]
# Database: ref_euk_rep_genomes
# Fields: query acc., q. start, q. end, subject acc., subject sci name, subject title, s. start, s. end, evalue, score, alignment length, % identity, subject strand
# 102 hits found
ASS83768.1	367	561	NC_037670	Theropithecus gelada	Theropithecus gelada isolate Dixy chromosome 3, Tgel_1.0	30673563	30674144	4.73e-39	424	195	40.000	N/A
ASS83768.1	367	562	NW_004524640	Octodon degus	Octodon degus isolate 3935 unplaced genomic scaffold, OctDeg1.0 scaffold00064	8428498	8429085	4.07e-38	417	196	40.306	N/A
ASS83768.1	396	570	NC_045548	Thamnophis elegans	Thamnophis elegans isolate rThaEle1 chromosome 8, rThaEle1.pri	15227108	15226587	2.68e-37	411	175	45.143	N/A
ASS83768.1	367	561	NW_012004166	Cercocebus atys	Cercocebus atys isolate FAK unplaced genomic scaffold, Caty_1.0 Scaffold42	1692879	1692298	4.64e-37	409	195	39.487	N/A
ASS83768.1	385	562	NC_050578	Trichosurus vulpecula	Trichosurus vulpecula isolate mTriVul1 chromosome 6, mTriVul1.pri	264265536	264266069	1.95e-36	404	178	39.326	N/A
ASS83768.1	367	561	NW_003573424	Loxodonta africana	Loxodonta africana isolate ISIS603380 unplaced genomic scaffold, Loxafr3.0 scaffold_4	61370170	61370751	3.55e-36	402	195	40.000	N/A
ASS83768.1	367	562	NC_044979	Papio anubis	Papio anubis isolate 15944 chromosome 4, Panubis1.0	167682899	167682315	7.57e-36	399	196	37.755	N/A
ASS83768.1	367	561	NC_064829	Elephas maximus indicus	Elephas maximus indicus isolate mEleMax1 chromosome 11, mEleMax1 primary haplotype	46770053	46769472	4.99e-35	393	195	40.000	N/A
ASS83768.1	371	545	NW_012006154	Cercocebus atys	Cercocebus atys isolate FAK unplaced genomic scaffold, Caty_1.0 Scaffold60	2894911	2895432	1.16e-33	382	175	40.000	N/A
ASS83768.1	367	545	NC_044984	Papio anubis	Papio anubis isolate 15944 chromosome 9, Panubis1.0	47249368	47248835	2.20e-33	380	179	39.665	N/A
ASS83768.1	368	545	NW_012100098	Mandrillus leucophaeus	Mandrillus leucophaeus isolate KB7577 unplaced genomic scaffold, Mleu.le_1.0 Scaffold118	1006710	1007240	8.77e-32	367	178	38.764	N/A
ASS83768.1	361	561	NW_004955451	Chinchilla lanigera	Chinchilla lanigera isolate Chin_1 unplaced genomic scaffold, ChiLan1.0 scaffold00050	18095160	18094561	3.31e-31	362	201	35.821	N/A
ASS83768.1	347	582	NC_053161	Polypterus senegalus	Polypterus senegalus isolate Bchr_013 chromosome 8, ASM1683550v1	143970101	143969379	1.80e-29	348	242	32.231	N/A
ASS83768.1	347	582	NC_053161	Polypterus senegalus	Polypterus senegalus isolate Bchr_013 chromosome 8, ASM1683550v1	143966211	143965489	1.80e-29	348	242	32.231	N/A
ASS83768.1	362	582	NC_053161	Polypterus senegalus	Polypterus senegalus isolate Bchr_013 chromosome 8, ASM1683550v1	143973939	143973262	1.08e-27	334	227	33.040	N/A
ASS83768.1	383	560	NW_025334033	Phyllostomus hastatus	Phyllostomus hastatus isolate PE091 unplaced genomic scaffold, TTU_PhHast_1.1 phas_scaffold_501	59717774	59718307	2.09e-28	340	178	37.640	N/A
ASS83768.1	306	583	NC_045427	Sarcophilus harrisii	Sarcophilus harrisii chromosome 2, mSarHar1.11	388127283	388126450	9.92e-28	334	286	31.469	N/A
ASS83768.1	435	559	NT_176384	Cavia porcellus	Cavia porcellus strain inbred line 2N unplaced genomic scaffold, Cavpor3.0 supercont2_35	10624764	10625138	1.26e-26	265	125	38.400	N/A
ASS83768.1	367	435	NT_176384	Cavia porcellus	Cavia porcellus strain inbred line 2N unplaced genomic scaffold, Cavpor3.0 supercont2_35	10624564	10624767	1.26e-26	111	69	36.232	N/A
ASS83768.1	383	560	NC_040903	Phyllostomus discolor	Phyllostomus discolor isolate MPI-MPIP mPhyDis1 chromosome 1, mPhyDis1.pri.v3	205588983	205589516	1.98e-25	316	178	35.955	N/A
ASS83768.1	307	578	NW_004955533	Chinchilla lanigera	Chinchilla lanigera isolate Chin_1 unplaced genomic scaffold, ChiLan1.0 scaffold00132	462755	461937	2.19e-25	316	273	29.304	N/A
ASS83768.1	367	489	NW_006734123	Balaenoptera acutorostrata scammoni	Balaenoptera acutorostrata scammoni unplaced genomic scaffold, BalAcu1.0 scaffold90	2063060	2063425	3.44e-25	222	123	37.398	N/A
ASS83768.1	485	561	NW_006734123	Balaenoptera acutorostrata scammoni	Balaenoptera acutorostrata scammoni unplaced genomic scaffold, BalAcu1.0 scaffold90	2063412	2063642	3.44e-25	141	77	38.961	N/A
ASS83768.1	455	558	NW_004454210	Ceratotherium simum simum	Ceratotherium simum simum isolate SDZICR_KB13650 unplaced genomic scaffold, CerSimSim1.0 scaffold00055	15366056	15366364	4.15e-25	202	104	40.385	N/A
ASS83768.1	367	453	NW_004454210	Ceratotherium simum simum	Ceratotherium simum simum isolate SDZICR_KB13650 unplaced genomic scaffold, CerSimSim1.0 scaffold00055	15365796	15366053	4.15e-25	161	87	37.931	N/A
ASS83768.1	367	489	NC_045790	Balaenoptera musculus	Balaenoptera musculus isolate JJ_BM4_2016_0621 chromosome 6, mBalMus1.pri.v3	80460672	80461037	9.20e-25	218	123	37.398	N/A
ASS83768.1	485	561	NC_045790	Balaenoptera musculus	Balaenoptera musculus isolate JJ_BM4_2016_0621 chromosome 6, mBalMus1.pri.v3	80461024	80461254	9.20e-25	141	77	40.260	N/A
ASS83768.1	335	577	NW_004955434	Chinchilla lanigera	Chinchilla lanigera isolate Chin_1 unplaced genomic scaffold, ChiLan1.0 scaffold00033	14640202	14639471	2.47e-24	307	245	30.612	N/A
ASS83768.1	385	471	NW_023416379	Myotis myotis	Myotis myotis isolate mMyoMyo1 unplaced genomic scaffold, mMyoMyo1.p scaffold_m19_p_7	89125016	89125279	6.81e-24	213	88	43.182	N/A
ASS83768.1	477	561	NW_023416379	Myotis myotis	Myotis myotis isolate mMyoMyo1 unplaced genomic scaffold, mMyoMyo1.p scaffold_m19_p_7	89125294	89125548	6.81e-24	139	85	34.118	N/A
ASS83768.1	367	489	NC_045768	Phocoena sinus	Phocoena sinus isolate mPhoSin1 chromosome 6, mPhoSin1.pri	36120687	36120322	7.42e-23	239	123	39.837	N/A
ASS83768.1	485	549	NC_045768	Phocoena sinus	Phocoena sinus isolate mPhoSin1 chromosome 6, mPhoSin1.pri	36120335	36120141	7.42e-23	103	65	36.923	N/A
ASS83768.1	367	486	NW_020175027	Neophocaena asiaeorientalis asiaeorientalis	Neophocaena asiaeorientalis asiaeorientalis breed wild unplaced genomic scaffold, Neophocaena_asiaeorientalis_V1 scaffold449	3230399	3230755	8.27e-23	231	120	40.000	N/A
ASS83768.1	485	549	NW_020175027	Neophocaena asiaeorientalis asiaeorientalis	Neophocaena asiaeorientalis asiaeorientalis breed wild unplaced genomic scaffold, Neophocaena_asiaeorientalis_V1 scaffold449	3230751	3230945	8.27e-23	112	65	38.462	N/A
ASS83768.1	307	539	NW_015386759	Protobothrops mucrosquamatus	Protobothrops mucrosquamatus isolate PMUCROS unplaced genomic scaffold, P.Mucros_1.0 scaffold434	100708	100013	1.65e-22	292	237	30.380	N/A
ASS83768.1	367	489	NC_041222	Physeter catodon	Physeter catodon isolate SW-GA chromosome 9, ASM283717v2	28045163	28044798	1.02e-20	220	123	36.585	N/A
ASS83768.1	485	549	NC_041222	Physeter catodon	Physeter catodon isolate SW-GA chromosome 9, ASM283717v2	28044811	28044617	1.02e-20	103	65	36.923	N/A
ASS83768.1	385	471	NW_006299717	Myotis davidii	Myotis davidii unplaced genomic scaffold, ASM32734v1 scaffold289	747294	747557	5.00e-20	198	88	42.045	N/A
ASS83768.1	488	561	NW_006299717	Myotis davidii	Myotis davidii unplaced genomic scaffold, ASM32734v1 scaffold289	747604	747825	5.00e-20	120	74	32.432	N/A
ASS83768.1	335	560	NC_050576	Trichosurus vulpecula	Trichosurus vulpecula isolate mTriVul1 chromosome 4, mTriVul1.pri	178783338	178782658	1.86e-19	267	227	29.515	N/A
ASS83768.1	405	559	NW_023425551	Pipistrellus kuhlii	Pipistrellus kuhlii isolate mPipKuh1 unplaced genomic scaffold, mPipKuh1.p scaffold_m20_p_5	76948368	76948838	5.08e-19	264	157	38.217	N/A
ASS83768.1	440	534	NW_009096976	Pelecanus crispus	Pelecanus crispus isolate BGI_N334 unplaced genomic scaffold, ASM68737v1 scaffold56836	7621	7337	4.15e-18	192	95	38.947	N/A
ASS83768.1	383	436	NW_009096976	Pelecanus crispus	Pelecanus crispus isolate BGI_N334 unplaced genomic scaffold, ASM68737v1 scaffold56836	7799	7638	4.15e-18	110	54	37.037	N/A
ASS83768.1	476	569	NW_007370723	Eptesicus fuscus	Eptesicus fuscus isolate BU_THK_EF1 unplaced genomic scaffold, EptFus1.0 scaffold00073	1719354	1719638	6.24e-18	164	95	38.947	N/A
ASS83768.1	405	461	NW_007370723	Eptesicus fuscus	Eptesicus fuscus isolate BU_THK_EF1 unplaced genomic scaffold, EptFus1.0 scaffold00073	1719154	1719333	6.24e-18	136	60	45.000	N/A
ASS83768.1	415	584	NC_052065	Arvicola amphibius	Arvicola amphibius chromosome X, mArvAmp1.2	35469306	35468800	7.31e-18	254	171	34.503	N/A
ASS83768.1	383	601	NW_025333872	Phyllostomus hastatus	Phyllostomus hastatus isolate PE091 unplaced genomic scaffold, TTU_PhHast_1.1 phas_contig_40	67572477	67573085	1.47e-17	252	220	30.909	N/A
ASS83768.1	425	561	NW_025333872	Phyllostomus hastatus	Phyllostomus hastatus isolate PE091 unplaced genomic scaffold, TTU_PhHast_1.1 phas_contig_40	74100722	74100315	3.40e-16	240	137	38.686	N/A
ASS83768.1	383	480	NC_040906	Phyllostomus discolor	Phyllostomus discolor isolate MPI-MPIP mPhyDis1 chromosome 4, mPhyDis1.pri.v3	176826025	176826318	4.54e-17	171	98	36.735	N/A
ASS83768.1	480	601	NC_040906	Phyllostomus discolor	Phyllostomus discolor isolate MPI-MPIP mPhyDis1 chromosome 4, mPhyDis1.pri.v3	176826315	176826632	4.54e-17	121	122	27.869	N/A
ASS83768.1	425	570	NC_040906	Phyllostomus discolor	Phyllostomus discolor isolate MPI-MPIP mPhyDis1 chromosome 4, mPhyDis1.pri.v3	183373079	183372654	2.62e-15	233	146	36.986	N/A
ASS83768.1	165	498	NC_047108	Thalassophryne amazonica	Thalassophryne amazonica chromosome 6, fThaAma1.1	79164701	79165636	6.20e-17	246	346	28.902	N/A
ASS83768.1	383	512	NW_020090638	Desmodus rotundus	Desmodus rotundus isolate DRU21DN04 unplaced genomic scaffold, ASM294091v2 ScWXtkA_125	28485291	28485680	8.26e-17	245	130	38.462	N/A
ASS83768.1	425	508	NW_020090638	Desmodus rotundus	Desmodus rotundus isolate DRU21DN04 unplaced genomic scaffold, ASM294091v2 ScWXtkA_125	34941516	34941265	2.24e-07	166	84	41.667	N/A
ASS83768.1	367	561	NW_021703782	Monodon monoceros	Monodon monoceros isolate NGI ecotype Baffin Bay Population unplaced genomic scaffold, NGI_Narwhal_1 Super_Scaffold_5	77666548	77667150	2.66e-16	241	206	32.524	N/A
ASS83768.1	419	489	NW_020837951	Lagenorhynchus obliquidens	Lagenorhynchus obliquidens isolate GAN/ISIS:26980383/991018 unplaced genomic scaffold, ASM367639v1 scaffold7	35656164	35655952	4.29e-16	179	71	46.479	N/A
ASS83768.1	485	549	NW_020837951	Lagenorhynchus obliquidens	Lagenorhynchus obliquidens isolate GAN/ISIS:26980383/991018 unplaced genomic scaffold, ASM367639v1 scaffold7	35655965	35655771	4.29e-16	104	65	36.923	N/A
ASS83768.1	419	489	NC_047039	Tursiops truncatus	Tursiops truncatus isolate mTurTru1 chromosome 6, mTurTru1.mat.Y	79795555	79795767	5.09e-16	178	71	46.479	N/A
ASS83768.1	485	549	NC_047039	Tursiops truncatus	Tursiops truncatus isolate mTurTru1 chromosome 6, mTurTru1.mat.Y	79795754	79795948	5.09e-16	104	65	36.923	N/A
ASS83768.1	419	489	NW_022134926	Globicephala melas	Globicephala melas isolate X-22926-18 unplaced genomic scaffold, ASM654740v1 scaffold73	2546321	2546533	5.21e-16	179	71	46.479	N/A
ASS83768.1	485	549	NW_022134926	Globicephala melas	Globicephala melas isolate X-22926-18 unplaced genomic scaffold, ASM654740v1 scaffold73	2546520	2546714	5.21e-16	103	65	36.923	N/A
ASS83768.1	367	561	NW_022098042	Delphinapterus leucas	Delphinapterus leucas isolate GAN/ISIS: 26980492/103006 unplaced genomic scaffold, ASM228892v3 scaffoldscaffold51	9250058	9249456	5.71e-16	238	206	32.524	N/A
ASS83768.1	419	489	NC_064564	Orcinus orca	Orcinus orca chromosome 6, mOrcOrc1.1	84979977	84980189	6.71e-16	178	71	46.479	N/A
ASS83768.1	485	549	NC_064564	Orcinus orca	Orcinus orca chromosome 6, mOrcOrc1.1	84980176	84980370	6.71e-16	103	65	36.923	N/A
ASS83768.1	434	578	NW_020954610	Vombatus ursinus	Vombatus ursinus unplaced genomic scaffold, bare-nosed wombat genome assembly UNPS02014832.1	899944	900381	1.13e-15	153	146	28.767	N/A
ASS83768.1	434	578	NW_020954610	Vombatus ursinus	Vombatus ursinus unplaced genomic scaffold, bare-nosed wombat genome assembly UNPS02014832.1	64597522	64597959	1.13e-15	153	146	28.767	N/A
ASS83768.1	384	438	NW_020954610	Vombatus ursinus	Vombatus ursinus unplaced genomic scaffold, bare-nosed wombat genome assembly UNPS02014832.1	899793	899957	1.13e-15	126	55	43.636	N/A
ASS83768.1	384	438	NW_020954610	Vombatus ursinus	Vombatus ursinus unplaced genomic scaffold, bare-nosed wombat genome assembly UNPS02014832.1	64597371	64597535	1.13e-15	126	55	43.636	N/A
ASS83768.1	432	484	NW_023586065	Artibeus jamaicensis	Artibeus jamaicensis isolate 1a unplaced genomic scaffold, WHU_Ajam_v2 original_scaffold_44488	244932	245090	1.95e-15	115	53	43.396	N/A
ASS83768.1	383	435	NW_023586065	Artibeus jamaicensis	Artibeus jamaicensis isolate 1a unplaced genomic scaffold, WHU_Ajam_v2 original_scaffold_44488	244778	244936	1.95e-15	101	53	37.736	N/A
ASS83768.1	482	534	NW_023586065	Artibeus jamaicensis	Artibeus jamaicensis isolate 1a unplaced genomic scaffold, WHU_Ajam_v2 original_scaffold_44488	245080	245238	1.95e-15	100	53	37.736	N/A
ASS83768.1	367	489	NW_006783413	Lipotes vexillifer	Lipotes vexillifer unplaced genomic scaffold, Lipotes_vexillifer_v1 scaffold920	1819588	1819953	1.34e-14	227	123	38.211	N/A
ASS83768.1	444	577	NW_018344033	Phascolarctos cinereus	Phascolarctos cinereus isolate Bilbo 61053 unplaced genomic scaffold, phaCin_unsw_v4.1 phaCin_unsw_v4.1.fa.scaf00082	8422347	8422751	3.47e-14	153	135	28.889	N/A
ASS83768.1	383	434	NW_018344033	Phascolarctos cinereus	Phascolarctos cinereus isolate Bilbo 61053 unplaced genomic scaffold, phaCin_unsw_v4.1 phaCin_unsw_v4.1.fa.scaf00082	8422163	8422318	3.47e-14	114	52	42.308	N/A
ASS83768.1	386	468	NW_004443955	Trichechus manatus latirostris	Trichechus manatus latirostris isolate Lorelei unplaced genomic scaffold, TriManLat1.0 scaffold00019	3924142	3923894	1.67e-13	165	83	39.759	N/A
ASS83768.1	480	575	NW_004443955	Trichechus manatus latirostris	Trichechus manatus latirostris isolate Lorelei unplaced genomic scaffold, TriManLat1.0 scaffold00019	3923862	3923572	1.67e-13	96	97	26.804	N/A
ASS83768.1	307	458	NC_050579	Trichosurus vulpecula	Trichosurus vulpecula isolate mTriVul1 chromosome 7, mTriVul1.pri	150707854	150708312	2.37e-13	217	153	32.680	N/A
ASS83768.1	422	560	NW_004624750	Heterocephalus glaber	Heterocephalus glaber isolate NMR 29 unplaced genomic scaffold, HetGla_female_1.0 scaffold00021	15521372	15521779	6.82e-13	213	139	34.532	N/A
ASS83768.1	335	578	NW_004524664	Octodon degus	Octodon degus isolate 3935 unplaced genomic scaffold, OctDeg1.0 scaffold00088	366413	367150	1.68e-12	209	246	23.984	N/A
ASS83768.1	385	471	NW_005871593	Myotis lucifugus	Myotis lucifugus unplaced genomic scaffold, Myoluc2.0 scaffold_545	468975	468712	2.45e-12	208	88	44.318	N/A
ASS83768.1	381	456	NC_058130	Gracilinanus agilis	Gracilinanus agilis isolate LMUSP501 chromosome 1, AgileGrace	175859006	175858779	2.61e-12	150	76	43.421	N/A
ASS83768.1	480	577	NC_058130	Gracilinanus agilis	Gracilinanus agilis isolate LMUSP501 chromosome 1, AgileGrace	175858711	175858415	2.61e-12	100	100	29.000	N/A
ASS83768.1	422	533	NW_022900927	Fukomys damarensis	Fukomys damarensis isolate Sample0158 unplaced genomic scaffold, DMR_v1.0_HiC HiC_scaffold_15	52967294	52966959	2.63e-11	199	112	34.821	N/A
ASS83768.1	335	513	NW_018343990	Phascolarctos cinereus	Phascolarctos cinereus isolate Bilbo 61053 unplaced genomic scaffold, phaCin_unsw_v4.1 phaCin_unsw_v4.1.fa.scaf00039	8062754	8063290	2.89e-11	199	180	28.889	N/A
ASS83768.1	455	570	NW_023553001	Artibeus jamaicensis	Artibeus jamaicensis isolate 1a unplaced genomic scaffold, WHU_Ajam_v2 original_scaffold_58217	1398436	1398101	1.66e-10	193	116	38.793	N/A
ASS83768.1	381	519	NW_018343992	Phascolarctos cinereus	Phascolarctos cinereus isolate Bilbo 61053 unplaced genomic scaffold, phaCin_unsw_v4.1 phaCin_unsw_v4.1.fa.scaf00041	9096135	9096554	7.17e-10	187	145	33.793	N/A
ASS83768.1	383	576	NC_013678	Oryctolagus cuniculus	Oryctolagus cuniculus breed Thorbecke inbred chromosome 10, OryCun2.0	8295137	8294532	8.66e-10	187	202	25.248	N/A
ASS83768.1	383	468	NW_009092906	Pelecanus crispus	Pelecanus crispus isolate BGI_N334 unplaced genomic scaffold, ASM68737v1 scaffold1346	88443	88700	1.38e-09	185	86	36.047	N/A
ASS83768.1	480	585	NW_023541466	Artibeus jamaicensis	Artibeus jamaicensis isolate 1a unplaced genomic scaffold, WHU_Ajam_v2 fragScaff_scaffold_421	4790932	4790648	4.26e-09	114	107	30.841	N/A
ASS83768.1	412	453	NW_023541466	Artibeus jamaicensis	Artibeus jamaicensis isolate 1a unplaced genomic scaffold, WHU_Ajam_v2 fragScaff_scaffold_421	4791125	4791000	4.26e-09	108	42	42.857	N/A
ASS83768.1	366	504	NT_176392	Cavia porcellus	Cavia porcellus strain inbred line 2N unplaced genomic scaffold, Cavpor3.0 supercont2_27	12834365	12834793	4.83e-09	180	143	32.867	N/A
ASS83768.1	384	555	NT_176388	Cavia porcellus	Cavia porcellus strain inbred line 2N unplaced genomic scaffold, Cavpor3.0 supercont2_31	24518964	24518455	1.26e-08	177	172	26.163	N/A
ASS83768.1	327	514	NW_010204294	Mesitornis unicolor	Mesitornis unicolor isolate BGI_N332 unplaced genomic scaffold, ASM69576v1 Scaffold28758	2837	2301	2.20e-08	174	188	26.596	N/A
ASS83768.1	390	511	NW_015402345	Protobothrops mucrosquamatus	Protobothrops mucrosquamatus isolate PMUCROS unplaced genomic scaffold, P.Mucros_1.0 scaffold16580	2554	2195	7.90e-08	169	122	31.148	N/A
ASS83768.1	409	560	NW_024342257	Pteropus giganteus	Pteropus giganteus unplaced genomic scaffold, Ma_sr-lr_union100	1993967	1994440	8.10e-08	170	162	29.012	N/A
ASS83768.1	409	560	NW_011888965	Pteropus vampyrus	Pteropus vampyrus isolate Shadow unplaced genomic scaffold, Pvam_2.0 Scaffold184	2743822	2743349	1.02e-07	169	162	29.012	N/A
ASS83768.1	389	511	NW_016109986	Cebus imitator	Cebus imitator isolate Cc_AM_T3 unplaced genomic scaffold, Cebus_imitator-1.0 Scaffold2671	304	666	1.26e-07	168	123	34.146	N/A
ASS83768.1	406	471	NW_005366109	Myotis brandtii	Myotis brandtii unplaced genomic scaffold, ASM41265v1 scaffold420	2426845	2426639	2.45e-07	166	69	46.377	N/A
ASS83768.1	409	560	NW_006433946	Pteropus alecto	Pteropus alecto unplaced genomic scaffold, ASM32557v1 scaffold182	3953773	3954246	3.83e-07	164	162	28.395	N/A
ASS83768.1	424	560	NC_046284	Rhinolophus ferrumequinum	Rhinolophus ferrumequinum isolate MPI-CBG mRhiFer1 chromosome 1, mRhiFer1_v1.p	56707707	56708126	8.24e-07	162	149	28.859	N/A
ASS83768.1	383	468	NC_008808	Monodelphis domestica	Monodelphis domestica chromosome 8, MonDom5	230387542	230387799	3.31e-06	156	86	40.698	N/A
ASS83768.1	426	550	NW_020954639	Vombatus ursinus	Vombatus ursinus unplaced genomic scaffold, bare-nosed wombat genome assembly UNPS02014861.1	5140957	5141331	4.02e-06	156	125	34.400	N/A
# TBLASTN 2.13.0+
# Query: AFP33716.1 |nonstructural protein 1|Lepidopteran iteradensovirus 2|Iteradensovirus|Parvoviridae||Colombia|Colombia|1977|2012-08-08T00:00:00Z|nonstructural protein 1 [Sibine fusca densovirus]
# Database: ref_euk_rep_genomes
# Fields: query acc., q. start, q. end, subject acc., subject sci name, subject title, s. start, s. end, evalue, score, alignment length, % identity, subject strand
# 2 hits found
AFP33716.1	343	751	NW_013955485	Austrofundulus limnaeus	Austrofundulus limnaeus strain Quisiro unplaced genomic scaffold, Austrofundulus_limnaeus-1.0 Scaffold3083	3812	2397	4.04e-25	316	487	24.846	N/A
AFP33716.1	599	744	NW_006289696	Myotis davidii	Myotis davidii unplaced genomic scaffold, ASM32734v1 scaffold20318	854	468	4.24e-06	155	147	29.932	N/A
# TBLASTN 2.13.0+
# Query: YP_009389295.1 |VP2|Ungulate bocaparvovirus 7|Bocaparvovirus|Parvoviridae|Camelus dromedarius|United Arab Emirates: Dubai|United Arab Emirates|2013-02-04|2017-07-14T00:00:00Z|VP2 [Dromedary camel bocaparvovirus 1]
# Database: ref_euk_rep_genomes
# Fields: query acc., q. start, q. end, subject acc., subject sci name, subject title, s. start, s. end, evalue, score, alignment length, % identity, subject strand
# 23 hits found
YP_009389295.1	42	263	NC_045548	Thamnophis elegans	Thamnophis elegans isolate rThaEle1 chromosome 8, rThaEle1.pri	15225652	15225026	4.67e-23	294	236	32.627	N/A
YP_009389295.1	42	182	NC_046309	Rhinolophus ferrumequinum	Rhinolophus ferrumequinum isolate MPI-CBG mRhiFer1 chromosome 26, mRhiFer1_v1.p	24933634	24933230	2.34e-18	256	144	34.722	N/A
YP_009389295.1	39	305	NW_005819481	Latimeria chalumnae	Latimeria chalumnae isolate SAIAB 97564 unplaced genomic scaffold, LatCha1 scaffold00471	1275728	1276456	1.53e-16	241	275	26.909	N/A
YP_009389295.1	85	240	NW_021703782	Monodon monoceros	Monodon monoceros isolate NGI ecotype Baffin Bay Population unplaced genomic scaffold, NGI_Narwhal_1 Super_Scaffold_5	77668376	77668813	5.38e-13	212	156	30.128	N/A
YP_009389295.1	81	240	NW_022134926	Globicephala melas	Globicephala melas isolate X-22926-18 unplaced genomic scaffold, ASM654740v1 scaffold73	2547984	2548433	1.38e-12	209	160	28.125	N/A
YP_009389295.1	85	240	NW_022098042	Delphinapterus leucas	Delphinapterus leucas isolate GAN/ISIS: 26980492/103006 unplaced genomic scaffold, ASM228892v3 scaffoldscaffold51	9248228	9247791	4.52e-12	205	156	28.846	N/A
YP_009389295.1	85	240	NW_006734123	Balaenoptera acutorostrata scammoni	Balaenoptera acutorostrata scammoni unplaced genomic scaffold, BalAcu1.0 scaffold90	2065004	2065441	4.64e-12	204	156	28.846	N/A
YP_009389295.1	85	240	NC_045790	Balaenoptera musculus	Balaenoptera musculus isolate JJ_BM4_2016_0621 chromosome 6, mBalMus1.pri.v3	80462617	80463054	5.66e-12	204	156	28.846	N/A
YP_009389295.1	83	240	NC_047039	Tursiops truncatus	Tursiops truncatus isolate mTurTru1 chromosome 6, mTurTru1.mat.Y	79797211	79797654	1.08e-11	201	158	27.848	N/A
YP_009389295.1	81	240	NC_041222	Physeter catodon	Physeter catodon isolate SW-GA chromosome 9, ASM283717v2	28043225	28042776	2.24e-11	199	160	27.500	N/A
YP_009389295.1	81	240	NC_064564	Orcinus orca	Orcinus orca chromosome 6, mOrcOrc1.1	84981640	84982089	2.69e-11	198	160	27.500	N/A
YP_009389295.1	81	240	NW_006783413	Lipotes vexillifer	Lipotes vexillifer unplaced genomic scaffold, Lipotes_vexillifer_v1 scaffold920	1821521	1821970	4.19e-11	197	160	28.750	N/A
YP_009389295.1	81	193	NC_040906	Phyllostomus discolor	Phyllostomus discolor isolate MPI-MPIP mPhyDis1 chromosome 4, mPhyDis1.pri.v3	176827507	176827836	1.20e-10	193	113	35.398	N/A
YP_009389295.1	81	207	NW_020837951	Lagenorhynchus obliquidens	Lagenorhynchus obliquidens isolate GAN/ISIS:26980383/991018 unplaced genomic scaffold, ASM367639v1 scaffold7	35654514	35654143	1.60e-10	192	127	29.921	N/A
YP_009389295.1	81	193	NW_025333872	Phyllostomus hastatus	Phyllostomus hastatus isolate PE091 unplaced genomic scaffold, TTU_PhHast_1.1 phas_contig_40	67573959	67574288	2.85e-10	190	113	34.513	N/A
YP_009389295.1	83	240	NC_045768	Phocoena sinus	Phocoena sinus isolate mPhoSin1 chromosome 6, mPhoSin1.pri	36118861	36118418	4.91e-10	188	158	27.848	N/A
YP_009389295.1	49	134	NC_045558	Thamnophis elegans	Thamnophis elegans isolate rThaEle1 chromosome Z, rThaEle1.pri	807776	808051	3.99e-09	180	92	39.130	N/A
YP_009389295.1	39	240	NW_020093309	Desmodus rotundus	Desmodus rotundus isolate DRU21DN04 unplaced genomic scaffold, ASM294091v2 ScWXtkA_390	13086878	13086297	4.74e-09	179	204	25.490	N/A
YP_009389295.1	83	166	NW_004491315	Dasypus novemcinctus	Dasypus novemcinctus isolate 3-136 unplaced genomic scaffold, Dasnov3.0 Scaffold33580	699205	698978	7.48e-09	178	84	40.476	N/A
YP_009389295.1	53	240	NW_025334033	Phyllostomus hastatus	Phyllostomus hastatus isolate PE091 unplaced genomic scaffold, TTU_PhHast_1.1 phas_scaffold_501	59719573	59720112	1.80e-08	175	193	24.870	N/A
YP_009389295.1	39	135	NW_023416379	Myotis myotis	Myotis myotis isolate mMyoMyo1 unplaced genomic scaffold, mMyoMyo1.p scaffold_m19_p_7	89126651	89126950	4.87e-07	163	102	33.333	N/A
YP_009389295.1	83	182	NW_020175027	Neophocaena asiaeorientalis asiaeorientalis	Neophocaena asiaeorientalis asiaeorientalis breed wild unplaced genomic scaffold, Neophocaena_asiaeorientalis_V1 scaffold449	3232225	3232515	5.69e-07	162	100	30.000	N/A
YP_009389295.1	39	135	NW_006299717	Myotis davidii	Myotis davidii unplaced genomic scaffold, ASM32734v1 scaffold289	748926	749225	8.22e-07	161	102	33.333	N/A
# TBLASTN 2.13.0+
# Query: NP_041406.1 |hypothetical protein|Ungulate bocaparvovirus 1|Bocaparvovirus|Parvoviridae|||||1995-05-18T00:00:00Z|hypothetical protein [Bovine parvovirus]
# Database: ref_euk_rep_genomes
# Fields: query acc., q. start, q. end, subject acc., subject sci name, subject title, s. start, s. end, evalue, score, alignment length, % identity, subject strand
# 31 hits found
NP_041406.1	58	241	NC_045548	Thamnophis elegans	Thamnophis elegans isolate rThaEle1 chromosome 8, rThaEle1.pri	15225634	15225107	4.55e-22	286	187	34.225	N/A
NP_041406.1	405	517	NC_045548	Thamnophis elegans	Thamnophis elegans isolate rThaEle1 chromosome 8, rThaEle1.pri	15223581	15223204	1.31e-06	159	126	30.952	N/A
NP_041406.1	71	236	NW_005819481	Latimeria chalumnae	Latimeria chalumnae isolate SAIAB 97564 unplaced genomic scaffold, LatCha1 scaffold00471	1275818	1276297	7.92e-20	268	166	36.747	N/A
NP_041406.1	89	236	NW_022134926	Globicephala melas	Globicephala melas isolate X-22926-18 unplaced genomic scaffold, ASM654740v1 scaffold73	2547987	2548406	2.74e-15	231	148	31.757	N/A
NP_041406.1	56	187	NC_046309	Rhinolophus ferrumequinum	Rhinolophus ferrumequinum isolate MPI-CBG mRhiFer1 chromosome 26, mRhiFer1_v1.p	24933622	24933230	2.83e-15	231	132	34.848	N/A
NP_041406.1	89	236	NC_041222	Physeter catodon	Physeter catodon isolate SW-GA chromosome 9, ASM283717v2	28043222	28042803	5.76e-15	229	148	31.757	N/A
NP_041406.1	88	197	NW_006734123	Balaenoptera acutorostrata scammoni	Balaenoptera acutorostrata scammoni unplaced genomic scaffold, BalAcu1.0 scaffold90	2064992	2065318	6.92e-15	228	110	37.273	N/A
NP_041406.1	96	236	NC_047039	Tursiops truncatus	Tursiops truncatus isolate mTurTru1 chromosome 6, mTurTru1.mat.Y	79797229	79797627	8.10e-15	227	141	32.624	N/A
NP_041406.1	89	209	NW_020837951	Lagenorhynchus obliquidens	Lagenorhynchus obliquidens isolate GAN/ISIS:26980383/991018 unplaced genomic scaffold, ASM367639v1 scaffold7	35654511	35654152	8.76e-15	227	121	34.711	N/A
NP_041406.1	96	242	NW_021703782	Monodon monoceros	Monodon monoceros isolate NGI ecotype Baffin Bay Population unplaced genomic scaffold, NGI_Narwhal_1 Super_Scaffold_5	77668388	77668804	1.62e-14	225	147	31.973	N/A
NP_041406.1	96	236	NW_022098042	Delphinapterus leucas	Delphinapterus leucas isolate GAN/ISIS: 26980492/103006 unplaced genomic scaffold, ASM228892v3 scaffoldscaffold51	9248216	9247818	1.70e-14	225	141	32.624	N/A
NP_041406.1	88	236	NC_045790	Balaenoptera musculus	Balaenoptera musculus isolate JJ_BM4_2016_0621 chromosome 6, mBalMus1.pri.v3	80462605	80463027	2.46e-14	223	149	31.544	N/A
NP_041406.1	89	236	NC_064564	Orcinus orca	Orcinus orca chromosome 6, mOrcOrc1.1	84981643	84982062	6.94e-14	220	148	31.081	N/A
NP_041406.1	96	236	NC_045768	Phocoena sinus	Phocoena sinus isolate mPhoSin1 chromosome 6, mPhoSin1.pri	36118843	36118445	9.25e-14	219	141	31.915	N/A
NP_041406.1	89	236	NW_006783413	Lipotes vexillifer	Lipotes vexillifer unplaced genomic scaffold, Lipotes_vexillifer_v1 scaffold920	1821524	1821943	1.42e-13	217	148	33.108	N/A
NP_041406.1	86	197	NC_040906	Phyllostomus discolor	Phyllostomus discolor isolate MPI-MPIP mPhyDis1 chromosome 4, mPhyDis1.pri.v3	176827507	176827833	4.62e-12	205	112	37.500	N/A
NP_041406.1	86	197	NW_025333872	Phyllostomus hastatus	Phyllostomus hastatus isolate PE091 unplaced genomic scaffold, TTU_PhHast_1.1 phas_contig_40	67573959	67574285	5.90e-11	195	112	35.714	N/A
NP_041406.1	96	192	NW_020175027	Neophocaena asiaeorientalis asiaeorientalis	Neophocaena asiaeorientalis asiaeorientalis breed wild unplaced genomic scaffold, Neophocaena_asiaeorientalis_V1 scaffold449	3232243	3232530	1.10e-10	193	97	35.052	N/A
NP_041406.1	58	150	NC_045558	Thamnophis elegans	Thamnophis elegans isolate rThaEle1 chromosome Z, rThaEle1.pri	807791	808078	1.58e-10	192	96	40.625	N/A
NP_041406.1	405	517	NC_045558	Thamnophis elegans	Thamnophis elegans isolate rThaEle1 chromosome Z, rThaEle1.pri	809099	809476	1.50e-06	158	126	30.952	N/A
NP_041406.1	56	192	NW_020093309	Desmodus rotundus	Desmodus rotundus isolate DRU21DN04 unplaced genomic scaffold, ASM294091v2 ScWXtkA_390	13086839	13086435	5.15e-09	179	138	30.435	N/A
NP_041406.1	77	195	NW_004491315	Dasypus novemcinctus	Dasypus novemcinctus isolate 3-136 unplaced genomic scaffold, Dasnov3.0 Scaffold33580	699235	698930	5.23e-09	179	119	35.294	N/A
NP_041406.1	54	196	NW_025334033	Phyllostomus hastatus	Phyllostomus hastatus isolate PE091 unplaced genomic scaffold, TTU_PhHast_1.1 phas_scaffold_501	59719564	59719986	6.78e-09	178	144	30.556	N/A
NP_041406.1	93	197	NW_006921855	Orycteropus afer afer	Orycteropus afer afer isolate SDZICR_OR568_19922 unplaced genomic scaffold, OryAfe1.0 scaffold00268	4837058	4837366	4.65e-08	171	105	34.286	N/A
NP_041406.1	94	150	NW_020090638	Desmodus rotundus	Desmodus rotundus isolate DRU21DN04 unplaced genomic scaffold, ASM294091v2 ScWXtkA_125	34939792	34939616	2.04e-07	125	59	35.593	N/A
NP_041406.1	153	195	NW_020090638	Desmodus rotundus	Desmodus rotundus isolate DRU21DN04 unplaced genomic scaffold, ASM294091v2 ScWXtkA_125	34939613	34939485	2.04e-07	81	43	34.884	N/A
NP_041406.1	58	143	NW_006299717	Myotis davidii	Myotis davidii unplaced genomic scaffold, ASM32734v1 scaffold289	748971	749228	3.60e-06	155	88	34.091	N/A
NP_041406.1	72	164	NC_046285	Rhinolophus ferrumequinum	Rhinolophus ferrumequinum isolate MPI-CBG mRhiFer1 chromosome 2, mRhiFer1_v1.p	26558004	26558279	4.72e-06	131	95	34.737	N/A
NP_041406.1	166	275	NC_046285	Rhinolophus ferrumequinum	Rhinolophus ferrumequinum isolate MPI-CBG mRhiFer1 chromosome 2, mRhiFer1_v1.p	26558285	26558560	4.72e-06	63	110	25.455	N/A
NP_041406.1	124	196	NW_023510697	Sturnira hondurensis	Sturnira hondurensis isolate 20B ecotype Veracruz unplaced genomic scaffold, WHU_Shon_v2.1 original_scaffold_12408	14261729	14261514	7.86e-06	117	73	32.877	N/A
NP_041406.1	87	121	NW_023510697	Sturnira hondurensis	Sturnira hondurensis isolate 20B ecotype Veracruz unplaced genomic scaffold, WHU_Shon_v2.1 original_scaffold_12408	14261832	14261734	7.86e-06	75	35	42.857	N/A
# TBLASTN 2.13.0+
# Query: UOH27057.1 |nonstructural protein 3|Galliform chaphamaparvovirus 3|Chaphamaparvovirus|Parvoviridae|Gallus gallus|Australia|Australia|2021-03-03|2022-06-21T00:00:00Z|nonstructural protein 3 [Galliform chaphamaparvovirus 3]
# Database: ref_euk_rep_genomes
# Fields: query acc., q. start, q. end, subject acc., subject sci name, subject title, s. start, s. end, evalue, score, alignment length, % identity, subject strand
# 3 hits found
UOH27057.1	1	145	NW_015402345	Protobothrops mucrosquamatus	Protobothrops mucrosquamatus isolate PMUCROS unplaced genomic scaffold, P.Mucros_1.0 scaffold16580	3681	3271	1.35e-11	179	145	32.414	N/A
UOH27057.1	33	121	NW_016109986	Cebus imitator	Cebus imitator isolate Cc_AM_T3 unplaced genomic scaffold, Cebus_imitator-1.0 Scaffold2671	5644	5372	3.71e-09	161	91	39.560	N/A
UOH27057.1	4	108	NW_013663061	Thamnophis sirtalis	Thamnophis sirtalis isolate EDBJR-23777 unplaced genomic scaffold, Thamnophis_sirtalis-6.0 Scaffold5381	1101	1394	6.30e-09	159	105	34.286	N/A
# TBLASTN 2.13.0+
# Query: URG17250.1 |capsid protein|Copiparvovirus P187T/pangolin/2018|Copiparvovirus|Parvoviridae|Pholidota|||2018|2022-05-31T00:00:00Z|capsid protein [Copiparvovirus P187T/pangolin/2018]
# Database: ref_euk_rep_genomes
# Fields: query acc., q. start, q. end, subject acc., subject sci name, subject title, s. start, s. end, evalue, score, alignment length, % identity, subject strand
# 17 hits found
URG17250.1	306	729	NC_045548	Thamnophis elegans	Thamnophis elegans isolate rThaEle1 chromosome 8, rThaEle1.pri	15226174	15225008	4.52e-28	346	433	27.483	N/A
URG17250.1	499	720	NW_005819481	Latimeria chalumnae	Latimeria chalumnae isolate SAIAB 97564 unplaced genomic scaffold, LatCha1 scaffold00471	1275734	1276381	7.89e-15	233	228	29.386	N/A
URG17250.1	498	708	NC_040903	Phyllostomus discolor	Phyllostomus discolor isolate MPI-MPIP mPhyDis1 chromosome 1, mPhyDis1.pri.v3	205590735	205591337	7.32e-14	225	214	28.037	N/A
URG17250.1	546	744	NW_006734123	Balaenoptera acutorostrata scammoni	Balaenoptera acutorostrata scammoni unplaced genomic scaffold, BalAcu1.0 scaffold90	2065016	2065573	5.21e-12	209	199	28.141	N/A
URG17250.1	546	744	NW_022098042	Delphinapterus leucas	Delphinapterus leucas isolate GAN/ISIS: 26980492/103006 unplaced genomic scaffold, ASM228892v3 scaffoldscaffold51	9248216	9247659	2.26e-11	204	199	28.141	N/A
URG17250.1	512	706	NW_025334033	Phyllostomus hastatus	Phyllostomus hastatus isolate PE091 unplaced genomic scaffold, TTU_PhHast_1.1 phas_scaffold_501	59719576	59720130	3.75e-11	202	199	29.146	N/A
URG17250.1	546	744	NC_047039	Tursiops truncatus	Tursiops truncatus isolate mTurTru1 chromosome 6, mTurTru1.mat.Y	79797229	79797786	6.59e-11	200	199	27.638	N/A
URG17250.1	546	744	NW_006783413	Lipotes vexillifer	Lipotes vexillifer unplaced genomic scaffold, Lipotes_vexillifer_v1 scaffold920	1821545	1822102	1.16e-10	198	199	28.141	N/A
URG17250.1	546	744	NW_021703782	Monodon monoceros	Monodon monoceros isolate NGI ecotype Baffin Bay Population unplaced genomic scaffold, NGI_Narwhal_1 Super_Scaffold_5	77668388	77668945	1.23e-10	198	199	27.136	N/A
URG17250.1	546	744	NC_045768	Phocoena sinus	Phocoena sinus isolate mPhoSin1 chromosome 6, mPhoSin1.pri	36118843	36118286	1.64e-10	196	199	27.136	N/A
URG17250.1	546	744	NW_022134926	Globicephala melas	Globicephala melas isolate X-22926-18 unplaced genomic scaffold, ASM654740v1 scaffold73	2548008	2548565	2.31e-10	195	199	27.136	N/A
URG17250.1	546	744	NC_064564	Orcinus orca	Orcinus orca chromosome 6, mOrcOrc1.1	84981664	84982221	4.07e-10	193	199	27.638	N/A
URG17250.1	546	717	NC_045790	Balaenoptera musculus	Balaenoptera musculus isolate JJ_BM4_2016_0621 chromosome 6, mBalMus1.pri.v3	80462629	80463105	1.07e-09	190	172	28.488	N/A
URG17250.1	546	744	NC_041222	Physeter catodon	Physeter catodon isolate SW-GA chromosome 9, ASM283717v2	28043201	28042644	7.56e-09	182	200	26.000	N/A
URG17250.1	546	648	NW_020837951	Lagenorhynchus obliquidens	Lagenorhynchus obliquidens isolate GAN/ISIS:26980383/991018 unplaced genomic scaffold, ASM367639v1 scaffold7	35654490	35654182	5.56e-08	175	103	32.039	N/A
URG17250.1	534	647	NW_004955434	Chinchilla lanigera	Chinchilla lanigera isolate Chin_1 unplaced genomic scaffold, ChiLan1.0 scaffold00033	14638438	14638088	7.93e-08	174	117	33.333	N/A
URG17250.1	545	696	NC_040906	Phyllostomus discolor	Phyllostomus discolor isolate MPI-MPIP mPhyDis1 chromosome 4, mPhyDis1.pri.v3	176827528	176827992	2.15e-06	161	159	25.786	N/A
# TBLASTN 2.13.0+
# Query: UBZ25796.1 |VP2|Newlavirus|Protoparvovirus|Parvoviridae|Vulpes vulpes|Canada: Labrador|Canada|2018|2021-10-11T00:00:00Z|VP2 [Newlavirus]
# Database: ref_euk_rep_genomes
# Fields: query acc., q. start, q. end, subject acc., subject sci name, subject title, s. start, s. end, evalue, score, alignment length, % identity, subject strand
# 116 hits found
UBZ25796.1	139	590	NC_051340	Rattus norvegicus	Rattus norvegicus strain BN/NHsdMcwi chromosome 5, mRatBN7.2	63268876	63270201	2.11e-79	617	468	35.684	N/A
UBZ25796.1	45	143	NC_051340	Rattus norvegicus	Rattus norvegicus strain BN/NHsdMcwi chromosome 5, mRatBN7.2	63268589	63268891	2.11e-79	217	101	44.554	N/A
UBZ25796.1	44	590	NW_018344013	Phascolarctos cinereus	Phascolarctos cinereus isolate Bilbo 61053 unplaced genomic scaffold, phaCin_unsw_v4.1 phaCin_unsw_v4.1.fa.scaf00062	3785031	3786548	4.40e-77	715	551	33.757	N/A
UBZ25796.1	52	263	NW_015386759	Protobothrops mucrosquamatus	Protobothrops mucrosquamatus isolate PMUCROS unplaced genomic scaffold, P.Mucros_1.0 scaffold434	99358	98714	2.10e-74	451	219	42.009	N/A
UBZ25796.1	410	590	NW_015386759	Protobothrops mucrosquamatus	Protobothrops mucrosquamatus isolate PMUCROS unplaced genomic scaffold, P.Mucros_1.0 scaffold434	98276	97683	2.10e-74	280	200	35.000	N/A
UBZ25796.1	262	394	NW_015386759	Protobothrops mucrosquamatus	Protobothrops mucrosquamatus isolate PMUCROS unplaced genomic scaffold, P.Mucros_1.0 scaffold434	98718	98335	2.10e-74	103	133	25.564	N/A
UBZ25796.1	44	590	NC_050579	Trichosurus vulpecula	Trichosurus vulpecula isolate mTriVul1 chromosome 7, mTriVul1.pri	150709563	150711185	7.67e-70	660	566	32.509	N/A
UBZ25796.1	130	199	NC_050579	Trichosurus vulpecula	Trichosurus vulpecula isolate mTriVul1 chromosome 7, mTriVul1.pri	15582765	15582974	2.02e-15	151	70	45.714	N/A
UBZ25796.1	80	128	NC_050579	Trichosurus vulpecula	Trichosurus vulpecula isolate mTriVul1 chromosome 7, mTriVul1.pri	15582596	15582760	2.02e-15	126	55	40.000	N/A
UBZ25796.1	493	590	NC_050579	Trichosurus vulpecula	Trichosurus vulpecula isolate mTriVul1 chromosome 7, mTriVul1.pri	15583703	15584002	5.94e-13	135	102	31.373	N/A
UBZ25796.1	247	480	NC_050579	Trichosurus vulpecula	Trichosurus vulpecula isolate mTriVul1 chromosome 7, mTriVul1.pri	15583075	15583683	5.94e-13	121	234	26.068	N/A
UBZ25796.1	44	584	NW_020954639	Vombatus ursinus	Vombatus ursinus unplaced genomic scaffold, bare-nosed wombat genome assembly UNPS02014861.1	5142303	5143889	2.36e-67	641	568	31.162	N/A
UBZ25796.1	166	590	NC_008806	Monodelphis domestica	Monodelphis domestica chromosome 6, MonDom5	48170419	48171681	7.93e-63	499	438	32.648	N/A
UBZ25796.1	93	153	NC_008806	Monodelphis domestica	Monodelphis domestica chromosome 6, MonDom5	48170202	48170384	7.93e-63	155	61	47.541	N/A
UBZ25796.1	44	73	NC_008806	Monodelphis domestica	Monodelphis domestica chromosome 6, MonDom5	48170042	48170131	7.93e-63	78	30	40.000	N/A
UBZ25796.1	44	157	NC_008806	Monodelphis domestica	Monodelphis domestica chromosome 6, MonDom5	113564550	113564894	8.88e-11	195	118	42.373	N/A
UBZ25796.1	44	590	NC_053161	Polypterus senegalus	Polypterus senegalus isolate Bchr_013 chromosome 8, ASM1683550v1	143968395	143966818	8.70e-63	607	565	31.858	N/A
UBZ25796.1	44	590	NC_053161	Polypterus senegalus	Polypterus senegalus isolate Bchr_013 chromosome 8, ASM1683550v1	143972285	143970708	9.12e-63	606	560	32.143	N/A
UBZ25796.1	44	590	NC_053161	Polypterus senegalus	Polypterus senegalus isolate Bchr_013 chromosome 8, ASM1683550v1	143964505	143962928	2.10e-61	596	566	31.979	N/A
UBZ25796.1	456	589	NC_053161	Polypterus senegalus	Polypterus senegalus isolate Bchr_013 chromosome 8, ASM1683550v1	143975035	143974628	2.12e-11	200	141	37.589	N/A
UBZ25796.1	456	586	NC_053161	Polypterus senegalus	Polypterus senegalus isolate Bchr_013 chromosome 8, ASM1683550v1	143977276	143976878	7.78e-10	187	141	37.589	N/A
UBZ25796.1	44	519	NC_045427	Sarcophilus harrisii	Sarcophilus harrisii chromosome 2, mSarHar1.11	388125538	388124114	2.72e-62	601	500	33.400	N/A
UBZ25796.1	528	590	NC_045427	Sarcophilus harrisii	Sarcophilus harrisii chromosome 2, mSarHar1.11	388124096	388123905	2.72e-62	84	65	38.462	N/A
UBZ25796.1	53	590	NW_020954587	Vombatus ursinus	Vombatus ursinus unplaced genomic scaffold, bare-nosed wombat genome assembly UNPS02014809.1	18935323	18933815	1.96e-60	589	549	30.965	N/A
UBZ25796.1	44	560	NW_004955434	Chinchilla lanigera	Chinchilla lanigera isolate Chin_1 unplaced genomic scaffold, ChiLan1.0 scaffold00033	14638594	14636948	5.71e-57	562	565	30.973	N/A
UBZ25796.1	102	581	NC_050573	Trichosurus vulpecula	Trichosurus vulpecula isolate mTriVul1 chromosome 1, mTriVul1.pri	147659268	147657910	2.13e-55	550	483	31.263	N/A
UBZ25796.1	111	306	NC_050573	Trichosurus vulpecula	Trichosurus vulpecula isolate mTriVul1 chromosome 1, mTriVul1.pri	11329060	11328506	3.96e-28	265	196	35.714	N/A
UBZ25796.1	46	108	NC_050573	Trichosurus vulpecula	Trichosurus vulpecula isolate mTriVul1 chromosome 1, mTriVul1.pri	11329254	11329063	3.96e-28	124	64	40.625	N/A
UBZ25796.1	471	590	NC_050573	Trichosurus vulpecula	Trichosurus vulpecula isolate mTriVul1 chromosome 1, mTriVul1.pri	28809217	28808873	1.56e-09	184	120	39.167	N/A
UBZ25796.1	91	590	NC_008808	Monodelphis domestica	Monodelphis domestica chromosome 8, MonDom5	230395355	230396845	3.43e-48	495	514	31.128	N/A
UBZ25796.1	249	584	NW_018343990	Phascolarctos cinereus	Phascolarctos cinereus isolate Bilbo 61053 unplaced genomic scaffold, phaCin_unsw_v4.1 phaCin_unsw_v4.1.fa.scaf00039	8067844	8068758	8.67e-48	251	340	25.882	N/A
UBZ25796.1	44	149	NW_018343990	Phascolarctos cinereus	Phascolarctos cinereus isolate Bilbo 61053 unplaced genomic scaffold, phaCin_unsw_v4.1 phaCin_unsw_v4.1.fa.scaf00039	8067272	8067586	8.67e-48	212	106	41.509	N/A
UBZ25796.1	151	225	NW_018343990	Phascolarctos cinereus	Phascolarctos cinereus isolate Bilbo 61053 unplaced genomic scaffold, phaCin_unsw_v4.1 phaCin_unsw_v4.1.fa.scaf00039	8067588	8067812	8.67e-48	138	75	44.000	N/A
UBZ25796.1	44	274	NW_018344081	Phascolarctos cinereus	Phascolarctos cinereus isolate Bilbo 61053 unplaced genomic scaffold, phaCin_unsw_v4.1 phaCin_unsw_v4.1.fa.scaf00130	7627090	7627764	8.37e-45	375	235	36.170	N/A
UBZ25796.1	278	541	NW_018344081	Phascolarctos cinereus	Phascolarctos cinereus isolate Bilbo 61053 unplaced genomic scaffold, phaCin_unsw_v4.1 phaCin_unsw_v4.1.fa.scaf00130	7627776	7628558	8.37e-45	159	271	25.461	N/A
UBZ25796.1	44	499	NW_018344226	Phascolarctos cinereus	Phascolarctos cinereus isolate Bilbo 61053 unplaced genomic scaffold, phaCin_unsw_v4.1 phaCin_unsw_v4.1.fa.scaf00275	3104302	3105573	2.14e-44	465	469	30.704	N/A
UBZ25796.1	269	519	NC_050574	Trichosurus vulpecula	Trichosurus vulpecula isolate mTriVul1 chromosome 2, mTriVul1.pri	92584182	92584853	2.38e-42	238	251	29.880	N/A
UBZ25796.1	97	263	NC_050574	Trichosurus vulpecula	Trichosurus vulpecula isolate mTriVul1 chromosome 2, mTriVul1.pri	92583707	92584180	2.38e-42	235	167	37.126	N/A
UBZ25796.1	45	79	NC_050574	Trichosurus vulpecula	Trichosurus vulpecula isolate mTriVul1 chromosome 2, mTriVul1.pri	92583547	92583651	2.38e-42	81	35	40.000	N/A
UBZ25796.1	53	287	NC_050574	Trichosurus vulpecula	Trichosurus vulpecula isolate mTriVul1 chromosome 2, mTriVul1.pri	310516001	310515312	2.81e-20	274	243	33.333	N/A
UBZ25796.1	325	586	NC_050574	Trichosurus vulpecula	Trichosurus vulpecula isolate mTriVul1 chromosome 2, mTriVul1.pri	310515187	310514390	2.34e-15	233	278	29.496	N/A
UBZ25796.1	126	540	NW_018344033	Phascolarctos cinereus	Phascolarctos cinereus isolate Bilbo 61053 unplaced genomic scaffold, phaCin_unsw_v4.1 phaCin_unsw_v4.1.fa.scaf00082	8423928	8425139	2.67e-36	402	433	30.947	N/A
UBZ25796.1	44	142	NW_018344033	Phascolarctos cinereus	Phascolarctos cinereus isolate Bilbo 61053 unplaced genomic scaffold, phaCin_unsw_v4.1 phaCin_unsw_v4.1.fa.scaf00082	8423678	8423977	2.88e-12	207	101	46.535	N/A
UBZ25796.1	45	277	NC_052057	Arvicola amphibius	Arvicola amphibius chromosome 11, mArvAmp1.2	63387927	63387229	1.81e-34	387	238	36.975	N/A
UBZ25796.1	453	556	NC_052057	Arvicola amphibius	Arvicola amphibius chromosome 11, mArvAmp1.2	63386314	63386625	5.73e-12	205	106	44.340	N/A
UBZ25796.1	44	287	NW_020946557	Vombatus ursinus	Vombatus ursinus unplaced genomic scaffold, bare-nosed wombat genome assembly UNPS02006779.1	6534307	6533582	1.23e-33	381	247	36.842	N/A
UBZ25796.1	95	210	NW_004955533	Chinchilla lanigera	Chinchilla lanigera isolate Chin_1 unplaced genomic scaffold, ChiLan1.0 scaffold00132	460852	460508	4.38e-32	264	116	47.414	N/A
UBZ25796.1	247	411	NW_004955533	Chinchilla lanigera	Chinchilla lanigera isolate Chin_1 unplaced genomic scaffold, ChiLan1.0 scaffold00132	460422	459946	4.38e-32	160	168	28.571	N/A
UBZ25796.1	457	590	NW_004955533	Chinchilla lanigera	Chinchilla lanigera isolate Chin_1 unplaced genomic scaffold, ChiLan1.0 scaffold00132	459672	459274	1.18e-10	194	135	35.556	N/A
UBZ25796.1	45	196	NC_052065	Arvicola amphibius	Arvicola amphibius chromosome X, mArvAmp1.2	35467817	35467359	6.72e-31	359	154	48.052	N/A
UBZ25796.1	44	155	NW_004443955	Trichechus manatus latirostris	Trichechus manatus latirostris isolate Lorelei unplaced genomic scaffold, TriManLat1.0 scaffold00019	3922694	3922362	4.11e-30	227	112	39.286	N/A
UBZ25796.1	163	276	NW_004443955	Trichechus manatus latirostris	Trichechus manatus latirostris isolate Lorelei unplaced genomic scaffold, TriManLat1.0 scaffold00019	3922341	3922024	4.11e-30	179	114	37.719	N/A
UBZ25796.1	451	584	NW_004443955	Trichechus manatus latirostris	Trichechus manatus latirostris isolate Lorelei unplaced genomic scaffold, TriManLat1.0 scaffold00019	3921579	3921175	1.58e-22	292	137	44.526	N/A
UBZ25796.1	45	276	NC_057862	Dromiciops gliroides	Dromiciops gliroides isolate mDroGli1 chromosome 2, mDroGli1.pri	113971091	113971735	4.55e-29	345	234	36.752	N/A
UBZ25796.1	44	348	NW_018343997	Phascolarctos cinereus	Phascolarctos cinereus isolate Bilbo 61053 unplaced genomic scaffold, phaCin_unsw_v4.1 phaCin_unsw_v4.1.fa.scaf00046	9978301	9979212	3.13e-27	330	316	31.329	N/A
UBZ25796.1	44	200	NC_057864	Dromiciops gliroides	Dromiciops gliroides isolate mDroGli1 chromosome 4, mDroGli1.pri	482790774	482790322	5.52e-25	312	157	41.401	N/A
UBZ25796.1	44	294	NC_057865	Dromiciops gliroides	Dromiciops gliroides isolate mDroGli1 chromosome 5, mDroGli1.pri	194646428	194645682	2.41e-23	299	256	32.812	N/A
UBZ25796.1	100	199	NC_050576	Trichosurus vulpecula	Trichosurus vulpecula isolate mTriVul1 chromosome 4, mTriVul1.pri	178781547	178781248	4.93e-22	288	100	54.000	N/A
UBZ25796.1	243	537	NC_050576	Trichosurus vulpecula	Trichosurus vulpecula isolate mTriVul1 chromosome 4, mTriVul1.pri	178781132	178780344	2.03e-15	233	297	31.987	N/A
UBZ25796.1	97	277	NW_004524664	Octodon degus	Octodon degus isolate 3935 unplaced genomic scaffold, OctDeg1.0 scaffold00088	368261	368776	3.17e-21	259	181	34.254	N/A
UBZ25796.1	282	357	NW_004524664	Octodon degus	Octodon degus isolate 3935 unplaced genomic scaffold, OctDeg1.0 scaffold00088	368788	369006	3.17e-21	69	76	30.263	N/A
UBZ25796.1	454	521	NW_004524664	Octodon degus	Octodon degus isolate 3935 unplaced genomic scaffold, OctDeg1.0 scaffold00088	369311	369514	5.01e-06	102	68	30.882	N/A
UBZ25796.1	528	590	NW_004524664	Octodon degus	Octodon degus isolate 3935 unplaced genomic scaffold, OctDeg1.0 scaffold00088	369528	369707	5.01e-06	92	64	40.625	N/A
UBZ25796.1	44	563	NC_042304	Takifugu rubripes	Takifugu rubripes chromosome 20, fTakRub1.2	1472664	1471213	4.40e-21	280	531	24.294	N/A
UBZ25796.1	44	212	NC_042304	Takifugu rubripes	Takifugu rubripes chromosome 20, fTakRub1.2	1560366	1559842	5.91e-10	188	178	28.090	N/A
UBZ25796.1	44	212	NC_042304	Takifugu rubripes	Takifugu rubripes chromosome 20, fTakRub1.2	1545593	1545069	6.22e-10	188	178	28.090	N/A
UBZ25796.1	44	212	NC_042304	Takifugu rubripes	Takifugu rubripes chromosome 20, fTakRub1.2	1530815	1530291	6.22e-10	188	178	28.090	N/A
UBZ25796.1	44	212	NC_042304	Takifugu rubripes	Takifugu rubripes chromosome 20, fTakRub1.2	1500862	1500338	6.22e-10	188	178	28.090	N/A
UBZ25796.1	44	212	NC_042304	Takifugu rubripes	Takifugu rubripes chromosome 20, fTakRub1.2	1486089	1485565	6.22e-10	188	178	28.090	N/A
UBZ25796.1	317	590	NW_020950062	Vombatus ursinus	Vombatus ursinus unplaced genomic scaffold, bare-nosed wombat genome assembly UNPS02010284.1	4965545	4964787	7.01e-21	278	278	31.655	N/A
UBZ25796.1	100	177	NW_020950062	Vombatus ursinus	Vombatus ursinus unplaced genomic scaffold, bare-nosed wombat genome assembly UNPS02010284.1	4966136	4965903	7.69e-17	212	78	55.128	N/A
UBZ25796.1	44	97	NW_020950062	Vombatus ursinus	Vombatus ursinus unplaced genomic scaffold, bare-nosed wombat genome assembly UNPS02010284.1	4966300	4966142	7.69e-17	78	54	35.185	N/A
UBZ25796.1	58	474	NW_018343992	Phascolarctos cinereus	Phascolarctos cinereus isolate Bilbo 61053 unplaced genomic scaffold, phaCin_unsw_v4.1 phaCin_unsw_v4.1.fa.scaf00041	9097570	9098730	8.30e-21	195	432	25.000	N/A
UBZ25796.1	474	590	NW_018343992	Phascolarctos cinereus	Phascolarctos cinereus isolate Bilbo 61053 unplaced genomic scaffold, phaCin_unsw_v4.1 phaCin_unsw_v4.1.fa.scaf00041	9098729	9099064	8.30e-21	130	123	36.585	N/A
UBZ25796.1	93	143	NT_176392	Cavia porcellus	Cavia porcellus strain inbred line 2N unplaced genomic scaffold, Cavpor3.0 supercont2_27	12841896	12842048	4.93e-20	164	51	54.902	N/A
UBZ25796.1	145	277	NT_176392	Cavia porcellus	Cavia porcellus strain inbred line 2N unplaced genomic scaffold, Cavpor3.0 supercont2_27	12842051	12842422	4.93e-20	154	135	31.852	N/A
UBZ25796.1	455	590	NT_176392	Cavia porcellus	Cavia porcellus strain inbred line 2N unplaced genomic scaffold, Cavpor3.0 supercont2_27	12842950	12843351	8.25e-08	170	138	31.884	N/A
UBZ25796.1	450	590	NW_018344361	Phascolarctos cinereus	Phascolarctos cinereus isolate Bilbo 61053 unplaced genomic scaffold, phaCin_unsw_v4.1 phaCin_unsw_v4.1.fa.scaf00410	51308	51730	9.19e-20	269	144	45.833	N/A
UBZ25796.1	44	293	NW_018344361	Phascolarctos cinereus	Phascolarctos cinereus isolate Bilbo 61053 unplaced genomic scaffold, phaCin_unsw_v4.1 phaCin_unsw_v4.1.fa.scaf00410	50173	50913	1.17e-14	186	274	29.197	N/A
UBZ25796.1	307	357	NW_018344361	Phascolarctos cinereus	Phascolarctos cinereus isolate Bilbo 61053 unplaced genomic scaffold, phaCin_unsw_v4.1 phaCin_unsw_v4.1.fa.scaf00410	50940	51092	1.17e-14	85	51	35.294	N/A
UBZ25796.1	44	200	NC_008803	Monodelphis domestica	Monodelphis domestica chromosome 3, MonDom5	352564740	352564267	2.50e-18	258	161	42.236	N/A
UBZ25796.1	95	146	NW_004524888	Octodon degus	Octodon degus isolate 3935 unplaced genomic scaffold, OctDeg1.0 scaffold00312	1343209	1343057	5.69e-18	145	52	53.846	N/A
UBZ25796.1	149	277	NW_004524888	Octodon degus	Octodon degus isolate 3935 unplaced genomic scaffold, OctDeg1.0 scaffold00312	1343051	1342695	5.69e-18	105	136	28.676	N/A
UBZ25796.1	44	78	NW_004524888	Octodon degus	Octodon degus isolate 3935 unplaced genomic scaffold, OctDeg1.0 scaffold00312	1343373	1343269	5.69e-18	89	35	48.571	N/A
UBZ25796.1	55	158	NW_018343958	Phascolarctos cinereus	Phascolarctos cinereus isolate Bilbo 61053 unplaced genomic scaffold, phaCin_unsw_v4.1 phaCin_unsw_v4.1.fa.scaf00007	24714272	24714006	5.92e-18	206	104	38.462	N/A
UBZ25796.1	162	211	NW_018343958	Phascolarctos cinereus	Phascolarctos cinereus isolate Bilbo 61053 unplaced genomic scaffold, phaCin_unsw_v4.1 phaCin_unsw_v4.1.fa.scaf00007	24714003	24713854	5.92e-18	94	50	42.000	N/A
UBZ25796.1	435	560	NW_018343958	Phascolarctos cinereus	Phascolarctos cinereus isolate Bilbo 61053 unplaced genomic scaffold, phaCin_unsw_v4.1 phaCin_unsw_v4.1.fa.scaf00007	24713123	24712767	5.12e-09	174	129	35.659	N/A
UBZ25796.1	561	590	NW_018343958	Phascolarctos cinereus	Phascolarctos cinereus isolate Bilbo 61053 unplaced genomic scaffold, phaCin_unsw_v4.1 phaCin_unsw_v4.1.fa.scaf00007	24712755	24712666	5.12e-09	47	30	33.333	N/A
UBZ25796.1	450	590	NW_020954575	Vombatus ursinus	Vombatus ursinus unplaced genomic scaffold, bare-nosed wombat genome assembly UNPS02014797.1	13553337	13552915	2.18e-17	250	143	42.657	N/A
UBZ25796.1	44	126	NW_020954575	Vombatus ursinus	Vombatus ursinus unplaced genomic scaffold, bare-nosed wombat genome assembly UNPS02014797.1	13554466	13554212	2.23e-17	176	85	45.882	N/A
UBZ25796.1	140	185	NW_020954575	Vombatus ursinus	Vombatus ursinus unplaced genomic scaffold, bare-nosed wombat genome assembly UNPS02014797.1	13554173	13554036	2.23e-17	119	46	54.348	N/A
UBZ25796.1	243	294	NW_020954575	Vombatus ursinus	Vombatus ursinus unplaced genomic scaffold, bare-nosed wombat genome assembly UNPS02014797.1	13553878	13553726	5.23e-06	112	52	46.154	N/A
UBZ25796.1	328	357	NW_020954575	Vombatus ursinus	Vombatus ursinus unplaced genomic scaffold, bare-nosed wombat genome assembly UNPS02014797.1	13553642	13553553	5.23e-06	82	30	50.000	N/A
UBZ25796.1	44	375	NW_006921719	Orycteropus afer afer	Orycteropus afer afer isolate SDZICR_OR568_19922 unplaced genomic scaffold, OryAfe1.0 scaffold00132	916913	915981	2.19e-17	250	359	27.298	N/A
UBZ25796.1	109	272	NW_025340613	Gracilinanus agilis	Gracilinanus agilis isolate LMUSP501 unplaced genomic scaffold, AgileGrace unplaced_scaffold10320	6104	6559	3.32e-17	213	164	36.585	N/A
UBZ25796.1	282	427	NW_025340613	Gracilinanus agilis	Gracilinanus agilis isolate LMUSP501 unplaced genomic scaffold, AgileGrace unplaced_scaffold10320	6586	6966	3.32e-17	81	146	23.288	N/A
UBZ25796.1	44	126	NW_018344168	Phascolarctos cinereus	Phascolarctos cinereus isolate Bilbo 61053 unplaced genomic scaffold, phaCin_unsw_v4.1 phaCin_unsw_v4.1.fa.scaf00217	884952	884707	3.10e-14	183	85	45.882	N/A
UBZ25796.1	131	186	NW_018344168	Phascolarctos cinereus	Phascolarctos cinereus isolate Bilbo 61053 unplaced genomic scaffold, phaCin_unsw_v4.1 phaCin_unsw_v4.1.fa.scaf00217	884696	884544	3.10e-14	84	56	37.500	N/A
UBZ25796.1	102	218	NC_058131	Gracilinanus agilis	Gracilinanus agilis isolate LMUSP501 chromosome 2, AgileGrace	435235347	435235691	1.65e-13	218	117	40.171	N/A
UBZ25796.1	474	590	NC_050578	Trichosurus vulpecula	Trichosurus vulpecula isolate mTriVul1 chromosome 6, mTriVul1.pri	99526534	99526884	3.22e-12	207	119	39.496	N/A
UBZ25796.1	44	199	NC_050578	Trichosurus vulpecula	Trichosurus vulpecula isolate mTriVul1 chromosome 6, mTriVul1.pri	99525372	99525824	2.96e-08	174	160	36.250	N/A
UBZ25796.1	456	590	NW_004524638	Octodon degus	Octodon degus isolate 3935 unplaced genomic scaffold, OctDeg1.0 scaffold00062	12296699	12297100	3.57e-12	206	139	35.971	N/A
UBZ25796.1	461	590	NW_020944206	Vombatus ursinus	Vombatus ursinus unplaced genomic scaffold, bare-nosed wombat genome assembly UNPS02004428.1	900488	900874	3.03e-11	199	131	38.168	N/A
UBZ25796.1	68	128	NW_018344007	Phascolarctos cinereus	Phascolarctos cinereus isolate Bilbo 61053 unplaced genomic scaffold, phaCin_unsw_v4.1 phaCin_unsw_v4.1.fa.scaf00056	8162527	8162318	3.96e-11	124	71	36.620	N/A
UBZ25796.1	158	200	NW_018344007	Phascolarctos cinereus	Phascolarctos cinereus isolate Bilbo 61053 unplaced genomic scaffold, phaCin_unsw_v4.1 phaCin_unsw_v4.1.fa.scaf00056	8162244	8162116	3.96e-11	116	43	53.488	N/A
UBZ25796.1	474	588	NW_018344007	Phascolarctos cinereus	Phascolarctos cinereus isolate Bilbo 61053 unplaced genomic scaffold, phaCin_unsw_v4.1 phaCin_unsw_v4.1.fa.scaf00056	8158813	8158469	9.14e-08	169	118	38.136	N/A
UBZ25796.1	425	518	NW_006921660	Orycteropus afer afer	Orycteropus afer afer isolate SDZICR_OR568_19922 unplaced genomic scaffold, OryAfe1.0 scaffold00073	9405733	9405476	3.92e-10	189	94	40.426	N/A
UBZ25796.1	474	588	NW_020954562	Vombatus ursinus	Vombatus ursinus unplaced genomic scaffold, bare-nosed wombat genome assembly UNPS02014784.1	14996310	14995966	4.57e-10	189	118	39.831	N/A
UBZ25796.1	96	160	NC_050580	Trichosurus vulpecula	Trichosurus vulpecula isolate mTriVul1 chromosome 8, mTriVul1.pri	115684738	115684926	9.56e-09	178	65	52.308	N/A
UBZ25796.1	97	153	NW_008360312	Nannospalax galili	Nannospalax galili isolate Female #2095 unplaced genomic scaffold, S.galili_v1.0 scaffold449	2110836	2110666	3.54e-08	173	57	52.632	N/A
UBZ25796.1	52	170	NW_006408528	Chrysochloris asiatica	Chrysochloris asiatica unplaced genomic scaffold, ChrAsi1.0 scaffold00010	34331387	34331737	1.33e-07	168	121	38.843	N/A
UBZ25796.1	134	200	NC_045426	Sarcophilus harrisii	Sarcophilus harrisii chromosome 1, mSarHar1.11	131903381	131903575	1.14e-06	100	67	38.806	N/A
UBZ25796.1	93	126	NC_045426	Sarcophilus harrisii	Sarcophilus harrisii chromosome 1, mSarHar1.11	131903259	131903360	1.14e-06	99	34	55.882	N/A
UBZ25796.1	403	520	NW_020954586	Vombatus ursinus	Vombatus ursinus unplaced genomic scaffold, bare-nosed wombat genome assembly UNPS02014808.1	6006295	6006636	2.10e-06	158	120	33.333	N/A
UBZ25796.1	435	520	NW_018344061	Phascolarctos cinereus	Phascolarctos cinereus isolate Bilbo 61053 unplaced genomic scaffold, phaCin_unsw_v4.1 phaCin_unsw_v4.1.fa.scaf00110	1350960	1351202	8.57e-06	153	86	38.372	N/A
UBZ25796.1	484	590	NW_018344189	Phascolarctos cinereus	Phascolarctos cinereus isolate Bilbo 61053 unplaced genomic scaffold, phaCin_unsw_v4.1 phaCin_unsw_v4.1.fa.scaf00238	3399783	3399466	9.82e-06	152	108	36.111	N/A
# TBLASTN 2.13.0+
# Query: QXQ21753.1 |NS1|Equine protoparvovirus|Protoparvovirus|Parvoviridae|Equus caballus|USA|USA|2020|2021-08-03T00:00:00Z|NS1 [Equine protoparvovirus]
# Database: ref_euk_rep_genomes
# Fields: query acc., q. start, q. end, subject acc., subject sci name, subject title, s. start, s. end, evalue, score, alignment length, % identity, subject strand
# 177 hits found
QXQ21753.1	171	587	NC_045427	Sarcophilus harrisii	Sarcophilus harrisii chromosome 2, mSarHar1.11	388127646	388126426	5.17e-118	1031	418	46.411	N/A
QXQ21753.1	485	534	NC_045427	Sarcophilus harrisii	Sarcophilus harrisii chromosome 2, mSarHar1.11	555033796	555033650	3.54e-13	148	50	60.000	N/A
QXQ21753.1	439	468	NC_045427	Sarcophilus harrisii	Sarcophilus harrisii chromosome 2, mSarHar1.11	555033929	555033840	3.54e-13	109	30	56.667	N/A
QXQ21753.1	207	592	NW_004955434	Chinchilla lanigera	Chinchilla lanigera isolate Chin_1 unplaced genomic scaffold, ChiLan1.0 scaffold00033	14640559	14639417	4.00e-108	942	387	47.804	N/A
QXQ21753.1	86	212	NW_004955434	Chinchilla lanigera	Chinchilla lanigera isolate Chin_1 unplaced genomic scaffold, ChiLan1.0 scaffold00033	14640914	14640543	4.00e-108	141	128	31.250	N/A
QXQ21753.1	288	592	NW_004955533	Chinchilla lanigera	Chinchilla lanigera isolate Chin_1 unplaced genomic scaffold, ChiLan1.0 scaffold00132	462797	461886	2.06e-100	898	307	53.094	N/A
QXQ21753.1	431	584	NW_018344033	Phascolarctos cinereus	Phascolarctos cinereus isolate Bilbo 61053 unplaced genomic scaffold, phaCin_unsw_v4.1 phaCin_unsw_v4.1.fa.scaf00082	8422317	8422778	3.73e-99	561	154	62.987	N/A
QXQ21753.1	122	348	NW_018344033	Phascolarctos cinereus	Phascolarctos cinereus isolate Bilbo 61053 unplaced genomic scaffold, phaCin_unsw_v4.1 phaCin_unsw_v4.1.fa.scaf00082	8421420	8422076	3.73e-99	280	229	34.061	N/A
QXQ21753.1	346	431	NW_018344033	Phascolarctos cinereus	Phascolarctos cinereus isolate Bilbo 61053 unplaced genomic scaffold, phaCin_unsw_v4.1 phaCin_unsw_v4.1.fa.scaf00082	8422067	8422318	3.73e-99	209	86	50.000	N/A
QXQ21753.1	412	598	NC_052065	Arvicola amphibius	Arvicola amphibius chromosome X, mArvAmp1.2	35469306	35468734	3.69e-91	674	191	63.874	N/A
QXQ21753.1	283	415	NC_052065	Arvicola amphibius	Arvicola amphibius chromosome X, mArvAmp1.2	35469694	35469293	3.69e-91	263	134	45.522	N/A
QXQ21753.1	289	519	NW_018343992	Phascolarctos cinereus	Phascolarctos cinereus isolate Bilbo 61053 unplaced genomic scaffold, phaCin_unsw_v4.1 phaCin_unsw_v4.1.fa.scaf00041	9095874	9096563	1.11e-83	613	232	51.724	N/A
QXQ21753.1	523	588	NW_018343992	Phascolarctos cinereus	Phascolarctos cinereus isolate Bilbo 61053 unplaced genomic scaffold, phaCin_unsw_v4.1 phaCin_unsw_v4.1.fa.scaf00041	9096563	9096760	1.11e-83	173	66	48.485	N/A
QXQ21753.1	156	267	NW_018343992	Phascolarctos cinereus	Phascolarctos cinereus isolate Bilbo 61053 unplaced genomic scaffold, phaCin_unsw_v4.1 phaCin_unsw_v4.1.fa.scaf00041	9095494	9095823	1.11e-83	129	113	32.743	N/A
QXQ21753.1	324	570	NC_050576	Trichosurus vulpecula	Trichosurus vulpecula isolate mTriVul1 chromosome 4, mTriVul1.pri	178783353	178782619	3.47e-83	768	249	57.028	N/A
QXQ21753.1	425	510	NW_004524888	Octodon degus	Octodon degus isolate 3935 unplaced genomic scaffold, OctDeg1.0 scaffold00312	1344736	1344479	2.99e-81	332	86	68.605	N/A
QXQ21753.1	205	427	NW_004524888	Octodon degus	Octodon degus isolate 3935 unplaced genomic scaffold, OctDeg1.0 scaffold00312	1345343	1344729	2.99e-81	318	223	31.839	N/A
QXQ21753.1	513	585	NW_004524888	Octodon degus	Octodon degus isolate 3935 unplaced genomic scaffold, OctDeg1.0 scaffold00312	1344474	1344256	2.99e-81	202	73	50.685	N/A
QXQ21753.1	104	206	NW_004524888	Octodon degus	Octodon degus isolate 3935 unplaced genomic scaffold, OctDeg1.0 scaffold00312	1345638	1345330	2.99e-81	84	104	29.808	N/A
QXQ21753.1	435	551	NW_018343997	Phascolarctos cinereus	Phascolarctos cinereus isolate Bilbo 61053 unplaced genomic scaffold, phaCin_unsw_v4.1 phaCin_unsw_v4.1.fa.scaf00046	9976985	9977335	1.83e-80	429	117	65.812	N/A
QXQ21753.1	160	413	NW_018343997	Phascolarctos cinereus	Phascolarctos cinereus isolate Bilbo 61053 unplaced genomic scaffold, phaCin_unsw_v4.1 phaCin_unsw_v4.1.fa.scaf00046	9976155	9976916	1.83e-80	370	261	35.249	N/A
QXQ21753.1	567	586	NW_018343997	Phascolarctos cinereus	Phascolarctos cinereus isolate Bilbo 61053 unplaced genomic scaffold, phaCin_unsw_v4.1 phaCin_unsw_v4.1.fa.scaf00046	9977379	9977438	1.83e-80	67	20	55.000	N/A
QXQ21753.1	416	431	NW_018343997	Phascolarctos cinereus	Phascolarctos cinereus isolate Bilbo 61053 unplaced genomic scaffold, phaCin_unsw_v4.1 phaCin_unsw_v4.1.fa.scaf00046	9976924	9976971	1.83e-80	64	16	75.000	N/A
QXQ21753.1	303	588	NW_018344168	Phascolarctos cinereus	Phascolarctos cinereus isolate Bilbo 61053 unplaced genomic scaffold, phaCin_unsw_v4.1 phaCin_unsw_v4.1.fa.scaf00217	886696	885875	3.45e-77	722	286	48.951	N/A
QXQ21753.1	307	585	NC_053161	Polypterus senegalus	Polypterus senegalus isolate Bchr_013 chromosome 8, ASM1683550v1	143970203	143969361	1.21e-75	710	281	47.331	N/A
QXQ21753.1	307	585	NC_053161	Polypterus senegalus	Polypterus senegalus isolate Bchr_013 chromosome 8, ASM1683550v1	143966313	143965471	1.21e-75	710	281	47.331	N/A
QXQ21753.1	345	585	NC_053161	Polypterus senegalus	Polypterus senegalus isolate Bchr_013 chromosome 8, ASM1683550v1	143973972	143973244	7.52e-65	628	243	48.971	N/A
QXQ21753.1	442	585	NW_020954610	Vombatus ursinus	Vombatus ursinus unplaced genomic scaffold, bare-nosed wombat genome assembly UNPS02014832.1	899977	900408	6.16e-74	542	144	63.889	N/A
QXQ21753.1	442	585	NW_020954610	Vombatus ursinus	Vombatus ursinus unplaced genomic scaffold, bare-nosed wombat genome assembly UNPS02014832.1	64597555	64597986	6.16e-74	542	144	63.889	N/A
QXQ21753.1	344	440	NW_020954610	Vombatus ursinus	Vombatus ursinus unplaced genomic scaffold, bare-nosed wombat genome assembly UNPS02014832.1	899688	899972	6.16e-74	245	97	49.485	N/A
QXQ21753.1	344	440	NW_020954610	Vombatus ursinus	Vombatus ursinus unplaced genomic scaffold, bare-nosed wombat genome assembly UNPS02014832.1	64597266	64597550	6.16e-74	245	97	49.485	N/A
QXQ21753.1	304	515	NW_018343990	Phascolarctos cinereus	Phascolarctos cinereus isolate Bilbo 61053 unplaced genomic scaffold, phaCin_unsw_v4.1 phaCin_unsw_v4.1.fa.scaf00039	8062679	8063305	1.11e-73	600	212	54.245	N/A
QXQ21753.1	512	593	NW_018343990	Phascolarctos cinereus	Phascolarctos cinereus isolate Bilbo 61053 unplaced genomic scaffold, phaCin_unsw_v4.1 phaCin_unsw_v4.1.fa.scaf00039	8063293	8063544	1.11e-73	185	84	45.238	N/A
QXQ21753.1	322	602	NW_020946557	Vombatus ursinus	Vombatus ursinus unplaced genomic scaffold, bare-nosed wombat genome assembly UNPS02006779.1	6535989	6535177	5.72e-69	659	285	44.912	N/A
QXQ21753.1	305	580	NW_004524664	Octodon degus	Octodon degus isolate 3935 unplaced genomic scaffold, OctDeg1.0 scaffold00088	366341	367162	6.46e-68	651	279	45.878	N/A
QXQ21753.1	360	499	NT_176392	Cavia porcellus	Cavia porcellus strain inbred line 2N unplaced genomic scaffold, Cavpor3.0 supercont2_27	12834365	12834775	1.14e-67	490	140	63.571	N/A
QXQ21753.1	17	278	NT_176392	Cavia porcellus	Cavia porcellus strain inbred line 2N unplaced genomic scaffold, Cavpor3.0 supercont2_27	12833400	12834128	1.14e-67	149	263	24.335	N/A
QXQ21753.1	290	356	NT_176392	Cavia porcellus	Cavia porcellus strain inbred line 2N unplaced genomic scaffold, Cavpor3.0 supercont2_27	12834172	12834363	1.14e-67	136	67	34.328	N/A
QXQ21753.1	318	585	NW_018344121	Phascolarctos cinereus	Phascolarctos cinereus isolate Bilbo 61053 unplaced genomic scaffold, phaCin_unsw_v4.1 phaCin_unsw_v4.1.fa.scaf00170	1686942	1687718	4.16e-65	630	268	47.015	N/A
QXQ21753.1	468	588	NW_004443955	Trichechus manatus latirostris	Trichechus manatus latirostris isolate Lorelei unplaced genomic scaffold, TriManLat1.0 scaffold00019	3923889	3923527	8.43e-65	378	121	52.893	N/A
QXQ21753.1	364	465	NW_004443955	Trichechus manatus latirostris	Trichechus manatus latirostris isolate Lorelei unplaced genomic scaffold, TriManLat1.0 scaffold00019	3924193	3923894	8.43e-65	330	102	58.824	N/A
QXQ21753.1	1	133	NW_004443955	Trichechus manatus latirostris	Trichechus manatus latirostris isolate Lorelei unplaced genomic scaffold, TriManLat1.0 scaffold00019	3932956	3932594	4.90e-09	181	134	32.836	N/A
QXQ21753.1	434	525	NC_008806	Monodelphis domestica	Monodelphis domestica chromosome 6, MonDom5	48168228	48168500	6.69e-64	376	92	70.652	N/A
QXQ21753.1	351	433	NC_008806	Monodelphis domestica	Monodelphis domestica chromosome 6, MonDom5	48167990	48168229	6.69e-64	208	83	50.602	N/A
QXQ21753.1	527	585	NC_008806	Monodelphis domestica	Monodelphis domestica chromosome 6, MonDom5	48168508	48168684	6.69e-64	159	59	49.153	N/A
QXQ21753.1	434	492	NC_008806	Monodelphis domestica	Monodelphis domestica chromosome 6, MonDom5	113562808	113562984	7.51e-51	244	59	72.881	N/A
QXQ21753.1	489	562	NC_008806	Monodelphis domestica	Monodelphis domestica chromosome 6, MonDom5	113562974	113563195	7.51e-51	244	74	59.459	N/A
QXQ21753.1	381	431	NC_008806	Monodelphis domestica	Monodelphis domestica chromosome 6, MonDom5	113562648	113562800	7.51e-51	141	51	50.980	N/A
QXQ21753.1	156	354	NC_008806	Monodelphis domestica	Monodelphis domestica chromosome 6, MonDom5	48166470	48167036	2.58e-08	175	205	25.366	N/A
QXQ21753.1	444	552	NW_018344361	Phascolarctos cinereus	Phascolarctos cinereus isolate Bilbo 61053 unplaced genomic scaffold, phaCin_unsw_v4.1 phaCin_unsw_v4.1.fa.scaf00410	48907	49227	1.11e-63	360	109	64.220	N/A
QXQ21753.1	294	348	NW_018344361	Phascolarctos cinereus	Phascolarctos cinereus isolate Bilbo 61053 unplaced genomic scaffold, phaCin_unsw_v4.1 phaCin_unsw_v4.1.fa.scaf00410	48463	48630	1.11e-63	141	56	44.643	N/A
QXQ21753.1	408	442	NW_018344361	Phascolarctos cinereus	Phascolarctos cinereus isolate Bilbo 61053 unplaced genomic scaffold, phaCin_unsw_v4.1 phaCin_unsw_v4.1.fa.scaf00410	48800	48904	1.11e-63	131	35	68.571	N/A
QXQ21753.1	351	409	NW_018344361	Phascolarctos cinereus	Phascolarctos cinereus isolate Bilbo 61053 unplaced genomic scaffold, phaCin_unsw_v4.1 phaCin_unsw_v4.1.fa.scaf00410	48636	48806	1.11e-63	109	59	38.983	N/A
QXQ21753.1	553	589	NW_018344361	Phascolarctos cinereus	Phascolarctos cinereus isolate Bilbo 61053 unplaced genomic scaffold, phaCin_unsw_v4.1 phaCin_unsw_v4.1.fa.scaf00410	49227	49337	1.11e-63	81	37	40.541	N/A
QXQ21753.1	1	536	NW_015386759	Protobothrops mucrosquamatus	Protobothrops mucrosquamatus isolate PMUCROS unplaced genomic scaffold, P.Mucros_1.0 scaffold434	101713	100013	5.96e-60	590	582	29.553	N/A
QXQ21753.1	466	588	NC_058130	Gracilinanus agilis	Gracilinanus agilis isolate LMUSP501 chromosome 1, AgileGrace	175858744	175858376	1.85e-57	409	123	60.163	N/A
QXQ21753.1	381	453	NC_058130	Gracilinanus agilis	Gracilinanus agilis isolate LMUSP501 chromosome 1, AgileGrace	175858997	175858779	1.85e-57	235	73	60.274	N/A
QXQ21753.1	445	466	NC_058130	Gracilinanus agilis	Gracilinanus agilis isolate LMUSP501 chromosome 1, AgileGrace	175858806	175858741	1.85e-57	43	22	31.818	N/A
QXQ21753.1	433	556	NC_058130	Gracilinanus agilis	Gracilinanus agilis isolate LMUSP501 chromosome 1, AgileGrace	627142604	627142236	9.39e-51	404	124	62.903	N/A
QXQ21753.1	294	431	NC_058130	Gracilinanus agilis	Gracilinanus agilis isolate LMUSP501 chromosome 1, AgileGrace	627143005	627142607	9.39e-51	158	151	31.788	N/A
QXQ21753.1	554	581	NC_058130	Gracilinanus agilis	Gracilinanus agilis isolate LMUSP501 chromosome 1, AgileGrace	627142242	627142159	9.39e-51	66	28	42.857	N/A
QXQ21753.1	196	583	NC_008803	Monodelphis domestica	Monodelphis domestica chromosome 3, MonDom5	352566768	352565650	1.14e-53	542	395	37.468	N/A
QXQ21753.1	266	589	NC_050573	Trichosurus vulpecula	Trichosurus vulpecula isolate mTriVul1 chromosome 1, mTriVul1.pri	147661166	147660261	2.66e-53	539	326	39.264	N/A
QXQ21753.1	360	585	NC_050573	Trichosurus vulpecula	Trichosurus vulpecula isolate mTriVul1 chromosome 1, mTriVul1.pri	11330782	11330147	2.11e-28	342	230	36.087	N/A
QXQ21753.1	250	483	NC_050573	Trichosurus vulpecula	Trichosurus vulpecula isolate mTriVul1 chromosome 1, mTriVul1.pri	11331084	11330434	3.71e-18	258	249	32.129	N/A
QXQ21753.1	302	536	NC_050579	Trichosurus vulpecula	Trichosurus vulpecula isolate mTriVul1 chromosome 7, mTriVul1.pri	150707857	150708546	4.00e-51	522	242	42.562	N/A
QXQ21753.1	458	588	NC_050579	Trichosurus vulpecula	Trichosurus vulpecula isolate mTriVul1 chromosome 7, mTriVul1.pri	150708320	150708703	3.56e-23	299	134	47.761	N/A
QXQ21753.1	484	609	NC_050579	Trichosurus vulpecula	Trichosurus vulpecula isolate mTriVul1 chromosome 7, mTriVul1.pri	15581390	15581764	1.22e-14	184	134	38.060	N/A
QXQ21753.1	437	466	NC_050579	Trichosurus vulpecula	Trichosurus vulpecula isolate mTriVul1 chromosome 7, mTriVul1.pri	15581271	15581360	1.22e-14	87	30	46.667	N/A
QXQ21753.1	349	551	NT_176388	Cavia porcellus	Cavia porcellus strain inbred line 2N unplaced genomic scaffold, Cavpor3.0 supercont2_31	24519051	24518458	8.88e-51	445	205	42.439	N/A
QXQ21753.1	555	586	NT_176388	Cavia porcellus	Cavia porcellus strain inbred line 2N unplaced genomic scaffold, Cavpor3.0 supercont2_31	24518450	24518355	8.88e-51	100	32	53.125	N/A
QXQ21753.1	303	339	NT_176388	Cavia porcellus	Cavia porcellus strain inbred line 2N unplaced genomic scaffold, Cavpor3.0 supercont2_31	24519187	24519077	8.88e-51	83	37	32.432	N/A
QXQ21753.1	156	570	NT_176388	Cavia porcellus	Cavia porcellus strain inbred line 2N unplaced genomic scaffold, Cavpor3.0 supercont2_31	24705847	24707106	8.80e-28	337	442	25.339	N/A
QXQ21753.1	15	257	NT_176388	Cavia porcellus	Cavia porcellus strain inbred line 2N unplaced genomic scaffold, Cavpor3.0 supercont2_31	24520064	24519372	1.72e-06	159	244	24.180	N/A
QXQ21753.1	423	576	NW_020954639	Vombatus ursinus	Vombatus ursinus unplaced genomic scaffold, bare-nosed wombat genome assembly UNPS02014861.1	5140957	5141421	3.09e-48	499	155	61.935	N/A
QXQ21753.1	302	413	NW_020954639	Vombatus ursinus	Vombatus ursinus unplaced genomic scaffold, bare-nosed wombat genome assembly UNPS02014861.1	5140425	5140751	4.02e-20	264	112	46.429	N/A
QXQ21753.1	412	428	NW_020954639	Vombatus ursinus	Vombatus ursinus unplaced genomic scaffold, bare-nosed wombat genome assembly UNPS02014861.1	5140748	5140798	4.02e-20	55	17	58.824	N/A
QXQ21753.1	426	547	NW_022111372	Echinops telfairi	Echinops telfairi isolate 266 unplaced genomic scaffold, ASM31398v2 ScPeMD7_7469;HRSCAF=8507_0	41710004	41710369	1.43e-45	273	122	46.721	N/A
QXQ21753.1	307	428	NW_022111372	Echinops telfairi	Echinops telfairi isolate 266 unplaced genomic scaffold, ASM31398v2 ScPeMD7_7469;HRSCAF=8507_0	41709652	41710011	1.43e-45	268	122	44.262	N/A
QXQ21753.1	444	527	NW_020954575	Vombatus ursinus	Vombatus ursinus unplaced genomic scaffold, bare-nosed wombat genome assembly UNPS02014797.1	13555747	13555496	1.84e-45	355	84	78.571	N/A
QXQ21753.1	196	409	NW_020954575	Vombatus ursinus	Vombatus ursinus unplaced genomic scaffold, bare-nosed wombat genome assembly UNPS02014797.1	13556456	13555848	1.84e-45	120	226	26.991	N/A
QXQ21753.1	544	589	NW_020954575	Vombatus ursinus	Vombatus ursinus unplaced genomic scaffold, bare-nosed wombat genome assembly UNPS02014797.1	13555458	13555321	1.84e-45	108	46	41.304	N/A
QXQ21753.1	450	525	NT_176231	Cavia porcellus	Cavia porcellus strain inbred line 2N unplaced genomic scaffold, Cavpor3.0 supercont2_188	79918	80145	1.69e-44	261	76	57.895	N/A
QXQ21753.1	388	452	NT_176231	Cavia porcellus	Cavia porcellus strain inbred line 2N unplaced genomic scaffold, Cavpor3.0 supercont2_188	79736	79927	1.69e-44	192	65	56.923	N/A
QXQ21753.1	526	587	NT_176231	Cavia porcellus	Cavia porcellus strain inbred line 2N unplaced genomic scaffold, Cavpor3.0 supercont2_188	80145	80330	1.69e-44	120	62	40.323	N/A
QXQ21753.1	377	466	NC_008808	Monodelphis domestica	Monodelphis domestica chromosome 8, MonDom5	230387533	230387802	2.42e-39	282	90	57.778	N/A
QXQ21753.1	484	531	NC_008808	Monodelphis domestica	Monodelphis domestica chromosome 8, MonDom5	230387849	230387992	2.42e-39	152	48	60.417	N/A
QXQ21753.1	337	370	NC_008808	Monodelphis domestica	Monodelphis domestica chromosome 8, MonDom5	230387408	230387509	2.42e-39	94	34	52.941	N/A
QXQ21753.1	487	590	NW_020950062	Vombatus ursinus	Vombatus ursinus unplaced genomic scaffold, bare-nosed wombat genome assembly UNPS02010284.1	4967538	4967227	8.34e-39	333	104	57.692	N/A
QXQ21753.1	453	495	NW_020950062	Vombatus ursinus	Vombatus ursinus unplaced genomic scaffold, bare-nosed wombat genome assembly UNPS02010284.1	4967639	4967511	8.34e-39	149	43	62.791	N/A
QXQ21753.1	327	505	NW_020940360	Vombatus ursinus	Vombatus ursinus unplaced genomic scaffold, bare-nosed wombat genome assembly UNPS02000582.1	8363394	8362864	1.63e-38	329	181	43.646	N/A
QXQ21753.1	507	579	NW_020940360	Vombatus ursinus	Vombatus ursinus unplaced genomic scaffold, bare-nosed wombat genome assembly UNPS02000582.1	8362873	8362652	1.63e-38	151	74	39.189	N/A
QXQ21753.1	383	581	NW_018344238	Phascolarctos cinereus	Phascolarctos cinereus isolate Bilbo 61053 unplaced genomic scaffold, phaCin_unsw_v4.1 phaCin_unsw_v4.1.fa.scaf00287	2405170	2405757	3.13e-36	405	200	44.500	N/A
QXQ21753.1	403	505	NC_045426	Sarcophilus harrisii	Sarcophilus harrisii chromosome 1, mSarHar1.11	512583523	512583212	9.86e-36	305	104	57.692	N/A
QXQ21753.1	518	599	NC_045426	Sarcophilus harrisii	Sarcophilus harrisii chromosome 1, mSarHar1.11	512583213	512582968	9.86e-36	151	82	37.805	N/A
QXQ21753.1	395	552	NC_045426	Sarcophilus harrisii	Sarcophilus harrisii chromosome 1, mSarHar1.11	131901716	131902177	2.77e-22	292	167	44.311	N/A
QXQ21753.1	398	510	NC_057865	Dromiciops gliroides	Dromiciops gliroides isolate mDroGli1 chromosome 5, mDroGli1.pri	194648207	194647872	5.15e-35	312	113	55.752	N/A
QXQ21753.1	331	387	NC_057865	Dromiciops gliroides	Dromiciops gliroides isolate mDroGli1 chromosome 5, mDroGli1.pri	194648373	194648209	5.15e-35	103	57	42.105	N/A
QXQ21753.1	512	593	NC_057865	Dromiciops gliroides	Dromiciops gliroides isolate mDroGli1 chromosome 5, mDroGli1.pri	194647870	194647727	5.15e-35	74	82	29.268	N/A
QXQ21753.1	310	577	NC_044979	Papio anubis	Papio anubis isolate 15944 chromosome 4, Panubis1.0	167683052	167682261	3.16e-34	389	268	32.836	N/A
QXQ21753.1	310	577	NW_012004166	Cercocebus atys	Cercocebus atys isolate FAK unplaced genomic scaffold, Caty_1.0 Scaffold42	1693032	1692241	5.47e-34	387	268	32.463	N/A
QXQ21753.1	313	577	NC_037670	Theropithecus gelada	Theropithecus gelada isolate Dixy chromosome 3, Tgel_1.0	30673419	30674201	6.44e-34	386	265	32.830	N/A
QXQ21753.1	377	452	NW_006408528	Chrysochloris asiatica	Chrysochloris asiatica unplaced genomic scaffold, ChrAsi1.0 scaffold00010	34329535	34329762	6.60e-34	208	76	53.947	N/A
QXQ21753.1	450	500	NW_006408528	Chrysochloris asiatica	Chrysochloris asiatica unplaced genomic scaffold, ChrAsi1.0 scaffold00010	34329755	34329904	6.60e-34	183	51	72.549	N/A
QXQ21753.1	305	363	NW_006408528	Chrysochloris asiatica	Chrysochloris asiatica unplaced genomic scaffold, ChrAsi1.0 scaffold00010	34329327	34329503	6.60e-34	90	59	28.814	N/A
QXQ21753.1	308	557	NC_050578	Trichosurus vulpecula	Trichosurus vulpecula isolate mTriVul1 chromosome 6, mTriVul1.pri	264265320	264266063	1.96e-33	382	252	31.746	N/A
QXQ21753.1	298	557	NW_004524640	Octodon degus	Octodon degus isolate 3935 unplaced genomic scaffold, OctDeg1.0 scaffold00064	8428309	8429079	9.67e-33	377	261	32.567	N/A
QXQ21753.1	308	549	NC_044984	Papio anubis	Papio anubis isolate 15944 chromosome 9, Panubis1.0	47249527	47248817	5.30e-32	371	242	34.298	N/A
QXQ21753.1	308	549	NW_012006154	Cercocebus atys	Cercocebus atys isolate FAK unplaced genomic scaffold, Caty_1.0 Scaffold60	2894740	2895450	8.07e-32	369	243	34.568	N/A
QXQ21753.1	308	549	NW_012100098	Mandrillus leucophaeus	Mandrillus leucophaeus isolate KB7577 unplaced genomic scaffold, Mleu.le_1.0 Scaffold118	1006548	1007258	3.22e-30	357	242	33.884	N/A
QXQ21753.1	260	576	NW_004955451	Chinchilla lanigera	Chinchilla lanigera isolate Chin_1 unplaced genomic scaffold, ChiLan1.0 scaffold00050	18095421	18094486	5.11e-29	347	325	29.231	N/A
QXQ21753.1	298	560	NW_003573424	Loxodonta africana	Loxodonta africana isolate ISIS603380 unplaced genomic scaffold, Loxafr3.0 scaffold_4	61369981	61370757	9.27e-29	345	265	29.057	N/A
QXQ21753.1	458	528	NW_018344226	Phascolarctos cinereus	Phascolarctos cinereus isolate Bilbo 61053 unplaced genomic scaffold, phaCin_unsw_v4.1 phaCin_unsw_v4.1.fa.scaf00275	3102949	3103161	1.57e-28	257	71	67.606	N/A
QXQ21753.1	530	590	NW_018344226	Phascolarctos cinereus	Phascolarctos cinereus isolate Bilbo 61053 unplaced genomic scaffold, phaCin_unsw_v4.1 phaCin_unsw_v4.1.fa.scaf00275	3103166	3103348	1.57e-28	136	61	42.623	N/A
QXQ21753.1	298	560	NC_064829	Elephas maximus indicus	Elephas maximus indicus isolate mEleMax1 chromosome 11, mEleMax1 primary haplotype	46770242	46769466	3.65e-27	332	265	28.679	N/A
QXQ21753.1	480	581	NC_050574	Trichosurus vulpecula	Trichosurus vulpecula isolate mTriVul1 chromosome 2, mTriVul1.pri	310517206	310516901	1.13e-26	328	102	56.863	N/A
QXQ21753.1	483	582	NW_004524685	Octodon degus	Octodon degus isolate 3935 unplaced genomic scaffold, OctDeg1.0 scaffold00109	3858060	3857761	6.26e-26	322	100	55.000	N/A
QXQ21753.1	365	496	NW_004524685	Octodon degus	Octodon degus isolate 3935 unplaced genomic scaffold, OctDeg1.0 scaffold00109	3858428	3858018	2.70e-25	316	140	47.857	N/A
QXQ21753.1	394	551	NC_045548	Thamnophis elegans	Thamnophis elegans isolate rThaEle1 chromosome 8, rThaEle1.pri	15227105	15226632	5.06e-22	290	158	40.506	N/A
QXQ21753.1	435	534	NC_058133	Gracilinanus agilis	Gracilinanus agilis isolate LMUSP501 chromosome 4, AgileGrace	328467518	328467195	8.34e-19	214	110	41.818	N/A
QXQ21753.1	327	413	NC_058133	Gracilinanus agilis	Gracilinanus agilis isolate LMUSP501 chromosome 4, AgileGrace	328467862	328467608	8.34e-19	93	87	35.632	N/A
QXQ21753.1	331	517	NC_045431	Sarcophilus harrisii	Sarcophilus harrisii chromosome 6, mSarHar1.11	62099547	62100095	1.05e-18	202	193	36.788	N/A
QXQ21753.1	514	558	NC_045431	Sarcophilus harrisii	Sarcophilus harrisii chromosome 6, mSarHar1.11	62100085	62100219	1.05e-18	105	45	46.667	N/A
QXQ21753.1	309	458	NC_045431	Sarcophilus harrisii	Sarcophilus harrisii chromosome 6, mSarHar1.11	62099480	62099920	1.03e-16	245	150	36.000	N/A
QXQ21753.1	378	530	NW_025334033	Phyllostomus hastatus	Phyllostomus hastatus isolate PE091 unplaced genomic scaffold, TTU_PhHast_1.1 phas_scaffold_501	59717768	59718226	1.19e-18	262	153	35.294	N/A
QXQ21753.1	433	488	NC_059433	Sphaerodactylus townsendi	Sphaerodactylus townsendi isolate TG3544 linkage group LG09, MPM_Stown_v2.3	66941575	66941408	8.95e-18	233	56	71.429	N/A
QXQ21753.1	415	429	NC_059433	Sphaerodactylus townsendi	Sphaerodactylus townsendi isolate TG3544 linkage group LG09, MPM_Stown_v2.3	66941630	66941586	8.95e-18	66	15	80.000	N/A
QXQ21753.1	452	552	NW_004454210	Ceratotherium simum simum	Ceratotherium simum simum isolate SDZICR_KB13650 unplaced genomic scaffold, CerSimSim1.0 scaffold00055	15366056	15366376	1.74e-17	158	108	37.963	N/A
QXQ21753.1	308	450	NW_004454210	Ceratotherium simum simum	Ceratotherium simum simum isolate SDZICR_KB13650 unplaced genomic scaffold, CerSimSim1.0 scaffold00055	15365640	15366053	1.74e-17	138	146	28.082	N/A
QXQ21753.1	13	303	NC_051340	Rattus norvegicus	Rattus norvegicus strain BN/NHsdMcwi chromosome 5, mRatBN7.2	63271428	63270610	1.15e-16	245	297	30.976	N/A
QXQ21753.1	479	520	NC_045428	Sarcophilus harrisii	Sarcophilus harrisii chromosome 3, mSarHar1.11	416520258	416520133	1.09e-15	152	42	66.667	N/A
QXQ21753.1	426	454	NC_045428	Sarcophilus harrisii	Sarcophilus harrisii chromosome 3, mSarHar1.11	416520386	416520300	1.09e-15	99	29	62.069	N/A
QXQ21753.1	521	551	NC_045428	Sarcophilus harrisii	Sarcophilus harrisii chromosome 3, mSarHar1.11	416520130	416520038	1.09e-15	68	31	48.387	N/A
QXQ21753.1	313	530	NW_025333872	Phyllostomus hastatus	Phyllostomus hastatus isolate PE091 unplaced genomic scaffold, TTU_PhHast_1.1 phas_contig_40	67572288	67572929	3.20e-15	233	223	30.942	N/A
QXQ21753.1	469	589	NW_006921719	Orycteropus afer afer	Orycteropus afer afer isolate SDZICR_OR568_19922 unplaced genomic scaffold, OryAfe1.0 scaffold00132	918392	918024	1.22e-13	220	125	40.000	N/A
QXQ21753.1	305	492	NW_006299717	Myotis davidii	Myotis davidii unplaced genomic scaffold, ASM32734v1 scaffold289	747084	747626	1.44e-13	219	189	30.688	N/A
QXQ21753.1	403	556	NW_023425551	Pipistrellus kuhlii	Pipistrellus kuhlii isolate mPipKuh1 unplaced genomic scaffold, mPipKuh1.p scaffold_m20_p_5	76948368	76948838	8.12e-13	213	157	35.032	N/A
QXQ21753.1	321	497	NC_047108	Thalassophryne amazonica	Thalassophryne amazonica chromosome 6, fThaAma1.1	79165124	79165642	1.45e-11	202	177	31.638	N/A
QXQ21753.1	463	524	NC_050580	Trichosurus vulpecula	Trichosurus vulpecula isolate mTriVul1 chromosome 8, mTriVul1.pri	115683376	115683561	1.59e-11	202	62	62.903	N/A
QXQ21753.1	409	559	NC_050580	Trichosurus vulpecula	Trichosurus vulpecula isolate mTriVul1 chromosome 8, mTriVul1.pri	115683218	115683664	2.08e-10	193	159	32.075	N/A
QXQ21753.1	486	525	NW_006921660	Orycteropus afer afer	Orycteropus afer afer isolate SDZICR_OR568_19922 unplaced genomic scaffold, OryAfe1.0 scaffold00073	9408484	9408365	1.72e-11	132	40	62.500	N/A
QXQ21753.1	518	556	NW_006921660	Orycteropus afer afer	Orycteropus afer afer isolate SDZICR_OR568_19922 unplaced genomic scaffold, OryAfe1.0 scaffold00073	9408383	9408273	1.72e-11	111	39	56.410	N/A
QXQ21753.1	297	454	NW_006921660	Orycteropus afer afer	Orycteropus afer afer isolate SDZICR_OR568_19922 unplaced genomic scaffold, OryAfe1.0 scaffold00073	9409208	9408729	1.10e-10	195	165	33.939	N/A
QXQ21753.1	441	551	NT_176384	Cavia porcellus	Cavia porcellus strain inbred line 2N unplaced genomic scaffold, Cavpor3.0 supercont2_35	10624791	10625123	7.65e-11	196	111	36.036	N/A
QXQ21753.1	352	486	NC_045768	Phocoena sinus	Phocoena sinus isolate mPhoSin1 chromosome 6, mPhoSin1.pri	36120708	36120322	3.80e-10	190	135	32.593	N/A
QXQ21753.1	432	542	NW_009096976	Pelecanus crispus	Pelecanus crispus isolate BGI_N334 unplaced genomic scaffold, ASM68737v1 scaffold56836	7639	7313	5.24e-10	189	112	39.286	N/A
QXQ21753.1	260	443	NW_009096976	Pelecanus crispus	Pelecanus crispus isolate BGI_N334 unplaced genomic scaffold, ASM68737v1 scaffold56836	8135	7608	1.02e-06	161	188	25.000	N/A
QXQ21753.1	377	466	NW_023416379	Myotis myotis	Myotis myotis isolate mMyoMyo1 unplaced genomic scaffold, mMyoMyo1.p scaffold_m19_p_7	89125001	89125273	9.08e-10	187	91	40.659	N/A
QXQ21753.1	377	466	NW_005871593	Myotis lucifugus	Myotis lucifugus unplaced genomic scaffold, Myoluc2.0 scaffold_545	468990	468718	1.29e-09	186	91	41.758	N/A
QXQ21753.1	352	486	NW_020175027	Neophocaena asiaeorientalis asiaeorientalis	Neophocaena asiaeorientalis asiaeorientalis breed wild unplaced genomic scaffold, Neophocaena_asiaeorientalis_V1 scaffold449	3230378	3230764	1.40e-09	186	135	31.852	N/A
QXQ21753.1	420	534	NW_022900927	Fukomys damarensis	Fukomys damarensis isolate Sample0158 unplaced genomic scaffold, DMR_v1.0_HiC HiC_scaffold_15	52967291	52966947	2.55e-09	183	115	32.174	N/A
QXQ21753.1	352	486	NW_006783413	Lipotes vexillifer	Lipotes vexillifer unplaced genomic scaffold, Lipotes_vexillifer_v1 scaffold920	1819567	1819953	5.67e-09	180	135	32.593	N/A
QXQ21753.1	398	463	NC_047091	Geotrypetes seraphini	Geotrypetes seraphini chromosome 8, aGeoSer1.1	144433510	144433689	7.13e-09	180	66	51.515	N/A
QXQ21753.1	352	485	NW_021703782	Monodon monoceros	Monodon monoceros isolate NGI ecotype Baffin Bay Population unplaced genomic scaffold, NGI_Narwhal_1 Super_Scaffold_5	77666527	77666910	1.21e-08	178	134	30.597	N/A
QXQ21753.1	459	506	NW_006408674	Chrysochloris asiatica	Chrysochloris asiatica unplaced genomic scaffold, ChrAsi1.0 scaffold00156	3606581	3606438	2.03e-08	176	48	68.750	N/A
QXQ21753.1	381	486	NW_006734123	Balaenoptera acutorostrata scammoni	Balaenoptera acutorostrata scammoni unplaced genomic scaffold, BalAcu1.0 scaffold90	2063108	2063425	2.35e-08	175	106	34.906	N/A
QXQ21753.1	381	486	NC_045790	Balaenoptera musculus	Balaenoptera musculus isolate JJ_BM4_2016_0621 chromosome 6, mBalMus1.pri.v3	80460720	80461037	3.95e-08	173	106	34.906	N/A
QXQ21753.1	420	540	NW_004624750	Heterocephalus glaber	Heterocephalus glaber isolate NMR 29 unplaced genomic scaffold, HetGla_female_1.0 scaffold00021	15521375	15521731	5.50e-08	172	121	33.884	N/A
QXQ21753.1	437	550	NW_020954586	Vombatus ursinus	Vombatus ursinus unplaced genomic scaffold, bare-nosed wombat genome assembly UNPS02014808.1	6004218	6004526	6.52e-08	171	114	35.965	N/A
QXQ21753.1	491	581	NC_042304	Takifugu rubripes	Takifugu rubripes chromosome 20, fTakRub1.2	1563306	1563034	1.01e-07	170	91	36.264	N/A
QXQ21753.1	491	581	NC_042304	Takifugu rubripes	Takifugu rubripes chromosome 20, fTakRub1.2	1548532	1548260	1.01e-07	170	91	36.264	N/A
QXQ21753.1	491	581	NC_042304	Takifugu rubripes	Takifugu rubripes chromosome 20, fTakRub1.2	1533753	1533481	1.01e-07	170	91	36.264	N/A
QXQ21753.1	491	581	NC_042304	Takifugu rubripes	Takifugu rubripes chromosome 20, fTakRub1.2	1503803	1503531	1.01e-07	170	91	36.264	N/A
QXQ21753.1	491	581	NC_042304	Takifugu rubripes	Takifugu rubripes chromosome 20, fTakRub1.2	1489027	1488755	1.01e-07	170	91	36.264	N/A
QXQ21753.1	491	581	NC_042304	Takifugu rubripes	Takifugu rubripes chromosome 20, fTakRub1.2	1473827	1473555	1.01e-07	170	91	36.264	N/A
QXQ21753.1	491	581	NC_042304	Takifugu rubripes	Takifugu rubripes chromosome 20, fTakRub1.2	1557571	1557299	3.15e-07	166	91	35.165	N/A
QXQ21753.1	491	581	NC_042304	Takifugu rubripes	Takifugu rubripes chromosome 20, fTakRub1.2	1542797	1542525	3.15e-07	166	91	35.165	N/A
QXQ21753.1	491	581	NC_042304	Takifugu rubripes	Takifugu rubripes chromosome 20, fTakRub1.2	1498068	1497796	3.15e-07	166	91	35.165	N/A
QXQ21753.1	491	564	NC_042304	Takifugu rubripes	Takifugu rubripes chromosome 20, fTakRub1.2	1512849	1512628	7.06e-07	163	74	40.541	N/A
QXQ21753.1	491	564	NC_042304	Takifugu rubripes	Takifugu rubripes chromosome 20, fTakRub1.2	1528021	1527800	1.08e-06	161	74	40.541	N/A
QXQ21753.1	491	564	NC_042304	Takifugu rubripes	Takifugu rubripes chromosome 20, fTakRub1.2	1483295	1483074	1.08e-06	161	74	40.541	N/A
QXQ21753.1	352	485	NW_022098042	Delphinapterus leucas	Delphinapterus leucas isolate GAN/ISIS: 26980492/103006 unplaced genomic scaffold, ASM228892v3 scaffoldscaffold51	9250079	9249696	1.10e-07	170	134	29.851	N/A
QXQ21753.1	378	486	NC_041222	Physeter catodon	Physeter catodon isolate SW-GA chromosome 9, ASM283717v2	28045124	28044798	1.62e-07	168	109	32.110	N/A
QXQ21753.1	518	587	NW_018344007	Phascolarctos cinereus	Phascolarctos cinereus isolate Bilbo 61053 unplaced genomic scaffold, phaCin_unsw_v4.1 phaCin_unsw_v4.1.fa.scaf00056	8163596	8163387	2.36e-07	167	70	48.571	N/A
QXQ21753.1	375	509	NW_020090638	Desmodus rotundus	Desmodus rotundus isolate DRU21DN04 unplaced genomic scaffold, ASM294091v2 ScWXtkA_125	28485276	28485680	1.02e-06	161	136	30.882	N/A
QXQ21753.1	422	505	NW_020090638	Desmodus rotundus	Desmodus rotundus isolate DRU21DN04 unplaced genomic scaffold, ASM294091v2 ScWXtkA_125	34941516	34941265	1.42e-06	160	84	39.286	N/A
QXQ21753.1	441	530	NC_040906	Phyllostomus discolor	Phyllostomus discolor isolate MPI-MPIP mPhyDis1 chromosome 4, mPhyDis1.pri.v3	183373022	183372756	2.97e-06	157	90	36.667	N/A
# TBLASTN 2.13.0+
# Query: QRY06291.1 |nonstructural protein|Ungulate copiparvovirus 6|Copiparvovirus|Parvoviridae|Equus caballus|Austria|Austria|2017-08-10|2021-02-27T00:00:00Z|nonstructural protein [Ungulate copiparvovirus 6]
# Database: ref_euk_rep_genomes
# Fields: query acc., q. start, q. end, subject acc., subject sci name, subject title, s. start, s. end, evalue, score, alignment length, % identity, subject strand
# 143 hits found
QRY06291.1	73	494	NC_044979	Papio anubis	Papio anubis isolate 15944 chromosome 4, Panubis1.0	167683520	167682243	8.78e-60	584	445	33.933	N/A
QRY06291.1	33	494	NC_037670	Theropithecus gelada	Theropithecus gelada isolate Dixy chromosome 3, Tgel_1.0	30672837	30674219	4.55e-59	578	485	32.577	N/A
QRY06291.1	73	494	NW_012004166	Cercocebus atys	Cercocebus atys isolate FAK unplaced genomic scaffold, Caty_1.0 Scaffold42	1693500	1692223	3.83e-57	564	445	33.708	N/A
QRY06291.1	76	468	NW_003573424	Loxodonta africana	Loxodonta africana isolate ISIS603380 unplaced genomic scaffold, Loxafr3.0 scaffold_4	61369579	61370745	1.50e-55	551	407	34.398	N/A
QRY06291.1	1	460	NW_012006154	Cercocebus atys	Cercocebus atys isolate FAK unplaced genomic scaffold, Caty_1.0 Scaffold60	2894065	2895447	3.49e-54	541	487	31.622	N/A
QRY06291.1	136	468	NC_064829	Elephas maximus indicus	Elephas maximus indicus isolate mEleMax1 chromosome 11, mEleMax1 primary haplotype	46770455	46769478	5.67e-54	539	339	36.283	N/A
QRY06291.1	73	460	NC_044984	Papio anubis	Papio anubis isolate 15944 chromosome 9, Panubis1.0	47249989	47248820	1.26e-53	537	409	32.763	N/A
QRY06291.1	74	468	NW_004955451	Chinchilla lanigera	Chinchilla lanigera isolate Chin_1 unplaced genomic scaffold, ChiLan1.0 scaffold00050	18095769	18094567	7.64e-53	531	428	31.776	N/A
QRY06291.1	63	468	NW_004524640	Octodon degus	Octodon degus isolate 3935 unplaced genomic scaffold, OctDeg1.0 scaffold00064	8427853	8429076	8.79e-53	530	425	33.647	N/A
QRY06291.1	73	460	NW_012100098	Mandrillus leucophaeus	Mandrillus leucophaeus isolate KB7577 unplaced genomic scaffold, Mleu.le_1.0 Scaffold118	1006086	1007255	1.30e-50	513	409	32.763	N/A
QRY06291.1	80	468	NC_050578	Trichosurus vulpecula	Trichosurus vulpecula isolate mTriVul1 chromosome 6, mTriVul1.pri	264264873	264266060	2.29e-48	496	410	31.951	N/A
QRY06291.1	305	468	NC_045548	Thamnophis elegans	Thamnophis elegans isolate rThaEle1 chromosome 8, rThaEle1.pri	15227108	15226617	4.59e-43	455	164	51.829	N/A
QRY06291.1	343	468	NT_176384	Cavia porcellus	Cavia porcellus strain inbred line 2N unplaced genomic scaffold, Cavpor3.0 supercont2_35	10624761	10625138	2.88e-36	355	126	51.587	N/A
QRY06291.1	294	344	NT_176384	Cavia porcellus	Cavia porcellus strain inbred line 2N unplaced genomic scaffold, Cavpor3.0 supercont2_35	10624615	10624767	2.88e-36	105	51	39.216	N/A
QRY06291.1	288	468	NW_025334033	Phyllostomus hastatus	Phyllostomus hastatus isolate PE091 unplaced genomic scaffold, TTU_PhHast_1.1 phas_scaffold_501	59717762	59718304	2.29e-33	379	181	41.989	N/A
QRY06291.1	294	385	NW_023416379	Myotis myotis	Myotis myotis isolate mMyoMyo1 unplaced genomic scaffold, mMyoMyo1.p scaffold_m19_p_7	89125016	89125294	3.14e-32	257	93	52.688	N/A
QRY06291.1	386	468	NW_023416379	Myotis myotis	Myotis myotis isolate mMyoMyo1 unplaced genomic scaffold, mMyoMyo1.p scaffold_m19_p_7	89125294	89125542	3.14e-32	168	83	40.964	N/A
QRY06291.1	362	460	NW_004454210	Ceratotherium simum simum	Ceratotherium simum simum isolate SDZICR_KB13650 unplaced genomic scaffold, CerSimSim1.0 scaffold00055	15366050	15366343	4.60e-32	220	99	44.444	N/A
QRY06291.1	150	362	NW_004454210	Ceratotherium simum simum	Ceratotherium simum simum isolate SDZICR_KB13650 unplaced genomic scaffold, CerSimSim1.0 scaffold00055	15365439	15366053	4.60e-32	203	222	31.081	N/A
QRY06291.1	294	385	NW_005871593	Myotis lucifugus	Myotis lucifugus unplaced genomic scaffold, Myoluc2.0 scaffold_545	468975	468697	6.33e-31	247	93	52.688	N/A
QRY06291.1	386	468	NW_005871593	Myotis lucifugus	Myotis lucifugus unplaced genomic scaffold, Myoluc2.0 scaffold_545	468697	468449	6.33e-31	166	83	39.759	N/A
QRY06291.1	288	468	NC_040903	Phyllostomus discolor	Phyllostomus discolor isolate MPI-MPIP mPhyDis1 chromosome 1, mPhyDis1.pri.v3	205588971	205589513	9.09e-29	342	181	38.674	N/A
QRY06291.1	294	398	NC_045790	Balaenoptera musculus	Balaenoptera musculus isolate JJ_BM4_2016_0621 chromosome 6, mBalMus1.pri.v3	80460723	80461037	9.23e-29	254	105	49.524	N/A
QRY06291.1	399	472	NC_045790	Balaenoptera musculus	Balaenoptera musculus isolate JJ_BM4_2016_0621 chromosome 6, mBalMus1.pri.v3	80461039	80461260	9.23e-29	140	74	39.189	N/A
QRY06291.1	294	398	NW_006734123	Balaenoptera acutorostrata scammoni	Balaenoptera acutorostrata scammoni unplaced genomic scaffold, BalAcu1.0 scaffold90	2063111	2063425	1.09e-28	255	105	49.524	N/A
QRY06291.1	399	472	NW_006734123	Balaenoptera acutorostrata scammoni	Balaenoptera acutorostrata scammoni unplaced genomic scaffold, BalAcu1.0 scaffold90	2063427	2063648	1.09e-28	138	74	40.541	N/A
QRY06291.1	309	385	NW_005366109	Myotis brandtii	Myotis brandtii unplaced genomic scaffold, ASM41265v1 scaffold420	2426851	2426624	6.88e-28	216	78	57.692	N/A
QRY06291.1	386	468	NW_005366109	Myotis brandtii	Myotis brandtii unplaced genomic scaffold, ASM41265v1 scaffold420	2426624	2426376	6.88e-28	171	83	40.964	N/A
QRY06291.1	221	386	NW_006299717	Myotis davidii	Myotis davidii unplaced genomic scaffold, ASM32734v1 scaffold289	747066	747575	3.00e-27	241	171	32.749	N/A
QRY06291.1	413	468	NW_006299717	Myotis davidii	Myotis davidii unplaced genomic scaffold, ASM32734v1 scaffold289	747652	747819	3.00e-27	140	56	46.429	N/A
QRY06291.1	328	511	NC_040906	Phyllostomus discolor	Phyllostomus discolor isolate MPI-MPIP mPhyDis1 chromosome 4, mPhyDis1.pri.v3	183373106	183372558	6.53e-26	319	187	37.433	N/A
QRY06291.1	294	389	NC_040906	Phyllostomus discolor	Phyllostomus discolor isolate MPI-MPIP mPhyDis1 chromosome 4, mPhyDis1.pri.v3	176826031	176826318	1.40e-21	207	96	47.917	N/A
QRY06291.1	389	456	NC_040906	Phyllostomus discolor	Phyllostomus discolor isolate MPI-MPIP mPhyDis1 chromosome 4, mPhyDis1.pri.v3	176826315	176826518	1.40e-21	125	68	38.235	N/A
QRY06291.1	328	511	NW_025333872	Phyllostomus hastatus	Phyllostomus hastatus isolate PE091 unplaced genomic scaffold, TTU_PhHast_1.1 phas_contig_40	74100749	74100201	3.88e-25	313	187	36.364	N/A
QRY06291.1	284	471	NW_025333872	Phyllostomus hastatus	Phyllostomus hastatus isolate PE091 unplaced genomic scaffold, TTU_PhHast_1.1 phas_contig_40	67572453	67573016	1.42e-23	300	188	38.298	N/A
QRY06291.1	161	468	NC_013678	Oryctolagus cuniculus	Oryctolagus cuniculus breed Thorbecke inbred chromosome 10, OryCun2.0	8295521	8294586	3.40e-24	306	325	28.615	N/A
QRY06291.1	323	468	NW_023425551	Pipistrellus kuhlii	Pipistrellus kuhlii isolate mPipKuh1 unplaced genomic scaffold, mPipKuh1.p scaffold_m20_p_5	76948401	76948838	7.77e-24	303	146	44.521	N/A
QRY06291.1	332	468	NW_004624750	Heterocephalus glaber	Heterocephalus glaber isolate NMR 29 unplaced genomic scaffold, HetGla_female_1.0 scaffold00021	15521375	15521776	4.10e-22	289	137	44.526	N/A
QRY06291.1	320	464	NC_053161	Polypterus senegalus	Polypterus senegalus isolate Bchr_013 chromosome 8, ASM1683550v1	143973783	143973349	1.51e-21	284	145	40.690	N/A
QRY06291.1	320	464	NC_053161	Polypterus senegalus	Polypterus senegalus isolate Bchr_013 chromosome 8, ASM1683550v1	143969900	143969466	3.88e-21	281	145	40.000	N/A
QRY06291.1	320	464	NC_053161	Polypterus senegalus	Polypterus senegalus isolate Bchr_013 chromosome 8, ASM1683550v1	143966010	143965576	3.88e-21	281	145	40.000	N/A
QRY06291.1	293	468	NC_045427	Sarcophilus harrisii	Sarcophilus harrisii chromosome 2, mSarHar1.11	388127046	388126519	1.74e-21	283	176	37.500	N/A
QRY06291.1	294	398	NC_045768	Phocoena sinus	Phocoena sinus isolate mPhoSin1 chromosome 6, mPhoSin1.pri	36120636	36120322	3.46e-20	273	105	52.381	N/A
QRY06291.1	294	457	NW_022098042	Delphinapterus leucas	Delphinapterus leucas isolate GAN/ISIS: 26980492/103006 unplaced genomic scaffold, ASM228892v3 scaffoldscaffold51	9250007	9249519	3.68e-20	273	169	40.237	N/A
QRY06291.1	324	470	NC_052065	Arvicola amphibius	Arvicola amphibius chromosome X, mArvAmp1.2	35469306	35468875	1.39e-19	253	147	39.456	N/A
QRY06291.1	289	327	NC_052065	Arvicola amphibius	Arvicola amphibius chromosome X, mArvAmp1.2	35469409	35469293	1.39e-19	60	39	28.205	N/A
QRY06291.1	143	398	NW_020175027	Neophocaena asiaeorientalis asiaeorientalis	Neophocaena asiaeorientalis asiaeorientalis breed wild unplaced genomic scaffold, Neophocaena_asiaeorientalis_V1 scaffold449	3229958	3230764	1.41e-19	268	286	32.168	N/A
QRY06291.1	334	443	NW_009096976	Pelecanus crispus	Pelecanus crispus isolate BGI_N334 unplaced genomic scaffold, ASM68737v1 scaffold56836	7657	7337	1.68e-19	267	110	46.364	N/A
QRY06291.1	250	398	NW_006783413	Lipotes vexillifer	Lipotes vexillifer unplaced genomic scaffold, Lipotes_vexillifer_v1 scaffold920	1819543	1819953	2.15e-19	266	149	40.268	N/A
QRY06291.1	294	457	NW_021703782	Monodon monoceros	Monodon monoceros isolate NGI ecotype Baffin Bay Population unplaced genomic scaffold, NGI_Narwhal_1 Super_Scaffold_5	77666599	77667087	3.30e-19	265	169	39.645	N/A
QRY06291.1	233	468	NW_004955434	Chinchilla lanigera	Chinchilla lanigera isolate Chin_1 unplaced genomic scaffold, ChiLan1.0 scaffold00033	14640202	14639528	6.87e-19	262	236	29.237	N/A
QRY06291.1	293	469	NC_046309	Rhinolophus ferrumequinum	Rhinolophus ferrumequinum isolate MPI-CBG mRhiFer1 chromosome 26, mRhiFer1_v1.p	30094287	30094814	1.54e-18	259	182	34.615	N/A
QRY06291.1	293	469	NC_046309	Rhinolophus ferrumequinum	Rhinolophus ferrumequinum isolate MPI-CBG mRhiFer1 chromosome 26, mRhiFer1_v1.p	24935363	24934836	3.52e-18	256	182	34.615	N/A
QRY06291.1	233	468	NW_004955533	Chinchilla lanigera	Chinchilla lanigera isolate Chin_1 unplaced genomic scaffold, ChiLan1.0 scaffold00132	462671	461997	1.63e-18	259	236	29.661	N/A
QRY06291.1	294	452	NW_015386759	Protobothrops mucrosquamatus	Protobothrops mucrosquamatus isolate PMUCROS unplaced genomic scaffold, P.Mucros_1.0 scaffold434	100477	100001	1.69e-18	259	159	37.107	N/A
QRY06291.1	330	417	NW_020090638	Desmodus rotundus	Desmodus rotundus isolate DRU21DN04 unplaced genomic scaffold, ASM294091v2 ScWXtkA_125	34941528	34941265	1.69e-18	209	88	47.727	N/A
QRY06291.1	433	472	NW_020090638	Desmodus rotundus	Desmodus rotundus isolate DRU21DN04 unplaced genomic scaffold, ASM294091v2 ScWXtkA_125	34941224	34941105	1.69e-18	96	40	42.500	N/A
QRY06291.1	261	419	NW_020090638	Desmodus rotundus	Desmodus rotundus isolate DRU21DN04 unplaced genomic scaffold, ASM294091v2 ScWXtkA_125	28485210	28485674	1.06e-17	252	161	41.615	N/A
QRY06291.1	332	447	NW_022900927	Fukomys damarensis	Fukomys damarensis isolate Sample0158 unplaced genomic scaffold, DMR_v1.0_HiC HiC_scaffold_15	52967291	52966944	1.75e-17	251	116	41.379	N/A
QRY06291.1	294	398	NC_041222	Physeter catodon	Physeter catodon isolate SW-GA chromosome 9, ASM283717v2	28045112	28044798	5.73e-17	246	105	48.571	N/A
QRY06291.1	332	383	NC_052207	Equus asinus	Equus asinus breed Dezhou chromosome X, ASM1607732v2	109624711	109624866	3.58e-15	153	52	57.692	N/A
QRY06291.1	383	449	NC_052207	Equus asinus	Equus asinus breed Dezhou chromosome X, ASM1607732v2	109624865	109625062	3.58e-15	122	67	37.313	N/A
QRY06291.1	332	383	NC_060276	Equus quagga	Equus quagga isolate Etosha38 chromosome 10, UCLA_HA_Equagga_1.0	44673502	44673657	4.14e-15	152	52	57.692	N/A
QRY06291.1	383	449	NC_060276	Equus quagga	Equus quagga isolate Etosha38 chromosome 10, UCLA_HA_Equagga_1.0	44673656	44673853	4.14e-15	122	67	37.313	N/A
QRY06291.1	365	471	NW_023510697	Sturnira hondurensis	Sturnira hondurensis isolate 20B ecotype Veracruz unplaced genomic scaffold, WHU_Shon_v2.1 original_scaffold_12408	7665893	7666210	6.54e-15	196	107	42.056	N/A
QRY06291.1	337	367	NW_023510697	Sturnira hondurensis	Sturnira hondurensis isolate 20B ecotype Veracruz unplaced genomic scaffold, WHU_Shon_v2.1 original_scaffold_12408	7665810	7665902	6.54e-15	77	31	48.387	N/A
QRY06291.1	324	446	NW_023510697	Sturnira hondurensis	Sturnira hondurensis isolate 20B ecotype Veracruz unplaced genomic scaffold, WHU_Shon_v2.1 original_scaffold_12408	14263189	14262824	2.99e-10	190	128	37.500	N/A
QRY06291.1	317	383	NC_009175	Equus caballus	Equus caballus isolate Twilight breed thoroughbred chromosome X, EquCab3.0	81483847	81483647	8.08e-15	156	67	47.761	N/A
QRY06291.1	383	449	NC_009175	Equus caballus	Equus caballus isolate Twilight breed thoroughbred chromosome X, EquCab3.0	81483648	81483451	8.08e-15	116	67	35.821	N/A
QRY06291.1	317	383	NW_007673504	Equus przewalskii	Equus przewalskii isolate Burgud unplaced genomic scaffold, Burgud scaffold491	776960	777160	8.93e-15	156	67	47.761	N/A
QRY06291.1	383	449	NW_007673504	Equus przewalskii	Equus przewalskii isolate Burgud unplaced genomic scaffold, Burgud scaffold491	777159	777356	8.93e-15	116	67	35.821	N/A
QRY06291.1	327	398	NW_020837951	Lagenorhynchus obliquidens	Lagenorhynchus obliquidens isolate GAN/ISIS:26980383/991018 unplaced genomic scaffold, ASM367639v1 scaffold7	35656167	35655952	1.45e-14	226	72	59.722	N/A
QRY06291.1	292	468	NC_050576	Trichosurus vulpecula	Trichosurus vulpecula isolate mTriVul1 chromosome 4, mTriVul1.pri	178783191	178782661	1.86e-14	226	177	30.508	N/A
QRY06291.1	327	398	NW_022134926	Globicephala melas	Globicephala melas isolate X-22926-18 unplaced genomic scaffold, ASM654740v1 scaffold73	2546318	2546533	2.33e-14	225	72	58.333	N/A
QRY06291.1	327	398	NC_047039	Tursiops truncatus	Tursiops truncatus isolate mTurTru1 chromosome 6, mTurTru1.mat.Y	79795552	79795767	2.61e-14	224	72	58.333	N/A
QRY06291.1	293	372	NC_058130	Gracilinanus agilis	Gracilinanus agilis isolate LMUSP501 chromosome 1, AgileGrace	175858997	175858758	3.18e-14	137	80	38.750	N/A
QRY06291.1	385	468	NC_058130	Gracilinanus agilis	Gracilinanus agilis isolate LMUSP501 chromosome 1, AgileGrace	175858723	175858472	3.18e-14	129	84	36.905	N/A
QRY06291.1	327	398	NC_064564	Orcinus orca	Orcinus orca chromosome 6, mOrcOrc1.1	84979974	84980189	3.72e-14	223	72	58.333	N/A
QRY06291.1	335	463	NW_020954639	Vombatus ursinus	Vombatus ursinus unplaced genomic scaffold, bare-nosed wombat genome assembly UNPS02014861.1	5140957	5141343	7.11e-14	221	129	38.760	N/A
QRY06291.1	372	452	NW_006727786	Balaenoptera acutorostrata scammoni	Balaenoptera acutorostrata scammoni unplaced genomic scaffold, BalAcu1.0 scaffold329	431760	431996	2.64e-13	132	81	34.568	N/A
QRY06291.1	315	366	NW_006727786	Balaenoptera acutorostrata scammoni	Balaenoptera acutorostrata scammoni unplaced genomic scaffold, BalAcu1.0 scaffold329	431590	431745	2.64e-13	127	52	51.923	N/A
QRY06291.1	315	452	NW_020174566	Neophocaena asiaeorientalis asiaeorientalis	Neophocaena asiaeorientalis asiaeorientalis breed wild unplaced genomic scaffold, Neophocaena_asiaeorientalis_V1 scaffold214	385892	386296	1.10e-12	211	138	39.130	N/A
QRY06291.1	294	468	NW_007370723	Eptesicus fuscus	Eptesicus fuscus isolate BU_THK_EF1 unplaced genomic scaffold, EptFus1.0 scaffold00073	1719099	1719605	1.20e-12	210	178	31.461	N/A
QRY06291.1	313	468	NC_046284	Rhinolophus ferrumequinum	Rhinolophus ferrumequinum isolate MPI-CBG mRhiFer1 chromosome 1, mRhiFer1_v1.p	56707647	56708123	1.24e-12	210	162	33.951	N/A
QRY06291.1	294	378	NW_009092906	Pelecanus crispus	Pelecanus crispus isolate BGI_N334 unplaced genomic scaffold, ASM68737v1 scaffold1346	88449	88703	1.88e-12	209	85	43.529	N/A
QRY06291.1	209	407	NC_047108	Thalassophryne amazonica	Thalassophryne amazonica chromosome 6, fThaAma1.1	79165076	79165636	5.06e-12	205	199	27.638	N/A
QRY06291.1	384	455	NW_017731406	Hipposideros armiger	Hipposideros armiger isolate ML-2016 unplaced genomic scaffold, ASM189008v1	178524	178736	2.30e-11	140	72	37.500	N/A
QRY06291.1	316	362	NW_017731406	Hipposideros armiger	Hipposideros armiger isolate ML-2016 unplaced genomic scaffold, ASM189008v1	178313	178453	2.30e-11	72	48	47.917	N/A
QRY06291.1	359	385	NW_017731406	Hipposideros armiger	Hipposideros armiger isolate ML-2016 unplaced genomic scaffold, ASM189008v1	178441	178521	2.30e-11	68	27	48.148	N/A
QRY06291.1	315	452	NC_045784	Phocoena sinus	Phocoena sinus isolate mPhoSin1 chromosome X, mPhoSin1.pri	82919360	82918956	2.66e-11	199	138	38.406	N/A
QRY06291.1	335	475	NW_024342257	Pteropus giganteus	Pteropus giganteus unplaced genomic scaffold, Ma_sr-lr_union100	1994027	1994458	2.80e-11	199	144	34.028	N/A
QRY06291.1	335	475	NW_006433946	Pteropus alecto	Pteropus alecto unplaced genomic scaffold, ASM32557v1 scaffold182	3953833	3954264	4.22e-11	197	144	34.028	N/A
QRY06291.1	222	468	NW_018344168	Phascolarctos cinereus	Phascolarctos cinereus isolate Bilbo 61053 unplaced genomic scaffold, phaCin_unsw_v4.1 phaCin_unsw_v4.1.fa.scaf00217	886651	885971	7.01e-11	196	247	25.506	N/A
QRY06291.1	315	366	NW_021703779	Monodon monoceros	Monodon monoceros isolate NGI ecotype Baffin Bay Population unplaced genomic scaffold, NGI_Narwhal_1 Super_Scaffold_22	82386859	82386704	1.07e-10	123	52	51.923	N/A
QRY06291.1	383	452	NW_021703779	Monodon monoceros	Monodon monoceros isolate NGI ecotype Baffin Bay Population unplaced genomic scaffold, NGI_Narwhal_1 Super_Scaffold_22	82386657	82386454	1.07e-10	113	70	37.143	N/A
QRY06291.1	335	475	NW_011888965	Pteropus vampyrus	Pteropus vampyrus isolate Shadow unplaced genomic scaffold, Pvam_2.0 Scaffold184	2743762	2743331	1.09e-10	194	144	33.333	N/A
QRY06291.1	315	366	NW_022098007	Delphinapterus leucas	Delphinapterus leucas isolate GAN/ISIS: 26980492/103006 unplaced genomic scaffold, ASM228892v3 scaffoldscaffold16	3466908	3467063	1.11e-10	123	52	51.923	N/A
QRY06291.1	383	452	NW_022098007	Delphinapterus leucas	Delphinapterus leucas isolate GAN/ISIS: 26980492/103006 unplaced genomic scaffold, ASM228892v3 scaffoldscaffold16	3467110	3467313	1.11e-10	113	70	37.143	N/A
QRY06291.1	315	366	NW_020837998	Lagenorhynchus obliquidens	Lagenorhynchus obliquidens isolate GAN/ISIS:26980383/991018 unplaced genomic scaffold, ASM367639v1 scaffold54	10917182	10917027	2.03e-10	131	52	51.923	N/A
QRY06291.1	377	452	NW_020837998	Lagenorhynchus obliquidens	Lagenorhynchus obliquidens isolate GAN/ISIS:26980383/991018 unplaced genomic scaffold, ASM367639v1 scaffold54	10916998	10916777	2.03e-10	103	76	32.895	N/A
QRY06291.1	389	446	NW_023541466	Artibeus jamaicensis	Artibeus jamaicensis isolate 1a unplaced genomic scaffold, WHU_Ajam_v2 fragScaff_scaffold_421	4790932	4790759	2.17e-10	131	58	43.103	N/A
QRY06291.1	317	356	NW_023541466	Artibeus jamaicensis	Artibeus jamaicensis isolate 1a unplaced genomic scaffold, WHU_Ajam_v2 fragScaff_scaffold_421	4791137	4791018	2.17e-10	102	40	52.500	N/A
QRY06291.1	315	366	NC_047055	Tursiops truncatus	Tursiops truncatus isolate mTurTru1 chromosome X, mTurTru1.mat.Y	46571255	46571410	2.38e-10	131	52	51.923	N/A
QRY06291.1	383	452	NC_047055	Tursiops truncatus	Tursiops truncatus isolate mTurTru1 chromosome X, mTurTru1.mat.Y	46571457	46571660	2.38e-10	102	70	34.286	N/A
QRY06291.1	315	366	NW_022134965	Globicephala melas	Globicephala melas isolate X-22926-18 unplaced genomic scaffold, ASM654740v1 scaffold112	2731345	2731190	2.58e-10	131	52	51.923	N/A
QRY06291.1	383	452	NW_022134965	Globicephala melas	Globicephala melas isolate X-22926-18 unplaced genomic scaffold, ASM654740v1 scaffold112	2731143	2730940	2.58e-10	102	70	34.286	N/A
QRY06291.1	364	472	NW_023553001	Artibeus jamaicensis	Artibeus jamaicensis isolate 1a unplaced genomic scaffold, WHU_Ajam_v2 original_scaffold_58217	1398436	1398113	2.72e-10	191	109	39.450	N/A
QRY06291.1	294	399	NW_017878519	Castor canadensis	Castor canadensis isolate Ward unplaced genomic scaffold, C.can genome v1.0 scaffold_9192	189783	190100	5.43e-10	188	106	35.849	N/A
QRY06291.1	315	366	NC_064580	Orcinus orca	Orcinus orca chromosome X, mOrcOrc1.1	85434172	85434017	7.59e-10	131	52	51.923	N/A
QRY06291.1	383	452	NC_064580	Orcinus orca	Orcinus orca chromosome X, mOrcOrc1.1	85433970	85433767	7.59e-10	97	70	32.857	N/A
QRY06291.1	384	471	NW_015504223	Miniopterus natalensis	Miniopterus natalensis isolate MN2012-01 unplaced genomic scaffold, Mnat.v1 scaff137	436420	436160	1.06e-09	139	88	31.818	N/A
QRY06291.1	352	378	NW_015504223	Miniopterus natalensis	Miniopterus natalensis isolate MN2012-01 unplaced genomic scaffold, Mnat.v1 scaff137	436526	436446	1.06e-09	88	27	62.963	N/A
QRY06291.1	315	366	NC_041234	Physeter catodon	Physeter catodon isolate SW-GA chromosome 21, ASM283717v2	74104019	74103864	1.29e-09	127	52	48.077	N/A
QRY06291.1	383	452	NC_041234	Physeter catodon	Physeter catodon isolate SW-GA chromosome 21, ASM283717v2	74103817	74103614	1.29e-09	99	70	32.857	N/A
QRY06291.1	354	474	NW_020954610	Vombatus ursinus	Vombatus ursinus unplaced genomic scaffold, bare-nosed wombat genome assembly UNPS02014832.1	899977	900351	1.79e-09	184	125	35.200	N/A
QRY06291.1	354	474	NW_020954610	Vombatus ursinus	Vombatus ursinus unplaced genomic scaffold, bare-nosed wombat genome assembly UNPS02014832.1	64597555	64597929	1.79e-09	184	125	35.200	N/A
QRY06291.1	335	475	NW_023416312	Rousettus aegyptiacus	Rousettus aegyptiacus isolate mRouAeg1 unplaced genomic scaffold, mRouAeg1.p scaffold_m13_p_9	56034075	56033644	2.79e-09	182	144	33.333	N/A
QRY06291.1	295	411	NT_176392	Cavia porcellus	Cavia porcellus strain inbred line 2N unplaced genomic scaffold, Cavpor3.0 supercont2_27	12834425	12834775	1.10e-08	177	117	35.897	N/A
QRY06291.1	321	430	NW_022196899	Mastomys coucha	Mastomys coucha isolate ucsf_1 unplaced genomic scaffold, UCSF_Mcou_1 pScaffold17	7460412	7460104	1.66e-08	176	112	38.393	N/A
QRY06291.1	337	445	NW_004624790	Heterocephalus glaber	Heterocephalus glaber isolate NMR 29 unplaced genomic scaffold, HetGla_female_1.0 scaffold00061	4913972	4913667	3.20e-08	173	112	39.286	N/A
QRY06291.1	349	467	NW_018343997	Phascolarctos cinereus	Phascolarctos cinereus isolate Bilbo 61053 unplaced genomic scaffold, phaCin_unsw_v4.1 phaCin_unsw_v4.1.fa.scaf00046	9976991	9977347	4.10e-08	172	119	35.294	N/A
QRY06291.1	337	468	NW_018344121	Phascolarctos cinereus	Phascolarctos cinereus isolate Bilbo 61053 unplaced genomic scaffold, phaCin_unsw_v4.1 phaCin_unsw_v4.1.fa.scaf00170	1687254	1687631	4.32e-08	172	132	33.333	N/A
QRY06291.1	341	428	NC_058419	Neomonachus schauinslandi	Neomonachus schauinslandi chromosome X, ASM220157v2	49623735	49623992	1.86e-07	167	88	39.773	N/A
QRY06291.1	341	428	NW_023270513	Mirounga leonina	Mirounga leonina isolate KUSES-001 unplaced genomic scaffold, KU_Mleo_1.0 Mir_204	23025239	23024982	2.26e-07	166	88	39.773	N/A
QRY06291.1	324	407	NW_020998855	Eumetopias jubatus	Eumetopias jubatus isolate GAN:26980396 unplaced genomic scaffold, ASM402803v1 scaffold249	207960	208208	2.51e-07	166	85	41.176	N/A
QRY06291.1	324	407	NC_045608	Zalophus californianus	Zalophus californianus isolate mZalCal1 chromosome 14, mZalCal1.pri.v2	26195142	26194894	2.51e-07	166	85	41.176	N/A
QRY06291.1	324	407	NW_020313077	Callorhinus ursinus	Callorhinus ursinus isolate GAN/ISIS: 27379988/994484 unplaced genomic scaffold, ASM326570v1 scaffold361	1669062	1669310	2.75e-07	165	85	40.000	N/A
QRY06291.1	341	428	NW_023404316	Halichoerus grypus	Halichoerus grypus isolate 241Hg ecotype Northwest Atlantic unplaced genomic scaffold, Tufts_HGry_1.1 scf7180000027249	50176	50433	4.20e-07	164	88	38.636	N/A
QRY06291.1	341	428	NW_022589760	Phoca vitulina	Phoca vitulina isolate PV1807 unplaced genomic scaffold, GSC_HSeal_1.0 scaffold57	4043066	4043323	4.26e-07	164	88	38.636	N/A
QRY06291.1	356	440	NW_018344361	Phascolarctos cinereus	Phascolarctos cinereus isolate Bilbo 61053 unplaced genomic scaffold, phaCin_unsw_v4.1 phaCin_unsw_v4.1.fa.scaf00410	48907	49161	5.54e-07	118	85	34.118	N/A
QRY06291.1	320	354	NW_018344361	Phascolarctos cinereus	Phascolarctos cinereus isolate Bilbo 61053 unplaced genomic scaffold, phaCin_unsw_v4.1 phaCin_unsw_v4.1.fa.scaf00410	48800	48904	5.54e-07	85	35	45.714	N/A
QRY06291.1	355	448	NC_045430	Sarcophilus harrisii	Sarcophilus harrisii chromosome 5, mSarHar1.11	257945546	257945827	5.60e-07	163	94	35.106	N/A
QRY06291.1	362	431	NC_041729	Ornithorhynchus anatinus	Ornithorhynchus anatinus isolate Pmale09 chromosome 2, mOrnAna1.pri.v4	84677431	84677640	7.17e-07	162	70	45.714	N/A
QRY06291.1	341	428	NW_006383068	Leptonychotes weddellii	Leptonychotes weddellii isolate WS11-02 unplaced genomic scaffold, LepWed1.0 scaffold00028	2752417	2752160	9.91e-07	161	92	40.217	N/A
QRY06291.1	341	458	NC_056677	Panthera tigris	Panthera tigris isolate Pti1 chromosome X, P.tigris_Pti1_mat1.1	78376427	78376074	1.03e-06	161	121	32.231	N/A
QRY06291.1	332	391	NW_023586065	Artibeus jamaicensis	Artibeus jamaicensis isolate 1a unplaced genomic scaffold, WHU_Ajam_v2 original_scaffold_44488	244914	245084	1.14e-06	160	60	56.667	N/A
QRY06291.1	341	428	NW_025578508	Mirounga angustirostris	Mirounga angustirostris isolate JK_09032017 unplaced genomic scaffold, ASM2128878v2 HiC_scaffold_1	68320734	68320477	1.19e-06	160	88	38.636	N/A
QRY06291.1	341	428	NW_020312775	Callorhinus ursinus	Callorhinus ursinus isolate GAN/ISIS: 27379988/994484 unplaced genomic scaffold, ASM326570v1 scaffold19	4004866	4005123	1.27e-06	160	88	38.636	N/A
QRY06291.1	341	428	NW_004451877	Odobenus rosmarus divergens	Odobenus rosmarus divergens isolate Ivan unplaced genomic scaffold, Oros_1.0 Scaffold1614	138441	138698	1.30e-06	160	88	38.636	N/A
QRY06291.1	349	428	NC_008806	Monodelphis domestica	Monodelphis domestica chromosome 6, MonDom5	48168237	48168473	1.60e-06	159	80	45.000	N/A
QRY06291.1	325	423	NC_057865	Dromiciops gliroides	Dromiciops gliroides isolate mDroGli1 chromosome 5, mDroGli1.pri	194648162	194647869	3.08e-06	157	99	37.374	N/A
QRY06291.1	302	422	NW_018343990	Phascolarctos cinereus	Phascolarctos cinereus isolate Bilbo 61053 unplaced genomic scaffold, phaCin_unsw_v4.1 phaCin_unsw_v4.1.fa.scaf00039	8062925	8063290	6.47e-06	154	127	33.858	N/A
QRY06291.1	333	423	NW_004524888	Octodon degus	Octodon degus isolate 3935 unplaced genomic scaffold, OctDeg1.0 scaffold00312	1344748	1344476	8.21e-06	153	91	39.560	N/A
# TBLASTN 2.13.0+
# Query: QPO14345.1 |nonstructural protein 1|Ungulate bocaparvovirus 1|Bocaparvovirus|Parvoviridae|Bos grunniens|China|China|2020-06-15|2020-12-14T00:00:00Z|nonstructural protein 1 [Bovine parvovirus 1]
# Database: ref_euk_rep_genomes
# Fields: query acc., q. start, q. end, subject acc., subject sci name, subject title, s. start, s. end, evalue, score, alignment length, % identity, subject strand
# 100 hits found
QPO14345.1	387	591	NW_004524640	Octodon degus	Octodon degus isolate 3935 unplaced genomic scaffold, OctDeg1.0 scaffold00064	8428495	8429121	5.04e-38	426	209	41.627	N/A
QPO14345.1	404	580	NC_050578	Trichosurus vulpecula	Trichosurus vulpecula isolate mTriVul1 chromosome 6, mTriVul1.pri	264265530	264266060	3.28e-37	420	177	43.503	N/A
QPO14345.1	417	585	NC_045548	Thamnophis elegans	Thamnophis elegans isolate rThaEle1 chromosome 8, rThaEle1.pri	15227108	15226602	1.19e-36	415	169	49.112	N/A
QPO14345.1	379	580	NC_037670	Theropithecus gelada	Theropithecus gelada isolate Dixy chromosome 3, Tgel_1.0	30673533	30674138	2.05e-36	413	202	38.614	N/A
QPO14345.1	379	580	NW_012004166	Cercocebus atys	Cercocebus atys isolate FAK unplaced genomic scaffold, Caty_1.0 Scaffold42	1692909	1692304	5.55e-36	409	202	39.109	N/A
QPO14345.1	399	564	NW_012006154	Cercocebus atys	Cercocebus atys isolate FAK unplaced genomic scaffold, Caty_1.0 Scaffold60	2894929	2895426	4.77e-34	393	166	43.373	N/A
QPO14345.1	379	572	NW_003573424	Loxodonta africana	Loxodonta africana isolate ISIS603380 unplaced genomic scaffold, Loxafr3.0 scaffold_4	61370140	61370721	7.90e-34	392	194	39.691	N/A
QPO14345.1	379	603	NC_044979	Papio anubis	Papio anubis isolate 15944 chromosome 4, Panubis1.0	167682929	167682258	9.48e-34	391	225	35.556	N/A
QPO14345.1	376	581	NW_004955451	Chinchilla lanigera	Chinchilla lanigera isolate Chin_1 unplaced genomic scaffold, ChiLan1.0 scaffold00050	18095178	18094564	1.22e-33	390	206	39.320	N/A
QPO14345.1	379	564	NC_044984	Papio anubis	Papio anubis isolate 15944 chromosome 9, Panubis1.0	47249398	47248841	7.80e-33	383	186	39.785	N/A
QPO14345.1	379	564	NW_012100098	Mandrillus leucophaeus	Mandrillus leucophaeus isolate KB7577 unplaced genomic scaffold, Mleu.le_1.0 Scaffold118	1006677	1007234	8.65e-33	383	186	39.785	N/A
QPO14345.1	379	572	NC_064829	Elephas maximus indicus	Elephas maximus indicus isolate mEleMax1 chromosome 11, mEleMax1 primary haplotype	46770083	46769502	2.11e-32	380	194	38.660	N/A
QPO14345.1	303	571	NC_045427	Sarcophilus harrisii	Sarcophilus harrisii chromosome 2, mSarHar1.11	388127328	388126546	2.14e-29	355	269	30.483	N/A
QPO14345.1	357	601	NW_004955533	Chinchilla lanigera	Chinchilla lanigera isolate Chin_1 unplaced genomic scaffold, ChiLan1.0 scaffold00132	462641	461937	1.59e-27	339	245	32.245	N/A
QPO14345.1	402	572	NW_025334033	Phyllostomus hastatus	Phyllostomus hastatus isolate PE091 unplaced genomic scaffold, TTU_PhHast_1.1 phas_scaffold_501	59717768	59718280	2.76e-26	329	171	40.351	N/A
QPO14345.1	473	577	NW_004454210	Ceratotherium simum simum	Ceratotherium simum simum isolate SDZICR_KB13650 unplaced genomic scaffold, CerSimSim1.0 scaffold00055	15366047	15366358	5.42e-26	205	105	40.952	N/A
QPO14345.1	307	474	NW_004454210	Ceratotherium simum simum	Ceratotherium simum simum isolate SDZICR_KB13650 unplaced genomic scaffold, CerSimSim1.0 scaffold00055	15365583	15366053	5.42e-26	167	168	29.762	N/A
QPO14345.1	327	582	NC_053161	Polypterus senegalus	Polypterus senegalus isolate Bchr_013 chromosome 8, ASM1683550v1	143970197	143969448	3.48e-25	319	256	30.078	N/A
QPO14345.1	327	582	NC_053161	Polypterus senegalus	Polypterus senegalus isolate Bchr_013 chromosome 8, ASM1683550v1	143966307	143965558	3.48e-25	319	256	30.078	N/A
QPO14345.1	373	582	NC_053161	Polypterus senegalus	Polypterus senegalus isolate Bchr_013 chromosome 8, ASM1683550v1	143973942	143973331	2.45e-23	304	210	32.857	N/A
QPO14345.1	357	571	NW_004955434	Chinchilla lanigera	Chinchilla lanigera isolate Chin_1 unplaced genomic scaffold, ChiLan1.0 scaffold00033	14640172	14639555	7.45e-25	317	215	33.488	N/A
QPO14345.1	354	510	NW_020175027	Neophocaena asiaeorientalis asiaeorientalis	Neophocaena asiaeorientalis asiaeorientalis breed wild unplaced genomic scaffold, Neophocaena_asiaeorientalis_V1 scaffold449	3230294	3230764	8.44e-24	248	159	37.736	N/A
QPO14345.1	506	581	NW_020175027	Neophocaena asiaeorientalis asiaeorientalis	Neophocaena asiaeorientalis asiaeorientalis breed wild unplaced genomic scaffold, Neophocaena_asiaeorientalis_V1 scaffold449	3230751	3230978	8.44e-24	105	76	38.158	N/A
QPO14345.1	354	510	NC_045768	Phocoena sinus	Phocoena sinus isolate mPhoSin1 chromosome 6, mPhoSin1.pri	36120792	36120322	9.17e-24	255	159	38.365	N/A
QPO14345.1	511	582	NC_045768	Phocoena sinus	Phocoena sinus isolate mPhoSin1 chromosome 6, mPhoSin1.pri	36120320	36120105	9.17e-24	97	72	37.500	N/A
QPO14345.1	402	572	NC_040903	Phyllostomus discolor	Phyllostomus discolor isolate MPI-MPIP mPhyDis1 chromosome 1, mPhyDis1.pri.v3	205588977	205589489	9.83e-24	307	171	38.596	N/A
QPO14345.1	354	510	NW_006734123	Balaenoptera acutorostrata scammoni	Balaenoptera acutorostrata scammoni unplaced genomic scaffold, BalAcu1.0 scaffold90	2062958	2063425	2.17e-23	246	159	37.107	N/A
QPO14345.1	511	572	NW_006734123	Balaenoptera acutorostrata scammoni	Balaenoptera acutorostrata scammoni unplaced genomic scaffold, BalAcu1.0 scaffold90	2063427	2063612	2.17e-23	103	62	40.323	N/A
QPO14345.1	354	510	NC_045790	Balaenoptera musculus	Balaenoptera musculus isolate JJ_BM4_2016_0621 chromosome 6, mBalMus1.pri.v3	80460570	80461037	2.76e-23	246	159	37.107	N/A
QPO14345.1	511	572	NC_045790	Balaenoptera musculus	Balaenoptera musculus isolate JJ_BM4_2016_0621 chromosome 6, mBalMus1.pri.v3	80461039	80461224	2.76e-23	102	62	40.323	N/A
QPO14345.1	383	582	NC_050576	Trichosurus vulpecula	Trichosurus vulpecula isolate mTriVul1 chromosome 4, mTriVul1.pri	178783236	178782655	9.04e-23	299	200	34.500	N/A
QPO14345.1	399	510	NC_041222	Physeter catodon	Physeter catodon isolate SW-GA chromosome 9, ASM283717v2	28045133	28044798	7.95e-22	239	112	43.750	N/A
QPO14345.1	511	581	NC_041222	Physeter catodon	Physeter catodon isolate SW-GA chromosome 9, ASM283717v2	28044796	28044584	7.95e-22	96	71	38.028	N/A
QPO14345.1	289	567	NW_015386759	Protobothrops mucrosquamatus	Protobothrops mucrosquamatus isolate PMUCROS unplaced genomic scaffold, P.Mucros_1.0 scaffold434	100807	99983	3.07e-21	286	286	27.273	N/A
QPO14345.1	430	581	NW_023425551	Pipistrellus kuhlii	Pipistrellus kuhlii isolate mPipKuh1 unplaced genomic scaffold, mPipKuh1.p scaffold_m20_p_5	76948386	76948841	1.16e-19	273	152	40.132	N/A
QPO14345.1	456	581	NT_176384	Cavia porcellus	Cavia porcellus strain inbred line 2N unplaced genomic scaffold, Cavpor3.0 supercont2_35	10624764	10625141	3.90e-19	268	126	39.683	N/A
QPO14345.1	442	510	NW_020837951	Lagenorhynchus obliquidens	Lagenorhynchus obliquidens isolate GAN/ISIS:26980383/991018 unplaced genomic scaffold, ASM367639v1 scaffold7	35656158	35655952	2.44e-18	208	69	55.072	N/A
QPO14345.1	511	581	NW_020837951	Lagenorhynchus obliquidens	Lagenorhynchus obliquidens isolate GAN/ISIS:26980383/991018 unplaced genomic scaffold, ASM367639v1 scaffold7	35655950	35655738	2.44e-18	96	71	38.028	N/A
QPO14345.1	442	510	NW_022134926	Globicephala melas	Globicephala melas isolate X-22926-18 unplaced genomic scaffold, ASM654740v1 scaffold73	2546327	2546533	3.03e-18	207	69	53.623	N/A
QPO14345.1	511	581	NW_022134926	Globicephala melas	Globicephala melas isolate X-22926-18 unplaced genomic scaffold, ASM654740v1 scaffold73	2546535	2546747	3.03e-18	97	71	38.028	N/A
QPO14345.1	442	510	NC_064564	Orcinus orca	Orcinus orca chromosome 6, mOrcOrc1.1	84979983	84980189	4.55e-18	206	69	53.623	N/A
QPO14345.1	511	581	NC_064564	Orcinus orca	Orcinus orca chromosome 6, mOrcOrc1.1	84980191	84980403	4.55e-18	97	71	38.028	N/A
QPO14345.1	442	510	NC_047039	Tursiops truncatus	Tursiops truncatus isolate mTurTru1 chromosome 6, mTurTru1.mat.Y	79795561	79795767	4.59e-18	206	69	53.623	N/A
QPO14345.1	511	581	NC_047039	Tursiops truncatus	Tursiops truncatus isolate mTurTru1 chromosome 6, mTurTru1.mat.Y	79795769	79795981	4.59e-18	97	71	38.028	N/A
QPO14345.1	422	571	NC_052065	Arvicola amphibius	Arvicola amphibius chromosome X, mArvAmp1.2	35469357	35468899	1.10e-17	256	153	35.294	N/A
QPO14345.1	463	601	NW_020954610	Vombatus ursinus	Vombatus ursinus unplaced genomic scaffold, bare-nosed wombat genome assembly UNPS02014832.1	899968	900381	4.11e-17	160	139	28.058	N/A
QPO14345.1	463	601	NW_020954610	Vombatus ursinus	Vombatus ursinus unplaced genomic scaffold, bare-nosed wombat genome assembly UNPS02014832.1	64597546	64597959	4.11e-17	160	139	28.058	N/A
QPO14345.1	408	462	NW_020954610	Vombatus ursinus	Vombatus ursinus unplaced genomic scaffold, bare-nosed wombat genome assembly UNPS02014832.1	899802	899966	4.11e-17	134	55	45.455	N/A
QPO14345.1	408	462	NW_020954610	Vombatus ursinus	Vombatus ursinus unplaced genomic scaffold, bare-nosed wombat genome assembly UNPS02014832.1	64597380	64597544	4.11e-17	134	55	45.455	N/A
QPO14345.1	354	588	NW_021703782	Monodon monoceros	Monodon monoceros isolate NGI ecotype Baffin Bay Population unplaced genomic scaffold, NGI_Narwhal_1 Super_Scaffold_5	77666443	77667147	4.35e-17	251	247	31.579	N/A
QPO14345.1	354	588	NW_022098042	Delphinapterus leucas	Delphinapterus leucas isolate GAN/ISIS: 26980492/103006 unplaced genomic scaffold, ASM228892v3 scaffoldscaffold51	9250163	9249459	5.86e-17	250	247	31.579	N/A
QPO14345.1	358	578	NW_018344168	Phascolarctos cinereus	Phascolarctos cinereus isolate Bilbo 61053 unplaced genomic scaffold, phaCin_unsw_v4.1 phaCin_unsw_v4.1.fa.scaf00217	886585	885977	7.31e-17	249	221	29.412	N/A
QPO14345.1	402	497	NW_023416379	Myotis myotis	Myotis myotis isolate mMyoMyo1 unplaced genomic scaffold, mMyoMyo1.p scaffold_m19_p_7	89125004	89125294	8.23e-17	249	97	51.546	N/A
QPO14345.1	402	568	NW_025333872	Phyllostomus hastatus	Phyllostomus hastatus isolate PE091 unplaced genomic scaffold, TTU_PhHast_1.1 phas_contig_40	67572471	67572971	8.81e-17	248	167	36.527	N/A
QPO14345.1	446	571	NW_025333872	Phyllostomus hastatus	Phyllostomus hastatus isolate PE091 unplaced genomic scaffold, TTU_PhHast_1.1 phas_contig_40	74100722	74100348	2.50e-16	245	126	40.476	N/A
QPO14345.1	443	554	NW_022900927	Fukomys damarensis	Fukomys damarensis isolate Sample0158 unplaced genomic scaffold, DMR_v1.0_HiC HiC_scaffold_15	52967294	52966959	3.96e-16	243	112	42.857	N/A
QPO14345.1	402	497	NW_005871593	Myotis lucifugus	Myotis lucifugus unplaced genomic scaffold, Myoluc2.0 scaffold_545	468987	468697	4.64e-16	242	97	50.515	N/A
QPO14345.1	415	527	NC_047108	Thalassophryne amazonica	Thalassophryne amazonica chromosome 6, fThaAma1.1	79165322	79165645	6.36e-16	241	113	39.823	N/A
QPO14345.1	399	510	NW_006783413	Lipotes vexillifer	Lipotes vexillifer unplaced genomic scaffold, Lipotes_vexillifer_v1 scaffold920	1819618	1819953	1.85e-15	237	112	42.857	N/A
QPO14345.1	446	571	NC_040906	Phyllostomus discolor	Phyllostomus discolor isolate MPI-MPIP mPhyDis1 chromosome 4, mPhyDis1.pri.v3	183373079	183372705	2.05e-15	237	126	38.889	N/A
QPO14345.1	399	501	NC_040906	Phyllostomus discolor	Phyllostomus discolor isolate MPI-MPIP mPhyDis1 chromosome 4, mPhyDis1.pri.v3	176826010	176826318	4.89e-11	200	103	42.718	N/A
QPO14345.1	402	497	NW_006299717	Myotis davidii	Myotis davidii unplaced genomic scaffold, ASM32734v1 scaffold289	747282	747572	4.21e-15	234	97	48.454	N/A
QPO14345.1	402	533	NW_020090638	Desmodus rotundus	Desmodus rotundus isolate DRU21DN04 unplaced genomic scaffold, ASM294091v2 ScWXtkA_125	28485285	28485680	5.17e-15	233	132	39.394	N/A
QPO14345.1	446	529	NW_020090638	Desmodus rotundus	Desmodus rotundus isolate DRU21DN04 unplaced genomic scaffold, ASM294091v2 ScWXtkA_125	34941516	34941265	5.60e-08	174	84	40.476	N/A
QPO14345.1	408	524	NT_176392	Cavia porcellus	Cavia porcellus strain inbred line 2N unplaced genomic scaffold, Cavpor3.0 supercont2_27	12834428	12834781	1.75e-14	229	118	39.831	N/A
QPO14345.1	357	482	NC_050579	Trichosurus vulpecula	Trichosurus vulpecula isolate mTriVul1 chromosome 7, mTriVul1.pri	150707968	150708321	2.36e-14	228	126	37.302	N/A
QPO14345.1	443	591	NW_004624750	Heterocephalus glaber	Heterocephalus glaber isolate NMR 29 unplaced genomic scaffold, HetGla_female_1.0 scaffold00021	15521372	15521821	3.95e-14	226	153	35.948	N/A
QPO14345.1	357	578	NW_020946557	Vombatus ursinus	Vombatus ursinus unplaced genomic scaffold, bare-nosed wombat genome assembly UNPS02006779.1	6535938	6535333	6.97e-14	224	222	27.928	N/A
QPO14345.1	451	561	NW_009096976	Pelecanus crispus	Pelecanus crispus isolate BGI_N334 unplaced genomic scaffold, ASM68737v1 scaffold56836	7654	7319	1.21e-13	221	112	42.857	N/A
QPO14345.1	450	571	NC_058130	Gracilinanus agilis	Gracilinanus agilis isolate LMUSP501 chromosome 1, AgileGrace	627142622	627142263	3.49e-12	144	122	33.607	N/A
QPO14345.1	410	455	NC_058130	Gracilinanus agilis	Gracilinanus agilis isolate LMUSP501 chromosome 1, AgileGrace	627142744	627142607	3.49e-12	107	46	47.826	N/A
QPO14345.1	408	484	NC_058130	Gracilinanus agilis	Gracilinanus agilis isolate LMUSP501 chromosome 1, AgileGrace	175858988	175858758	2.41e-10	146	77	42.857	N/A
QPO14345.1	497	580	NC_058130	Gracilinanus agilis	Gracilinanus agilis isolate LMUSP501 chromosome 1, AgileGrace	175858723	175858472	2.41e-10	88	84	27.381	N/A
QPO14345.1	397	506	NW_004524685	Octodon degus	Octodon degus isolate 3935 unplaced genomic scaffold, OctDeg1.0 scaffold00109	3858413	3858060	4.80e-12	147	118	31.356	N/A
QPO14345.1	509	606	NW_004524685	Octodon degus	Octodon degus isolate 3935 unplaced genomic scaffold, OctDeg1.0 scaffold00109	3858054	3857761	4.80e-12	102	99	29.293	N/A
QPO14345.1	408	489	NW_004443955	Trichechus manatus latirostris	Trichechus manatus latirostris isolate Lorelei unplaced genomic scaffold, TriManLat1.0 scaffold00019	3924139	3923894	5.35e-12	186	82	41.463	N/A
QPO14345.1	497	582	NW_004443955	Trichechus manatus latirostris	Trichechus manatus latirostris isolate Lorelei unplaced genomic scaffold, TriManLat1.0 scaffold00019	3923874	3923617	5.35e-12	63	86	18.605	N/A
QPO14345.1	357	601	NW_004524664	Octodon degus	Octodon degus isolate 3935 unplaced genomic scaffold, OctDeg1.0 scaffold00088	366443	367150	7.22e-12	207	248	25.000	N/A
QPO14345.1	458	537	NC_008806	Monodelphis domestica	Monodelphis domestica chromosome 6, MonDom5	48168228	48168464	1.21e-11	134	80	36.250	N/A
QPO14345.1	408	457	NC_008806	Monodelphis domestica	Monodelphis domestica chromosome 6, MonDom5	48168080	48168229	1.21e-11	111	50	44.000	N/A
QPO14345.1	430	497	NW_005366109	Myotis brandtii	Myotis brandtii unplaced genomic scaffold, ASM41265v1 scaffold420	2426830	2426624	2.28e-11	202	69	57.971	N/A
QPO14345.1	358	540	NW_018343992	Phascolarctos cinereus	Phascolarctos cinereus isolate Bilbo 61053 unplaced genomic scaffold, phaCin_unsw_v4.1 phaCin_unsw_v4.1.fa.scaf00041	9096027	9096554	2.06e-10	194	187	27.807	N/A
QPO14345.1	402	489	NW_009092906	Pelecanus crispus	Pelecanus crispus isolate BGI_N334 unplaced genomic scaffold, ASM68737v1 scaffold1346	88437	88700	2.40e-10	194	88	40.909	N/A
QPO14345.1	402	573	NC_013678	Oryctolagus cuniculus	Oryctolagus cuniculus breed Thorbecke inbred chromosome 10, OryCun2.0	8295143	8294610	6.08e-10	190	178	27.528	N/A
QPO14345.1	500	555	NW_023541466	Artibeus jamaicensis	Artibeus jamaicensis isolate 1a unplaced genomic scaffold, WHU_Ajam_v2 fragScaff_scaffold_421	4790935	4790768	1.61e-09	115	56	44.643	N/A
QPO14345.1	436	474	NW_023541466	Artibeus jamaicensis	Artibeus jamaicensis isolate 1a unplaced genomic scaffold, WHU_Ajam_v2 fragScaff_scaffold_421	4791116	4791000	1.61e-09	112	39	53.846	N/A
QPO14345.1	408	489	NC_008808	Monodelphis domestica	Monodelphis domestica chromosome 8, MonDom5	230387554	230387799	4.18e-09	183	82	48.780	N/A
QPO14345.1	357	534	NW_018343990	Phascolarctos cinereus	Phascolarctos cinereus isolate Bilbo 61053 unplaced genomic scaffold, phaCin_unsw_v4.1 phaCin_unsw_v4.1.fa.scaf00039	8062784	8063290	4.70e-09	183	178	26.966	N/A
QPO14345.1	453	508	NW_023586065	Artibeus jamaicensis	Artibeus jamaicensis isolate 1a unplaced genomic scaffold, WHU_Ajam_v2 original_scaffold_44488	244932	245099	5.59e-09	131	56	50.000	N/A
QPO14345.1	403	456	NW_023586065	Artibeus jamaicensis	Artibeus jamaicensis isolate 1a unplaced genomic scaffold, WHU_Ajam_v2 original_scaffold_44488	244763	244936	5.59e-09	92	58	39.655	N/A
QPO14345.1	447	571	NW_020954639	Vombatus ursinus	Vombatus ursinus unplaced genomic scaffold, bare-nosed wombat genome assembly UNPS02014861.1	5140957	5141331	1.58e-08	178	125	34.400	N/A
QPO14345.1	437	578	NW_018344121	Phascolarctos cinereus	Phascolarctos cinereus isolate Bilbo 61053 unplaced genomic scaffold, phaCin_unsw_v4.1 phaCin_unsw_v4.1.fa.scaf00170	1687218	1687625	2.85e-08	176	142	32.394	N/A
QPO14345.1	401	532	NW_016109986	Cebus imitator	Cebus imitator isolate Cc_AM_T3 unplaced genomic scaffold, Cebus_imitator-1.0 Scaffold2671	277	666	4.56e-08	174	136	28.676	N/A
QPO14345.1	455	580	NW_018344033	Phascolarctos cinereus	Phascolarctos cinereus isolate Bilbo 61053 unplaced genomic scaffold, phaCin_unsw_v4.1 phaCin_unsw_v4.1.fa.scaf00082	8422317	8422694	1.61e-07	170	126	33.333	N/A
QPO14345.1	476	572	NW_023553001	Artibeus jamaicensis	Artibeus jamaicensis isolate 1a unplaced genomic scaffold, WHU_Ajam_v2 original_scaffold_58217	1398436	1398149	5.21e-07	165	98	38.776	N/A
QPO14345.1	441	543	NW_022196899	Mastomys coucha	Mastomys coucha isolate ucsf_1 unplaced genomic scaffold, UCSF_Mcou_1 pScaffold17	7460391	7460101	7.43e-07	164	105	36.190	N/A
QPO14345.1	356	573	NW_015402345	Protobothrops mucrosquamatus	Protobothrops mucrosquamatus isolate PMUCROS unplaced genomic scaffold, P.Mucros_1.0 scaffold16580	2743	2096	1.69e-06	160	228	23.246	N/A
QPO14345.1	298	535	NW_010204294	Mesitornis unicolor	Mesitornis unicolor isolate BGI_N332 unplaced genomic scaffold, ASM69576v1 Scaffold28758	2975	2301	2.96e-06	158	243	22.634	N/A
QPO14345.1	408	580	NC_008803	Monodelphis domestica	Monodelphis domestica chromosome 3, MonDom5	352566264	352565740	6.24e-06	156	181	29.834	N/A
QPO14345.1	422	534	NC_057865	Dromiciops gliroides	Dromiciops gliroides isolate mDroGli1 chromosome 5, mDroGli1.pri	194648207	194647872	7.08e-06	156	115	33.913	N/A
# TBLASTN 2.13.0+
# Query: QOE76065.1 |structural protein|Anseriform dependoparvovirus 1|Dependoparvovirus|Parvoviridae|Anatidae|China|China|2019-10|2020-10-06T00:00:00Z|structural protein [Goose parvovirus]
# Database: ref_euk_rep_genomes
# Fields: query acc., q. start, q. end, subject acc., subject sci name, subject title, s. start, s. end, evalue, score, alignment length, % identity, subject strand
# 227 hits found
QOE76065.1	27	731	NC_045548	Thamnophis elegans	Thamnophis elegans isolate rThaEle1 chromosome 8, rThaEle1.pri	15226222	15224135	0.0	1760	720	54.028	N/A
QOE76065.1	560	731	NC_045548	Thamnophis elegans	Thamnophis elegans isolate rThaEle1 chromosome 8, rThaEle1.pri	15223689	15223162	9.76e-48	500	176	55.114	N/A
QOE76065.1	326	422	NC_045548	Thamnophis elegans	Thamnophis elegans isolate rThaEle1 chromosome 8, rThaEle1.pri	15224004	15223720	9.09e-34	388	97	70.103	N/A
QOE76065.1	235	731	NC_045558	Thamnophis elegans	Thamnophis elegans isolate rThaEle1 chromosome Z, rThaEle1.pri	807791	809518	3.84e-126	1099	584	45.548	N/A
QOE76065.1	345	469	NC_046285	Rhinolophus ferrumequinum	Rhinolophus ferrumequinum isolate MPI-CBG mRhiFer1 chromosome 2, mRhiFer1_v1.p	26558291	26558662	4.14e-89	310	127	51.181	N/A
QOE76065.1	249	341	NC_046285	Rhinolophus ferrumequinum	Rhinolophus ferrumequinum isolate MPI-CBG mRhiFer1 chromosome 2, mRhiFer1_v1.p	26558004	26558279	4.14e-89	286	94	63.830	N/A
QOE76065.1	20	121	NC_046285	Rhinolophus ferrumequinum	Rhinolophus ferrumequinum isolate MPI-CBG mRhiFer1 chromosome 2, mRhiFer1_v1.p	26557349	26557621	4.14e-89	272	102	55.882	N/A
QOE76065.1	118	250	NC_046285	Rhinolophus ferrumequinum	Rhinolophus ferrumequinum isolate MPI-CBG mRhiFer1 chromosome 2, mRhiFer1_v1.p	26557609	26558010	4.14e-89	137	137	31.387	N/A
QOE76065.1	548	731	NC_046285	Rhinolophus ferrumequinum	Rhinolophus ferrumequinum isolate MPI-CBG mRhiFer1 chromosome 2, mRhiFer1_v1.p	26558868	26559419	3.32e-53	543	184	57.065	N/A
QOE76065.1	27	339	NW_020090638	Desmodus rotundus	Desmodus rotundus isolate DRU21DN04 unplaced genomic scaffold, ASM294091v2 ScWXtkA_125	34940476	34939583	3.89e-83	442	319	41.693	N/A
QOE76065.1	365	731	NW_020090638	Desmodus rotundus	Desmodus rotundus isolate DRU21DN04 unplaced genomic scaffold, ASM294091v2 ScWXtkA_125	34939506	34938448	3.89e-83	426	373	33.780	N/A
QOE76065.1	73	138	NW_020090638	Desmodus rotundus	Desmodus rotundus isolate DRU21DN04 unplaced genomic scaffold, ASM294091v2 ScWXtkA_125	28486257	28486454	3.13e-07	166	66	48.485	N/A
QOE76065.1	329	377	NW_020090638	Desmodus rotundus	Desmodus rotundus isolate DRU21DN04 unplaced genomic scaffold, ASM294091v2 ScWXtkA_125	34939616	34939473	3.32e-07	166	49	61.224	N/A
QOE76065.1	1	441	NC_040903	Phyllostomus discolor	Phyllostomus discolor isolate MPI-MPIP mPhyDis1 chromosome 1, mPhyDis1.pri.v3	205590138	205591394	1.11e-78	739	454	40.529	N/A
QOE76065.1	270	474	NW_006734123	Balaenoptera acutorostrata scammoni	Balaenoptera acutorostrata scammoni unplaced genomic scaffold, BalAcu1.0 scaffold90	2065004	2065618	1.27e-76	669	206	61.165	N/A
QOE76065.1	226	274	NW_006734123	Balaenoptera acutorostrata scammoni	Balaenoptera acutorostrata scammoni unplaced genomic scaffold, BalAcu1.0 scaffold90	2064882	2065019	1.27e-76	143	49	61.224	N/A
QOE76065.1	573	731	NW_006734123	Balaenoptera acutorostrata scammoni	Balaenoptera acutorostrata scammoni unplaced genomic scaffold, BalAcu1.0 scaffold90	2065882	2066364	1.85e-37	418	161	50.311	N/A
QOE76065.1	1	101	NW_006734123	Balaenoptera acutorostrata scammoni	Balaenoptera acutorostrata scammoni unplaced genomic scaffold, BalAcu1.0 scaffold90	2064214	2064516	1.77e-11	202	104	48.077	N/A
QOE76065.1	87	161	NW_006734123	Balaenoptera acutorostrata scammoni	Balaenoptera acutorostrata scammoni unplaced genomic scaffold, BalAcu1.0 scaffold90	2064473	2064694	3.17e-08	175	75	48.000	N/A
QOE76065.1	274	540	NW_006921855	Orycteropus afer afer	Orycteropus afer afer isolate SDZICR_OR568_19922 unplaced genomic scaffold, OryAfe1.0 scaffold00268	4837067	4837861	1.25e-74	403	280	40.000	N/A
QOE76065.1	564	731	NW_006921855	Orycteropus afer afer	Orycteropus afer afer isolate SDZICR_OR568_19922 unplaced genomic scaffold, OryAfe1.0 scaffold00268	4837921	4838424	1.25e-74	344	168	42.857	N/A
QOE76065.1	224	246	NW_006921855	Orycteropus afer afer	Orycteropus afer afer isolate SDZICR_OR568_19922 unplaced genomic scaffold, OryAfe1.0 scaffold00268	4836922	4836990	1.25e-74	90	23	60.870	N/A
QOE76065.1	8	135	NW_006921855	Orycteropus afer afer	Orycteropus afer afer isolate SDZICR_OR568_19922 unplaced genomic scaffold, OryAfe1.0 scaffold00268	4836274	4836633	6.74e-08	172	132	34.848	N/A
QOE76065.1	224	363	NC_046309	Rhinolophus ferrumequinum	Rhinolophus ferrumequinum isolate MPI-CBG mRhiFer1 chromosome 26, mRhiFer1_v1.p	24933649	24933233	4.38e-71	523	140	68.571	N/A
QOE76065.1	381	458	NC_046309	Rhinolophus ferrumequinum	Rhinolophus ferrumequinum isolate MPI-CBG mRhiFer1 chromosome 26, mRhiFer1_v1.p	24933195	24932953	4.38e-71	198	81	49.383	N/A
QOE76065.1	468	540	NC_046309	Rhinolophus ferrumequinum	Rhinolophus ferrumequinum isolate MPI-CBG mRhiFer1 chromosome 26, mRhiFer1_v1.p	24932933	24932745	4.38e-71	85	73	30.137	N/A
QOE76065.1	364	379	NC_046309	Rhinolophus ferrumequinum	Rhinolophus ferrumequinum isolate MPI-CBG mRhiFer1 chromosome 26, mRhiFer1_v1.p	24933236	24933189	4.38e-71	42	16	43.750	N/A
QOE76065.1	4	141	NC_046309	Rhinolophus ferrumequinum	Rhinolophus ferrumequinum isolate MPI-CBG mRhiFer1 chromosome 26, mRhiFer1_v1.p	24934271	24933894	6.54e-33	381	138	55.072	N/A
QOE76065.1	626	731	NC_046309	Rhinolophus ferrumequinum	Rhinolophus ferrumequinum isolate MPI-CBG mRhiFer1 chromosome 26, mRhiFer1_v1.p	24932528	24932211	1.82e-18	261	106	47.170	N/A
QOE76065.1	270	441	NC_045790	Balaenoptera musculus	Balaenoptera musculus isolate JJ_BM4_2016_0621 chromosome 6, mBalMus1.pri.v3	80462617	80463129	5.41e-68	585	173	62.428	N/A
QOE76065.1	226	274	NC_045790	Balaenoptera musculus	Balaenoptera musculus isolate JJ_BM4_2016_0621 chromosome 6, mBalMus1.pri.v3	80462495	80462632	5.41e-68	152	49	63.265	N/A
QOE76065.1	573	667	NC_045790	Balaenoptera musculus	Balaenoptera musculus isolate JJ_BM4_2016_0621 chromosome 6, mBalMus1.pri.v3	80463810	80464097	1.04e-33	251	96	47.917	N/A
QOE76065.1	665	731	NC_045790	Balaenoptera musculus	Balaenoptera musculus isolate JJ_BM4_2016_0621 chromosome 6, mBalMus1.pri.v3	80464088	80464291	1.04e-33	187	68	57.353	N/A
QOE76065.1	1	101	NC_045790	Balaenoptera musculus	Balaenoptera musculus isolate JJ_BM4_2016_0621 chromosome 6, mBalMus1.pri.v3	80461826	80462128	1.45e-11	203	104	49.038	N/A
QOE76065.1	87	141	NC_045790	Balaenoptera musculus	Balaenoptera musculus isolate JJ_BM4_2016_0621 chromosome 6, mBalMus1.pri.v3	80462085	80462249	1.62e-08	177	55	56.364	N/A
QOE76065.1	1	289	NW_023586065	Artibeus jamaicensis	Artibeus jamaicensis isolate 1a unplaced genomic scaffold, WHU_Ajam_v2 original_scaffold_44488	245926	246714	1.73e-67	326	296	31.081	N/A
QOE76065.1	349	480	NW_023586065	Artibeus jamaicensis	Artibeus jamaicensis isolate 1a unplaced genomic scaffold, WHU_Ajam_v2 original_scaffold_44488	246894	247292	1.73e-67	281	133	43.609	N/A
QOE76065.1	289	347	NW_023586065	Artibeus jamaicensis	Artibeus jamaicensis isolate 1a unplaced genomic scaffold, WHU_Ajam_v2 original_scaffold_44488	246713	246889	1.73e-67	168	59	61.017	N/A
QOE76065.1	265	474	NW_022098042	Delphinapterus leucas	Delphinapterus leucas isolate GAN/ISIS: 26980492/103006 unplaced genomic scaffold, ASM228892v3 scaffoldscaffold51	9248243	9247611	3.92e-67	651	211	57.346	N/A
QOE76065.1	573	711	NW_022098042	Delphinapterus leucas	Delphinapterus leucas isolate GAN/ISIS: 26980492/103006 unplaced genomic scaffold, ASM228892v3 scaffoldscaffold51	9247132	9246713	5.43e-33	381	140	50.000	N/A
QOE76065.1	87	161	NW_022098042	Delphinapterus leucas	Delphinapterus leucas isolate GAN/ISIS: 26980492/103006 unplaced genomic scaffold, ASM228892v3 scaffoldscaffold51	9248764	9248543	1.17e-08	178	75	50.667	N/A
QOE76065.1	265	474	NW_022134926	Globicephala melas	Globicephala melas isolate X-22926-18 unplaced genomic scaffold, ASM654740v1 scaffold73	2547981	2548613	2.72e-66	644	211	56.872	N/A
QOE76065.1	573	711	NW_022134926	Globicephala melas	Globicephala melas isolate X-22926-18 unplaced genomic scaffold, ASM654740v1 scaffold73	2549098	2549517	7.16e-32	372	140	51.429	N/A
QOE76065.1	87	153	NW_022134926	Globicephala melas	Globicephala melas isolate X-22926-18 unplaced genomic scaffold, ASM654740v1 scaffold73	2547476	2547676	2.87e-19	184	67	52.239	N/A
QOE76065.1	53	84	NW_022134926	Globicephala melas	Globicephala melas isolate X-22926-18 unplaced genomic scaffold, ASM654740v1 scaffold73	2547379	2547474	2.87e-19	105	32	65.625	N/A
QOE76065.1	15	34	NW_022134926	Globicephala melas	Globicephala melas isolate X-22926-18 unplaced genomic scaffold, ASM654740v1 scaffold73	2547249	2547308	2.87e-19	63	20	65.000	N/A
QOE76065.1	265	474	NW_021703782	Monodon monoceros	Monodon monoceros isolate NGI ecotype Baffin Bay Population unplaced genomic scaffold, NGI_Narwhal_1 Super_Scaffold_5	77668361	77668993	3.81e-66	643	211	56.872	N/A
QOE76065.1	573	711	NW_021703782	Monodon monoceros	Monodon monoceros isolate NGI ecotype Baffin Bay Population unplaced genomic scaffold, NGI_Narwhal_1 Super_Scaffold_5	77669475	77669894	7.40e-33	380	140	50.000	N/A
QOE76065.1	87	274	NW_021703782	Monodon monoceros	Monodon monoceros isolate NGI ecotype Baffin Bay Population unplaced genomic scaffold, NGI_Narwhal_1 Super_Scaffold_5	77667840	77668391	6.14e-13	215	202	34.158	N/A
QOE76065.1	265	474	NC_047039	Tursiops truncatus	Tursiops truncatus isolate mTurTru1 chromosome 6, mTurTru1.mat.Y	79797202	79797834	4.38e-66	643	211	57.346	N/A
QOE76065.1	573	711	NC_047039	Tursiops truncatus	Tursiops truncatus isolate mTurTru1 chromosome 6, mTurTru1.mat.Y	79798323	79798742	5.95e-32	373	140	50.714	N/A
QOE76065.1	87	153	NC_047039	Tursiops truncatus	Tursiops truncatus isolate mTurTru1 chromosome 6, mTurTru1.mat.Y	79796700	79796897	2.77e-09	184	67	53.731	N/A
QOE76065.1	265	474	NC_064564	Orcinus orca	Orcinus orca chromosome 6, mOrcOrc1.1	84981637	84982269	1.85e-65	638	211	56.872	N/A
QOE76065.1	573	711	NC_064564	Orcinus orca	Orcinus orca chromosome 6, mOrcOrc1.1	84982757	84983176	8.83e-33	380	140	52.143	N/A
QOE76065.1	87	153	NC_064564	Orcinus orca	Orcinus orca chromosome 6, mOrcOrc1.1	84981132	84981332	1.15e-20	191	67	53.731	N/A
QOE76065.1	52	84	NC_064564	Orcinus orca	Orcinus orca chromosome 6, mOrcOrc1.1	84981032	84981130	1.15e-20	109	33	66.667	N/A
QOE76065.1	15	34	NC_064564	Orcinus orca	Orcinus orca chromosome 6, mOrcOrc1.1	84980905	84980964	1.15e-20	63	20	65.000	N/A
QOE76065.1	265	474	NC_045768	Phocoena sinus	Phocoena sinus isolate mPhoSin1 chromosome 6, mPhoSin1.pri	36118870	36118238	5.21e-65	634	211	55.450	N/A
QOE76065.1	631	711	NC_045768	Phocoena sinus	Phocoena sinus isolate mPhoSin1 chromosome 6, mPhoSin1.pri	36117568	36117326	7.78e-29	226	81	51.852	N/A
QOE76065.1	573	634	NC_045768	Phocoena sinus	Phocoena sinus isolate mPhoSin1 chromosome 6, mPhoSin1.pri	36117744	36117556	7.78e-29	161	63	49.206	N/A
QOE76065.1	720	731	NC_045768	Phocoena sinus	Phocoena sinus isolate mPhoSin1 chromosome 6, mPhoSin1.pri	36117314	36117279	7.78e-29	49	12	75.000	N/A
QOE76065.1	87	161	NC_045768	Phocoena sinus	Phocoena sinus isolate mPhoSin1 chromosome 6, mPhoSin1.pri	36119390	36119169	3.43e-10	191	75	50.667	N/A
QOE76065.1	265	474	NW_006783413	Lipotes vexillifer	Lipotes vexillifer unplaced genomic scaffold, Lipotes_vexillifer_v1 scaffold920	1821518	1822150	7.08e-65	633	211	56.398	N/A
QOE76065.1	573	711	NW_006783413	Lipotes vexillifer	Lipotes vexillifer unplaced genomic scaffold, Lipotes_vexillifer_v1 scaffold920	1822568	1822987	1.83e-33	385	140	52.143	N/A
QOE76065.1	21	148	NW_006783413	Lipotes vexillifer	Lipotes vexillifer unplaced genomic scaffold, Lipotes_vexillifer_v1 scaffold920	1820708	1821187	6.44e-17	248	161	40.994	N/A
QOE76065.1	224	474	NW_020093309	Desmodus rotundus	Desmodus rotundus isolate DRU21DN04 unplaced genomic scaffold, ASM294091v2 ScWXtkA_390	13086866	13086117	4.64e-64	627	252	50.000	N/A
QOE76065.1	81	148	NW_020093309	Desmodus rotundus	Desmodus rotundus isolate DRU21DN04 unplaced genomic scaffold, ASM294091v2 ScWXtkA_390	13087243	13087040	1.18e-09	187	68	51.471	N/A
QOE76065.1	265	473	NC_041222	Physeter catodon	Physeter catodon isolate SW-GA chromosome 9, ASM283717v2	28043228	28042599	5.91e-64	626	210	55.238	N/A
QOE76065.1	573	731	NC_041222	Physeter catodon	Physeter catodon isolate SW-GA chromosome 9, ASM283717v2	28042339	28041857	8.51e-38	420	161	51.553	N/A
QOE76065.1	1	84	NC_041222	Physeter catodon	Physeter catodon isolate SW-GA chromosome 9, ASM283717v2	28044013	28043756	7.13e-20	179	87	51.724	N/A
QOE76065.1	115	141	NC_041222	Physeter catodon	Physeter catodon isolate SW-GA chromosome 9, ASM283717v2	28043672	28043592	7.13e-20	96	27	66.667	N/A
QOE76065.1	79	110	NC_041222	Physeter catodon	Physeter catodon isolate SW-GA chromosome 9, ASM283717v2	28043778	28043683	7.13e-20	81	32	43.750	N/A
QOE76065.1	259	716	NC_040906	Phyllostomus discolor	Phyllostomus discolor isolate MPI-MPIP mPhyDis1 chromosome 4, mPhyDis1.pri.v3	176827489	176828841	8.25e-64	625	473	35.307	N/A
QOE76065.1	241	427	NC_040906	Phyllostomus discolor	Phyllostomus discolor isolate MPI-MPIP mPhyDis1 chromosome 4, mPhyDis1.pri.v3	183371447	183370857	7.89e-32	372	202	44.554	N/A
QOE76065.1	334	731	NC_040906	Phyllostomus discolor	Phyllostomus discolor isolate MPI-MPIP mPhyDis1 chromosome 4, mPhyDis1.pri.v3	183371140	183369998	6.68e-25	315	437	27.002	N/A
QOE76065.1	122	328	NW_023416379	Myotis myotis	Myotis myotis isolate mMyoMyo1 unplaced genomic scaffold, mMyoMyo1.p scaffold_m19_p_7	89126336	89126974	1.90e-61	350	234	42.308	N/A
QOE76065.1	47	115	NW_023416379	Myotis myotis	Myotis myotis isolate mMyoMyo1 unplaced genomic scaffold, mMyoMyo1.p scaffold_m19_p_7	89126109	89126315	1.90e-61	197	69	57.971	N/A
QOE76065.1	328	403	NW_023416379	Myotis myotis	Myotis myotis isolate mMyoMyo1 unplaced genomic scaffold, mMyoMyo1.p scaffold_m19_p_7	89126965	89127180	1.90e-61	175	76	51.316	N/A
QOE76065.1	447	703	NW_023416379	Myotis myotis	Myotis myotis isolate mMyoMyo1 unplaced genomic scaffold, mMyoMyo1.p scaffold_m19_p_7	89127582	89128337	6.38e-19	265	266	31.203	N/A
QOE76065.1	265	382	NW_020837951	Lagenorhynchus obliquidens	Lagenorhynchus obliquidens isolate GAN/ISIS:26980383/991018 unplaced genomic scaffold, ASM367639v1 scaffold7	35654517	35654164	4.57e-61	427	118	63.559	N/A
QOE76065.1	388	474	NW_020837951	Lagenorhynchus obliquidens	Lagenorhynchus obliquidens isolate GAN/ISIS:26980383/991018 unplaced genomic scaffold, ASM367639v1 scaffold7	35654153	35653893	4.57e-61	249	87	52.874	N/A
QOE76065.1	573	711	NW_020837951	Lagenorhynchus obliquidens	Lagenorhynchus obliquidens isolate GAN/ISIS:26980383/991018 unplaced genomic scaffold, ASM367639v1 scaffold7	35653400	35652981	1.08e-32	379	140	52.143	N/A
QOE76065.1	87	153	NW_020837951	Lagenorhynchus obliquidens	Lagenorhynchus obliquidens isolate GAN/ISIS:26980383/991018 unplaced genomic scaffold, ASM367639v1 scaffold7	35655019	35654822	1.85e-22	178	67	53.731	N/A
QOE76065.1	15	84	NW_020837951	Lagenorhynchus obliquidens	Lagenorhynchus obliquidens isolate GAN/ISIS:26980383/991018 unplaced genomic scaffold, ASM367639v1 scaffold7	35655236	35655021	1.85e-22	162	73	53.425	N/A
QOE76065.1	574	731	NW_004454210	Ceratotherium simum simum	Ceratotherium simum simum isolate SDZICR_KB13650 unplaced genomic scaffold, CerSimSim1.0 scaffold00055	15368558	15369034	6.93e-61	388	159	49.057	N/A
QOE76065.1	288	537	NW_004454210	Ceratotherium simum simum	Ceratotherium simum simum isolate SDZICR_KB13650 unplaced genomic scaffold, CerSimSim1.0 scaffold00055	15367734	15368471	6.93e-61	287	261	32.567	N/A
QOE76065.1	1	339	NW_004454210	Ceratotherium simum simum	Ceratotherium simum simum isolate SDZICR_KB13650 unplaced genomic scaffold, CerSimSim1.0 scaffold00055	15366941	15367888	8.18e-50	431	344	37.791	N/A
QOE76065.1	339	390	NW_004454210	Ceratotherium simum simum	Ceratotherium simum simum isolate SDZICR_KB13650 unplaced genomic scaffold, CerSimSim1.0 scaffold00055	15367885	15368043	8.18e-50	147	53	52.830	N/A
QOE76065.1	235	474	NW_025334033	Phyllostomus hastatus	Phyllostomus hastatus isolate PE091 unplaced genomic scaffold, TTU_PhHast_1.1 phas_scaffold_501	59719576	59720292	4.64e-56	565	241	48.548	N/A
QOE76065.1	63	126	NW_025334033	Phyllostomus hastatus	Phyllostomus hastatus isolate PE091 unplaced genomic scaffold, TTU_PhHast_1.1 phas_scaffold_501	59719097	59719285	7.95e-09	180	64	60.938	N/A
QOE76065.1	246	474	NW_004491315	Dasypus novemcinctus	Dasypus novemcinctus isolate 3-136 unplaced genomic scaffold, Dasnov3.0 Scaffold33580	699268	698630	2.50e-55	559	232	51.724	N/A
QOE76065.1	259	441	NW_025333872	Phyllostomus hastatus	Phyllostomus hastatus isolate PE091 unplaced genomic scaffold, TTU_PhHast_1.1 phas_contig_40	67573941	67574489	1.15e-48	502	184	52.717	N/A
QOE76065.1	224	245	NW_025333872	Phyllostomus hastatus	Phyllostomus hastatus isolate PE091 unplaced genomic scaffold, TTU_PhHast_1.1 phas_contig_40	67573850	67573915	1.15e-48	67	22	68.182	N/A
QOE76065.1	1	683	NW_025333872	Phyllostomus hastatus	Phyllostomus hastatus isolate PE091 unplaced genomic scaffold, TTU_PhHast_1.1 phas_contig_40	74099764	74097788	4.37e-26	325	734	25.341	N/A
QOE76065.1	552	667	NW_025333872	Phyllostomus hastatus	Phyllostomus hastatus isolate PE091 unplaced genomic scaffold, TTU_PhHast_1.1 phas_contig_40	67574755	67575138	1.10e-17	218	128	35.938	N/A
QOE76065.1	668	700	NW_025333872	Phyllostomus hastatus	Phyllostomus hastatus isolate PE091 unplaced genomic scaffold, TTU_PhHast_1.1 phas_contig_40	67575138	67575236	1.10e-17	80	33	57.576	N/A
QOE76065.1	281	366	NW_023528387	Sturnira hondurensis	Sturnira hondurensis isolate 20B ecotype Veracruz unplaced genomic scaffold, WHU_Shon_v2.1 original_scaffold_24031	11661182	11660925	1.93e-46	229	86	54.651	N/A
QOE76065.1	371	480	NW_023528387	Sturnira hondurensis	Sturnira hondurensis isolate 20B ecotype Veracruz unplaced genomic scaffold, WHU_Shon_v2.1 original_scaffold_24031	11660922	11660590	1.93e-46	221	111	40.541	N/A
QOE76065.1	224	279	NW_023528387	Sturnira hondurensis	Sturnira hondurensis isolate 20B ecotype Veracruz unplaced genomic scaffold, WHU_Shon_v2.1 original_scaffold_24031	11661342	11661184	1.93e-46	141	56	53.571	N/A
QOE76065.1	1	126	NW_023528387	Sturnira hondurensis	Sturnira hondurensis isolate 20B ecotype Veracruz unplaced genomic scaffold, WHU_Shon_v2.1 original_scaffold_24031	11661950	11661579	1.67e-14	228	127	44.882	N/A
QOE76065.1	225	324	NC_013678	Oryctolagus cuniculus	Oryctolagus cuniculus breed Thorbecke inbred chromosome 10, OryCun2.0	8293483	8293199	9.23e-44	290	101	57.426	N/A
QOE76065.1	328	445	NC_013678	Oryctolagus cuniculus	Oryctolagus cuniculus breed Thorbecke inbred chromosome 10, OryCun2.0	8293209	8292877	9.23e-44	235	118	44.915	N/A
QOE76065.1	19	131	NC_013678	Oryctolagus cuniculus	Oryctolagus cuniculus breed Thorbecke inbred chromosome 10, OryCun2.0	8294053	8293769	1.20e-07	170	113	39.823	N/A
QOE76065.1	630	731	NC_052067	Tachyglossus aculeatus	Tachyglossus aculeatus isolate mTacAcu1 chromosome 2, mTacAcu1.pri	27601362	27601661	2.33e-42	283	102	53.922	N/A
QOE76065.1	431	627	NC_052067	Tachyglossus aculeatus	Tachyglossus aculeatus isolate mTacAcu1 chromosome 2, mTacAcu1.pri	27600782	27601360	2.33e-42	230	200	32.000	N/A
QOE76065.1	107	403	NW_007370723	Eptesicus fuscus	Eptesicus fuscus isolate BU_THK_EF1 unplaced genomic scaffold, EptFus1.0 scaffold00073	1720341	1721255	8.84e-41	256	330	31.515	N/A
QOE76065.1	18	115	NW_007370723	Eptesicus fuscus	Eptesicus fuscus isolate BU_THK_EF1 unplaced genomic scaffold, EptFus1.0 scaffold00073	1720106	1720366	8.84e-41	244	98	54.082	N/A
QOE76065.1	631	731	NW_007370723	Eptesicus fuscus	Eptesicus fuscus isolate BU_THK_EF1 unplaced genomic scaffold, EptFus1.0 scaffold00073	1722214	1722570	3.76e-25	226	119	43.697	N/A
QOE76065.1	599	638	NW_007370723	Eptesicus fuscus	Eptesicus fuscus isolate BU_THK_EF1 unplaced genomic scaffold, EptFus1.0 scaffold00073	1722119	1722238	3.76e-25	138	40	60.000	N/A
QOE76065.1	18	151	NC_037670	Theropithecus gelada	Theropithecus gelada isolate Dixy chromosome 3, Tgel_1.0	30674668	30675036	1.58e-40	442	134	65.672	N/A
QOE76065.1	18	151	NC_044979	Papio anubis	Papio anubis isolate 15944 chromosome 4, Panubis1.0	167681794	167681426	1.93e-40	442	134	64.925	N/A
QOE76065.1	259	474	NW_023541466	Artibeus jamaicensis	Artibeus jamaicensis isolate 1a unplaced genomic scaffold, WHU_Ajam_v2 fragScaff_scaffold_421	4789710	4789075	2.70e-40	433	219	45.205	N/A
QOE76065.1	225	245	NW_023541466	Artibeus jamaicensis	Artibeus jamaicensis isolate 1a unplaced genomic scaffold, WHU_Ajam_v2 fragScaff_scaffold_421	4789798	4789736	2.70e-40	63	21	61.905	N/A
QOE76065.1	573	667	NW_023541466	Artibeus jamaicensis	Artibeus jamaicensis isolate 1a unplaced genomic scaffold, WHU_Ajam_v2 fragScaff_scaffold_421	4788808	4788521	9.98e-13	213	96	41.667	N/A
QOE76065.1	2	151	NW_012004166	Cercocebus atys	Cercocebus atys isolate FAK unplaced genomic scaffold, Caty_1.0 Scaffold42	1691822	1691406	2.89e-40	440	150	59.333	N/A
QOE76065.1	224	328	NW_006299717	Myotis davidii	Myotis davidii unplaced genomic scaffold, ASM32734v1 scaffold289	748938	749249	1.54e-39	336	106	58.491	N/A
QOE76065.1	328	403	NW_006299717	Myotis davidii	Myotis davidii unplaced genomic scaffold, ASM32734v1 scaffold289	749240	749455	1.54e-39	154	76	47.368	N/A
QOE76065.1	447	731	NW_006299717	Myotis davidii	Myotis davidii unplaced genomic scaffold, ASM32734v1 scaffold289	749857	750699	2.95e-28	343	288	32.292	N/A
QOE76065.1	47	115	NW_006299717	Myotis davidii	Myotis davidii unplaced genomic scaffold, ASM32734v1 scaffold289	748386	748592	5.36e-17	205	69	57.971	N/A
QOE76065.1	121	153	NW_006299717	Myotis davidii	Myotis davidii unplaced genomic scaffold, ASM32734v1 scaffold289	748607	748705	5.36e-17	88	33	54.545	N/A
QOE76065.1	441	731	NC_059134	Lemur catta	Lemur catta isolate mLemCat1 chromosome 7, mLemCat1.pri	11451201	11452031	3.05e-34	392	293	34.812	N/A
QOE76065.1	573	731	NW_012145313	Propithecus coquereli	Propithecus coquereli isolate 6110/MARCELLA unplaced genomic scaffold, Pcoq_1.0 Scaffold2031	19076	18594	5.64e-33	381	161	49.689	N/A
QOE76065.1	297	377	NW_023510697	Sturnira hondurensis	Sturnira hondurensis isolate 20B ecotype Veracruz unplaced genomic scaffold, WHU_Shon_v2.1 original_scaffold_12408	14261744	14261502	1.08e-32	271	81	59.259	N/A
QOE76065.1	388	439	NW_023510697	Sturnira hondurensis	Sturnira hondurensis isolate 20B ecotype Veracruz unplaced genomic scaffold, WHU_Shon_v2.1 original_scaffold_12408	14261466	14261311	1.08e-32	159	52	57.692	N/A
QOE76065.1	388	466	NW_023510697	Sturnira hondurensis	Sturnira hondurensis isolate 20B ecotype Veracruz unplaced genomic scaffold, WHU_Shon_v2.1 original_scaffold_12408	7668079	7668315	5.16e-32	219	79	53.165	N/A
QOE76065.1	306	372	NW_023510697	Sturnira hondurensis	Sturnira hondurensis isolate 20B ecotype Veracruz unplaced genomic scaffold, WHU_Shon_v2.1 original_scaffold_12408	7667826	7668032	5.16e-32	204	69	59.420	N/A
QOE76065.1	47	110	NW_023510697	Sturnira hondurensis	Sturnira hondurensis isolate 20B ecotype Veracruz unplaced genomic scaffold, WHU_Shon_v2.1 original_scaffold_12408	7666904	7667095	1.10e-21	171	64	54.688	N/A
QOE76065.1	1	46	NW_023510697	Sturnira hondurensis	Sturnira hondurensis isolate 20B ecotype Veracruz unplaced genomic scaffold, WHU_Shon_v2.1 original_scaffold_12408	7666764	7666901	1.10e-21	128	46	52.174	N/A
QOE76065.1	111	141	NW_023510697	Sturnira hondurensis	Sturnira hondurensis isolate 20B ecotype Veracruz unplaced genomic scaffold, WHU_Shon_v2.1 original_scaffold_12408	7667095	7667187	1.10e-21	74	31	45.161	N/A
QOE76065.1	594	657	NW_023510697	Sturnira hondurensis	Sturnira hondurensis isolate 20B ecotype Veracruz unplaced genomic scaffold, WHU_Shon_v2.1 original_scaffold_12408	14260876	14260685	4.84e-13	216	64	59.375	N/A
QOE76065.1	242	314	NW_023510697	Sturnira hondurensis	Sturnira hondurensis isolate 20B ecotype Veracruz unplaced genomic scaffold, WHU_Shon_v2.1 original_scaffold_12408	7667442	7667648	5.23e-08	173	73	47.945	N/A
QOE76065.1	573	729	NW_012145967	Propithecus coquereli	Propithecus coquereli isolate 6110/MARCELLA unplaced genomic scaffold, Pcoq_1.0 Scaffold209	4721319	4720843	1.26e-32	378	159	50.314	N/A
QOE76065.1	573	711	NW_020175027	Neophocaena asiaeorientalis asiaeorientalis	Neophocaena asiaeorientalis asiaeorientalis breed wild unplaced genomic scaffold, Neophocaena_asiaeorientalis_V1 scaffold449	3233340	3233759	1.50e-31	370	140	50.000	N/A
QOE76065.1	265	372	NW_020175027	Neophocaena asiaeorientalis asiaeorientalis	Neophocaena asiaeorientalis asiaeorientalis breed wild unplaced genomic scaffold, Neophocaena_asiaeorientalis_V1 scaffold449	3232216	3232539	1.54e-31	370	108	61.111	N/A
QOE76065.1	355	474	NW_020175027	Neophocaena asiaeorientalis asiaeorientalis	Neophocaena asiaeorientalis asiaeorientalis breed wild unplaced genomic scaffold, Neophocaena_asiaeorientalis_V1 scaffold449	3232485	3232847	3.21e-19	268	121	44.628	N/A
QOE76065.1	87	161	NW_020175027	Neophocaena asiaeorientalis asiaeorientalis	Neophocaena asiaeorientalis asiaeorientalis breed wild unplaced genomic scaffold, Neophocaena_asiaeorientalis_V1 scaffold449	3231696	3231917	3.80e-10	191	75	50.667	N/A
QOE76065.1	403	651	NC_034593	Mus pahari	Mus pahari chromosome 4, PAHARI_EIJ_v1.1	7865905	7865186	4.47e-28	245	263	30.038	N/A
QOE76065.1	665	728	NC_034593	Mus pahari	Mus pahari chromosome 4, PAHARI_EIJ_v1.1	7865165	7864974	4.47e-28	145	64	45.312	N/A
QOE76065.1	289	355	NC_034593	Mus pahari	Mus pahari chromosome 4, PAHARI_EIJ_v1.1	7866107	7865904	8.41e-13	173	68	52.941	N/A
QOE76065.1	272	294	NC_034593	Mus pahari	Mus pahari chromosome 4, PAHARI_EIJ_v1.1	7866160	7866092	8.41e-13	82	23	60.870	N/A
QOE76065.1	447	731	NW_005366109	Myotis brandtii	Myotis brandtii unplaced genomic scaffold, ASM41265v1 scaffold420	2424265	2423423	1.65e-27	337	295	31.864	N/A
QOE76065.1	224	403	NW_005366109	Myotis brandtii	Myotis brandtii unplaced genomic scaffold, ASM41265v1 scaffold420	2425248	2424667	4.19e-19	267	215	36.279	N/A
QOE76065.1	47	115	NW_005366109	Myotis brandtii	Myotis brandtii unplaced genomic scaffold, ASM41265v1 scaffold420	2425809	2425603	1.86e-11	202	69	57.971	N/A
QOE76065.1	47	182	NW_023553001	Artibeus jamaicensis	Artibeus jamaicensis isolate 1a unplaced genomic scaffold, WHU_Ajam_v2 original_scaffold_58217	1397459	1397073	4.05e-25	255	136	44.118	N/A
QOE76065.1	7	38	NW_023553001	Artibeus jamaicensis	Artibeus jamaicensis isolate 1a unplaced genomic scaffold, WHU_Ajam_v2 original_scaffold_58217	1397554	1397459	4.05e-25	109	32	62.500	N/A
QOE76065.1	611	731	NC_064279	Canis lupus dingo	Canis lupus dingo isolate Sandy chromosome 37, ASM325472v2	9617610	9617248	5.57e-25	316	122	50.000	N/A
QOE76065.1	611	731	NC_051841	Canis lupus familiaris	Canis lupus familiaris isolate SID07034 breed Labrador retriever chromosome 37, ROS_Cfam_1.0	9171820	9171458	6.34e-25	315	122	50.000	N/A
QOE76065.1	611	688	NC_054845	Vulpes lagopus	Vulpes lagopus strain Blue_001 chromosome 22, ASM1834538v1	9282542	9282772	7.99e-24	245	78	58.974	N/A
QOE76065.1	689	727	NC_054845	Vulpes lagopus	Vulpes lagopus strain Blue_001 chromosome 22, ASM1834538v1	9282772	9282888	7.99e-24	107	39	48.718	N/A
QOE76065.1	255	348	NW_023425551	Pipistrellus kuhlii	Pipistrellus kuhlii isolate mPipKuh1 unplaced genomic scaffold, mPipKuh1.p scaffold_m20_p_5	76950043	76950318	1.83e-23	303	94	62.766	N/A
QOE76065.1	45	142	NW_023425551	Pipistrellus kuhlii	Pipistrellus kuhlii isolate mPipKuh1 unplaced genomic scaffold, mPipKuh1.p scaffold_m20_p_5	76949393	76949680	1.73e-07	169	98	44.898	N/A
QOE76065.1	565	731	NW_005871593	Myotis lucifugus	Myotis lucifugus unplaced genomic scaffold, Myoluc2.0 scaffold_545	466068	465565	9.17e-23	297	175	38.286	N/A
QOE76065.1	48	150	NW_005871593	Myotis lucifugus	Myotis lucifugus unplaced genomic scaffold, Myoluc2.0 scaffold_545	467879	467568	3.82e-18	259	104	53.846	N/A
QOE76065.1	224	403	NW_005871593	Myotis lucifugus	Myotis lucifugus unplaced genomic scaffold, Myoluc2.0 scaffold_545	467320	466805	6.41e-14	223	191	36.126	N/A
QOE76065.1	611	688	NW_020356476	Vulpes vulpes	Vulpes vulpes strain TameXAggressive cross unplaced genomic scaffold, VulVul2.2 scaffold42	5766896	5766666	1.12e-22	244	78	58.974	N/A
QOE76065.1	689	727	NW_020356476	Vulpes vulpes	Vulpes vulpes strain TameXAggressive cross unplaced genomic scaffold, VulVul2.2 scaffold42	5766666	5766550	1.12e-22	98	39	46.154	N/A
QOE76065.1	93	456	NW_005819481	Latimeria chalumnae	Latimeria chalumnae isolate SAIAB 97564 unplaced genomic scaffold, LatCha1 scaffold00471	1275425	1276447	1.38e-22	296	387	26.873	N/A
QOE76065.1	405	651	NC_000069	Mus musculus	Mus musculus strain C57BL/6J chromosome 3, GRCm39	12083003	12082281	1.43e-21	177	259	27.799	N/A
QOE76065.1	665	731	NC_000069	Mus musculus	Mus musculus strain C57BL/6J chromosome 3, GRCm39	12082260	12082060	1.43e-21	155	67	49.254	N/A
QOE76065.1	293	355	NC_000069	Mus musculus	Mus musculus strain C57BL/6J chromosome 3, GRCm39	12083190	12083008	2.45e-08	141	64	46.875	N/A
QOE76065.1	224	253	NC_000069	Mus musculus	Mus musculus strain C57BL/6J chromosome 3, GRCm39	12083389	12083300	2.45e-08	75	30	50.000	N/A
QOE76065.1	52	133	NC_051340	Rattus norvegicus	Rattus norvegicus strain BN/NHsdMcwi chromosome 5, mRatBN7.2	63268028	63268273	9.15e-17	247	82	56.098	N/A
QOE76065.1	51	133	NC_042304	Takifugu rubripes	Takifugu rubripes chromosome 20, fTakRub1.2	1561176	1560928	1.10e-16	246	83	55.422	N/A
QOE76065.1	51	133	NC_042304	Takifugu rubripes	Takifugu rubripes chromosome 20, fTakRub1.2	1546403	1546155	7.74e-16	239	83	54.217	N/A
QOE76065.1	51	133	NC_042304	Takifugu rubripes	Takifugu rubripes chromosome 20, fTakRub1.2	1486899	1486651	9.05e-15	230	83	53.012	N/A
QOE76065.1	94	133	NC_042304	Takifugu rubripes	Takifugu rubripes chromosome 20, fTakRub1.2	1531496	1531377	3.39e-11	128	40	57.500	N/A
QOE76065.1	51	91	NC_042304	Takifugu rubripes	Takifugu rubripes chromosome 20, fTakRub1.2	1531624	1531502	3.39e-11	113	41	51.220	N/A
QOE76065.1	235	309	NW_020955398	Empidonax traillii	Empidonax traillii isolate 1590-97213 ecotype Southwest subspecies unplaced genomic scaffold, ASM303162v1 scaffold205:size1172791	166712	166933	1.19e-16	246	75	64.000	N/A
QOE76065.1	529	731	NW_020955398	Empidonax traillii	Empidonax traillii isolate 1590-97213 ecotype Southwest subspecies unplaced genomic scaffold, ASM303162v1 scaffold205:size1172791	167083	167673	5.15e-12	207	208	33.173	N/A
QOE76065.1	403	638	NW_022196899	Mastomys coucha	Mastomys coucha isolate ucsf_1 unplaced genomic scaffold, UCSF_Mcou_1 pScaffold17	7457274	7456591	1.15e-15	238	250	31.200	N/A
QOE76065.1	52	149	NC_052065	Arvicola amphibius	Arvicola amphibius chromosome X, mArvAmp1.2	35468360	35468073	3.33e-15	234	98	48.980	N/A
QOE76065.1	235	309	NW_020884908	Corapipo altera	Corapipo altera isolate COAL_440 unplaced genomic scaffold, ASM394572v1 69	2684464	2684243	1.48e-14	228	75	64.000	N/A
QOE76065.1	225	322	NC_047670	Arvicanthis niloticus	Arvicanthis niloticus isolate mArvNil1 chromosome 13, mArvNil1.pat.X	5087093	5087386	1.71e-14	228	101	49.505	N/A
QOE76065.1	487	634	NW_009096976	Pelecanus crispus	Pelecanus crispus isolate BGI_N334 unplaced genomic scaffold, ASM68737v1 scaffold56836	6542	6093	1.80e-13	219	150	34.000	N/A
QOE76065.1	102	415	NW_004955436	Chinchilla lanigera	Chinchilla lanigera isolate Chin_1 unplaced genomic scaffold, ChiLan1.0 scaffold00035	13654851	13653937	1.85e-13	219	322	33.230	N/A
QOE76065.1	614	731	NW_004955436	Chinchilla lanigera	Chinchilla lanigera isolate Chin_1 unplaced genomic scaffold, ChiLan1.0 scaffold00035	13653253	13652894	1.03e-08	179	122	37.705	N/A
QOE76065.1	235	309	NC_045640	Chiroxiphia lanceolata	Chiroxiphia lanceolata isolate bChiLan1 chromosome 4, bChiLan1.pri	62210807	62211028	3.38e-13	217	75	62.667	N/A
QOE76065.1	555	712	NC_045640	Chiroxiphia lanceolata	Chiroxiphia lanceolata isolate bChiLan1 chromosome 4, bChiLan1.pri	62211253	62211711	8.95e-07	162	163	30.675	N/A
QOE76065.1	235	309	NW_020897750	Neopelma chrysocephalum	Neopelma chrysocephalum unplaced genomic scaffold, ASM398488v2 Primary Assembly neopelma1_88	3720379	3720600	5.93e-13	215	75	61.333	N/A
QOE76065.1	235	309	NW_016690259	Lepidothrix coronata	Lepidothrix coronata isolate B3197 unplaced genomic scaffold, Lepidothrix_coronata-1.0 Scaffold79	3627564	3627785	1.06e-12	213	75	60.000	N/A
QOE76065.1	343	424	NW_022900926	Fukomys damarensis	Fukomys damarensis isolate Sample0158 unplaced genomic scaffold, DMR_v1.0_HiC HiC_scaffold_14	13316468	13316235	1.53e-12	157	82	46.341	N/A
QOE76065.1	224	336	NW_022900926	Fukomys damarensis	Fukomys damarensis isolate Sample0158 unplaced genomic scaffold, DMR_v1.0_HiC HiC_scaffold_14	13316794	13316471	1.53e-12	96	116	31.034	N/A
QOE76065.1	578	713	NW_022900926	Fukomys damarensis	Fukomys damarensis isolate Sample0158 unplaced genomic scaffold, DMR_v1.0_HiC HiC_scaffold_14	13315699	13315325	8.16e-12	205	136	38.235	N/A
QOE76065.1	67	131	NW_022900926	Fukomys damarensis	Fukomys damarensis isolate Sample0158 unplaced genomic scaffold, DMR_v1.0_HiC HiC_scaffold_14	13317267	13317073	6.44e-10	189	65	56.923	N/A
QOE76065.1	594	670	NC_062216	Neosciurus carolinensis	Neosciurus carolinensis chromosome 4, mSciCar1.2	25436374	25436610	1.79e-12	144	79	36.709	N/A
QOE76065.1	666	712	NC_062216	Neosciurus carolinensis	Neosciurus carolinensis chromosome 4, mSciCar1.2	25436585	25436725	1.79e-12	108	47	48.936	N/A
QOE76065.1	235	309	NW_024105087	Pipra filicauda	Pipra filicauda isolate LSUMZ 115617 unplaced genomic scaffold, ASM394559v2 scaffold8_size5757611_pilon	4377749	4377970	2.26e-12	210	75	60.000	N/A
QOE76065.1	480	688	NW_024105087	Pipra filicauda	Pipra filicauda isolate LSUMZ 115617 unplaced genomic scaffold, ASM394559v2 scaffold8_size5757611_pilon	4377997	4378587	1.21e-06	161	213	27.230	N/A
QOE76065.1	52	138	NW_004955434	Chinchilla lanigera	Chinchilla lanigera isolate Chin_1 unplaced genomic scaffold, ChiLan1.0 scaffold00033	14639089	14638829	5.61e-12	207	87	44.828	N/A
QOE76065.1	573	700	NC_045705	Camelus ferus	Camelus ferus isolate YT-003-E chromosome 10, BCGSAC_Cfer_1.0	745881	746261	2.10e-11	202	128	39.844	N/A
QOE76065.1	573	653	NW_022038938	Vicugna pacos	Vicugna pacos isolate Carlotta (AHFN-0088) unplaced genomic scaffold, VicPac3.1 ScfyRBE_77280;HRSCAF=79173	10590791	10591033	3.24e-11	200	81	48.148	N/A
QOE76065.1	631	728	NW_022038938	Vicugna pacos	Vicugna pacos isolate Carlotta (AHFN-0088) unplaced genomic scaffold, VicPac3.1 ScfyRBE_77280;HRSCAF=79173	10590964	10591260	3.18e-07	166	100	41.000	N/A
QOE76065.1	554	712	NW_021938789	Manacus vitellinus	Manacus vitellinus isolate BGI_N305 unplaced genomic scaffold, ASM171598v3 scaffold_0_pilon	55344561	55345016	3.35e-11	200	162	35.185	N/A
QOE76065.1	235	309	NW_021938789	Manacus vitellinus	Manacus vitellinus isolate BGI_N305 unplaced genomic scaffold, ASM171598v3 scaffold_0_pilon	55344118	55344339	3.87e-11	199	75	58.667	N/A
QOE76065.1	52	133	NC_050574	Trichosurus vulpecula	Trichosurus vulpecula isolate mTriVul1 chromosome 2, mTriVul1.pri	310516521	310516276	1.76e-10	194	82	47.561	N/A
QOE76065.1	52	133	NC_045427	Sarcophilus harrisii	Sarcophilus harrisii chromosome 2, mSarHar1.11	388126035	388125790	2.97e-10	192	82	45.122	N/A
QOE76065.1	224	424	NW_004624753	Heterocephalus glaber	Heterocephalus glaber isolate NMR 29 unplaced genomic scaffold, HetGla_female_1.0 scaffold00024	7341981	7341415	3.52e-10	191	201	32.338	N/A
QOE76065.1	67	131	NW_004624753	Heterocephalus glaber	Heterocephalus glaber isolate NMR 29 unplaced genomic scaffold, HetGla_female_1.0 scaffold00024	7342451	7342257	2.23e-07	168	65	52.308	N/A
QOE76065.1	601	654	NW_023494377	Trichosurus vulpecula	Trichosurus vulpecula isolate mTriVul1 chromosome X unlocalized genomic scaffold, mTriVul1.pri SUPER_X_unloc_1	9661939	9662100	7.13e-10	189	54	61.111	N/A
QOE76065.1	52	151	NC_050576	Trichosurus vulpecula	Trichosurus vulpecula isolate mTriVul1 chromosome 4, mTriVul1.pri	178782214	178781939	1.41e-09	186	100	43.000	N/A
QOE76065.1	288	424	NW_004624780	Heterocephalus glaber	Heterocephalus glaber isolate NMR 29 unplaced genomic scaffold, HetGla_female_1.0 scaffold00051	17088608	17088231	2.87e-09	184	137	41.606	N/A
QOE76065.1	67	131	NW_004624780	Heterocephalus glaber	Heterocephalus glaber isolate NMR 29 unplaced genomic scaffold, HetGla_female_1.0 scaffold00051	17089267	17089073	1.29e-08	178	65	53.846	N/A
QOE76065.1	596	638	NC_045428	Sarcophilus harrisii	Sarcophilus harrisii chromosome 3, mSarHar1.11	596000970	596000842	2.89e-09	113	43	51.163	N/A
QOE76065.1	663	694	NC_045428	Sarcophilus harrisii	Sarcophilus harrisii chromosome 3, mSarHar1.11	596000768	596000673	2.89e-09	111	32	62.500	N/A
QOE76065.1	390	434	NC_045428	Sarcophilus harrisii	Sarcophilus harrisii chromosome 3, mSarHar1.11	300000536	300000670	3.87e-09	137	45	60.000	N/A
QOE76065.1	356	378	NC_045428	Sarcophilus harrisii	Sarcophilus harrisii chromosome 3, mSarHar1.11	300000436	300000504	3.87e-09	86	23	56.522	N/A
QOE76065.1	573	653	NC_044520	Camelus dromedarius	Camelus dromedarius isolate Drom800 breed African chromosome 10, CamDro3	67887665	67887907	3.73e-09	183	81	45.679	N/A
QOE76065.1	631	700	NC_044520	Camelus dromedarius	Camelus dromedarius isolate Drom800 breed African chromosome 10, CamDro3	67887838	67888044	3.79e-08	174	70	51.429	N/A
QOE76065.1	648	729	NW_004454160	Ceratotherium simum simum	Ceratotherium simum simum isolate SDZICR_KB13650 unplaced genomic scaffold, CerSimSim1.0 scaffold00005	28720129	28719851	3.77e-09	183	93	48.387	N/A
QOE76065.1	573	653	NW_011513264	Camelus bactrianus	Camelus bactrianus breed Alxa unplaced genomic scaffold, Ca_bactrianus_MBC_1.0 scaffold238	554570	554328	3.80e-09	183	81	45.679	N/A
QOE76065.1	631	700	NW_011513264	Camelus bactrianus	Camelus bactrianus breed Alxa unplaced genomic scaffold, Ca_bactrianus_MBC_1.0 scaffold238	554397	554191	5.05e-08	173	70	51.429	N/A
QOE76065.1	52	131	NC_008806	Monodelphis domestica	Monodelphis domestica chromosome 6, MonDom5	48169075	48169314	4.21e-09	182	80	45.000	N/A
QOE76065.1	241	322	NW_021604565	Grammomys surdaster	Grammomys surdaster isolate TR1022 unplaced genomic scaffold, NIH_TR_1.0 63	2622965	2623210	1.39e-08	178	84	47.619	N/A
QOE76065.1	580	716	NW_021604565	Grammomys surdaster	Grammomys surdaster isolate TR1022 unplaced genomic scaffold, NIH_TR_1.0 63	2623762	2624139	1.60e-07	169	138	35.507	N/A
QOE76065.1	52	166	NW_020950062	Vombatus ursinus	Vombatus ursinus unplaced genomic scaffold, bare-nosed wombat genome assembly UNPS02010284.1	4966834	4966514	1.79e-08	177	115	38.261	N/A
QOE76065.1	52	133	NT_176392	Cavia porcellus	Cavia porcellus strain inbred line 2N unplaced genomic scaffold, Cavpor3.0 supercont2_27	12841261	12841506	2.42e-08	176	82	45.122	N/A
QOE76065.1	70	153	NC_052057	Arvicola amphibius	Arvicola amphibius chromosome 11, mArvAmp1.2	63388337	63388086	3.09e-08	156	84	38.095	N/A
QOE76065.1	52	70	NC_052057	Arvicola amphibius	Arvicola amphibius chromosome 11, mArvAmp1.2	63388384	63388328	3.09e-08	59	19	68.421	N/A
QOE76065.1	52	136	NW_020954639	Vombatus ursinus	Vombatus ursinus unplaced genomic scaffold, bare-nosed wombat genome assembly UNPS02014861.1	5141719	5141973	9.96e-08	171	85	42.353	N/A
QOE76065.1	53	164	NW_004443955	Trichechus manatus latirostris	Trichechus manatus latirostris isolate Lorelei unplaced genomic scaffold, TriManLat1.0 scaffold00019	3923245	3922931	2.32e-07	167	113	37.168	N/A
QOE76065.1	52	134	NC_050573	Trichosurus vulpecula	Trichosurus vulpecula isolate mTriVul1 chromosome 1, mTriVul1.pri	28810316	28810071	4.03e-07	165	83	43.373	N/A
QOE76065.1	50	133	NC_008803	Monodelphis domestica	Monodelphis domestica chromosome 3, MonDom5	352565235	352564984	9.82e-07	162	84	39.286	N/A
QOE76065.1	670	731	NW_009900080	Opisthocomus hoazin	Opisthocomus hoazin isolate BGI_N306 unplaced genomic scaffold, ASM69207v1 scaffold101	294574	294383	4.01e-06	157	64	45.312	N/A
QOE76065.1	74	144	NC_059427	Sphaerodactylus townsendi	Sphaerodactylus townsendi isolate TG3544 linkage group LG03, MPM_Stown_v2.3	88869242	88869030	6.96e-06	155	71	45.070	N/A
QOE76065.1	640	715	NT_176351	Cavia porcellus	Cavia porcellus strain inbred line 2N unplaced genomic scaffold, Cavpor3.0 supercont2_68	509263	509042	9.16e-06	149	76	44.737	N/A
QOE76065.1	621	643	NT_176351	Cavia porcellus	Cavia porcellus strain inbred line 2N unplaced genomic scaffold, Cavpor3.0 supercont2_68	509321	509253	9.16e-06	44	23	39.130	N/A
QOE76065.1	380	438	NC_050579	Trichosurus vulpecula	Trichosurus vulpecula isolate mTriVul1 chromosome 7, mTriVul1.pri	246955044	246955202	9.44e-06	154	59	55.932	N/A
# TBLASTN 2.13.0+
# Query: QBA88436.1 |ORF3|Ungulate copiparvovirus 2|Copiparvovirus|Parvoviridae|Sus scrofa|South Korea|South Korea|2018|2020-09-14T00:00:00Z|ORF3 [Porcine parvovirus 4]
# Database: ref_euk_rep_genomes
# 0 hits found
# TBLASTN 2.13.0+
# Query: QJI53729.1 |ORF5|Densovirinae sp.||Parvoviridae||China|China|2018|2020-05-06T00:00:00Z|ORF5 [Densovirinae sp.]
# Database: ref_euk_rep_genomes
# 0 hits found
# TBLASTN 2.13.0+
# Query: DAC81759.1 |vP1|Dog feces bidnaparvovirus||Parvoviridae|Canis lupus familiaris|China: Shandong|China||2020-03-19T00:00:00Z|TPA_asm: vP1 [Dog feces bidnaparvovirus]
# Database: ref_euk_rep_genomes
# 0 hits found
# TBLASTN 2.13.0+
# Query: AVM80380.1 |non-structural protein 2|Ambidensovirus sp.|Ambidensovirus|Parvoviridae|Culex nigripalpus|USA|USA|2013-07-25|2018-03-18T00:00:00Z|non-structural protein 2 [Ambidensovirus sp.]
# Database: ref_euk_rep_genomes
# 0 hits found
# TBLASTN 2.13.0+
# Query: ARV85904.1 |structural protein|Hemipteran scindoambidensovirus 1|Scindoambidensovirus|Parvoviridae|Planococcus citri|Germany|Germany|2011-11-01|2017-06-30T00:00:00Z|structural protein [Planococcus citri densovirus]
# Database: ref_euk_rep_genomes
# 0 hits found
# TBLASTN 2.13.0+
# Query: AGO32182.1 |nonstructural protein 3|Lepidopteran ambidensovirus 1|Ambidensovirus|Parvoviridae|Junonia coenia|United Kingdom|United Kingdom|1972-06|2013-06-26T00:00:00Z|nonstructural protein 3 [Junonia coenia densovirus]
# Database: ref_euk_rep_genomes
# 0 hits found
# TBLASTN 2.13.0+
# Query: AFV67811.1 |NS2 minor|Rat parvovirus NTU1|Protoparvovirus|Parvoviridae|Rattus|Taiwan|Taiwan|2012-08-31|2012-11-06T00:00:00Z|NS2 minor [Rat parvovirus NTU1]
# Database: ref_euk_rep_genomes
# Fields: query acc., q. start, q. end, subject acc., subject sci name, subject title, s. start, s. end, evalue, score, alignment length, % identity, subject strand
# 3 hits found
AFV67811.1	1	85	NC_051340	Rattus norvegicus	Rattus norvegicus strain BN/NHsdMcwi chromosome 5, mRatBN7.2	63271452	63271198	1.01e-31	336	85	72.941	N/A
AFV67811.1	138	204	NC_051340	Rattus norvegicus	Rattus norvegicus strain BN/NHsdMcwi chromosome 5, mRatBN7.2	63267784	63268062	3.15e-19	242	93	55.914	N/A
AFV67811.1	107	195	NC_052065	Arvicola amphibius	Arvicola amphibius chromosome X, mArvAmp1.2	35468689	35468423	8.04e-15	209	89	52.809	N/A
# TBLASTN 2.13.0+
# Query: AFP33717.1 |nonstructural protein 2|Lepidopteran iteradensovirus 2|Iteradensovirus|Parvoviridae||Colombia|Colombia|1977|2012-08-08T00:00:00Z|nonstructural protein 2 [Sibine fusca densovirus]
# Database: ref_euk_rep_genomes
# 0 hits found
# TBLASTN 2.13.0+
# Query: AAU88153.1 |ORF1|Primate tetraparvovirus 1|Tetraparvovirus|Parvoviridae|Homo sapiens|USA|USA||2005-05-01T00:00:00Z|ORF1 [Human parvovirus 4 G1]
# Database: ref_euk_rep_genomes
# Fields: query acc., q. start, q. end, subject acc., subject sci name, subject title, s. start, s. end, evalue, score, alignment length, % identity, subject strand
# 150 hits found
AAU88153.1	150	471	NC_050578	Trichosurus vulpecula	Trichosurus vulpecula isolate mTriVul1 chromosome 6, mTriVul1.pri	264265080	264266063	3.70e-63	615	329	39.514	N/A
AAU88153.1	82	512	NW_012004166	Cercocebus atys	Cercocebus atys isolate FAK unplaced genomic scaffold, Caty_1.0 Scaffold42	1693482	1692181	1.36e-62	611	443	33.409	N/A
AAU88153.1	54	471	NW_003573424	Loxodonta africana	Loxodonta africana isolate ISIS603380 unplaced genomic scaffold, Loxafr3.0 scaffold_4	61369510	61370748	3.66e-62	608	431	35.267	N/A
AAU88153.1	77	471	NW_004524640	Octodon degus	Octodon degus isolate 3935 unplaced genomic scaffold, OctDeg1.0 scaffold00064	8427892	8429079	1.50e-61	603	404	33.663	N/A
AAU88153.1	130	512	NC_037670	Theropithecus gelada	Theropithecus gelada isolate Dixy chromosome 3, Tgel_1.0	30673113	30674261	9.93e-61	596	389	34.704	N/A
AAU88153.1	54	477	NC_064829	Elephas maximus indicus	Elephas maximus indicus isolate mEleMax1 chromosome 11, mEleMax1 primary haplotype	46770713	46769457	2.77e-60	593	437	34.783	N/A
AAU88153.1	76	452	NC_044984	Papio anubis	Papio anubis isolate 15944 chromosome 9, Panubis1.0	47250001	47248847	2.22e-59	586	393	35.115	N/A
AAU88153.1	82	509	NC_044979	Papio anubis	Papio anubis isolate 15944 chromosome 4, Panubis1.0	167683502	167682210	3.20e-59	585	440	32.500	N/A
AAU88153.1	82	452	NW_012006154	Cercocebus atys	Cercocebus atys isolate FAK unplaced genomic scaffold, Caty_1.0 Scaffold60	2894296	2895420	8.51e-58	574	382	35.602	N/A
AAU88153.1	149	452	NW_012100098	Mandrillus leucophaeus	Mandrillus leucophaeus isolate KB7577 unplaced genomic scaffold, Mleu.le_1.0 Scaffold118	1006314	1007228	4.20e-56	561	308	38.961	N/A
AAU88153.1	79	494	NW_004955451	Chinchilla lanigera	Chinchilla lanigera isolate Chin_1 unplaced genomic scaffold, ChiLan1.0 scaffold00050	18095763	18094504	6.96e-52	528	444	34.009	N/A
AAU88153.1	352	450	NW_009096976	Pelecanus crispus	Pelecanus crispus isolate BGI_N334 unplaced genomic scaffold, ASM68737v1 scaffold56836	7618	7322	2.65e-45	281	99	51.515	N/A
AAU88153.1	152	350	NW_009096976	Pelecanus crispus	Pelecanus crispus isolate BGI_N334 unplaced genomic scaffold, ASM68737v1 scaffold56836	8222	7629	2.65e-45	258	200	33.500	N/A
AAU88153.1	169	364	NW_004454210	Ceratotherium simum simum	Ceratotherium simum simum isolate SDZICR_KB13650 unplaced genomic scaffold, CerSimSim1.0 scaffold00055	15365481	15366053	5.30e-45	324	198	40.404	N/A
AAU88153.1	363	450	NW_004454210	Ceratotherium simum simum	Ceratotherium simum simum isolate SDZICR_KB13650 unplaced genomic scaffold, CerSimSim1.0 scaffold00055	15366047	15366307	5.30e-45	213	88	46.591	N/A
AAU88153.1	267	400	NW_006734123	Balaenoptera acutorostrata scammoni	Balaenoptera acutorostrata scammoni unplaced genomic scaffold, BalAcu1.0 scaffold90	2063021	2063425	7.60e-37	295	135	48.148	N/A
AAU88153.1	137	260	NW_006734123	Balaenoptera acutorostrata scammoni	Balaenoptera acutorostrata scammoni unplaced genomic scaffold, BalAcu1.0 scaffold90	2062662	2063018	7.60e-37	171	125	34.400	N/A
AAU88153.1	267	400	NC_045790	Balaenoptera musculus	Balaenoptera musculus isolate JJ_BM4_2016_0621 chromosome 6, mBalMus1.pri.v3	80460633	80461037	1.71e-35	289	135	48.148	N/A
AAU88153.1	137	260	NC_045790	Balaenoptera musculus	Balaenoptera musculus isolate JJ_BM4_2016_0621 chromosome 6, mBalMus1.pri.v3	80460274	80460630	1.71e-35	164	125	34.400	N/A
AAU88153.1	307	470	NC_045548	Thamnophis elegans	Thamnophis elegans isolate rThaEle1 chromosome 8, rThaEle1.pri	15227108	15226617	2.86e-35	397	164	47.561	N/A
AAU88153.1	169	471	NC_013678	Oryctolagus cuniculus	Oryctolagus cuniculus breed Thorbecke inbred chromosome 10, OryCun2.0	8295509	8294583	5.42e-35	395	318	31.132	N/A
AAU88153.1	296	473	NW_025334033	Phyllostomus hastatus	Phyllostomus hastatus isolate PE091 unplaced genomic scaffold, TTU_PhHast_1.1 phas_scaffold_501	59717780	59718313	8.08e-32	370	178	41.573	N/A
AAU88153.1	267	400	NC_045768	Phocoena sinus	Phocoena sinus isolate mPhoSin1 chromosome 6, mPhoSin1.pri	36120726	36120322	3.15e-29	301	135	48.889	N/A
AAU88153.1	211	253	NC_045768	Phocoena sinus	Phocoena sinus isolate mPhoSin1 chromosome 6, mPhoSin1.pri	36120884	36120753	3.15e-29	98	44	43.182	N/A
AAU88153.1	296	473	NC_040903	Phyllostomus discolor	Phyllostomus discolor isolate MPI-MPIP mPhyDis1 chromosome 1, mPhyDis1.pri.v3	205588989	205589522	3.47e-29	348	178	39.888	N/A
AAU88153.1	267	450	NW_021703782	Monodon monoceros	Monodon monoceros isolate NGI ecotype Baffin Bay Population unplaced genomic scaffold, NGI_Narwhal_1 Super_Scaffold_5	77666509	77667060	3.56e-29	296	194	38.144	N/A
AAU88153.1	211	253	NW_021703782	Monodon monoceros	Monodon monoceros isolate NGI ecotype Baffin Bay Population unplaced genomic scaffold, NGI_Narwhal_1 Super_Scaffold_5	77666351	77666482	3.56e-29	102	44	43.182	N/A
AAU88153.1	267	400	NW_006783413	Lipotes vexillifer	Lipotes vexillifer unplaced genomic scaffold, Lipotes_vexillifer_v1 scaffold920	1819549	1819953	1.26e-28	295	135	48.148	N/A
AAU88153.1	211	253	NW_006783413	Lipotes vexillifer	Lipotes vexillifer unplaced genomic scaffold, Lipotes_vexillifer_v1 scaffold920	1819391	1819522	1.26e-28	99	44	40.909	N/A
AAU88153.1	267	450	NW_022098042	Delphinapterus leucas	Delphinapterus leucas isolate GAN/ISIS: 26980492/103006 unplaced genomic scaffold, ASM228892v3 scaffoldscaffold51	9250097	9249546	2.51e-28	289	194	37.629	N/A
AAU88153.1	211	253	NW_022098042	Delphinapterus leucas	Delphinapterus leucas isolate GAN/ISIS: 26980492/103006 unplaced genomic scaffold, ASM228892v3 scaffoldscaffold51	9250255	9250124	2.51e-28	102	44	43.182	N/A
AAU88153.1	267	400	NW_020175027	Neophocaena asiaeorientalis asiaeorientalis	Neophocaena asiaeorientalis asiaeorientalis breed wild unplaced genomic scaffold, Neophocaena_asiaeorientalis_V1 scaffold449	3230360	3230764	2.66e-28	293	135	48.148	N/A
AAU88153.1	211	253	NW_020175027	Neophocaena asiaeorientalis asiaeorientalis	Neophocaena asiaeorientalis asiaeorientalis breed wild unplaced genomic scaffold, Neophocaena_asiaeorientalis_V1 scaffold449	3230202	3230333	2.66e-28	98	44	43.182	N/A
AAU88153.1	131	475	NC_045427	Sarcophilus harrisii	Sarcophilus harrisii chromosome 2, mSarHar1.11	388127568	388126504	9.12e-28	337	361	27.701	N/A
AAU88153.1	294	391	NW_005871593	Myotis lucifugus	Myotis lucifugus unplaced genomic scaffold, Myoluc2.0 scaffold_545	468981	468685	6.35e-27	248	99	45.455	N/A
AAU88153.1	387	470	NW_005871593	Myotis lucifugus	Myotis lucifugus unplaced genomic scaffold, Myoluc2.0 scaffold_545	468700	468449	6.35e-27	131	84	30.952	N/A
AAU88153.1	294	391	NW_023416379	Myotis myotis	Myotis myotis isolate mMyoMyo1 unplaced genomic scaffold, mMyoMyo1.p scaffold_m19_p_7	89125010	89125306	7.07e-27	254	99	45.455	N/A
AAU88153.1	387	470	NW_023416379	Myotis myotis	Myotis myotis isolate mMyoMyo1 unplaced genomic scaffold, mMyoMyo1.p scaffold_m19_p_7	89125291	89125542	7.07e-27	124	84	32.143	N/A
AAU88153.1	232	391	NC_040906	Phyllostomus discolor	Phyllostomus discolor isolate MPI-MPIP mPhyDis1 chromosome 4, mPhyDis1.pri.v3	176825836	176826318	6.40e-26	245	161	38.509	N/A
AAU88153.1	389	534	NC_040906	Phyllostomus discolor	Phyllostomus discolor isolate MPI-MPIP mPhyDis1 chromosome 4, mPhyDis1.pri.v3	176826309	176826707	6.40e-26	124	147	29.932	N/A
AAU88153.1	336	513	NC_040906	Phyllostomus discolor	Phyllostomus discolor isolate MPI-MPIP mPhyDis1 chromosome 4, mPhyDis1.pri.v3	183373079	183372531	1.52e-20	277	185	35.135	N/A
AAU88153.1	232	473	NW_025333872	Phyllostomus hastatus	Phyllostomus hastatus isolate PE091 unplaced genomic scaffold, TTU_PhHast_1.1 phas_contig_40	67572288	67573016	1.97e-25	318	247	34.413	N/A
AAU88153.1	336	513	NW_025333872	Phyllostomus hastatus	Phyllostomus hastatus isolate PE091 unplaced genomic scaffold, TTU_PhHast_1.1 phas_contig_40	74100722	74100174	1.93e-19	268	185	33.514	N/A
AAU88153.1	237	391	NW_006299717	Myotis davidii	Myotis davidii unplaced genomic scaffold, ASM32734v1 scaffold289	747117	747584	7.56e-25	260	157	36.943	N/A
AAU88153.1	404	513	NW_006299717	Myotis davidii	Myotis davidii unplaced genomic scaffold, ASM32734v1 scaffold289	747619	747948	7.56e-25	101	116	28.448	N/A
AAU88153.1	237	475	NW_004955434	Chinchilla lanigera	Chinchilla lanigera isolate Chin_1 unplaced genomic scaffold, ChiLan1.0 scaffold00033	14640235	14639513	2.83e-23	300	242	30.165	N/A
AAU88153.1	320	470	NT_176384	Cavia porcellus	Cavia porcellus strain inbred line 2N unplaced genomic scaffold, Cavpor3.0 supercont2_35	10624689	10625138	1.92e-22	293	152	38.158	N/A
AAU88153.1	157	264	NT_176384	Cavia porcellus	Cavia porcellus strain inbred line 2N unplaced genomic scaffold, Cavpor3.0 supercont2_35	10624193	10624519	3.61e-11	124	111	33.333	N/A
AAU88153.1	263	365	NT_176384	Cavia porcellus	Cavia porcellus strain inbred line 2N unplaced genomic scaffold, Cavpor3.0 supercont2_35	10624513	10624824	3.61e-11	116	104	31.731	N/A
AAU88153.1	237	471	NW_004955533	Chinchilla lanigera	Chinchilla lanigera isolate Chin_1 unplaced genomic scaffold, ChiLan1.0 scaffold00132	462704	461994	4.42e-22	290	238	30.252	N/A
AAU88153.1	228	471	NC_053161	Polypterus senegalus	Polypterus senegalus isolate Bchr_013 chromosome 8, ASM1683550v1	143970197	143969451	8.35e-22	288	250	28.800	N/A
AAU88153.1	228	471	NC_053161	Polypterus senegalus	Polypterus senegalus isolate Bchr_013 chromosome 8, ASM1683550v1	143966307	143965561	8.35e-22	288	250	28.800	N/A
AAU88153.1	297	482	NC_053161	Polypterus senegalus	Polypterus senegalus isolate Bchr_013 chromosome 8, ASM1683550v1	143973858	143973301	3.22e-21	283	187	33.690	N/A
AAU88153.1	318	470	NW_023425551	Pipistrellus kuhlii	Pipistrellus kuhlii isolate mPipKuh1 unplaced genomic scaffold, mPipKuh1.p scaffold_m20_p_5	76948380	76948838	1.70e-20	277	153	38.562	N/A
AAU88153.1	232	475	NW_023510697	Sturnira hondurensis	Sturnira hondurensis isolate 20B ecotype Veracruz unplaced genomic scaffold, WHU_Shon_v2.1 original_scaffold_12408	14263471	14262743	2.56e-20	276	247	33.603	N/A
AAU88153.1	367	511	NW_023510697	Sturnira hondurensis	Sturnira hondurensis isolate 20B ecotype Veracruz unplaced genomic scaffold, WHU_Shon_v2.1 original_scaffold_12408	7665893	7666345	6.59e-11	159	153	30.065	N/A
AAU88153.1	339	365	NW_023510697	Sturnira hondurensis	Sturnira hondurensis isolate 20B ecotype Veracruz unplaced genomic scaffold, WHU_Shon_v2.1 original_scaffold_12408	7665810	7665890	6.59e-11	79	27	55.556	N/A
AAU88153.1	364	421	NW_023510697	Sturnira hondurensis	Sturnira hondurensis isolate 20B ecotype Veracruz unplaced genomic scaffold, WHU_Shon_v2.1 original_scaffold_12408	7665551	7665724	2.15e-06	109	58	44.828	N/A
AAU88153.1	296	365	NW_023510697	Sturnira hondurensis	Sturnira hondurensis isolate 20B ecotype Veracruz unplaced genomic scaffold, WHU_Shon_v2.1 original_scaffold_12408	7665381	7665557	2.15e-06	89	70	37.143	N/A
AAU88153.1	287	396	NW_020090638	Desmodus rotundus	Desmodus rotundus isolate DRU21DN04 unplaced genomic scaffold, ASM294091v2 ScWXtkA_125	28485270	28485599	5.22e-20	273	110	51.818	N/A
AAU88153.1	336	419	NW_020090638	Desmodus rotundus	Desmodus rotundus isolate DRU21DN04 unplaced genomic scaffold, ASM294091v2 ScWXtkA_125	34941516	34941265	2.98e-12	208	84	48.810	N/A
AAU88153.1	296	400	NC_041222	Physeter catodon	Physeter catodon isolate SW-GA chromosome 9, ASM283717v2	28045112	28044798	1.53e-19	269	105	53.333	N/A
AAU88153.1	137	450	NC_041222	Physeter catodon	Physeter catodon isolate SW-GA chromosome 9, ASM283717v2	28045558	28044647	8.74e-12	204	333	25.526	N/A
AAU88153.1	211	400	NC_047039	Tursiops truncatus	Tursiops truncatus isolate mTurTru1 chromosome 6, mTurTru1.mat.Y	79795204	79795767	1.04e-18	262	202	36.139	N/A
AAU88153.1	209	445	NW_015386759	Protobothrops mucrosquamatus	Protobothrops mucrosquamatus isolate PMUCROS unplaced genomic scaffold, P.Mucros_1.0 scaffold434	100741	100028	2.90e-18	258	246	30.488	N/A
AAU88153.1	304	448	NW_022900927	Fukomys damarensis	Fukomys damarensis isolate Sample0158 unplaced genomic scaffold, DMR_v1.0_HiC HiC_scaffold_15	52967369	52966947	3.12e-18	258	148	35.811	N/A
AAU88153.1	211	400	NW_020837951	Lagenorhynchus obliquidens	Lagenorhynchus obliquidens isolate GAN/ISIS:26980383/991018 unplaced genomic scaffold, ASM367639v1 scaffold7	35656515	35655952	6.44e-18	256	202	36.139	N/A
AAU88153.1	211	400	NC_064564	Orcinus orca	Orcinus orca chromosome 6, mOrcOrc1.1	84979626	84980189	7.20e-18	255	202	36.139	N/A
AAU88153.1	331	471	NW_004624750	Heterocephalus glaber	Heterocephalus glaber isolate NMR 29 unplaced genomic scaffold, HetGla_female_1.0 scaffold00021	15521366	15521779	8.34e-18	255	142	40.141	N/A
AAU88153.1	137	476	NC_046309	Rhinolophus ferrumequinum	Rhinolophus ferrumequinum isolate MPI-CBG mRhiFer1 chromosome 26, mRhiFer1_v1.p	30093798	30094826	1.81e-17	252	375	26.933	N/A
AAU88153.1	120	476	NC_046309	Rhinolophus ferrumequinum	Rhinolophus ferrumequinum isolate MPI-CBG mRhiFer1 chromosome 26, mRhiFer1_v1.p	24935894	24934824	1.79e-16	244	392	26.276	N/A
AAU88153.1	157	470	NW_007370723	Eptesicus fuscus	Eptesicus fuscus isolate BU_THK_EF1 unplaced genomic scaffold, EptFus1.0 scaffold00073	1718679	1719605	3.38e-16	241	325	25.231	N/A
AAU88153.1	274	381	NW_009092906	Pelecanus crispus	Pelecanus crispus isolate BGI_N334 unplaced genomic scaffold, ASM68737v1 scaffold1346	88380	88706	1.60e-15	236	109	41.284	N/A
AAU88153.1	326	465	NC_052065	Arvicola amphibius	Arvicola amphibius chromosome X, mArvAmp1.2	35469306	35468887	9.14e-15	229	140	35.000	N/A
AAU88153.1	329	400	NW_022134926	Globicephala melas	Globicephala melas isolate X-22926-18 unplaced genomic scaffold, ASM654740v1 scaffold73	2546318	2546533	1.93e-14	227	72	58.333	N/A
AAU88153.1	274	413	NT_176392	Cavia porcellus	Cavia porcellus strain inbred line 2N unplaced genomic scaffold, Cavpor3.0 supercont2_27	12834359	12834775	2.72e-14	225	140	35.000	N/A
AAU88153.1	347	476	NW_018344033	Phascolarctos cinereus	Phascolarctos cinereus isolate Bilbo 61053 unplaced genomic scaffold, phaCin_unsw_v4.1 phaCin_unsw_v4.1.fa.scaf00082	8422323	8422712	2.09e-13	169	130	29.231	N/A
AAU88153.1	274	344	NW_018344033	Phascolarctos cinereus	Phascolarctos cinereus isolate Bilbo 61053 unplaced genomic scaffold, phaCin_unsw_v4.1 phaCin_unsw_v4.1.fa.scaf00082	8422079	8422315	2.09e-13	91	79	34.177	N/A
AAU88153.1	334	384	NC_052207	Equus asinus	Equus asinus breed Dezhou chromosome X, ASM1607732v2	109624711	109624863	9.92e-13	154	51	56.863	N/A
AAU88153.1	385	450	NC_052207	Equus asinus	Equus asinus breed Dezhou chromosome X, ASM1607732v2	109624865	109625059	9.92e-13	100	66	34.848	N/A
AAU88153.1	334	384	NC_060276	Equus quagga	Equus quagga isolate Etosha38 chromosome 10, UCLA_HA_Equagga_1.0	44673502	44673654	1.06e-12	153	51	56.863	N/A
AAU88153.1	385	450	NC_060276	Equus quagga	Equus quagga isolate Etosha38 chromosome 10, UCLA_HA_Equagga_1.0	44673656	44673850	1.06e-12	100	66	34.848	N/A
AAU88153.1	297	471	NW_018344168	Phascolarctos cinereus	Phascolarctos cinereus isolate Bilbo 61053 unplaced genomic scaffold, phaCin_unsw_v4.1 phaCin_unsw_v4.1.fa.scaf00217	886465	885968	1.58e-12	210	175	30.857	N/A
AAU88153.1	315	384	NC_009175	Equus caballus	Equus caballus isolate Twilight breed thoroughbred chromosome X, EquCab3.0	81483859	81483650	1.90e-12	154	70	45.714	N/A
AAU88153.1	385	450	NC_009175	Equus caballus	Equus caballus isolate Twilight breed thoroughbred chromosome X, EquCab3.0	81483648	81483454	1.90e-12	97	66	34.848	N/A
AAU88153.1	315	384	NW_007673504	Equus przewalskii	Equus przewalskii isolate Burgud unplaced genomic scaffold, Burgud scaffold491	776948	777157	2.12e-12	154	70	45.714	N/A
AAU88153.1	385	450	NW_007673504	Equus przewalskii	Equus przewalskii isolate Burgud unplaced genomic scaffold, Burgud scaffold491	777159	777353	2.12e-12	97	66	34.848	N/A
AAU88153.1	297	471	NC_050576	Trichosurus vulpecula	Trichosurus vulpecula isolate mTriVul1 chromosome 4, mTriVul1.pri	178783182	178782658	1.08e-11	203	175	28.000	N/A
AAU88153.1	350	469	NW_018343997	Phascolarctos cinereus	Phascolarctos cinereus isolate Bilbo 61053 unplaced genomic scaffold, phaCin_unsw_v4.1 phaCin_unsw_v4.1.fa.scaf00046	9976988	9977347	1.54e-11	169	120	31.667	N/A
AAU88153.1	139	312	NW_018343997	Phascolarctos cinereus	Phascolarctos cinereus isolate Bilbo 61053 unplaced genomic scaffold, phaCin_unsw_v4.1 phaCin_unsw_v4.1.fa.scaf00046	9976284	9976856	1.54e-11	57	192	21.354	N/A
AAU88153.1	330	344	NW_018343997	Phascolarctos cinereus	Phascolarctos cinereus isolate Bilbo 61053 unplaced genomic scaffold, phaCin_unsw_v4.1 phaCin_unsw_v4.1.fa.scaf00046	9976924	9976968	1.54e-11	55	15	73.333	N/A
AAU88153.1	284	475	NW_020946557	Vombatus ursinus	Vombatus ursinus unplaced genomic scaffold, bare-nosed wombat genome assembly UNPS02006779.1	6535878	6535312	3.46e-11	199	198	29.293	N/A
AAU88153.1	237	424	NW_018343990	Phascolarctos cinereus	Phascolarctos cinereus isolate Bilbo 61053 unplaced genomic scaffold, phaCin_unsw_v4.1 phaCin_unsw_v4.1.fa.scaf00039	8062721	8063290	5.21e-11	198	191	27.749	N/A
AAU88153.1	344	444	NC_058130	Gracilinanus agilis	Gracilinanus agilis isolate LMUSP501 chromosome 1, AgileGrace	627142613	627142314	5.86e-11	151	101	33.663	N/A
AAU88153.1	300	349	NC_058130	Gracilinanus agilis	Gracilinanus agilis isolate LMUSP501 chromosome 1, AgileGrace	627142744	627142595	5.86e-11	87	50	36.000	N/A
AAU88153.1	227	425	NW_018343992	Phascolarctos cinereus	Phascolarctos cinereus isolate Bilbo 61053 unplaced genomic scaffold, phaCin_unsw_v4.1 phaCin_unsw_v4.1.fa.scaf00041	9095931	9096539	5.92e-11	197	203	30.049	N/A
AAU88153.1	326	391	NW_005366109	Myotis brandtii	Myotis brandtii unplaced genomic scaffold, ASM41265v1 scaffold420	2426812	2426612	7.70e-11	196	67	53.731	N/A
AAU88153.1	215	470	NW_005366109	Myotis brandtii	Myotis brandtii unplaced genomic scaffold, ASM41265v1 scaffold420	2427137	2426376	6.76e-09	180	266	25.940	N/A
AAU88153.1	298	402	NC_050573	Trichosurus vulpecula	Trichosurus vulpecula isolate mTriVul1 chromosome 1, mTriVul1.pri	110896057	110896368	7.30e-10	145	105	35.238	N/A
AAU88153.1	408	449	NC_050573	Trichosurus vulpecula	Trichosurus vulpecula isolate mTriVul1 chromosome 1, mTriVul1.pri	110896377	110896502	7.30e-10	83	42	45.238	N/A
AAU88153.1	297	382	NC_050573	Trichosurus vulpecula	Trichosurus vulpecula isolate mTriVul1 chromosome 1, mTriVul1.pri	298953219	298952965	2.69e-06	158	89	37.079	N/A
AAU88153.1	330	368	NW_006727786	Balaenoptera acutorostrata scammoni	Balaenoptera acutorostrata scammoni unplaced genomic scaffold, BalAcu1.0 scaffold329	431629	431745	8.18e-10	117	39	61.538	N/A
AAU88153.1	374	447	NW_006727786	Balaenoptera acutorostrata scammoni	Balaenoptera acutorostrata scammoni unplaced genomic scaffold, BalAcu1.0 scaffold329	431760	431978	8.18e-10	111	75	37.333	N/A
AAU88153.1	343	395	NW_023586065	Artibeus jamaicensis	Artibeus jamaicensis isolate 1a unplaced genomic scaffold, WHU_Ajam_v2 original_scaffold_44488	244932	245090	1.04e-09	158	53	54.717	N/A
AAU88153.1	295	344	NW_023586065	Artibeus jamaicensis	Artibeus jamaicensis isolate 1a unplaced genomic scaffold, WHU_Ajam_v2 original_scaffold_44488	244781	244930	1.04e-09	69	50	36.000	N/A
AAU88153.1	383	456	NW_017731406	Hipposideros armiger	Hipposideros armiger isolate ML-2016 unplaced genomic scaffold, ASM189008v1	178515	178736	2.01e-09	124	74	35.135	N/A
AAU88153.1	332	364	NW_017731406	Hipposideros armiger	Hipposideros armiger isolate ML-2016 unplaced genomic scaffold, ASM189008v1	178358	178453	2.01e-09	75	33	60.606	N/A
AAU88153.1	361	384	NW_017731406	Hipposideros armiger	Hipposideros armiger isolate ML-2016 unplaced genomic scaffold, ASM189008v1	178441	178512	2.01e-09	64	24	41.667	N/A
AAU88153.1	297	477	NW_024342257	Pteropus giganteus	Pteropus giganteus unplaced genomic scaffold, Ma_sr-lr_union100	1993916	1994458	3.25e-09	182	184	28.804	N/A
AAU88153.1	297	477	NW_011888965	Pteropus vampyrus	Pteropus vampyrus isolate Shadow unplaced genomic scaffold, Pvam_2.0 Scaffold184	2743873	2743331	4.65e-09	181	184	28.804	N/A
AAU88153.1	331	450	NW_020174566	Neophocaena asiaeorientalis asiaeorientalis	Neophocaena asiaeorientalis asiaeorientalis breed wild unplaced genomic scaffold, Neophocaena_asiaeorientalis_V1 scaffold214	385934	386284	5.05e-09	181	120	38.333	N/A
AAU88153.1	389	477	NW_023541466	Artibeus jamaicensis	Artibeus jamaicensis isolate 1a unplaced genomic scaffold, WHU_Ajam_v2 fragScaff_scaffold_421	4790938	4790657	5.89e-09	121	94	32.979	N/A
AAU88153.1	319	369	NW_023541466	Artibeus jamaicensis	Artibeus jamaicensis isolate 1a unplaced genomic scaffold, WHU_Ajam_v2 fragScaff_scaffold_421	4791137	4790985	5.89e-09	100	51	41.176	N/A
AAU88153.1	356	471	NW_020954610	Vombatus ursinus	Vombatus ursinus unplaced genomic scaffold, bare-nosed wombat genome assembly UNPS02014832.1	899977	900324	9.67e-09	178	116	33.621	N/A
AAU88153.1	356	471	NW_020954610	Vombatus ursinus	Vombatus ursinus unplaced genomic scaffold, bare-nosed wombat genome assembly UNPS02014832.1	64597555	64597902	9.67e-09	178	116	33.621	N/A
AAU88153.1	297	477	NW_006433946	Pteropus alecto	Pteropus alecto unplaced genomic scaffold, ASM32557v1 scaffold182	3953722	3954264	1.43e-08	177	184	28.261	N/A
AAU88153.1	295	364	NW_023528387	Sturnira hondurensis	Sturnira hondurensis isolate 20B ecotype Veracruz unplaced genomic scaffold, WHU_Shon_v2.1 original_scaffold_24031	11663107	11662898	1.71e-08	126	70	41.429	N/A
AAU88153.1	363	392	NW_023528387	Sturnira hondurensis	Sturnira hondurensis isolate 20B ecotype Veracruz unplaced genomic scaffold, WHU_Shon_v2.1 original_scaffold_24031	11662904	11662815	1.71e-08	91	30	53.333	N/A
AAU88153.1	224	282	NW_006436284	Pteropus alecto	Pteropus alecto unplaced genomic scaffold, ASM32557v1 scaffold73	2359704	2359880	3.44e-08	138	59	42.373	N/A
AAU88153.1	288	329	NW_006436284	Pteropus alecto	Pteropus alecto unplaced genomic scaffold, ASM32557v1 scaffold73	2359867	2359992	3.44e-08	77	42	45.238	N/A
AAU88153.1	296	415	NW_017878519	Castor canadensis	Castor canadensis isolate Ward unplaced genomic scaffold, C.can genome v1.0 scaffold_9192	189783	190142	3.96e-08	173	120	32.500	N/A
AAU88153.1	220	369	NC_050579	Trichosurus vulpecula	Trichosurus vulpecula isolate mTriVul1 chromosome 7, mTriVul1.pri	150707854	150708312	5.04e-08	172	153	27.451	N/A
AAU88153.1	224	282	NW_011889015	Pteropus vampyrus	Pteropus vampyrus isolate Shadow unplaced genomic scaffold, Pvam_2.0 Scaffold234	2455786	2455962	6.26e-08	136	59	42.373	N/A
AAU88153.1	288	343	NW_011889015	Pteropus vampyrus	Pteropus vampyrus isolate Shadow unplaced genomic scaffold, Pvam_2.0 Scaffold234	2455949	2456107	6.26e-08	76	56	37.500	N/A
AAU88153.1	218	434	NW_022196899	Mastomys coucha	Mastomys coucha isolate ucsf_1 unplaced genomic scaffold, UCSF_Mcou_1 pScaffold17	7460736	7460098	8.47e-08	171	233	28.755	N/A
AAU88153.1	343	430	NW_023404316	Halichoerus grypus	Halichoerus grypus isolate 241Hg ecotype Northwest Atlantic unplaced genomic scaffold, Tufts_HGry_1.1 scf7180000027249	50176	50433	1.01e-07	170	88	39.773	N/A
AAU88153.1	343	430	NW_022589760	Phoca vitulina	Phoca vitulina isolate PV1807 unplaced genomic scaffold, GSC_HSeal_1.0 scaffold57	4043066	4043323	1.02e-07	170	88	39.773	N/A
AAU88153.1	224	282	NW_024344370	Pteropus giganteus	Pteropus giganteus unplaced genomic scaffold, Ma_sr-lr_union100	501163	501339	1.03e-07	133	59	42.373	N/A
AAU88153.1	288	329	NW_024344370	Pteropus giganteus	Pteropus giganteus unplaced genomic scaffold, Ma_sr-lr_union100	501326	501451	1.03e-07	77	42	45.238	N/A
AAU88153.1	301	471	NC_046284	Rhinolophus ferrumequinum	Rhinolophus ferrumequinum isolate MPI-CBG mRhiFer1 chromosome 1, mRhiFer1_v1.p	56707608	56708126	1.10e-07	170	176	28.977	N/A
AAU88153.1	331	450	NC_045784	Phocoena sinus	Phocoena sinus isolate mPhoSin1 chromosome X, mPhoSin1.pri	82919318	82918968	1.18e-07	169	120	38.333	N/A
AAU88153.1	343	431	NW_006383068	Leptonychotes weddellii	Leptonychotes weddellii isolate WS11-02 unplaced genomic scaffold, LepWed1.0 scaffold00028	2752417	2752157	1.34e-07	169	91	40.659	N/A
AAU88153.1	326	404	NW_020998855	Eumetopias jubatus	Eumetopias jubatus isolate GAN:26980396 unplaced genomic scaffold, ASM402803v1 scaffold249	207960	208193	1.37e-07	169	80	45.000	N/A
AAU88153.1	326	404	NC_045608	Zalophus californianus	Zalophus californianus isolate mZalCal1 chromosome 14, mZalCal1.pri.v2	26195142	26194909	1.38e-07	169	80	45.000	N/A
AAU88153.1	356	439	NC_008806	Monodelphis domestica	Monodelphis domestica chromosome 6, MonDom5	48168252	48168500	1.63e-07	168	84	40.476	N/A
AAU88153.1	326	405	NW_020313077	Callorhinus ursinus	Callorhinus ursinus isolate GAN/ISIS: 27379988/994484 unplaced genomic scaffold, ASM326570v1 scaffold361	1669062	1669298	2.86e-07	166	81	43.210	N/A
AAU88153.1	343	430	NW_023270513	Mirounga leonina	Mirounga leonina isolate KUSES-001 unplaced genomic scaffold, KU_Mleo_1.0 Mir_204	23025239	23024982	3.39e-07	165	90	41.111	N/A
AAU88153.1	343	430	NC_058419	Neomonachus schauinslandi	Neomonachus schauinslandi chromosome X, ASM220157v2	49623735	49623992	5.59e-07	164	90	41.111	N/A
AAU88153.1	324	384	NW_004454256	Ceratotherium simum simum	Ceratotherium simum simum isolate SDZICR_KB13650 unplaced genomic scaffold, CerSimSim1.0 scaffold00101	3032473	3032655	6.80e-07	163	61	52.459	N/A
AAU88153.1	343	430	NW_020312775	Callorhinus ursinus	Callorhinus ursinus isolate GAN/ISIS: 27379988/994484 unplaced genomic scaffold, ASM326570v1 scaffold19	4004866	4005123	8.48e-07	162	88	39.773	N/A
AAU88153.1	337	472	NW_020954639	Vombatus ursinus	Vombatus ursinus unplaced genomic scaffold, bare-nosed wombat genome assembly UNPS02014861.1	5140957	5141367	1.45e-06	160	137	31.387	N/A
AAU88153.1	295	408	NC_047108	Thalassophryne amazonica	Thalassophryne amazonica chromosome 6, fThaAma1.1	79165292	79165633	1.56e-06	160	114	30.702	N/A
AAU88153.1	354	408	NC_060077	Meles meles	Meles meles chromosome 12, mMelMel3.1 paternal haplotype	30087390	30087226	1.63e-06	160	55	52.727	N/A
AAU88153.1	343	430	NW_025578508	Mirounga angustirostris	Mirounga angustirostris isolate JK_09032017 unplaced genomic scaffold, ASM2128878v2 HiC_scaffold_1	68320734	68320477	1.78e-06	159	90	40.000	N/A
AAU88153.1	366	473	NW_023553001	Artibeus jamaicensis	Artibeus jamaicensis isolate 1a unplaced genomic scaffold, WHU_Ajam_v2 original_scaffold_58217	1398436	1398116	2.45e-06	158	108	33.333	N/A
AAU88153.1	335	396	NW_004624790	Heterocephalus glaber	Heterocephalus glaber isolate NMR 29 unplaced genomic scaffold, HetGla_female_1.0 scaffold00061	4913984	4913799	2.65e-06	158	62	46.774	N/A
AAU88153.1	297	477	NW_023416312	Rousettus aegyptiacus	Rousettus aegyptiacus isolate mRouAeg1 unplaced genomic scaffold, mRouAeg1.p scaffold_m13_p_9	56034189	56033644	3.09e-06	157	185	28.108	N/A
AAU88153.1	327	425	NC_057865	Dromiciops gliroides	Dromiciops gliroides isolate mDroGli1 chromosome 5, mDroGli1.pri	194648162	194647869	3.30e-06	157	100	40.000	N/A
AAU88153.1	343	430	NW_004451877	Odobenus rosmarus divergens	Odobenus rosmarus divergens isolate Ivan unplaced genomic scaffold, Oros_1.0 Scaffold1614	138441	138698	7.89e-06	154	88	38.636	N/A
AAU88153.1	355	471	NC_008803	Monodelphis domestica	Monodelphis domestica chromosome 3, MonDom5	352566090	352565737	9.88e-06	153	118	31.356	N/A
# TBLASTN 2.13.0+
# Query: AAQ91882.1 |7.5 kDa protein|Primate erythroparvovirus 1|Erythroparvovirus|Parvoviridae|||||2003-10-08T00:00:00Z|7.5 kDa protein [Human parvovirus B19]
# Database: ref_euk_rep_genomes
# 0 hits found
# TBLASTN 2.13.0+
# Query: YP_010086821.1 |Rep|Rodent dependoparvovirus 2|Dependoparvovirus|Parvoviridae|Mus musculus|USA|USA|2014-08|2021-06-01T00:00:00Z|Rep [Murine adeno-associated virus 2]
# Database: ref_euk_rep_genomes
# Fields: query acc., q. start, q. end, subject acc., subject sci name, subject title, s. start, s. end, evalue, score, alignment length, % identity, subject strand
# 187 hits found
YP_010086821.1	7	478	NC_044979	Papio anubis	Papio anubis isolate 15944 chromosome 4, Panubis1.0	167683715	167682276	1.05e-159	1333	481	53.638	N/A
YP_010086821.1	3	482	NW_003573424	Loxodonta africana	Loxodonta africana isolate ISIS603380 unplaced genomic scaffold, Loxafr3.0 scaffold_4	61369366	61370805	4.83e-159	1328	482	56.017	N/A
YP_010086821.1	7	478	NC_037670	Theropithecus gelada	Theropithecus gelada isolate Dixy chromosome 3, Tgel_1.0	30672747	30674186	1.98e-156	1309	481	53.430	N/A
YP_010086821.1	7	478	NW_012004166	Cercocebus atys	Cercocebus atys isolate FAK unplaced genomic scaffold, Caty_1.0 Scaffold42	1693695	1692256	1.92e-155	1301	481	52.599	N/A
YP_010086821.1	3	482	NC_064829	Elephas maximus indicus	Elephas maximus indicus isolate mEleMax1 chromosome 11, mEleMax1 primary haplotype	46770857	46769418	2.39e-154	1293	482	54.564	N/A
YP_010086821.1	1	448	NW_012006154	Cercocebus atys	Cercocebus atys isolate FAK unplaced genomic scaffold, Caty_1.0 Scaffold60	2894065	2895432	9.32e-149	1251	457	53.611	N/A
YP_010086821.1	1	449	NC_044984	Papio anubis	Papio anubis isolate 15944 chromosome 9, Panubis1.0	47250202	47248832	3.15e-147	1240	457	53.392	N/A
YP_010086821.1	1	448	NW_012100098	Mandrillus leucophaeus	Mandrillus leucophaeus isolate KB7577 unplaced genomic scaffold, Mleu.le_1.0 Scaffold118	1005873	1007240	4.04e-144	1217	457	53.173	N/A
YP_010086821.1	1	478	NW_004524640	Octodon degus	Octodon degus isolate 3935 unplaced genomic scaffold, OctDeg1.0 scaffold00064	8427679	8429124	1.81e-141	1197	482	50.622	N/A
YP_010086821.1	4	478	NC_050578	Trichosurus vulpecula	Trichosurus vulpecula isolate mTriVul1 chromosome 6, mTriVul1.pri	264264648	264266108	7.92e-134	1140	488	50.000	N/A
YP_010086821.1	2	484	NW_004955451	Chinchilla lanigera	Chinchilla lanigera isolate Chin_1 unplaced genomic scaffold, ChiLan1.0 scaffold00050	18095979	18094501	5.42e-125	1073	498	44.779	N/A
YP_010086821.1	1	225	NW_005871593	Myotis lucifugus	Myotis lucifugus unplaced genomic scaffold, Myoluc2.0 scaffold_545	469844	469155	5.38e-99	337	231	31.602	N/A
YP_010086821.1	270	380	NW_005871593	Myotis lucifugus	Myotis lucifugus unplaced genomic scaffold, Myoluc2.0 scaffold_545	469029	468694	5.38e-99	326	112	64.286	N/A
YP_010086821.1	379	480	NW_005871593	Myotis lucifugus	Myotis lucifugus unplaced genomic scaffold, Myoluc2.0 scaffold_545	468700	468395	5.38e-99	297	102	51.961	N/A
YP_010086821.1	227	269	NW_005871593	Myotis lucifugus	Myotis lucifugus unplaced genomic scaffold, Myoluc2.0 scaffold_545	469156	469028	5.38e-99	131	43	60.465	N/A
YP_010086821.1	256	392	NC_045790	Balaenoptera musculus	Balaenoptera musculus isolate JJ_BM4_2016_0621 chromosome 6, mBalMus1.pri.v3	80460627	80461037	8.25e-90	360	137	59.854	N/A
YP_010086821.1	74	252	NC_045790	Balaenoptera musculus	Balaenoptera musculus isolate JJ_BM4_2016_0621 chromosome 6, mBalMus1.pri.v3	80460103	80460633	8.25e-90	355	179	40.782	N/A
YP_010086821.1	393	479	NC_045790	Balaenoptera musculus	Balaenoptera musculus isolate JJ_BM4_2016_0621 chromosome 6, mBalMus1.pri.v3	80461039	80461299	8.25e-90	254	87	57.471	N/A
YP_010086821.1	149	347	NW_004454210	Ceratotherium simum simum	Ceratotherium simum simum isolate SDZICR_KB13650 unplaced genomic scaffold, CerSimSim1.0 scaffold00055	15365439	15366026	7.52e-85	426	199	46.734	N/A
YP_010086821.1	360	454	NW_004454210	Ceratotherium simum simum	Ceratotherium simum simum isolate SDZICR_KB13650 unplaced genomic scaffold, CerSimSim1.0 scaffold00055	15366062	15366343	7.52e-85	295	95	58.947	N/A
YP_010086821.1	1	148	NW_004454210	Ceratotherium simum simum	Ceratotherium simum simum isolate SDZICR_KB13650 unplaced genomic scaffold, CerSimSim1.0 scaffold00055	15364994	15365440	7.52e-85	205	149	31.544	N/A
YP_010086821.1	227	480	NW_005366109	Myotis brandtii	Myotis brandtii unplaced genomic scaffold, ASM41265v1 scaffold420	2427080	2426322	1.64e-84	521	257	43.191	N/A
YP_010086821.1	1	225	NW_005366109	Myotis brandtii	Myotis brandtii unplaced genomic scaffold, ASM41265v1 scaffold420	2427771	2427079	1.64e-84	358	231	31.169	N/A
YP_010086821.1	98	340	NW_009096976	Pelecanus crispus	Pelecanus crispus isolate BGI_N334 unplaced genomic scaffold, ASM68737v1 scaffold56836	8369	7635	3.53e-78	514	245	43.673	N/A
YP_010086821.1	343	443	NW_009096976	Pelecanus crispus	Pelecanus crispus isolate BGI_N334 unplaced genomic scaffold, ASM68737v1 scaffold56836	7621	7319	3.53e-78	286	101	62.376	N/A
YP_010086821.1	450	472	NW_009096976	Pelecanus crispus	Pelecanus crispus isolate BGI_N334 unplaced genomic scaffold, ASM68737v1 scaffold56836	7319	7251	3.53e-78	67	23	52.174	N/A
YP_010086821.1	256	392	NW_006734123	Balaenoptera acutorostrata scammoni	Balaenoptera acutorostrata scammoni unplaced genomic scaffold, BalAcu1.0 scaffold90	2063015	2063425	3.28e-73	361	137	59.854	N/A
YP_010086821.1	393	479	NW_006734123	Balaenoptera acutorostrata scammoni	Balaenoptera acutorostrata scammoni unplaced genomic scaffold, BalAcu1.0 scaffold90	2063427	2063687	3.28e-73	246	87	55.172	N/A
YP_010086821.1	121	252	NW_006734123	Balaenoptera acutorostrata scammoni	Balaenoptera acutorostrata scammoni unplaced genomic scaffold, BalAcu1.0 scaffold90	2062632	2063021	3.28e-73	217	132	38.636	N/A
YP_010086821.1	75	461	NC_046309	Rhinolophus ferrumequinum	Rhinolophus ferrumequinum isolate MPI-CBG mRhiFer1 chromosome 26, mRhiFer1_v1.p	30093630	30094808	4.02e-73	683	416	38.221	N/A
YP_010086821.1	55	461	NC_046309	Rhinolophus ferrumequinum	Rhinolophus ferrumequinum isolate MPI-CBG mRhiFer1 chromosome 26, mRhiFer1_v1.p	24936071	24934842	5.56e-69	652	436	36.468	N/A
YP_010086821.1	1	480	NW_007370723	Eptesicus fuscus	Eptesicus fuscus isolate BU_THK_EF1 unplaced genomic scaffold, EptFus1.0 scaffold00073	1718226	1719659	7.24e-73	681	514	35.019	N/A
YP_010086821.1	248	347	NT_176384	Cavia porcellus	Cavia porcellus strain inbred line 2N unplaced genomic scaffold, Cavpor3.0 supercont2_35	10624495	10624794	1.01e-66	297	100	55.000	N/A
YP_010086821.1	1	145	NT_176384	Cavia porcellus	Cavia porcellus strain inbred line 2N unplaced genomic scaffold, Cavpor3.0 supercont2_35	10623742	10624173	1.01e-66	269	146	36.301	N/A
YP_010086821.1	149	244	NT_176384	Cavia porcellus	Cavia porcellus strain inbred line 2N unplaced genomic scaffold, Cavpor3.0 supercont2_35	10624184	10624486	1.01e-66	201	103	46.602	N/A
YP_010086821.1	338	475	NT_176384	Cavia porcellus	Cavia porcellus strain inbred line 2N unplaced genomic scaffold, Cavpor3.0 supercont2_35	10624764	10625177	6.86e-34	382	138	58.696	N/A
YP_010086821.1	284	478	NW_025334033	Phyllostomus hastatus	Phyllostomus hastatus isolate PE091 unplaced genomic scaffold, TTU_PhHast_1.1 phas_scaffold_501	59717768	59718352	4.65e-64	520	195	57.949	N/A
YP_010086821.1	106	274	NW_025334033	Phyllostomus hastatus	Phyllostomus hastatus isolate PE091 unplaced genomic scaffold, TTU_PhHast_1.1 phas_scaffold_501	59717263	59717739	4.65e-64	181	171	32.749	N/A
YP_010086821.1	99	463	NC_040903	Phyllostomus discolor	Phyllostomus discolor isolate MPI-MPIP mPhyDis1 chromosome 1, mPhyDis1.pri.v3	205588446	205589516	8.44e-63	605	375	41.600	N/A
YP_010086821.1	228	380	NW_006299717	Myotis davidii	Myotis davidii unplaced genomic scaffold, ASM32734v1 scaffold289	747117	747575	1.08e-61	440	154	61.039	N/A
YP_010086821.1	396	480	NW_006299717	Myotis davidii	Myotis davidii unplaced genomic scaffold, ASM32734v1 scaffold289	747619	747873	1.08e-61	240	85	51.765	N/A
YP_010086821.1	76	219	NW_006299717	Myotis davidii	Myotis davidii unplaced genomic scaffold, ASM32734v1 scaffold289	746419	746862	1.73e-14	225	148	30.405	N/A
YP_010086821.1	223	479	NW_023510697	Sturnira hondurensis	Sturnira hondurensis isolate 20B ecotype Veracruz unplaced genomic scaffold, WHU_Shon_v2.1 original_scaffold_12408	14263471	14262707	2.52e-60	438	266	41.729	N/A
YP_010086821.1	76	227	NW_023510697	Sturnira hondurensis	Sturnira hondurensis isolate 20B ecotype Veracruz unplaced genomic scaffold, WHU_Shon_v2.1 original_scaffold_12408	14263904	14263458	2.52e-60	220	155	36.774	N/A
YP_010086821.1	4	40	NW_023510697	Sturnira hondurensis	Sturnira hondurensis isolate 20B ecotype Veracruz unplaced genomic scaffold, WHU_Shon_v2.1 original_scaffold_12408	14264127	14264020	2.52e-60	53	37	37.838	N/A
YP_010086821.1	360	479	NW_023510697	Sturnira hondurensis	Sturnira hondurensis isolate 20B ecotype Veracruz unplaced genomic scaffold, WHU_Shon_v2.1 original_scaffold_12408	7665896	7666252	8.14e-21	277	120	49.167	N/A
YP_010086821.1	114	231	NW_023510697	Sturnira hondurensis	Sturnira hondurensis isolate 20B ecotype Veracruz unplaced genomic scaffold, WHU_Shon_v2.1 original_scaffold_12408	7664960	7665292	4.35e-09	180	118	37.288	N/A
YP_010086821.1	162	481	NC_013678	Oryctolagus cuniculus	Oryctolagus cuniculus breed Thorbecke inbred chromosome 10, OryCun2.0	8295512	8294529	4.36e-59	576	329	40.729	N/A
YP_010086821.1	267	380	NW_023416379	Myotis myotis	Myotis myotis isolate mMyoMyo1 unplaced genomic scaffold, mMyoMyo1.p scaffold_m19_p_7	89124953	89125297	1.73e-56	345	115	64.348	N/A
YP_010086821.1	376	480	NW_023416379	Myotis myotis	Myotis myotis isolate mMyoMyo1 unplaced genomic scaffold, mMyoMyo1.p scaffold_m19_p_7	89125282	89125596	1.73e-56	290	105	50.476	N/A
YP_010086821.1	1	224	NW_023416379	Myotis myotis	Myotis myotis isolate mMyoMyo1 unplaced genomic scaffold, mMyoMyo1.p scaffold_m19_p_7	89124144	89124833	5.20e-31	359	231	31.169	N/A
YP_010086821.1	256	479	NC_041222	Physeter catodon	Physeter catodon isolate SW-GA chromosome 9, ASM283717v2	28045208	28044537	2.35e-54	370	224	44.643	N/A
YP_010086821.1	108	242	NC_041222	Physeter catodon	Physeter catodon isolate SW-GA chromosome 9, ASM283717v2	28045627	28045232	2.35e-54	247	135	39.259	N/A
YP_010086821.1	388	452	NC_041222	Physeter catodon	Physeter catodon isolate SW-GA chromosome 9, ASM283717v2	28044811	28044617	1.06e-09	185	65	56.923	N/A
YP_010086821.1	299	479	NC_045548	Thamnophis elegans	Thamnophis elegans isolate rThaEle1 chromosome 8, rThaEle1.pri	15227108	15226566	1.16e-52	527	181	59.669	N/A
YP_010086821.1	394	463	NW_023528387	Sturnira hondurensis	Sturnira hondurensis isolate 20B ecotype Veracruz unplaced genomic scaffold, WHU_Shon_v2.1 original_scaffold_24031	11662779	11662570	6.26e-51	223	70	60.000	N/A
YP_010086821.1	102	278	NW_023528387	Sturnira hondurensis	Sturnira hondurensis isolate 20B ecotype Veracruz unplaced genomic scaffold, WHU_Shon_v2.1 original_scaffold_24031	11663651	11663130	6.26e-51	197	180	34.444	N/A
YP_010086821.1	284	347	NW_023528387	Sturnira hondurensis	Sturnira hondurensis isolate 20B ecotype Veracruz unplaced genomic scaffold, WHU_Shon_v2.1 original_scaffold_24031	11663116	11662925	6.26e-51	167	64	53.125	N/A
YP_010086821.1	362	384	NW_023528387	Sturnira hondurensis	Sturnira hondurensis isolate 20B ecotype Veracruz unplaced genomic scaffold, WHU_Shon_v2.1 original_scaffold_24031	11662883	11662815	6.26e-51	82	23	69.565	N/A
YP_010086821.1	223	383	NC_040906	Phyllostomus discolor	Phyllostomus discolor isolate MPI-MPIP mPhyDis1 chromosome 4, mPhyDis1.pri.v3	176825836	176826318	2.83e-50	334	161	45.963	N/A
YP_010086821.1	382	479	NC_040906	Phyllostomus discolor	Phyllostomus discolor isolate MPI-MPIP mPhyDis1 chromosome 4, mPhyDis1.pri.v3	176826312	176826605	2.83e-50	247	98	53.061	N/A
YP_010086821.1	322	479	NC_040906	Phyllostomus discolor	Phyllostomus discolor isolate MPI-MPIP mPhyDis1 chromosome 4, mPhyDis1.pri.v3	183373106	183372627	3.62e-31	360	161	53.416	N/A
YP_010086821.1	1	241	NW_023666043	Chlorocebus sabaeus	Chlorocebus sabaeus strain WHO RCB 10-87 unplaced genomic scaffold, Vero_WHO_p1.0 scaffold-11	46610805	46611551	1.38e-46	480	250	39.600	N/A
YP_010086821.1	223	479	NW_025333872	Phyllostomus hastatus	Phyllostomus hastatus isolate PE091 unplaced genomic scaffold, TTU_PhHast_1.1 phas_contig_40	67572288	67573058	3.20e-44	462	262	43.893	N/A
YP_010086821.1	322	479	NW_025333872	Phyllostomus hastatus	Phyllostomus hastatus isolate PE091 unplaced genomic scaffold, TTU_PhHast_1.1 phas_contig_40	74100749	74100270	1.69e-32	371	161	53.416	N/A
YP_010086821.1	4	387	NW_023586065	Artibeus jamaicensis	Artibeus jamaicensis isolate 1a unplaced genomic scaffold, WHU_Ajam_v2 original_scaffold_44488	243942	245090	6.92e-42	319	415	29.398	N/A
YP_010086821.1	385	438	NW_023586065	Artibeus jamaicensis	Artibeus jamaicensis isolate 1a unplaced genomic scaffold, WHU_Ajam_v2 original_scaffold_44488	245080	245241	6.92e-42	189	54	64.815	N/A
YP_010086821.1	256	452	NW_021703782	Monodon monoceros	Monodon monoceros isolate NGI ecotype Baffin Bay Population unplaced genomic scaffold, NGI_Narwhal_1 Super_Scaffold_5	77666503	77667090	9.24e-42	417	201	48.756	N/A
YP_010086821.1	206	242	NW_021703782	Monodon monoceros	Monodon monoceros isolate NGI ecotype Baffin Bay Population unplaced genomic scaffold, NGI_Narwhal_1 Super_Scaffold_5	77666366	77666476	9.24e-42	90	37	43.243	N/A
YP_010086821.1	86	200	NW_021703782	Monodon monoceros	Monodon monoceros isolate NGI ecotype Baffin Bay Population unplaced genomic scaffold, NGI_Narwhal_1 Super_Scaffold_5	77665785	77666126	1.21e-13	218	115	41.739	N/A
YP_010086821.1	256	452	NW_022098042	Delphinapterus leucas	Delphinapterus leucas isolate GAN/ISIS: 26980492/103006 unplaced genomic scaffold, ASM228892v3 scaffoldscaffold51	9250103	9249516	1.12e-41	416	201	48.756	N/A
YP_010086821.1	206	242	NW_022098042	Delphinapterus leucas	Delphinapterus leucas isolate GAN/ISIS: 26980492/103006 unplaced genomic scaffold, ASM228892v3 scaffoldscaffold51	9250240	9250130	1.12e-41	90	37	43.243	N/A
YP_010086821.1	86	200	NW_022098042	Delphinapterus leucas	Delphinapterus leucas isolate GAN/ISIS: 26980492/103006 unplaced genomic scaffold, ASM228892v3 scaffoldscaffold51	9250818	9250477	5.68e-15	229	115	41.739	N/A
YP_010086821.1	148	480	NW_023425551	Pipistrellus kuhlii	Pipistrellus kuhlii isolate mPipKuh1 unplaced genomic scaffold, mPipKuh1.p scaffold_m20_p_5	76947804	76948892	1.02e-40	435	374	37.701	N/A
YP_010086821.1	228	325	NW_023425551	Pipistrellus kuhlii	Pipistrellus kuhlii isolate mPipKuh1 unplaced genomic scaffold, mPipKuh1.p scaffold_m20_p_5	76948049	76948432	1.35e-08	176	128	36.719	N/A
YP_010086821.1	77	347	NW_023541466	Artibeus jamaicensis	Artibeus jamaicensis isolate 1a unplaced genomic scaffold, WHU_Ajam_v2 fragScaff_scaffold_421	4791812	4791027	1.35e-40	298	282	34.043	N/A
YP_010086821.1	382	468	NW_023541466	Artibeus jamaicensis	Artibeus jamaicensis isolate 1a unplaced genomic scaffold, WHU_Ajam_v2 fragScaff_scaffold_421	4790935	4790660	1.35e-40	199	92	50.000	N/A
YP_010086821.1	145	479	NW_020175027	Neophocaena asiaeorientalis asiaeorientalis	Neophocaena asiaeorientalis asiaeorientalis breed wild unplaced genomic scaffold, Neophocaena_asiaeorientalis_V1 scaffold449	3229967	3231025	1.30e-39	426	363	38.567	N/A
YP_010086821.1	388	452	NW_020175027	Neophocaena asiaeorientalis asiaeorientalis	Neophocaena asiaeorientalis asiaeorientalis breed wild unplaced genomic scaffold, Neophocaena_asiaeorientalis_V1 scaffold449	3230751	3230945	1.27e-10	193	65	58.462	N/A
YP_010086821.1	256	479	NW_006783413	Lipotes vexillifer	Lipotes vexillifer unplaced genomic scaffold, Lipotes_vexillifer_v1 scaffold920	1819543	1820214	9.87e-37	366	230	45.652	N/A
YP_010086821.1	206	250	NW_006783413	Lipotes vexillifer	Lipotes vexillifer unplaced genomic scaffold, Lipotes_vexillifer_v1 scaffold920	1819406	1819540	9.87e-37	97	45	37.778	N/A
YP_010086821.1	74	200	NW_006783413	Lipotes vexillifer	Lipotes vexillifer unplaced genomic scaffold, Lipotes_vexillifer_v1 scaffold920	1818781	1819158	1.73e-18	258	127	41.732	N/A
YP_010086821.1	256	479	NC_045768	Phocoena sinus	Phocoena sinus isolate mPhoSin1 chromosome 6, mPhoSin1.pri	36120732	36120061	2.42e-36	375	230	46.087	N/A
YP_010086821.1	206	242	NC_045768	Phocoena sinus	Phocoena sinus isolate mPhoSin1 chromosome 6, mPhoSin1.pri	36120869	36120759	2.42e-36	85	37	40.541	N/A
YP_010086821.1	145	200	NC_045768	Phocoena sinus	Phocoena sinus isolate mPhoSin1 chromosome 6, mPhoSin1.pri	36121281	36121117	5.95e-06	103	56	41.071	N/A
YP_010086821.1	97	139	NC_045768	Phocoena sinus	Phocoena sinus isolate mPhoSin1 chromosome 6, mPhoSin1.pri	36121423	36121295	5.95e-06	90	43	39.535	N/A
YP_010086821.1	210	427	NW_022196899	Mastomys coucha	Mastomys coucha isolate ucsf_1 unplaced genomic scaffold, UCSF_Mcou_1 pScaffold17	7460733	7460095	2.69e-32	285	229	41.485	N/A
YP_010086821.1	429	478	NW_022196899	Mastomys coucha	Mastomys coucha isolate ucsf_1 unplaced genomic scaffold, UCSF_Mcou_1 pScaffold17	7460098	7459949	2.69e-32	139	50	52.000	N/A
YP_010086821.1	284	416	NW_020090638	Desmodus rotundus	Desmodus rotundus isolate DRU21DN04 unplaced genomic scaffold, ASM294091v2 ScWXtkA_125	28485285	28485683	4.61e-32	282	133	51.128	N/A
YP_010086821.1	415	479	NW_020090638	Desmodus rotundus	Desmodus rotundus isolate DRU21DN04 unplaced genomic scaffold, ASM294091v2 ScWXtkA_125	28485677	28485871	4.61e-32	141	65	46.154	N/A
YP_010086821.1	324	411	NW_020090638	Desmodus rotundus	Desmodus rotundus isolate DRU21DN04 unplaced genomic scaffold, ASM294091v2 ScWXtkA_125	34941528	34941265	8.84e-17	184	88	57.955	N/A
YP_010086821.1	427	479	NW_020090638	Desmodus rotundus	Desmodus rotundus isolate DRU21DN04 unplaced genomic scaffold, ASM294091v2 ScWXtkA_125	34941224	34941066	8.84e-17	105	53	43.396	N/A
YP_010086821.1	83	187	NW_020090638	Desmodus rotundus	Desmodus rotundus isolate DRU21DN04 unplaced genomic scaffold, ASM294091v2 ScWXtkA_125	34942069	34941755	4.50e-09	180	105	36.190	N/A
YP_010086821.1	322	479	NW_022134926	Globicephala melas	Globicephala melas isolate X-22926-18 unplaced genomic scaffold, ASM654740v1 scaffold73	2546321	2546794	1.22e-30	232	164	45.732	N/A
YP_010086821.1	220	320	NW_022134926	Globicephala melas	Globicephala melas isolate X-22926-18 unplaced genomic scaffold, ASM654740v1 scaffold73	2546056	2546316	1.22e-30	178	101	44.554	N/A
YP_010086821.1	101	200	NW_022134926	Globicephala melas	Globicephala melas isolate X-22926-18 unplaced genomic scaffold, ASM654740v1 scaffold73	2545483	2545779	4.89e-10	160	100	36.000	N/A
YP_010086821.1	74	108	NW_022134926	Globicephala melas	Globicephala melas isolate X-22926-18 unplaced genomic scaffold, ASM654740v1 scaffold73	2545401	2545508	4.89e-10	69	36	50.000	N/A
YP_010086821.1	388	452	NW_022134926	Globicephala melas	Globicephala melas isolate X-22926-18 unplaced genomic scaffold, ASM654740v1 scaffold73	2546520	2546714	1.06e-09	185	65	56.923	N/A
YP_010086821.1	186	466	NC_045427	Sarcophilus harrisii	Sarcophilus harrisii chromosome 2, mSarHar1.11	388127355	388126507	2.46e-29	346	283	32.509	N/A
YP_010086821.1	218	464	NC_053161	Polypterus senegalus	Polypterus senegalus isolate Bchr_013 chromosome 8, ASM1683550v1	143970200	143969448	6.66e-27	326	256	34.766	N/A
YP_010086821.1	218	464	NC_053161	Polypterus senegalus	Polypterus senegalus isolate Bchr_013 chromosome 8, ASM1683550v1	143966310	143965558	6.66e-27	326	256	34.766	N/A
YP_010086821.1	289	464	NC_053161	Polypterus senegalus	Polypterus senegalus isolate Bchr_013 chromosome 8, ASM1683550v1	143973858	143973331	4.03e-24	304	176	40.341	N/A
YP_010086821.1	228	466	NW_004955434	Chinchilla lanigera	Chinchilla lanigera isolate Chin_1 unplaced genomic scaffold, ChiLan1.0 scaffold00033	14640235	14639516	1.55e-26	323	240	35.417	N/A
YP_010086821.1	1	149	NW_012115044	Colobus angolensis palliatus	Colobus angolensis palliatus isolate OR3802 unplaced genomic scaffold, Cang.pa_1.0 Scaffold190	2546379	2545921	1.15e-25	316	153	37.908	N/A
YP_010086821.1	266	373	NW_009092906	Pelecanus crispus	Pelecanus crispus isolate BGI_N334 unplaced genomic scaffold, ASM68737v1 scaffold1346	88383	88706	2.17e-24	306	108	55.556	N/A
YP_010086821.1	283	393	NW_017878519	Castor canadensis	Castor canadensis isolate Ward unplaced genomic scaffold, C.can genome v1.0 scaffold_9192	189768	190100	2.18e-24	217	111	46.847	N/A
YP_010086821.1	218	285	NW_017878519	Castor canadensis	Castor canadensis isolate Ward unplaced genomic scaffold, C.can genome v1.0 scaffold_9192	189593	189778	2.18e-24	139	68	47.059	N/A
YP_010086821.1	360	479	NW_023553001	Artibeus jamaicensis	Artibeus jamaicensis isolate 1a unplaced genomic scaffold, WHU_Ajam_v2 original_scaffold_58217	1398430	1398074	1.00e-23	301	120	52.500	N/A
YP_010086821.1	99	172	NW_023553001	Artibeus jamaicensis	Artibeus jamaicensis isolate 1a unplaced genomic scaffold, WHU_Ajam_v2 original_scaffold_58217	1399062	1398841	1.31e-07	168	74	41.892	N/A
YP_010086821.1	323	480	NW_004624750	Heterocephalus glaber	Heterocephalus glaber isolate NMR 29 unplaced genomic scaffold, HetGla_female_1.0 scaffold00021	15521366	15521830	1.92e-23	298	158	49.367	N/A
YP_010086821.1	186	463	NW_004955533	Chinchilla lanigera	Chinchilla lanigera isolate Chin_1 unplaced genomic scaffold, ChiLan1.0 scaffold00132	462830	461994	4.77e-23	295	281	32.384	N/A
YP_010086821.1	220	448	NW_015386759	Protobothrops mucrosquamatus	Protobothrops mucrosquamatus isolate PMUCROS unplaced genomic scaffold, P.Mucros_1.0 scaffold434	100681	99995	2.89e-22	289	229	34.934	N/A
YP_010086821.1	360	455	NC_045430	Sarcophilus harrisii	Sarcophilus harrisii chromosome 5, mSarHar1.11	257945579	257945863	8.78e-22	204	96	46.875	N/A
YP_010086821.1	211	347	NC_045430	Sarcophilus harrisii	Sarcophilus harrisii chromosome 5, mSarHar1.11	257945130	257945543	8.78e-22	129	144	31.944	N/A
YP_010086821.1	325	440	NW_022900927	Fukomys damarensis	Fukomys damarensis isolate Sample0158 unplaced genomic scaffold, DMR_v1.0_HiC HiC_scaffold_15	52967294	52966947	2.01e-21	282	116	53.448	N/A
YP_010086821.1	225	483	NC_000069	Mus musculus	Mus musculus strain C57BL/6J chromosome 3, GRCm39	12085693	12084926	3.16e-21	281	270	32.963	N/A
YP_010086821.1	211	328	NC_046156	Rattus rattus	Rattus rattus isolate New Zealand chromosome 3, Rrattus_CSIRO_v1	145962074	145961730	6.66e-20	189	121	39.669	N/A
YP_010086821.1	363	455	NC_046156	Rattus rattus	Rattus rattus isolate New Zealand chromosome 3, Rrattus_CSIRO_v1	145961644	145961387	6.66e-20	128	104	34.615	N/A
YP_010086821.1	193	479	NC_047039	Tursiops truncatus	Tursiops truncatus isolate mTurTru1 chromosome 6, mTurTru1.mat.Y	79795138	79796028	1.08e-19	268	328	33.232	N/A
YP_010086821.1	74	200	NC_047039	Tursiops truncatus	Tursiops truncatus isolate mTurTru1 chromosome 6, mTurTru1.mat.Y	79794593	79794970	1.10e-15	235	127	40.157	N/A
YP_010086821.1	388	452	NC_047039	Tursiops truncatus	Tursiops truncatus isolate mTurTru1 chromosome 6, mTurTru1.mat.Y	79795754	79795948	1.49e-09	184	65	56.923	N/A
YP_010086821.1	318	464	NC_052065	Arvicola amphibius	Arvicola amphibius chromosome X, mArvAmp1.2	35469306	35468866	1.19e-19	268	147	45.578	N/A
YP_010086821.1	234	463	NC_050576	Trichosurus vulpecula	Trichosurus vulpecula isolate mTriVul1 chromosome 4, mTriVul1.pri	178783353	178782658	2.20e-18	257	232	30.172	N/A
YP_010086821.1	235	466	NW_018344168	Phascolarctos cinereus	Phascolarctos cinereus isolate Bilbo 61053 unplaced genomic scaffold, phaCin_unsw_v4.1 phaCin_unsw_v4.1.fa.scaf00217	886630	885959	3.86e-18	255	239	31.381	N/A
YP_010086821.1	220	479	NC_064564	Orcinus orca	Orcinus orca chromosome 6, mOrcOrc1.1	84979683	84980450	4.85e-18	255	287	35.192	N/A
YP_010086821.1	74	200	NC_064564	Orcinus orca	Orcinus orca chromosome 6, mOrcOrc1.1	84979027	84979404	2.74e-16	240	127	40.945	N/A
YP_010086821.1	388	452	NC_064564	Orcinus orca	Orcinus orca chromosome 6, mOrcOrc1.1	84980176	84980370	1.06e-09	185	65	56.923	N/A
YP_010086821.1	206	479	NW_020837951	Lagenorhynchus obliquidens	Lagenorhynchus obliquidens isolate GAN/ISIS:26980383/991018 unplaced genomic scaffold, ASM367639v1 scaffold7	35656500	35655691	7.07e-18	253	301	33.887	N/A
YP_010086821.1	133	200	NW_020837951	Lagenorhynchus obliquidens	Lagenorhynchus obliquidens isolate GAN/ISIS:26980383/991018 unplaced genomic scaffold, ASM367639v1 scaffold7	35656936	35656736	4.22e-11	124	68	39.706	N/A
YP_010086821.1	74	138	NW_020837951	Lagenorhynchus obliquidens	Lagenorhynchus obliquidens isolate GAN/ISIS:26980383/991018 unplaced genomic scaffold, ASM367639v1 scaffold7	35657111	35656914	4.22e-11	115	66	39.394	N/A
YP_010086821.1	388	452	NW_020837951	Lagenorhynchus obliquidens	Lagenorhynchus obliquidens isolate GAN/ISIS:26980383/991018 unplaced genomic scaffold, ASM367639v1 scaffold7	35655965	35655771	1.49e-09	184	65	56.923	N/A
YP_010086821.1	256	320	NW_020837951	Lagenorhynchus obliquidens	Lagenorhynchus obliquidens isolate GAN/ISIS:26980383/991018 unplaced genomic scaffold, ASM367639v1 scaffold7	35656363	35656169	1.76e-07	167	65	49.231	N/A
YP_010086821.1	214	328	NC_051337	Rattus norvegicus	Rattus norvegicus strain BN/NHsdMcwi chromosome 2, mRatBN7.2	89703300	89703626	3.01e-17	187	115	40.000	N/A
YP_010086821.1	363	426	NC_051337	Rattus norvegicus	Rattus norvegicus strain BN/NHsdMcwi chromosome 2, mRatBN7.2	89703721	89703912	3.01e-17	82	65	36.923	N/A
YP_010086821.1	429	457	NC_051337	Rattus norvegicus	Rattus norvegicus strain BN/NHsdMcwi chromosome 2, mRatBN7.2	89703912	89703998	3.01e-17	63	29	37.931	N/A
YP_010086821.1	382	462	NW_004955413	Chinchilla lanigera	Chinchilla lanigera isolate Chin_1 unplaced genomic scaffold, ChiLan1.0 scaffold00012	22669342	22669584	3.82e-17	201	81	44.444	N/A
YP_010086821.1	362	387	NW_004955413	Chinchilla lanigera	Chinchilla lanigera isolate Chin_1 unplaced genomic scaffold, ChiLan1.0 scaffold00012	22669281	22669358	3.82e-17	91	26	61.538	N/A
YP_010086821.1	382	459	NW_004955413	Chinchilla lanigera	Chinchilla lanigera isolate Chin_1 unplaced genomic scaffold, ChiLan1.0 scaffold00012	22702476	22702709	6.64e-16	193	78	44.872	N/A
YP_010086821.1	362	387	NW_004955413	Chinchilla lanigera	Chinchilla lanigera isolate Chin_1 unplaced genomic scaffold, ChiLan1.0 scaffold00012	22702415	22702492	6.64e-16	89	26	61.538	N/A
YP_010086821.1	360	463	NW_020954610	Vombatus ursinus	Vombatus ursinus unplaced genomic scaffold, bare-nosed wombat genome assembly UNPS02014832.1	900013	900324	6.94e-17	175	104	37.500	N/A
YP_010086821.1	360	463	NW_020954610	Vombatus ursinus	Vombatus ursinus unplaced genomic scaffold, bare-nosed wombat genome assembly UNPS02014832.1	64597591	64597902	6.94e-17	175	104	37.500	N/A
YP_010086821.1	278	343	NW_020954610	Vombatus ursinus	Vombatus ursinus unplaced genomic scaffold, bare-nosed wombat genome assembly UNPS02014832.1	899766	899963	6.94e-17	115	66	33.333	N/A
YP_010086821.1	278	343	NW_020954610	Vombatus ursinus	Vombatus ursinus unplaced genomic scaffold, bare-nosed wombat genome assembly UNPS02014832.1	64597344	64597541	6.94e-17	115	66	33.333	N/A
YP_010086821.1	360	466	NW_018344033	Phascolarctos cinereus	Phascolarctos cinereus isolate Bilbo 61053 unplaced genomic scaffold, phaCin_unsw_v4.1 phaCin_unsw_v4.1.fa.scaf00082	8422386	8422706	8.40e-17	163	107	35.514	N/A
YP_010086821.1	278	337	NW_018344033	Phascolarctos cinereus	Phascolarctos cinereus isolate Bilbo 61053 unplaced genomic scaffold, phaCin_unsw_v4.1 phaCin_unsw_v4.1.fa.scaf00082	8422139	8422318	8.40e-17	126	60	36.667	N/A
YP_010086821.1	65	205	NW_022196891	Mastomys coucha	Mastomys coucha isolate ucsf_1 unplaced genomic scaffold, UCSF_Mcou_1 pScaffold1	90026514	90026930	1.57e-15	196	143	34.965	N/A
YP_010086821.1	4	63	NW_022196891	Mastomys coucha	Mastomys coucha isolate ucsf_1 unplaced genomic scaffold, UCSF_Mcou_1 pScaffold1	90026330	90026509	1.57e-15	82	60	33.333	N/A
YP_010086821.1	211	439	NW_004624790	Heterocephalus glaber	Heterocephalus glaber isolate NMR 29 unplaced genomic scaffold, HetGla_female_1.0 scaffold00061	4914281	4913667	2.24e-14	161	237	29.114	N/A
YP_010086821.1	73	191	NW_004624790	Heterocephalus glaber	Heterocephalus glaber isolate NMR 29 unplaced genomic scaffold, HetGla_female_1.0 scaffold00061	4914697	4914338	2.24e-14	107	121	28.926	N/A
YP_010086821.1	294	466	NW_020946557	Vombatus ursinus	Vombatus ursinus unplaced genomic scaffold, bare-nosed wombat genome assembly UNPS02006779.1	6535806	6535315	1.05e-13	219	173	35.838	N/A
YP_010086821.1	362	469	NW_022196905	Mastomys coucha	Mastomys coucha isolate ucsf_1 unplaced genomic scaffold, UCSF_Mcou_1 pScaffold22	231510371	231510072	5.17e-13	213	108	40.741	N/A
YP_010086821.1	373	440	NW_004454256	Ceratotherium simum simum	Ceratotherium simum simum isolate SDZICR_KB13650 unplaced genomic scaffold, CerSimSim1.0 scaffold00101	3032645	3032848	2.21e-10	124	68	35.294	N/A
YP_010086821.1	318	374	NW_004454256	Ceratotherium simum simum	Ceratotherium simum simum isolate SDZICR_KB13650 unplaced genomic scaffold, CerSimSim1.0 scaffold00101	3032479	3032649	2.21e-10	109	57	56.140	N/A
YP_010086821.1	373	442	NC_009175	Equus caballus	Equus caballus isolate Twilight breed thoroughbred chromosome X, EquCab3.0	81483660	81483454	3.16e-10	129	70	40.000	N/A
YP_010086821.1	307	378	NC_009175	Equus caballus	Equus caballus isolate Twilight breed thoroughbred chromosome X, EquCab3.0	81483859	81483644	3.16e-10	102	72	50.000	N/A
YP_010086821.1	373	442	NW_007673504	Equus przewalskii	Equus przewalskii isolate Burgud unplaced genomic scaffold, Burgud scaffold491	777147	777353	3.60e-10	129	70	40.000	N/A
YP_010086821.1	307	378	NW_007673504	Equus przewalskii	Equus przewalskii isolate Burgud unplaced genomic scaffold, Burgud scaffold491	776948	777163	3.60e-10	102	72	50.000	N/A
YP_010086821.1	216	334	NW_010471406	Chlamydotis macqueenii	Chlamydotis macqueenii isolate BGI_N324 unplaced genomic scaffold, ASM69519v1 scaffold13103	7659	8015	3.99e-10	189	119	38.655	N/A
YP_010086821.1	329	471	NW_020954639	Vombatus ursinus	Vombatus ursinus unplaced genomic scaffold, bare-nosed wombat genome assembly UNPS02014861.1	5140957	5141388	6.40e-10	187	144	36.111	N/A
YP_010086821.1	373	442	NC_052207	Equus asinus	Equus asinus breed Dezhou chromosome X, ASM1607732v2	109624853	109625059	7.87e-10	133	70	40.000	N/A
YP_010086821.1	312	378	NC_052207	Equus asinus	Equus asinus breed Dezhou chromosome X, ASM1607732v2	109624669	109624869	7.87e-10	95	67	50.746	N/A
YP_010086821.1	174	328	NC_034593	Mus pahari	Mus pahari chromosome 4, PAHARI_EIJ_v1.1	7868508	7868041	8.43e-10	186	156	36.538	N/A
YP_010086821.1	76	135	NC_046163	Rattus rattus	Rattus rattus isolate New Zealand chromosome 10, Rrattus_CSIRO_v1	70798098	70798277	8.82e-10	93	60	38.333	N/A
YP_010086821.1	139	172	NC_046163	Rattus rattus	Rattus rattus isolate New Zealand chromosome 10, Rrattus_CSIRO_v1	70798289	70798390	8.82e-10	89	34	47.059	N/A
YP_010086821.1	4	63	NC_046163	Rattus rattus	Rattus rattus isolate New Zealand chromosome 10, Rrattus_CSIRO_v1	70797878	70798057	8.82e-10	83	60	31.667	N/A
YP_010086821.1	373	442	NC_060276	Equus quagga	Equus quagga isolate Etosha38 chromosome 10, UCLA_HA_Equagga_1.0	44673644	44673850	8.87e-10	133	70	40.000	N/A
YP_010086821.1	312	378	NC_060276	Equus quagga	Equus quagga isolate Etosha38 chromosome 10, UCLA_HA_Equagga_1.0	44673460	44673660	8.87e-10	95	67	50.746	N/A
YP_010086821.1	360	461	NW_018343997	Phascolarctos cinereus	Phascolarctos cinereus isolate Bilbo 61053 unplaced genomic scaffold, phaCin_unsw_v4.1 phaCin_unsw_v4.1.fa.scaf00046	9977042	9977347	9.53e-10	136	102	34.314	N/A
YP_010086821.1	228	301	NW_018343997	Phascolarctos cinereus	Phascolarctos cinereus isolate Bilbo 61053 unplaced genomic scaffold, phaCin_unsw_v4.1 phaCin_unsw_v4.1.fa.scaf00046	9976620	9976847	9.53e-10	75	76	28.947	N/A
YP_010086821.1	322	337	NW_018343997	Phascolarctos cinereus	Phascolarctos cinereus isolate Bilbo 61053 unplaced genomic scaffold, phaCin_unsw_v4.1 phaCin_unsw_v4.1.fa.scaf00046	9976924	9976971	9.53e-10	53	16	56.250	N/A
YP_010086821.1	289	404	NT_176392	Cavia porcellus	Cavia porcellus strain inbred line 2N unplaced genomic scaffold, Cavpor3.0 supercont2_27	12834425	12834772	1.05e-09	185	116	40.517	N/A
YP_010086821.1	360	466	NC_008803	Monodelphis domestica	Monodelphis domestica chromosome 3, MonDom5	352566051	352565728	1.43e-09	153	108	36.111	N/A
YP_010086821.1	315	336	NC_008803	Monodelphis domestica	Monodelphis domestica chromosome 3, MonDom5	352566187	352566122	1.43e-09	72	22	54.545	N/A
YP_010086821.1	228	466	NW_018344121	Phascolarctos cinereus	Phascolarctos cinereus isolate Bilbo 61053 unplaced genomic scaffold, phaCin_unsw_v4.1 phaCin_unsw_v4.1.fa.scaf00170	1686942	1687643	1.50e-09	184	244	28.689	N/A
YP_010086821.1	220	422	NW_018343992	Phascolarctos cinereus	Phascolarctos cinereus isolate Bilbo 61053 unplaced genomic scaffold, phaCin_unsw_v4.1 phaCin_unsw_v4.1.fa.scaf00041	9095937	9096554	2.17e-09	183	206	32.039	N/A
YP_010086821.1	379	440	NW_017731406	Hipposideros armiger	Hipposideros armiger isolate ML-2016 unplaced genomic scaffold, ASM189008v1	178527	178712	6.70e-09	156	62	43.548	N/A
YP_010086821.1	360	379	NW_017731406	Hipposideros armiger	Hipposideros armiger isolate ML-2016 unplaced genomic scaffold, ASM189008v1	178462	178521	6.70e-09	64	20	60.000	N/A
YP_010086821.1	207	288	NT_176391	Cavia porcellus	Cavia porcellus strain inbred line 2N unplaced genomic scaffold, Cavpor3.0 supercont2_28	20603406	20603648	7.03e-09	178	82	47.561	N/A
YP_010086821.1	293	476	NC_047670	Arvicanthis niloticus	Arvicanthis niloticus isolate mArvNil1 chromosome 13, mArvNil1.pat.X	5085562	5086104	2.92e-08	173	202	29.703	N/A
YP_010086821.1	65	172	NW_021604588	Grammomys surdaster	Grammomys surdaster isolate TR1022 unplaced genomic scaffold, NIH_TR_1.0 130	24678206	24678532	2.97e-08	173	112	38.393	N/A
YP_010086821.1	199	409	NC_047108	Thalassophryne amazonica	Thalassophryne amazonica chromosome 6, fThaAma1.1	79165028	79165645	4.88e-08	171	214	28.505	N/A
YP_010086821.1	400	459	NW_006921855	Orycteropus afer afer	Orycteropus afer afer isolate SDZICR_OR568_19922 unplaced genomic scaffold, OryAfe1.0 scaffold00268	4835582	4835761	3.52e-07	164	60	55.000	N/A
YP_010086821.1	215	296	NW_023416311	Rousettus aegyptiacus	Rousettus aegyptiacus isolate mRouAeg1 unplaced genomic scaffold, mRouAeg1.p scaffold_m13_p_8	85184401	85184159	4.25e-07	163	82	42.683	N/A
YP_010086821.1	307	440	NC_046284	Rhinolophus ferrumequinum	Rhinolophus ferrumequinum isolate MPI-CBG mRhiFer1 chromosome 1, mRhiFer1_v1.p	56707647	56708057	4.75e-07	163	146	34.932	N/A
YP_010086821.1	321	463	NW_024342257	Pteropus giganteus	Pteropus giganteus unplaced genomic scaffold, Ma_sr-lr_union100	1994003	1994440	3.96e-06	155	146	35.616	N/A
YP_010086821.1	321	463	NW_011888965	Pteropus vampyrus	Pteropus vampyrus isolate Shadow unplaced genomic scaffold, Pvam_2.0 Scaffold184	2743786	2743349	6.50e-06	154	146	35.616	N/A
YP_010086821.1	228	416	NW_018343990	Phascolarctos cinereus	Phascolarctos cinereus isolate Bilbo 61053 unplaced genomic scaffold, phaCin_unsw_v4.1 phaCin_unsw_v4.1.fa.scaf00039	8062721	8063290	9.23e-06	152	191	28.272	N/A
# TBLASTN 2.13.0+
# Query: YP_009552708.1 |putative NS1|Bombus cryptarum densovirus||Parvoviridae|Bombus cryptarum|Belgium|Belgium|2015-05-12|2019-02-12T00:00:00Z|putative NS1 [Bombus cryptarum densovirus]
# Database: ref_euk_rep_genomes
# Fields: query acc., q. start, q. end, subject acc., subject sci name, subject title, s. start, s. end, evalue, score, alignment length, % identity, subject strand
# 2 hits found
YP_009552708.1	385	568	NW_013955485	Austrofundulus limnaeus	Austrofundulus limnaeus strain Quisiro unplaced genomic scaffold, Austrofundulus_limnaeus-1.0 Scaffold3083	2978	2397	5.11e-35	392	194	41.753	N/A
YP_009552708.1	425	542	NW_006289696	Myotis davidii	Myotis davidii unplaced genomic scaffold, ASM32734v1 scaffold20318	824	471	5.50e-07	161	122	31.967	N/A
# BLAST processed 37 queries
```
