## Supplementary material for "Deep-mining of vertebrate genomes reveals an unexpected diversity of endogenous viral elements": batch_004-tblastn-ref_euk_rep_genomes.out

```
# TBLASTN 2.13.0+
# Query: YP_009507350.1 |NS1|Pinniped bocaparvovirus 1|Bocaparvovirus|Parvoviridae|Zalophus californianus|USA: California|USA|2010|2018-08-24T00:00:00Z|NS1 [California sea lion bocavirus 1]
# Database: ref_euk_rep_genomes
# Fields: query acc., q. start, q. end, subject acc., subject sci name, subject title, s. start, s. end, evalue, score, alignment length, % identity, subject strand
# 85 hits found
YP_009507350.1	312	561	NW_004524640	Octodon degus	Octodon degus isolate 3935 unplaced genomic scaffold, OctDeg1.0 scaffold00064	8428315	8429064	2.11e-34	395	250	34.400	N/A
YP_009507350.1	391	561	NC_050578	Trichosurus vulpecula	Trichosurus vulpecula isolate mTriVul1 chromosome 6, mTriVul1.pri	264265536	264266048	5.21e-34	392	171	42.690	N/A
YP_009507350.1	182	590	NC_045427	Sarcophilus harrisii	Sarcophilus harrisii chromosome 2, mSarHar1.11	388127613	388126450	4.08e-33	384	419	28.640	N/A
YP_009507350.1	402	565	NC_045548	Thamnophis elegans	Thamnophis elegans isolate rThaEle1 chromosome 8, rThaEle1.pri	15227108	15226617	2.17e-32	378	164	46.951	N/A
YP_009507350.1	198	561	NC_037670	Theropithecus gelada	Theropithecus gelada isolate Dixy chromosome 3, Tgel_1.0	30673134	30674126	3.92e-30	360	368	29.348	N/A
YP_009507350.1	388	561	NW_003573424	Loxodonta africana	Loxodonta africana isolate ISIS603380 unplaced genomic scaffold, Loxafr3.0 scaffold_4	61370212	61370733	2.24e-29	353	174	42.529	N/A
YP_009507350.1	390	561	NW_012004166	Cercocebus atys	Cercocebus atys isolate FAK unplaced genomic scaffold, Caty_1.0 Scaffold42	1692831	1692316	6.53e-29	350	172	41.860	N/A
YP_009507350.1	388	561	NC_064829	Elephas maximus indicus	Elephas maximus indicus isolate mEleMax1 chromosome 11, mEleMax1 primary haplotype	46770011	46769490	2.03e-28	345	174	42.529	N/A
YP_009507350.1	368	565	NW_004955451	Chinchilla lanigera	Chinchilla lanigera isolate Chin_1 unplaced genomic scaffold, ChiLan1.0 scaffold00050	18095157	18094567	6.77e-28	341	199	37.186	N/A
YP_009507350.1	354	641	NC_053161	Polypterus senegalus	Polypterus senegalus isolate Bchr_013 chromosome 8, ASM1683550v1	143970101	143969217	7.71e-28	341	297	31.313	N/A
YP_009507350.1	354	641	NC_053161	Polypterus senegalus	Polypterus senegalus isolate Bchr_013 chromosome 8, ASM1683550v1	143966211	143965327	7.71e-28	341	297	31.313	N/A
YP_009507350.1	390	641	NC_053161	Polypterus senegalus	Polypterus senegalus isolate Bchr_013 chromosome 8, ASM1683550v1	143973864	143973100	3.41e-25	319	257	32.685	N/A
YP_009507350.1	390	561	NC_044979	Papio anubis	Papio anubis isolate 15944 chromosome 4, Panubis1.0	167682851	167682336	1.64e-27	338	172	39.535	N/A
YP_009507350.1	390	549	NC_044984	Papio anubis	Papio anubis isolate 15944 chromosome 9, Panubis1.0	47249320	47248841	3.47e-27	335	160	41.875	N/A
YP_009507350.1	390	549	NW_012006154	Cercocebus atys	Cercocebus atys isolate FAK unplaced genomic scaffold, Caty_1.0 Scaffold60	2894947	2895426	4.31e-27	334	160	41.250	N/A
YP_009507350.1	390	549	NW_012100098	Mandrillus leucophaeus	Mandrillus leucophaeus isolate KB7577 unplaced genomic scaffold, Mleu.le_1.0 Scaffold118	1006755	1007234	1.36e-26	330	160	40.625	N/A
YP_009507350.1	349	584	NW_004955533	Chinchilla lanigera	Chinchilla lanigera isolate Chin_1 unplaced genomic scaffold, ChiLan1.0 scaffold00132	462647	461940	1.97e-25	321	236	32.203	N/A
YP_009507350.1	349	584	NW_004955434	Chinchilla lanigera	Chinchilla lanigera isolate Chin_1 unplaced genomic scaffold, ChiLan1.0 scaffold00033	14640178	14639471	1.15e-24	314	238	31.933	N/A
YP_009507350.1	364	565	NW_025334033	Phyllostomus hastatus	Phyllostomus hastatus isolate PE091 unplaced genomic scaffold, TTU_PhHast_1.1 phas_scaffold_501	59717699	59718304	1.31e-24	314	206	37.379	N/A
YP_009507350.1	388	565	NC_040903	Phyllostomus discolor	Phyllostomus discolor isolate MPI-MPIP mPhyDis1 chromosome 1, mPhyDis1.pri.v3	205588980	205589513	3.43e-22	293	178	37.079	N/A
YP_009507350.1	296	549	NW_015386759	Protobothrops mucrosquamatus	Protobothrops mucrosquamatus isolate PMUCROS unplaced genomic scaffold, P.Mucros_1.0 scaffold434	100756	100001	2.98e-21	285	254	29.528	N/A
YP_009507350.1	345	561	NC_050576	Trichosurus vulpecula	Trichosurus vulpecula isolate mTriVul1 chromosome 4, mTriVul1.pri	178783326	178782673	6.58e-21	283	218	30.734	N/A
YP_009507350.1	461	558	NW_004454210	Ceratotherium simum simum	Ceratotherium simum simum isolate SDZICR_KB13650 unplaced genomic scaffold, CerSimSim1.0 scaffold00055	15366056	15366346	2.96e-20	184	98	44.898	N/A
YP_009507350.1	388	459	NW_004454210	Ceratotherium simum simum	Ceratotherium simum simum isolate SDZICR_KB13650 unplaced genomic scaffold, CerSimSim1.0 scaffold00055	15365838	15366053	2.96e-20	137	72	38.889	N/A
YP_009507350.1	353	480	NW_023416379	Myotis myotis	Myotis myotis isolate mMyoMyo1 unplaced genomic scaffold, mMyoMyo1.p scaffold_m19_p_7	89124911	89125288	3.34e-19	220	130	41.538	N/A
YP_009507350.1	483	561	NW_023416379	Myotis myotis	Myotis myotis isolate mMyoMyo1 unplaced genomic scaffold, mMyoMyo1.p scaffold_m19_p_7	89125294	89125530	3.34e-19	92	79	31.646	N/A
YP_009507350.1	421	591	NC_052065	Arvicola amphibius	Arvicola amphibius chromosome X, mArvAmp1.2	35469306	35468800	6.35e-19	266	171	36.842	N/A
YP_009507350.1	441	565	NT_176384	Cavia porcellus	Cavia porcellus strain inbred line 2N unplaced genomic scaffold, Cavpor3.0 supercont2_35	10624764	10625138	1.36e-16	246	125	38.400	N/A
YP_009507350.1	445	540	NW_009096976	Pelecanus crispus	Pelecanus crispus isolate BGI_N334 unplaced genomic scaffold, ASM68737v1 scaffold56836	7624	7337	2.00e-15	192	96	42.708	N/A
YP_009507350.1	388	442	NW_009096976	Pelecanus crispus	Pelecanus crispus isolate BGI_N334 unplaced genomic scaffold, ASM68737v1 scaffold56836	7802	7638	2.00e-15	88	55	30.909	N/A
YP_009507350.1	411	561	NW_023425551	Pipistrellus kuhlii	Pipistrellus kuhlii isolate mPipKuh1 unplaced genomic scaffold, mPipKuh1.p scaffold_m20_p_5	76948368	76948826	4.24e-15	234	153	37.255	N/A
YP_009507350.1	296	519	NW_018343992	Phascolarctos cinereus	Phascolarctos cinereus isolate Bilbo 61053 unplaced genomic scaffold, phaCin_unsw_v4.1 phaCin_unsw_v4.1.fa.scaf00041	9095859	9096536	5.33e-15	233	230	28.696	N/A
YP_009507350.1	369	491	NW_020090638	Desmodus rotundus	Desmodus rotundus isolate DRU21DN04 unplaced genomic scaffold, ASM294091v2 ScWXtkA_125	28485219	28485599	1.14e-14	230	127	40.157	N/A
YP_009507350.1	431	514	NW_020090638	Desmodus rotundus	Desmodus rotundus isolate DRU21DN04 unplaced genomic scaffold, ASM294091v2 ScWXtkA_125	34941516	34941265	4.37e-08	174	84	41.667	N/A
YP_009507350.1	388	495	NC_045768	Phocoena sinus	Phocoena sinus isolate mPhoSin1 chromosome 6, mPhoSin1.pri	36120645	36120322	4.31e-14	225	108	44.444	N/A
YP_009507350.1	391	480	NW_006299717	Myotis davidii	Myotis davidii unplaced genomic scaffold, ASM32734v1 scaffold289	747294	747566	4.69e-14	196	91	45.055	N/A
YP_009507350.1	499	561	NW_006299717	Myotis davidii	Myotis davidii unplaced genomic scaffold, ASM32734v1 scaffold289	747619	747807	4.69e-14	71	63	31.746	N/A
YP_009507350.1	361	561	NT_176388	Cavia porcellus	Cavia porcellus strain inbred line 2N unplaced genomic scaffold, Cavpor3.0 supercont2_31	24519051	24518455	8.44e-14	223	201	28.358	N/A
YP_009507350.1	388	557	NW_025333872	Phyllostomus hastatus	Phyllostomus hastatus isolate PE091 unplaced genomic scaffold, TTU_PhHast_1.1 phas_contig_40	67572474	67572983	1.40e-13	221	170	32.941	N/A
YP_009507350.1	431	556	NW_025333872	Phyllostomus hastatus	Phyllostomus hastatus isolate PE091 unplaced genomic scaffold, TTU_PhHast_1.1 phas_contig_40	74100722	74100348	1.69e-13	220	126	38.889	N/A
YP_009507350.1	400	504	NC_047108	Thalassophryne amazonica	Thalassophryne amazonica chromosome 6, fThaAma1.1	79165322	79165636	2.61e-13	218	105	40.952	N/A
YP_009507350.1	431	565	NC_040906	Phyllostomus discolor	Phyllostomus discolor isolate MPI-MPIP mPhyDis1 chromosome 4, mPhyDis1.pri.v3	183373079	183372678	4.77e-13	216	135	36.296	N/A
YP_009507350.1	388	486	NC_040906	Phyllostomus discolor	Phyllostomus discolor isolate MPI-MPIP mPhyDis1 chromosome 4, mPhyDis1.pri.v3	176826022	176826318	1.51e-12	158	99	36.364	N/A
YP_009507350.1	486	557	NC_040906	Phyllostomus discolor	Phyllostomus discolor isolate MPI-MPIP mPhyDis1 chromosome 4, mPhyDis1.pri.v3	176826315	176826530	1.51e-12	95	72	34.722	N/A
YP_009507350.1	388	492	NW_022098042	Delphinapterus leucas	Delphinapterus leucas isolate GAN/ISIS: 26980492/103006 unplaced genomic scaffold, ASM228892v3 scaffoldscaffold51	9250016	9249702	6.05e-13	215	105	43.810	N/A
YP_009507350.1	388	492	NW_020175027	Neophocaena asiaeorientalis asiaeorientalis	Neophocaena asiaeorientalis asiaeorientalis breed wild unplaced genomic scaffold, Neophocaena_asiaeorientalis_V1 scaffold449	3230441	3230755	6.75e-13	215	105	44.762	N/A
YP_009507350.1	428	544	NW_022900927	Fukomys damarensis	Fukomys damarensis isolate Sample0158 unplaced genomic scaffold, DMR_v1.0_HiC HiC_scaffold_15	52967294	52966944	7.54e-13	215	117	37.607	N/A
YP_009507350.1	345	519	NW_018343990	Phascolarctos cinereus	Phascolarctos cinereus isolate Bilbo 61053 unplaced genomic scaffold, phaCin_unsw_v4.1 phaCin_unsw_v4.1.fa.scaf00039	8062766	8063290	1.20e-12	213	176	30.682	N/A
YP_009507350.1	349	561	NW_004524664	Octodon degus	Octodon degus isolate 3935 unplaced genomic scaffold, OctDeg1.0 scaffold00088	366437	367081	1.67e-12	212	215	26.512	N/A
YP_009507350.1	353	480	NW_005871593	Myotis lucifugus	Myotis lucifugus unplaced genomic scaffold, Myoluc2.0 scaffold_545	469080	468703	1.88e-12	211	130	41.538	N/A
YP_009507350.1	388	492	NW_021703782	Monodon monoceros	Monodon monoceros isolate NGI ecotype Baffin Bay Population unplaced genomic scaffold, NGI_Narwhal_1 Super_Scaffold_5	77666590	77666904	2.35e-12	210	105	42.857	N/A
YP_009507350.1	390	495	NW_006734123	Balaenoptera acutorostrata scammoni	Balaenoptera acutorostrata scammoni unplaced genomic scaffold, BalAcu1.0 scaffold90	2063108	2063425	4.48e-12	208	106	42.453	N/A
YP_009507350.1	388	495	NW_006783413	Lipotes vexillifer	Lipotes vexillifer unplaced genomic scaffold, Lipotes_vexillifer_v1 scaffold920	1819630	1819953	4.56e-12	208	108	40.741	N/A
YP_009507350.1	373	510	NT_176392	Cavia porcellus	Cavia porcellus strain inbred line 2N unplaced genomic scaffold, Cavpor3.0 supercont2_27	12834368	12834793	4.80e-12	208	142	35.915	N/A
YP_009507350.1	388	461	NW_023528387	Sturnira hondurensis	Sturnira hondurensis isolate 20B ecotype Veracruz unplaced genomic scaffold, WHU_Shon_v2.1 original_scaffold_24031	11663113	11662892	6.28e-12	119	74	36.486	N/A
YP_009507350.1	497	565	NW_023528387	Sturnira hondurensis	Sturnira hondurensis isolate 20B ecotype Veracruz unplaced genomic scaffold, WHU_Shon_v2.1 original_scaffold_24031	11662779	11662573	6.28e-12	92	69	37.681	N/A
YP_009507350.1	458	487	NW_023528387	Sturnira hondurensis	Sturnira hondurensis isolate 20B ecotype Veracruz unplaced genomic scaffold, WHU_Shon_v2.1 original_scaffold_24031	11662904	11662815	6.28e-12	75	30	50.000	N/A
YP_009507350.1	390	495	NC_045790	Balaenoptera musculus	Balaenoptera musculus isolate JJ_BM4_2016_0621 chromosome 6, mBalMus1.pri.v3	80460720	80461037	1.83e-11	203	106	42.453	N/A
YP_009507350.1	388	495	NC_041222	Physeter catodon	Physeter catodon isolate SW-GA chromosome 9, ASM283717v2	28045121	28044798	4.28e-11	200	108	40.741	N/A
YP_009507350.1	349	467	NC_050579	Trichosurus vulpecula	Trichosurus vulpecula isolate mTriVul1 chromosome 7, mTriVul1.pri	150707962	150708321	5.61e-11	199	120	35.833	N/A
YP_009507350.1	428	551	NW_004624750	Heterocephalus glaber	Heterocephalus glaber isolate NMR 29 unplaced genomic scaffold, HetGla_female_1.0 scaffold00021	15521372	15521737	1.84e-10	194	124	37.097	N/A
YP_009507350.1	427	495	NW_022134926	Globicephala melas	Globicephala melas isolate X-22926-18 unplaced genomic scaffold, ASM654740v1 scaffold73	2546327	2546533	2.07e-10	194	69	53.623	N/A
YP_009507350.1	427	495	NW_020837951	Lagenorhynchus obliquidens	Lagenorhynchus obliquidens isolate GAN/ISIS:26980383/991018 unplaced genomic scaffold, ASM367639v1 scaffold7	35656158	35655952	2.12e-10	194	69	53.623	N/A
YP_009507350.1	427	495	NC_047039	Tursiops truncatus	Tursiops truncatus isolate mTurTru1 chromosome 6, mTurTru1.mat.Y	79795561	79795767	2.60e-10	193	69	53.623	N/A
YP_009507350.1	427	495	NC_064564	Orcinus orca	Orcinus orca chromosome 6, mOrcOrc1.1	84979983	84980189	2.60e-10	193	69	53.623	N/A
YP_009507350.1	392	469	NC_058130	Gracilinanus agilis	Gracilinanus agilis isolate LMUSP501 chromosome 1, AgileGrace	175858991	175858758	1.59e-09	124	78	38.462	N/A
YP_009507350.1	479	584	NC_058130	Gracilinanus agilis	Gracilinanus agilis isolate LMUSP501 chromosome 1, AgileGrace	175858732	175858415	1.59e-09	103	108	27.778	N/A
YP_009507350.1	350	474	NW_009092906	Pelecanus crispus	Pelecanus crispus isolate BGI_N334 unplaced genomic scaffold, ASM68737v1 scaffold1346	88329	88700	1.17e-08	179	125	32.000	N/A
YP_009507350.1	459	570	NW_023553001	Artibeus jamaicensis	Artibeus jamaicensis isolate 1a unplaced genomic scaffold, WHU_Ajam_v2 original_scaffold_58217	1398442	1398122	2.58e-08	159	112	37.500	N/A
YP_009507350.1	433	459	NW_023553001	Artibeus jamaicensis	Artibeus jamaicensis isolate 1a unplaced genomic scaffold, WHU_Ajam_v2 original_scaffold_58217	1398519	1398439	2.58e-08	57	27	44.444	N/A
YP_009507350.1	438	490	NW_023586065	Artibeus jamaicensis	Artibeus jamaicensis isolate 1a unplaced genomic scaffold, WHU_Ajam_v2 original_scaffold_44488	244932	245090	2.81e-08	135	53	50.943	N/A
YP_009507350.1	388	441	NW_023586065	Artibeus jamaicensis	Artibeus jamaicensis isolate 1a unplaced genomic scaffold, WHU_Ajam_v2 original_scaffold_44488	244775	244936	2.81e-08	81	54	35.185	N/A
YP_009507350.1	412	480	NW_005366109	Myotis brandtii	Myotis brandtii unplaced genomic scaffold, ASM41265v1 scaffold420	2426845	2426630	3.82e-08	175	72	50.000	N/A
YP_009507350.1	440	584	NW_018344033	Phascolarctos cinereus	Phascolarctos cinereus isolate Bilbo 61053 unplaced genomic scaffold, phaCin_unsw_v4.1 phaCin_unsw_v4.1.fa.scaf00082	8422317	8422751	9.69e-08	171	147	30.612	N/A
YP_009507350.1	386	590	NC_013678	Oryctolagus cuniculus	Oryctolagus cuniculus breed Thorbecke inbred chromosome 10, OryCun2.0	8295146	8294511	4.02e-07	166	212	23.585	N/A
YP_009507350.1	430	565	NC_046284	Rhinolophus ferrumequinum	Rhinolophus ferrumequinum isolate MPI-CBG mRhiFer1 chromosome 1, mRhiFer1_v1.p	56707707	56708123	4.12e-07	166	148	29.054	N/A
YP_009507350.1	349	557	NW_018344121	Phascolarctos cinereus	Phascolarctos cinereus isolate Bilbo 61053 unplaced genomic scaffold, phaCin_unsw_v4.1 phaCin_unsw_v4.1.fa.scaf00170	1686999	1687622	4.84e-07	165	214	26.168	N/A
YP_009507350.1	428	565	NW_024342257	Pteropus giganteus	Pteropus giganteus unplaced genomic scaffold, Ma_sr-lr_union100	1994015	1994437	2.13e-06	160	145	30.345	N/A
YP_009507350.1	307	436	NW_004524888	Octodon degus	Octodon degus isolate 3935 unplaced genomic scaffold, OctDeg1.0 scaffold00312	1345118	1344729	3.24e-06	158	130	31.538	N/A
YP_009507350.1	392	474	NW_004443955	Trichechus manatus latirostris	Trichechus manatus latirostris isolate Lorelei unplaced genomic scaffold, TriManLat1.0 scaffold00019	3924142	3923894	3.27e-06	158	83	40.964	N/A
YP_009507350.1	428	565	NW_011888965	Pteropus vampyrus	Pteropus vampyrus isolate Shadow unplaced genomic scaffold, Pvam_2.0 Scaffold184	2743774	2743352	3.53e-06	158	145	30.345	N/A
YP_009507350.1	388	596	NW_023510697	Sturnira hondurensis	Sturnira hondurensis isolate 20B ecotype Veracruz unplaced genomic scaffold, WHU_Shon_v2.1 original_scaffold_12408	14263285	14262656	5.53e-06	156	218	27.982	N/A
YP_009507350.1	421	465	NW_023541466	Artibeus jamaicensis	Artibeus jamaicensis isolate 1a unplaced genomic scaffold, WHU_Ajam_v2 fragScaff_scaffold_421	4791116	4790982	6.97e-06	104	45	42.222	N/A
YP_009507350.1	486	543	NW_023541466	Artibeus jamaicensis	Artibeus jamaicensis isolate 1a unplaced genomic scaffold, WHU_Ajam_v2 fragScaff_scaffold_421	4790932	4790759	6.97e-06	91	58	41.379	N/A
YP_009507350.1	428	565	NW_006433946	Pteropus alecto	Pteropus alecto unplaced genomic scaffold, ASM32557v1 scaffold182	3953821	3954243	9.74e-06	154	145	29.655	N/A
# TBLASTN 2.13.0+
# Query: YP_009507382.1 |VP2|Primate protoparvovirus 1|Protoparvovirus|Parvoviridae||Burkina Faso|Burkina Faso|2009|2018-08-24T00:00:00Z|VP2 [Primate protoparvovirus 1]
# Database: ref_euk_rep_genomes
# Fields: query acc., q. start, q. end, subject acc., subject sci name, subject title, s. start, s. end, evalue, score, alignment length, % identity, subject strand
# 140 hits found
YP_009507382.1	41	562	NW_018344013	Phascolarctos cinereus	Phascolarctos cinereus isolate Bilbo 61053 unplaced genomic scaffold, phaCin_unsw_v4.1 phaCin_unsw_v4.1.fa.scaf00062	3785031	3786527	7.28e-88	795	539	36.920	N/A
YP_009507382.1	41	530	NC_053161	Polypterus senegalus	Polypterus senegalus isolate Bchr_013 chromosome 8, ASM1683550v1	143968395	143966947	7.56e-75	697	501	36.926	N/A
YP_009507382.1	41	530	NC_053161	Polypterus senegalus	Polypterus senegalus isolate Bchr_013 chromosome 8, ASM1683550v1	143972285	143970837	1.31e-74	695	501	36.926	N/A
YP_009507382.1	41	530	NC_053161	Polypterus senegalus	Polypterus senegalus isolate Bchr_013 chromosome 8, ASM1683550v1	143964505	143963057	9.06e-73	681	502	36.653	N/A
YP_009507382.1	434	566	NC_053161	Polypterus senegalus	Polypterus senegalus isolate Bchr_013 chromosome 8, ASM1683550v1	143975035	143974634	1.02e-13	219	140	40.714	N/A
YP_009507382.1	434	565	NC_053161	Polypterus senegalus	Polypterus senegalus isolate Bchr_013 chromosome 8, ASM1683550v1	143977276	143976878	4.53e-12	205	139	41.007	N/A
YP_009507382.1	446	565	NC_053161	Polypterus senegalus	Polypterus senegalus isolate Bchr_013 chromosome 8, ASM1683550v1	143979485	143979123	1.29e-06	159	127	39.370	N/A
YP_009507382.1	41	559	NW_020954639	Vombatus ursinus	Vombatus ursinus unplaced genomic scaffold, bare-nosed wombat genome assembly UNPS02014861.1	5142303	5143877	1.19e-73	687	549	33.333	N/A
YP_009507382.1	41	568	NC_050579	Trichosurus vulpecula	Trichosurus vulpecula isolate mTriVul1 chromosome 7, mTriVul1.pri	150709563	150711182	2.16e-69	655	574	31.533	N/A
YP_009507382.1	242	476	NC_050579	Trichosurus vulpecula	Trichosurus vulpecula isolate mTriVul1 chromosome 7, mTriVul1.pri	15583066	15583749	1.75e-17	152	251	27.888	N/A
YP_009507382.1	127	202	NC_050579	Trichosurus vulpecula	Trichosurus vulpecula isolate mTriVul1 chromosome 7, mTriVul1.pri	15582735	15582974	1.75e-17	143	80	41.250	N/A
YP_009507382.1	463	566	NC_050579	Trichosurus vulpecula	Trichosurus vulpecula isolate mTriVul1 chromosome 7, mTriVul1.pri	15583679	15583993	2.63e-11	199	106	39.623	N/A
YP_009507382.1	41	505	NC_045427	Sarcophilus harrisii	Sarcophilus harrisii chromosome 2, mSarHar1.11	388125538	388124090	3.29e-68	643	499	33.066	N/A
YP_009507382.1	504	530	NC_045427	Sarcophilus harrisii	Sarcophilus harrisii chromosome 2, mSarHar1.11	388124096	388124016	3.29e-68	94	27	59.259	N/A
YP_009507382.1	50	562	NW_020954587	Vombatus ursinus	Vombatus ursinus unplaced genomic scaffold, bare-nosed wombat genome assembly UNPS02014809.1	18935323	18933836	1.23e-67	642	542	33.579	N/A
YP_009507382.1	105	561	NC_050573	Trichosurus vulpecula	Trichosurus vulpecula isolate mTriVul1 chromosome 1, mTriVul1.pri	147659268	147657907	7.06e-65	621	471	34.395	N/A
YP_009507382.1	117	288	NC_050573	Trichosurus vulpecula	Trichosurus vulpecula isolate mTriVul1 chromosome 1, mTriVul1.pri	11329051	11328554	4.69e-20	213	172	31.977	N/A
YP_009507382.1	43	110	NC_050573	Trichosurus vulpecula	Trichosurus vulpecula isolate mTriVul1 chromosome 1, mTriVul1.pri	11329254	11329066	4.69e-20	105	68	38.235	N/A
YP_009507382.1	165	567	NC_008806	Monodelphis domestica	Monodelphis domestica chromosome 6, MonDom5	48170407	48171675	2.06e-62	493	438	30.594	N/A
YP_009507382.1	100	159	NC_008806	Monodelphis domestica	Monodelphis domestica chromosome 6, MonDom5	48170214	48170393	2.06e-62	132	60	43.333	N/A
YP_009507382.1	41	81	NC_008806	Monodelphis domestica	Monodelphis domestica chromosome 6, MonDom5	48170042	48170164	2.06e-62	104	41	51.220	N/A
YP_009507382.1	41	158	NC_008806	Monodelphis domestica	Monodelphis domestica chromosome 6, MonDom5	113564550	113564888	2.63e-07	165	123	34.146	N/A
YP_009507382.1	302	562	NW_020950062	Vombatus ursinus	Vombatus ursinus unplaced genomic scaffold, bare-nosed wombat genome assembly UNPS02010284.1	4965572	4964808	3.29e-62	359	264	35.227	N/A
YP_009507382.1	103	180	NW_020950062	Vombatus ursinus	Vombatus ursinus unplaced genomic scaffold, bare-nosed wombat genome assembly UNPS02010284.1	4966136	4965903	3.29e-62	173	78	50.000	N/A
YP_009507382.1	183	285	NW_020950062	Vombatus ursinus	Vombatus ursinus unplaced genomic scaffold, bare-nosed wombat genome assembly UNPS02010284.1	4965900	4965604	3.29e-62	139	103	37.864	N/A
YP_009507382.1	41	75	NW_020950062	Vombatus ursinus	Vombatus ursinus unplaced genomic scaffold, bare-nosed wombat genome assembly UNPS02010284.1	4966300	4966196	3.29e-62	98	35	51.429	N/A
YP_009507382.1	41	521	NW_004955434	Chinchilla lanigera	Chinchilla lanigera isolate Chin_1 unplaced genomic scaffold, ChiLan1.0 scaffold00033	14638594	14636996	3.15e-59	578	538	30.297	N/A
YP_009507382.1	50	286	NC_050574	Trichosurus vulpecula	Trichosurus vulpecula isolate mTriVul1 chromosome 2, mTriVul1.pri	310516001	310515288	1.46e-55	328	247	35.223	N/A
YP_009507382.1	322	569	NC_050574	Trichosurus vulpecula	Trichosurus vulpecula isolate mTriVul1 chromosome 2, mTriVul1.pri	310515175	310514378	1.46e-55	299	271	32.841	N/A
YP_009507382.1	273	517	NC_050574	Trichosurus vulpecula	Trichosurus vulpecula isolate mTriVul1 chromosome 2, mTriVul1.pri	92584200	92584913	5.15e-54	311	249	32.530	N/A
YP_009507382.1	100	261	NC_050574	Trichosurus vulpecula	Trichosurus vulpecula isolate mTriVul1 chromosome 2, mTriVul1.pri	92583707	92584180	5.15e-54	248	165	38.788	N/A
YP_009507382.1	511	562	NC_050574	Trichosurus vulpecula	Trichosurus vulpecula isolate mTriVul1 chromosome 2, mTriVul1.pri	92584894	92585052	5.15e-54	96	53	39.623	N/A
YP_009507382.1	148	556	NC_051340	Rattus norvegicus	Rattus norvegicus strain BN/NHsdMcwi chromosome 5, mRatBN7.2	63268894	63270162	1.77e-55	446	432	30.324	N/A
YP_009507382.1	42	146	NC_051340	Rattus norvegicus	Rattus norvegicus strain BN/NHsdMcwi chromosome 5, mRatBN7.2	63268589	63268891	1.77e-55	181	106	33.962	N/A
YP_009507382.1	134	516	NW_018344033	Phascolarctos cinereus	Phascolarctos cinereus isolate Bilbo 61053 unplaced genomic scaffold, phaCin_unsw_v4.1 phaCin_unsw_v4.1.fa.scaf00082	8423943	8425139	4.13e-52	405	414	30.193	N/A
YP_009507382.1	41	127	NW_018344033	Phascolarctos cinereus	Phascolarctos cinereus isolate Bilbo 61053 unplaced genomic scaffold, phaCin_unsw_v4.1 phaCin_unsw_v4.1.fa.scaf00082	8423678	8423926	4.13e-52	192	87	48.276	N/A
YP_009507382.1	243	562	NW_018343990	Phascolarctos cinereus	Phascolarctos cinereus isolate Bilbo 61053 unplaced genomic scaffold, phaCin_unsw_v4.1 phaCin_unsw_v4.1.fa.scaf00039	8067832	8068755	4.15e-52	281	323	28.173	N/A
YP_009507382.1	41	153	NW_018343990	Phascolarctos cinereus	Phascolarctos cinereus isolate Bilbo 61053 unplaced genomic scaffold, phaCin_unsw_v4.1 phaCin_unsw_v4.1.fa.scaf00039	8067272	8067589	4.15e-52	235	116	44.828	N/A
YP_009507382.1	151	221	NW_018343990	Phascolarctos cinereus	Phascolarctos cinereus isolate Bilbo 61053 unplaced genomic scaffold, phaCin_unsw_v4.1 phaCin_unsw_v4.1.fa.scaf00039	8067579	8067791	4.15e-52	123	71	40.845	N/A
YP_009507382.1	245	567	NW_004955533	Chinchilla lanigera	Chinchilla lanigera isolate Chin_1 unplaced genomic scaffold, ChiLan1.0 scaffold00132	460422	459280	9.66e-52	291	387	26.873	N/A
YP_009507382.1	100	216	NW_004955533	Chinchilla lanigera	Chinchilla lanigera isolate Chin_1 unplaced genomic scaffold, ChiLan1.0 scaffold00132	460846	460499	9.66e-52	252	117	42.735	N/A
YP_009507382.1	41	81	NW_004955533	Chinchilla lanigera	Chinchilla lanigera isolate Chin_1 unplaced genomic scaffold, ChiLan1.0 scaffold00132	461010	460888	9.66e-52	93	41	43.902	N/A
YP_009507382.1	434	565	NW_020954575	Vombatus ursinus	Vombatus ursinus unplaced genomic scaffold, bare-nosed wombat genome assembly UNPS02014797.1	13553319	13552927	3.89e-51	310	132	45.455	N/A
YP_009507382.1	41	320	NW_020954575	Vombatus ursinus	Vombatus ursinus unplaced genomic scaffold, bare-nosed wombat genome assembly UNPS02014797.1	13554466	13553648	3.89e-51	226	288	30.208	N/A
YP_009507382.1	318	408	NW_020954575	Vombatus ursinus	Vombatus ursinus unplaced genomic scaffold, bare-nosed wombat genome assembly UNPS02014797.1	13553651	13553415	3.89e-51	95	91	29.670	N/A
YP_009507382.1	100	567	NC_008808	Monodelphis domestica	Monodelphis domestica chromosome 8, MonDom5	230395373	230396839	3.01e-47	486	510	29.412	N/A
YP_009507382.1	41	479	NW_018344226	Phascolarctos cinereus	Phascolarctos cinereus isolate Bilbo 61053 unplaced genomic scaffold, phaCin_unsw_v4.1 phaCin_unsw_v4.1.fa.scaf00275	3104302	3105579	1.24e-44	466	452	33.407	N/A
YP_009507382.1	480	561	NW_018344226	Phascolarctos cinereus	Phascolarctos cinereus isolate Bilbo 61053 unplaced genomic scaffold, phaCin_unsw_v4.1 phaCin_unsw_v4.1.fa.scaf00275	3108503	3108751	4.16e-10	189	83	45.783	N/A
YP_009507382.1	41	215	NC_057864	Dromiciops gliroides	Dromiciops gliroides isolate mDroGli1 chromosome 4, mDroGli1.pri	482790774	482790286	3.76e-43	272	176	36.932	N/A
YP_009507382.1	240	526	NC_057864	Dromiciops gliroides	Dromiciops gliroides isolate mDroGli1 chromosome 4, mDroGli1.pri	482790239	482789418	3.76e-43	247	292	27.055	N/A
YP_009507382.1	52	261	NW_015386759	Protobothrops mucrosquamatus	Protobothrops mucrosquamatus isolate PMUCROS unplaced genomic scaffold, P.Mucros_1.0 scaffold434	99349	98714	1.91e-40	412	218	41.284	N/A
YP_009507382.1	255	353	NW_015386759	Protobothrops mucrosquamatus	Protobothrops mucrosquamatus isolate PMUCROS unplaced genomic scaffold, P.Mucros_1.0 scaffold434	98733	98428	1.91e-40	84	102	28.431	N/A
YP_009507382.1	412	567	NW_015386759	Protobothrops mucrosquamatus	Protobothrops mucrosquamatus isolate PMUCROS unplaced genomic scaffold, P.Mucros_1.0 scaffold434	98162	97689	1.32e-21	284	161	37.267	N/A
YP_009507382.1	41	277	NW_018344081	Phascolarctos cinereus	Phascolarctos cinereus isolate Bilbo 61053 unplaced genomic scaffold, phaCin_unsw_v4.1 phaCin_unsw_v4.1.fa.scaf00130	7627090	7627779	2.91e-35	393	240	38.333	N/A
YP_009507382.1	322	519	NW_018344081	Phascolarctos cinereus	Phascolarctos cinereus isolate Bilbo 61053 unplaced genomic scaffold, phaCin_unsw_v4.1 phaCin_unsw_v4.1.fa.scaf00130	7627917	7628564	2.09e-09	183	226	24.779	N/A
YP_009507382.1	41	209	NC_008803	Monodelphis domestica	Monodelphis domestica chromosome 3, MonDom5	352564740	352564249	6.66e-35	276	170	38.235	N/A
YP_009507382.1	225	567	NC_008803	Monodelphis domestica	Monodelphis domestica chromosome 3, MonDom5	352564210	352563125	6.66e-35	172	394	24.619	N/A
YP_009507382.1	41	270	NW_020946557	Vombatus ursinus	Vombatus ursinus unplaced genomic scaffold, bare-nosed wombat genome assembly UNPS02006779.1	6534307	6533636	3.61e-34	384	234	39.316	N/A
YP_009507382.1	434	532	NW_020946557	Vombatus ursinus	Vombatus ursinus unplaced genomic scaffold, bare-nosed wombat genome assembly UNPS02006779.1	6533034	6532738	2.60e-07	165	99	36.364	N/A
YP_009507382.1	41	250	NW_018343997	Phascolarctos cinereus	Phascolarctos cinereus isolate Bilbo 61053 unplaced genomic scaffold, phaCin_unsw_v4.1 phaCin_unsw_v4.1.fa.scaf00046	9978301	9978915	6.31e-33	340	210	35.238	N/A
YP_009507382.1	245	277	NW_018343997	Phascolarctos cinereus	Phascolarctos cinereus isolate Bilbo 61053 unplaced genomic scaffold, phaCin_unsw_v4.1 phaCin_unsw_v4.1.fa.scaf00046	9978918	9979016	6.31e-33	90	33	54.545	N/A
YP_009507382.1	465	530	NW_018343997	Phascolarctos cinereus	Phascolarctos cinereus isolate Bilbo 61053 unplaced genomic scaffold, phaCin_unsw_v4.1 phaCin_unsw_v4.1.fa.scaf00046	9979636	9979833	4.69e-11	197	66	46.970	N/A
YP_009507382.1	41	158	NW_004443955	Trichechus manatus latirostris	Trichechus manatus latirostris isolate Lorelei unplaced genomic scaffold, TriManLat1.0 scaffold00019	3922694	3922362	3.73e-31	222	118	37.288	N/A
YP_009507382.1	167	282	NW_004443955	Trichechus manatus latirostris	Trichechus manatus latirostris isolate Lorelei unplaced genomic scaffold, TriManLat1.0 scaffold00019	3922338	3922000	3.73e-31	193	116	37.931	N/A
YP_009507382.1	413	559	NW_004443955	Trichechus manatus latirostris	Trichechus manatus latirostris isolate Lorelei unplaced genomic scaffold, TriManLat1.0 scaffold00019	3921624	3921187	4.62e-23	296	147	40.136	N/A
YP_009507382.1	41	531	NC_042304	Takifugu rubripes	Takifugu rubripes chromosome 20, fTakRub1.2	1472664	1471237	3.06e-30	353	501	26.148	N/A
YP_009507382.1	41	214	NC_042304	Takifugu rubripes	Takifugu rubripes chromosome 20, fTakRub1.2	1560366	1559845	8.00e-17	245	176	33.523	N/A
YP_009507382.1	41	214	NC_042304	Takifugu rubripes	Takifugu rubripes chromosome 20, fTakRub1.2	1545593	1545072	1.07e-16	244	176	33.523	N/A
YP_009507382.1	41	214	NC_042304	Takifugu rubripes	Takifugu rubripes chromosome 20, fTakRub1.2	1530815	1530294	1.07e-16	244	176	33.523	N/A
YP_009507382.1	41	214	NC_042304	Takifugu rubripes	Takifugu rubripes chromosome 20, fTakRub1.2	1500862	1500341	1.07e-16	244	176	33.523	N/A
YP_009507382.1	41	214	NC_042304	Takifugu rubripes	Takifugu rubripes chromosome 20, fTakRub1.2	1486089	1485568	1.07e-16	244	176	33.523	N/A
YP_009507382.1	42	279	NC_052057	Arvicola amphibius	Arvicola amphibius chromosome 11, mArvAmp1.2	63387927	63387217	3.35e-29	345	239	35.146	N/A
YP_009507382.1	434	528	NC_052057	Arvicola amphibius	Arvicola amphibius chromosome 11, mArvAmp1.2	63386323	63386607	8.14e-10	186	95	42.105	N/A
YP_009507382.1	58	277	NC_057862	Dromiciops gliroides	Dromiciops gliroides isolate mDroGli1 chromosome 2, mDroGli1.pri	113971136	113971744	2.42e-28	338	220	36.818	N/A
YP_009507382.1	46	391	NW_006921719	Orycteropus afer afer	Orycteropus afer afer isolate SDZICR_OR568_19922 unplaced genomic scaffold, OryAfe1.0 scaffold00132	916898	915924	5.01e-25	311	362	28.729	N/A
YP_009507382.1	148	277	NT_176392	Cavia porcellus	Cavia porcellus strain inbred line 2N unplaced genomic scaffold, Cavpor3.0 supercont2_27	12842051	12842428	6.36e-25	217	130	38.462	N/A
YP_009507382.1	99	146	NT_176392	Cavia porcellus	Cavia porcellus strain inbred line 2N unplaced genomic scaffold, Cavpor3.0 supercont2_27	12841905	12842048	6.36e-25	144	48	45.833	N/A
YP_009507382.1	415	568	NT_176392	Cavia porcellus	Cavia porcellus strain inbred line 2N unplaced genomic scaffold, Cavpor3.0 supercont2_27	12842893	12843348	6.74e-12	204	159	34.591	N/A
YP_009507382.1	103	216	NC_050576	Trichosurus vulpecula	Trichosurus vulpecula isolate mTriVul1 chromosome 4, mTriVul1.pri	178781547	178781206	4.70e-24	274	114	46.491	N/A
YP_009507382.1	55	96	NC_050576	Trichosurus vulpecula	Trichosurus vulpecula isolate mTriVul1 chromosome 4, mTriVul1.pri	178781674	178781552	4.70e-24	79	43	44.186	N/A
YP_009507382.1	328	513	NC_050576	Trichosurus vulpecula	Trichosurus vulpecula isolate mTriVul1 chromosome 4, mTriVul1.pri	178780889	178780344	8.53e-20	269	189	38.095	N/A
YP_009507382.1	434	565	NW_018344361	Phascolarctos cinereus	Phascolarctos cinereus isolate Bilbo 61053 unplaced genomic scaffold, phaCin_unsw_v4.1 phaCin_unsw_v4.1.fa.scaf00410	51326	51718	1.16e-23	300	132	45.455	N/A
YP_009507382.1	50	288	NW_018344361	Phascolarctos cinereus	Phascolarctos cinereus isolate Bilbo 61053 unplaced genomic scaffold, phaCin_unsw_v4.1 phaCin_unsw_v4.1.fa.scaf00410	50200	50904	1.93e-10	192	252	27.381	N/A
YP_009507382.1	166	277	NW_004524888	Octodon degus	Octodon degus isolate 3935 unplaced genomic scaffold, OctDeg1.0 scaffold00312	1343012	1342689	1.36e-23	182	112	38.393	N/A
YP_009507382.1	99	149	NW_004524888	Octodon degus	Octodon degus isolate 3935 unplaced genomic scaffold, OctDeg1.0 scaffold00312	1343206	1343057	1.36e-23	107	51	39.216	N/A
YP_009507382.1	41	88	NW_004524888	Octodon degus	Octodon degus isolate 3935 unplaced genomic scaffold, OctDeg1.0 scaffold00312	1343373	1343212	1.36e-23	100	54	42.593	N/A
YP_009507382.1	100	283	NW_004524664	Octodon degus	Octodon degus isolate 3935 unplaced genomic scaffold, OctDeg1.0 scaffold00088	368261	368800	5.19e-23	295	184	34.783	N/A
YP_009507382.1	42	199	NC_052065	Arvicola amphibius	Arvicola amphibius chromosome X, mArvAmp1.2	35467817	35467359	1.20e-22	292	159	41.509	N/A
YP_009507382.1	41	297	NC_057865	Dromiciops gliroides	Dromiciops gliroides isolate mDroGli1 chromosome 5, mDroGli1.pri	194646428	194645670	4.79e-22	287	261	33.716	N/A
YP_009507382.1	442	515	NC_057865	Dromiciops gliroides	Dromiciops gliroides isolate mDroGli1 chromosome 5, mDroGli1.pri	194645118	194644897	4.97e-06	122	74	31.081	N/A
YP_009507382.1	511	533	NC_057865	Dromiciops gliroides	Dromiciops gliroides isolate mDroGli1 chromosome 5, mDroGli1.pri	194644912	194644844	4.97e-06	72	23	65.217	N/A
YP_009507382.1	52	158	NW_018343958	Phascolarctos cinereus	Phascolarctos cinereus isolate Bilbo 61053 unplaced genomic scaffold, phaCin_unsw_v4.1 phaCin_unsw_v4.1.fa.scaf00007	24714272	24714015	4.36e-20	182	107	38.318	N/A
YP_009507382.1	166	216	NW_018343958	Phascolarctos cinereus	Phascolarctos cinereus isolate Bilbo 61053 unplaced genomic scaffold, phaCin_unsw_v4.1 phaCin_unsw_v4.1.fa.scaf00007	24714000	24713848	4.36e-20	136	51	50.980	N/A
YP_009507382.1	434	534	NW_018343958	Phascolarctos cinereus	Phascolarctos cinereus isolate Bilbo 61053 unplaced genomic scaffold, phaCin_unsw_v4.1 phaCin_unsw_v4.1.fa.scaf00007	24713075	24712773	6.61e-11	195	104	43.269	N/A
YP_009507382.1	135	221	NW_025355872	Gracilinanus agilis	Gracilinanus agilis isolate LMUSP501 unplaced genomic scaffold, AgileGrace unplaced_scaffold24062	390	665	3.26e-19	162	93	39.785	N/A
YP_009507382.1	52	130	NW_025355872	Gracilinanus agilis	Gracilinanus agilis isolate LMUSP501 unplaced genomic scaffold, AgileGrace unplaced_scaffold24062	158	379	3.26e-19	114	79	36.709	N/A
YP_009507382.1	245	278	NW_025355872	Gracilinanus agilis	Gracilinanus agilis isolate LMUSP501 unplaced genomic scaffold, AgileGrace unplaced_scaffold24062	709	810	3.26e-19	75	34	44.118	N/A
YP_009507382.1	105	215	NC_058131	Gracilinanus agilis	Gracilinanus agilis isolate LMUSP501 chromosome 2, AgileGrace	435235347	435235673	1.17e-18	208	111	37.838	N/A
YP_009507382.1	41	77	NC_058131	Gracilinanus agilis	Gracilinanus agilis isolate LMUSP501 chromosome 2, AgileGrace	435235180	435235290	1.17e-18	98	37	56.757	N/A
YP_009507382.1	452	567	NW_020954562	Vombatus ursinus	Vombatus ursinus unplaced genomic scaffold, bare-nosed wombat genome assembly UNPS02014784.1	14996310	14995966	9.28e-17	244	116	43.103	N/A
YP_009507382.1	87	288	NW_020954562	Vombatus ursinus	Vombatus ursinus unplaced genomic scaffold, bare-nosed wombat genome assembly UNPS02014784.1	15000319	14999744	6.79e-08	170	216	29.630	N/A
YP_009507382.1	55	453	NW_018343992	Phascolarctos cinereus	Phascolarctos cinereus isolate Bilbo 61053 unplaced genomic scaffold, phaCin_unsw_v4.1 phaCin_unsw_v4.1.fa.scaf00041	9097570	9098733	1.49e-16	242	431	26.914	N/A
YP_009507382.1	433	568	NW_018343992	Phascolarctos cinereus	Phascolarctos cinereus isolate Bilbo 61053 unplaced genomic scaffold, phaCin_unsw_v4.1 phaCin_unsw_v4.1.fa.scaf00041	9098678	9099061	1.82e-07	167	138	34.058	N/A
YP_009507382.1	254	532	NW_018344168	Phascolarctos cinereus	Phascolarctos cinereus isolate Bilbo 61053 unplaced genomic scaffold, phaCin_unsw_v4.1 phaCin_unsw_v4.1.fa.scaf00217	884356	883421	2.22e-16	241	320	26.562	N/A
YP_009507382.1	41	128	NW_018344168	Phascolarctos cinereus	Phascolarctos cinereus isolate Bilbo 61053 unplaced genomic scaffold, phaCin_unsw_v4.1 phaCin_unsw_v4.1.fa.scaf00217	884952	884710	4.55e-13	171	88	39.773	N/A
YP_009507382.1	130	190	NW_018344168	Phascolarctos cinereus	Phascolarctos cinereus isolate Bilbo 61053 unplaced genomic scaffold, phaCin_unsw_v4.1 phaCin_unsw_v4.1.fa.scaf00217	884708	884541	4.55e-13	86	61	39.344	N/A
YP_009507382.1	375	511	NW_006921660	Orycteropus afer afer	Orycteropus afer afer isolate SDZICR_OR568_19922 unplaced genomic scaffold, OryAfe1.0 scaffold00073	9405835	9405431	3.47e-16	201	137	34.307	N/A
YP_009507382.1	513	562	NW_006921660	Orycteropus afer afer	Orycteropus afer afer isolate SDZICR_OR568_19922 unplaced genomic scaffold, OryAfe1.0 scaffold00073	9405428	9405288	3.47e-16	83	52	40.385	N/A
YP_009507382.1	42	282	NW_020954586	Vombatus ursinus	Vombatus ursinus unplaced genomic scaffold, bare-nosed wombat genome assembly UNPS02014808.1	6005373	6006038	1.62e-15	234	249	29.719	N/A
YP_009507382.1	337	505	NW_020954586	Vombatus ursinus	Vombatus ursinus unplaced genomic scaffold, bare-nosed wombat genome assembly UNPS02014808.1	6006196	6006657	4.58e-10	144	172	29.651	N/A
YP_009507382.1	507	543	NW_020954586	Vombatus ursinus	Vombatus ursinus unplaced genomic scaffold, bare-nosed wombat genome assembly UNPS02014808.1	6006660	6006773	4.58e-10	86	39	53.846	N/A
YP_009507382.1	167	207	NW_018344007	Phascolarctos cinereus	Phascolarctos cinereus isolate Bilbo 61053 unplaced genomic scaffold, phaCin_unsw_v4.1 phaCin_unsw_v4.1.fa.scaf00056	8162226	8162104	2.09e-15	117	41	53.659	N/A
YP_009507382.1	66	131	NW_018344007	Phascolarctos cinereus	Phascolarctos cinereus isolate Bilbo 61053 unplaced genomic scaffold, phaCin_unsw_v4.1 phaCin_unsw_v4.1.fa.scaf00056	8162515	8162318	2.09e-15	116	66	33.333	N/A
YP_009507382.1	245	288	NW_018344007	Phascolarctos cinereus	Phascolarctos cinereus isolate Bilbo 61053 unplaced genomic scaffold, phaCin_unsw_v4.1 phaCin_unsw_v4.1.fa.scaf00056	8162002	8161871	2.09e-15	83	44	43.182	N/A
YP_009507382.1	452	567	NW_018344007	Phascolarctos cinereus	Phascolarctos cinereus isolate Bilbo 61053 unplaced genomic scaffold, phaCin_unsw_v4.1 phaCin_unsw_v4.1.fa.scaf00056	8158813	8158469	6.78e-13	212	116	38.793	N/A
YP_009507382.1	84	354	NC_050580	Trichosurus vulpecula	Trichosurus vulpecula isolate mTriVul1 chromosome 8, mTriVul1.pri	115684696	115685442	8.03e-15	212	273	30.403	N/A
YP_009507382.1	53	75	NC_050580	Trichosurus vulpecula	Trichosurus vulpecula isolate mTriVul1 chromosome 8, mTriVul1.pri	115684622	115684690	8.03e-15	60	23	47.826	N/A
YP_009507382.1	452	532	NC_050578	Trichosurus vulpecula	Trichosurus vulpecula isolate mTriVul1 chromosome 6, mTriVul1.pri	99526534	99526776	2.90e-14	223	81	49.383	N/A
YP_009507382.1	41	202	NC_050578	Trichosurus vulpecula	Trichosurus vulpecula isolate mTriVul1 chromosome 6, mTriVul1.pri	99525372	99525824	5.03e-07	163	171	31.579	N/A
YP_009507382.1	245	489	NC_045428	Sarcophilus harrisii	Sarcophilus harrisii chromosome 3, mSarHar1.11	416518585	416517866	3.80e-14	168	258	28.682	N/A
YP_009507382.1	499	559	NC_045428	Sarcophilus harrisii	Sarcophilus harrisii chromosome 3, mSarHar1.11	416517872	416517699	3.80e-14	97	61	39.344	N/A
YP_009507382.1	421	475	NC_045428	Sarcophilus harrisii	Sarcophilus harrisii chromosome 3, mSarHar1.11	380630128	380630274	4.10e-09	115	55	43.636	N/A
YP_009507382.1	503	536	NC_045428	Sarcophilus harrisii	Sarcophilus harrisii chromosome 3, mSarHar1.11	380630352	380630453	4.10e-09	106	34	52.941	N/A
YP_009507382.1	439	568	NW_020944206	Vombatus ursinus	Vombatus ursinus unplaced genomic scaffold, bare-nosed wombat genome assembly UNPS02004428.1	900488	900871	2.88e-13	215	134	34.328	N/A
YP_009507382.1	393	525	NW_004524638	Octodon degus	Octodon degus isolate 3935 unplaced genomic scaffold, OctDeg1.0 scaffold00062	12296555	12296974	8.27e-13	211	141	34.043	N/A
YP_009507382.1	111	273	NW_025340613	Gracilinanus agilis	Gracilinanus agilis isolate LMUSP501 unplaced genomic scaffold, AgileGrace unplaced_scaffold10320	6101	6568	1.17e-12	210	163	32.515	N/A
YP_009507382.1	41	289	NW_004524685	Octodon degus	Octodon degus isolate 3935 unplaced genomic scaffold, OctDeg1.0 scaffold00109	3850624	3849902	1.29e-12	210	260	29.231	N/A
YP_009507382.1	434	505	NW_018344061	Phascolarctos cinereus	Phascolarctos cinereus isolate Bilbo 61053 unplaced genomic scaffold, phaCin_unsw_v4.1 phaCin_unsw_v4.1.fa.scaf00110	1351008	1351223	3.86e-12	160	72	41.667	N/A
YP_009507382.1	507	536	NW_018344061	Phascolarctos cinereus	Phascolarctos cinereus isolate Bilbo 61053 unplaced genomic scaffold, phaCin_unsw_v4.1 phaCin_unsw_v4.1.fa.scaf00110	1351226	1351321	3.86e-12	88	32	50.000	N/A
YP_009507382.1	52	216	NW_020948983	Vombatus ursinus	Vombatus ursinus unplaced genomic scaffold, bare-nosed wombat genome assembly UNPS02009205.1	21907163	21907591	1.48e-11	201	168	33.929	N/A
YP_009507382.1	465	568	NC_050577	Trichosurus vulpecula	Trichosurus vulpecula isolate mTriVul1 chromosome 5, mTriVul1.pri	175803404	175803709	1.36e-10	152	108	30.556	N/A
YP_009507382.1	371	457	NC_050577	Trichosurus vulpecula	Trichosurus vulpecula isolate mTriVul1 chromosome 5, mTriVul1.pri	175803082	175803381	1.36e-10	83	111	28.829	N/A
YP_009507382.1	100	155	NW_008360312	Nannospalax galili	Nannospalax galili isolate Female #2095 unplaced genomic scaffold, S.galili_v1.0 scaffold449	2110836	2110669	1.50e-09	184	56	57.143	N/A
YP_009507382.1	163	276	NT_176231	Cavia porcellus	Cavia porcellus strain inbred line 2N unplaced genomic scaffold, Cavpor3.0 supercont2_188	81617	81949	9.01e-08	169	114	35.965	N/A
YP_009507382.1	465	567	NW_018344189	Phascolarctos cinereus	Phascolarctos cinereus isolate Bilbo 61053 unplaced genomic scaffold, phaCin_unsw_v4.1 phaCin_unsw_v4.1.fa.scaf00238	3399774	3399472	1.80e-07	167	107	32.710	N/A
YP_009507382.1	245	502	NC_058132	Gracilinanus agilis	Gracilinanus agilis isolate LMUSP501 chromosome 3, AgileGrace	647867142	647866339	2.66e-06	157	293	26.962	N/A
YP_009507382.1	422	534	NC_045431	Sarcophilus harrisii	Sarcophilus harrisii chromosome 6, mSarHar1.11	79153725	79153390	4.45e-06	155	113	37.168	N/A
YP_009507382.1	137	210	NC_045426	Sarcophilus harrisii	Sarcophilus harrisii chromosome 1, mSarHar1.11	131903381	131903596	6.40e-06	100	74	36.486	N/A
YP_009507382.1	103	131	NC_045426	Sarcophilus harrisii	Sarcophilus harrisii chromosome 1, mSarHar1.11	131903280	131903366	6.40e-06	93	29	58.621	N/A
YP_009507382.1	58	173	NW_006408528	Chrysochloris asiatica	Chrysochloris asiatica unplaced genomic scaffold, ChrAsi1.0 scaffold00010	34331411	34331737	9.51e-06	152	117	35.897	N/A
# TBLASTN 2.13.0+
# Query: YP_009362129.1 |putative non-structural protein|Hemipteran ambidensovirus 2|Ambidensovirus|Parvoviridae|Dysaphis plantaginea|||2002|2017-05-15T00:00:00Z|putative non-structural protein [Dysaphis plantaginea densovirus]
# Database: ref_euk_rep_genomes
# Fields: query acc., q. start, q. end, subject acc., subject sci name, subject title, s. start, s. end, evalue, score, alignment length, % identity, subject strand
# 1 hits found
YP_009362129.1	412	700	NW_013955485	Austrofundulus limnaeus	Austrofundulus limnaeus strain Quisiro unplaced genomic scaffold, Austrofundulus_limnaeus-1.0 Scaffold3083	3383	2403	5.61e-42	452	328	33.232	N/A
# TBLASTN 2.13.0+
# Query: YP_009259490.1 |nonstructural protein|Ungulate bocaparvovirus 6|Bocaparvovirus|Parvoviridae|Bos taurus|USA|USA|2015|2016-06-30T00:00:00Z|nonstructural protein [Ungulate bocaparvovirus 6]
# Database: ref_euk_rep_genomes
# Fields: query acc., q. start, q. end, subject acc., subject sci name, subject title, s. start, s. end, evalue, score, alignment length, % identity, subject strand
# 102 hits found
YP_009259490.1	386	575	NW_004524640	Octodon degus	Octodon degus isolate 3935 unplaced genomic scaffold, OctDeg1.0 scaffold00064	8428495	8429064	4.42e-39	435	190	44.737	N/A
YP_009259490.1	416	596	NC_045548	Thamnophis elegans	Thamnophis elegans isolate rThaEle1 chromosome 8, rThaEle1.pri	15227108	15226551	3.27e-38	428	186	48.387	N/A
YP_009259490.1	399	579	NC_037670	Theropithecus gelada	Theropithecus gelada isolate Dixy chromosome 3, Tgel_1.0	30673596	30674138	2.14e-36	413	181	43.094	N/A
YP_009259490.1	399	579	NW_012004166	Cercocebus atys	Cercocebus atys isolate FAK unplaced genomic scaffold, Caty_1.0 Scaffold42	1692846	1692304	2.19e-35	404	181	43.094	N/A
YP_009259490.1	399	564	NW_012006154	Cercocebus atys	Cercocebus atys isolate FAK unplaced genomic scaffold, Caty_1.0 Scaffold60	2894932	2895429	1.87e-34	397	166	45.783	N/A
YP_009259490.1	396	579	NC_050578	Trichosurus vulpecula	Trichosurus vulpecula isolate mTriVul1 chromosome 6, mTriVul1.pri	264265509	264266060	4.30e-34	394	184	40.217	N/A
YP_009259490.1	399	579	NC_044979	Papio anubis	Papio anubis isolate 15944 chromosome 4, Panubis1.0	167682866	167682324	7.06e-34	392	181	41.436	N/A
YP_009259490.1	401	579	NW_003573424	Loxodonta africana	Loxodonta africana isolate ISIS603380 unplaced genomic scaffold, Loxafr3.0 scaffold_4	61370209	61370745	2.07e-33	388	179	41.899	N/A
YP_009259490.1	399	564	NC_044984	Papio anubis	Papio anubis isolate 15944 chromosome 9, Panubis1.0	47249335	47248838	4.97e-33	385	166	45.181	N/A
YP_009259490.1	399	564	NW_012100098	Mandrillus leucophaeus	Mandrillus leucophaeus isolate KB7577 unplaced genomic scaffold, Mleu.le_1.0 Scaffold118	1006740	1007237	5.06e-33	385	166	45.181	N/A
YP_009259490.1	401	579	NC_064829	Elephas maximus indicus	Elephas maximus indicus isolate mEleMax1 chromosome 11, mEleMax1 primary haplotype	46770014	46769478	5.97e-32	376	179	40.782	N/A
YP_009259490.1	375	580	NW_004955451	Chinchilla lanigera	Chinchilla lanigera isolate Chin_1 unplaced genomic scaffold, ChiLan1.0 scaffold00050	18095178	18094564	5.55e-31	368	206	37.864	N/A
YP_009259490.1	314	575	NC_045427	Sarcophilus harrisii	Sarcophilus harrisii chromosome 2, mSarHar1.11	388127292	388126531	9.21e-29	349	262	31.298	N/A
YP_009259490.1	356	567	NW_004955533	Chinchilla lanigera	Chinchilla lanigera isolate Chin_1 unplaced genomic scaffold, ChiLan1.0 scaffold00132	462641	462033	1.60e-28	347	212	35.377	N/A
YP_009259490.1	326	652	NC_053161	Polypterus senegalus	Polypterus senegalus isolate Bchr_013 chromosome 8, ASM1683550v1	143970197	143969244	1.86e-27	338	331	28.097	N/A
YP_009259490.1	326	652	NC_053161	Polypterus senegalus	Polypterus senegalus isolate Bchr_013 chromosome 8, ASM1683550v1	143966307	143965354	1.86e-27	338	331	28.097	N/A
YP_009259490.1	372	652	NC_053161	Polypterus senegalus	Polypterus senegalus isolate Bchr_013 chromosome 8, ASM1683550v1	143973942	143973127	9.70e-26	324	285	29.825	N/A
YP_009259490.1	472	576	NW_004454210	Ceratotherium simum simum	Ceratotherium simum simum isolate SDZICR_KB13650 unplaced genomic scaffold, CerSimSim1.0 scaffold00055	15366047	15366358	4.25e-26	217	105	41.905	N/A
YP_009259490.1	378	473	NW_004454210	Ceratotherium simum simum	Ceratotherium simum simum isolate SDZICR_KB13650 unplaced genomic scaffold, CerSimSim1.0 scaffold00055	15365796	15366053	4.25e-26	155	97	35.052	N/A
YP_009259490.1	401	571	NW_025334033	Phyllostomus hastatus	Phyllostomus hastatus isolate PE091 unplaced genomic scaffold, TTU_PhHast_1.1 phas_scaffold_501	59717768	59718280	1.23e-25	323	171	39.766	N/A
YP_009259490.1	331	570	NW_004955434	Chinchilla lanigera	Chinchilla lanigera isolate Chin_1 unplaced genomic scaffold, ChiLan1.0 scaffold00033	14640268	14639555	2.06e-25	321	247	30.364	N/A
YP_009259490.1	401	571	NC_040903	Phyllostomus discolor	Phyllostomus discolor isolate MPI-MPIP mPhyDis1 chromosome 1, mPhyDis1.pri.v3	205588977	205589489	4.89e-23	301	171	38.012	N/A
YP_009259490.1	353	509	NW_020175027	Neophocaena asiaeorientalis asiaeorientalis	Neophocaena asiaeorientalis asiaeorientalis breed wild unplaced genomic scaffold, Neophocaena_asiaeorientalis_V1 scaffold449	3230294	3230764	5.53e-23	251	159	39.623	N/A
YP_009259490.1	505	569	NW_020175027	Neophocaena asiaeorientalis asiaeorientalis	Neophocaena asiaeorientalis asiaeorientalis breed wild unplaced genomic scaffold, Neophocaena_asiaeorientalis_V1 scaffold449	3230751	3230945	5.53e-23	95	65	36.923	N/A
YP_009259490.1	353	509	NC_045768	Phocoena sinus	Phocoena sinus isolate mPhoSin1 chromosome 6, mPhoSin1.pri	36120792	36120322	1.66e-22	255	159	40.252	N/A
YP_009259490.1	510	569	NC_045768	Phocoena sinus	Phocoena sinus isolate mPhoSin1 chromosome 6, mPhoSin1.pri	36120320	36120141	1.66e-22	86	60	36.667	N/A
YP_009259490.1	398	581	NC_050576	Trichosurus vulpecula	Trichosurus vulpecula isolate mTriVul1 chromosome 4, mTriVul1.pri	178783206	178782655	2.00e-22	296	184	33.696	N/A
YP_009259490.1	378	509	NW_006734123	Balaenoptera acutorostrata scammoni	Balaenoptera acutorostrata scammoni unplaced genomic scaffold, BalAcu1.0 scaffold90	2063060	2063425	4.41e-22	240	132	40.909	N/A
YP_009259490.1	510	571	NW_006734123	Balaenoptera acutorostrata scammoni	Balaenoptera acutorostrata scammoni unplaced genomic scaffold, BalAcu1.0 scaffold90	2063427	2063612	4.41e-22	97	62	37.097	N/A
YP_009259490.1	378	509	NC_045790	Balaenoptera musculus	Balaenoptera musculus isolate JJ_BM4_2016_0621 chromosome 6, mBalMus1.pri.v3	80460672	80461037	6.99e-22	240	132	40.909	N/A
YP_009259490.1	510	571	NC_045790	Balaenoptera musculus	Balaenoptera musculus isolate JJ_BM4_2016_0621 chromosome 6, mBalMus1.pri.v3	80461039	80461224	6.99e-22	96	62	37.097	N/A
YP_009259490.1	312	566	NW_015386759	Protobothrops mucrosquamatus	Protobothrops mucrosquamatus isolate PMUCROS unplaced genomic scaffold, P.Mucros_1.0 scaffold434	100726	99983	4.13e-21	285	258	27.132	N/A
YP_009259490.1	381	509	NC_041222	Physeter catodon	Physeter catodon isolate SW-GA chromosome 9, ASM283717v2	28045154	28044798	6.27e-21	241	129	41.085	N/A
YP_009259490.1	510	569	NC_041222	Physeter catodon	Physeter catodon isolate SW-GA chromosome 9, ASM283717v2	28044796	28044617	6.27e-21	86	60	36.667	N/A
YP_009259490.1	429	580	NW_023425551	Pipistrellus kuhlii	Pipistrellus kuhlii isolate mPipKuh1 unplaced genomic scaffold, mPipKuh1.p scaffold_m20_p_5	76948386	76948841	1.09e-19	273	152	40.789	N/A
YP_009259490.1	455	580	NT_176384	Cavia porcellus	Cavia porcellus strain inbred line 2N unplaced genomic scaffold, Cavpor3.0 supercont2_35	10624764	10625141	4.47e-19	268	126	42.063	N/A
YP_009259490.1	438	509	NW_020837951	Lagenorhynchus obliquidens	Lagenorhynchus obliquidens isolate GAN/ISIS:26980383/991018 unplaced genomic scaffold, ASM367639v1 scaffold7	35656167	35655952	6.09e-18	215	72	55.556	N/A
YP_009259490.1	510	569	NW_020837951	Lagenorhynchus obliquidens	Lagenorhynchus obliquidens isolate GAN/ISIS:26980383/991018 unplaced genomic scaffold, ASM367639v1 scaffold7	35655950	35655771	6.09e-18	86	60	36.667	N/A
YP_009259490.1	438	509	NW_022134926	Globicephala melas	Globicephala melas isolate X-22926-18 unplaced genomic scaffold, ASM654740v1 scaffold73	2546318	2546533	7.31e-18	215	72	54.167	N/A
YP_009259490.1	510	569	NW_022134926	Globicephala melas	Globicephala melas isolate X-22926-18 unplaced genomic scaffold, ASM654740v1 scaffold73	2546535	2546714	7.31e-18	86	60	36.667	N/A
YP_009259490.1	438	509	NC_064564	Orcinus orca	Orcinus orca chromosome 6, mOrcOrc1.1	84979974	84980189	1.04e-17	213	72	54.167	N/A
YP_009259490.1	510	569	NC_064564	Orcinus orca	Orcinus orca chromosome 6, mOrcOrc1.1	84980191	84980370	1.04e-17	86	60	36.667	N/A
YP_009259490.1	438	509	NC_047039	Tursiops truncatus	Tursiops truncatus isolate mTurTru1 chromosome 6, mTurTru1.mat.Y	79795552	79795767	1.04e-17	213	72	54.167	N/A
YP_009259490.1	510	569	NC_047039	Tursiops truncatus	Tursiops truncatus isolate mTurTru1 chromosome 6, mTurTru1.mat.Y	79795769	79795948	1.04e-17	86	60	36.667	N/A
YP_009259490.1	401	500	NC_040906	Phyllostomus discolor	Phyllostomus discolor isolate MPI-MPIP mPhyDis1 chromosome 4, mPhyDis1.pri.v3	176826019	176826318	1.13e-17	193	100	42.000	N/A
YP_009259490.1	500	567	NC_040906	Phyllostomus discolor	Phyllostomus discolor isolate MPI-MPIP mPhyDis1 chromosome 4, mPhyDis1.pri.v3	176826315	176826518	1.13e-17	106	68	38.235	N/A
YP_009259490.1	445	570	NC_040906	Phyllostomus discolor	Phyllostomus discolor isolate MPI-MPIP mPhyDis1 chromosome 4, mPhyDis1.pri.v3	183373079	183372705	8.89e-17	248	126	41.270	N/A
YP_009259490.1	449	570	NW_025333872	Phyllostomus hastatus	Phyllostomus hastatus isolate PE091 unplaced genomic scaffold, TTU_PhHast_1.1 phas_contig_40	74100710	74100348	1.14e-17	256	122	43.443	N/A
YP_009259490.1	401	567	NW_025333872	Phyllostomus hastatus	Phyllostomus hastatus isolate PE091 unplaced genomic scaffold, TTU_PhHast_1.1 phas_contig_40	67572471	67572971	1.54e-16	246	167	35.928	N/A
YP_009259490.1	421	579	NC_052065	Arvicola amphibius	Arvicola amphibius chromosome X, mArvAmp1.2	35469357	35468863	1.28e-17	256	165	34.545	N/A
YP_009259490.1	374	532	NW_020090638	Desmodus rotundus	Desmodus rotundus isolate DRU21DN04 unplaced genomic scaffold, ASM294091v2 ScWXtkA_125	28485219	28485680	1.42e-16	247	159	37.736	N/A
YP_009259490.1	445	528	NW_020090638	Desmodus rotundus	Desmodus rotundus isolate DRU21DN04 unplaced genomic scaffold, ASM294091v2 ScWXtkA_125	34941516	34941265	6.90e-09	181	84	45.238	N/A
YP_009259490.1	462	568	NW_020954610	Vombatus ursinus	Vombatus ursinus unplaced genomic scaffold, bare-nosed wombat genome assembly UNPS02014832.1	899968	900288	1.92e-16	164	107	32.710	N/A
YP_009259490.1	462	568	NW_020954610	Vombatus ursinus	Vombatus ursinus unplaced genomic scaffold, bare-nosed wombat genome assembly UNPS02014832.1	64597546	64597866	1.92e-16	164	107	32.710	N/A
YP_009259490.1	407	461	NW_020954610	Vombatus ursinus	Vombatus ursinus unplaced genomic scaffold, bare-nosed wombat genome assembly UNPS02014832.1	899802	899966	1.92e-16	125	55	41.818	N/A
YP_009259490.1	407	461	NW_020954610	Vombatus ursinus	Vombatus ursinus unplaced genomic scaffold, bare-nosed wombat genome assembly UNPS02014832.1	64597380	64597544	1.92e-16	125	55	41.818	N/A
YP_009259490.1	410	517	NC_047108	Thalassophryne amazonica	Thalassophryne amazonica chromosome 6, fThaAma1.1	79165310	79165633	1.98e-16	245	108	40.741	N/A
YP_009259490.1	353	569	NW_021703782	Monodon monoceros	Monodon monoceros isolate NGI ecotype Baffin Bay Population unplaced genomic scaffold, NGI_Narwhal_1 Super_Scaffold_5	77666443	77667090	4.03e-16	243	228	32.895	N/A
YP_009259490.1	399	509	NW_006783413	Lipotes vexillifer	Lipotes vexillifer unplaced genomic scaffold, Lipotes_vexillifer_v1 scaffold920	1819621	1819953	1.04e-15	239	111	45.045	N/A
YP_009259490.1	353	569	NW_022098042	Delphinapterus leucas	Delphinapterus leucas isolate GAN/ISIS: 26980492/103006 unplaced genomic scaffold, ASM228892v3 scaffoldscaffold51	9250163	9249516	1.32e-15	238	228	32.895	N/A
YP_009259490.1	401	497	NW_023416379	Myotis myotis	Myotis myotis isolate mMyoMyo1 unplaced genomic scaffold, mMyoMyo1.p scaffold_m19_p_7	89125004	89125297	1.39e-15	238	98	47.959	N/A
YP_009259490.1	442	558	NW_022900927	Fukomys damarensis	Fukomys damarensis isolate Sample0158 unplaced genomic scaffold, DMR_v1.0_HiC HiC_scaffold_15	52967294	52966944	4.01e-15	234	117	39.316	N/A
YP_009259490.1	401	496	NW_005871593	Myotis lucifugus	Myotis lucifugus unplaced genomic scaffold, Myoluc2.0 scaffold_545	468987	468697	9.67e-15	231	97	47.423	N/A
YP_009259490.1	442	588	NW_004624750	Heterocephalus glaber	Heterocephalus glaber isolate NMR 29 unplaced genomic scaffold, HetGla_female_1.0 scaffold00021	15521372	15521803	4.53e-14	225	147	37.415	N/A
YP_009259490.1	357	575	NW_018344168	Phascolarctos cinereus	Phascolarctos cinereus isolate Bilbo 61053 unplaced genomic scaffold, phaCin_unsw_v4.1 phaCin_unsw_v4.1.fa.scaf00217	886585	885983	4.61e-14	225	219	27.397	N/A
YP_009259490.1	401	497	NW_006299717	Myotis davidii	Myotis davidii unplaced genomic scaffold, ASM32734v1 scaffold289	747282	747575	6.63e-14	224	98	44.898	N/A
YP_009259490.1	450	560	NW_009096976	Pelecanus crispus	Pelecanus crispus isolate BGI_N334 unplaced genomic scaffold, ASM68737v1 scaffold56836	7654	7319	8.16e-14	223	112	42.857	N/A
YP_009259490.1	383	488	NW_004443955	Trichechus manatus latirostris	Trichechus manatus latirostris isolate Lorelei unplaced genomic scaffold, TriManLat1.0 scaffold00019	3924196	3923894	9.18e-14	191	106	36.792	N/A
YP_009259490.1	496	568	NW_004443955	Trichechus manatus latirostris	Trichechus manatus latirostris isolate Lorelei unplaced genomic scaffold, TriManLat1.0 scaffold00019	3923874	3923656	9.18e-14	74	73	24.658	N/A
YP_009259490.1	403	523	NT_176392	Cavia porcellus	Cavia porcellus strain inbred line 2N unplaced genomic scaffold, Cavpor3.0 supercont2_27	12834416	12834781	9.80e-14	223	122	38.525	N/A
YP_009259490.1	337	575	NW_020946557	Vombatus ursinus	Vombatus ursinus unplaced genomic scaffold, bare-nosed wombat genome assembly UNPS02006779.1	6535995	6535339	3.26e-13	218	239	25.941	N/A
YP_009259490.1	457	539	NC_008806	Monodelphis domestica	Monodelphis domestica chromosome 6, MonDom5	48168228	48168473	1.46e-12	140	83	37.349	N/A
YP_009259490.1	407	456	NC_008806	Monodelphis domestica	Monodelphis domestica chromosome 6, MonDom5	48168080	48168229	1.46e-12	114	50	42.000	N/A
YP_009259490.1	318	481	NC_050579	Trichosurus vulpecula	Trichosurus vulpecula isolate mTriVul1 chromosome 7, mTriVul1.pri	150707854	150708321	1.69e-12	212	164	29.268	N/A
YP_009259490.1	429	496	NW_005366109	Myotis brandtii	Myotis brandtii unplaced genomic scaffold, ASM41265v1 scaffold420	2426830	2426624	3.70e-11	201	69	55.072	N/A
YP_009259490.1	384	488	NW_009092906	Pelecanus crispus	Pelecanus crispus isolate BGI_N334 unplaced genomic scaffold, ASM68737v1 scaffold1346	88383	88700	6.71e-11	198	106	37.736	N/A
YP_009259490.1	356	570	NW_004524664	Octodon degus	Octodon degus isolate 3935 unplaced genomic scaffold, OctDeg1.0 scaffold00088	366443	367066	2.03e-10	194	218	24.771	N/A
YP_009259490.1	403	483	NC_058130	Gracilinanus agilis	Gracilinanus agilis isolate LMUSP501 chromosome 1, AgileGrace	175859000	175858758	2.85e-10	136	81	39.506	N/A
YP_009259490.1	496	570	NC_058130	Gracilinanus agilis	Gracilinanus agilis isolate LMUSP501 chromosome 1, AgileGrace	175858723	175858499	2.85e-10	97	75	30.667	N/A
YP_009259490.1	408	539	NW_018343992	Phascolarctos cinereus	Phascolarctos cinereus isolate Bilbo 61053 unplaced genomic scaffold, phaCin_unsw_v4.1 phaCin_unsw_v4.1.fa.scaf00041	9096156	9096554	6.80e-10	190	136	33.088	N/A
YP_009259490.1	400	531	NW_016109986	Cebus imitator	Cebus imitator isolate Cc_AM_T3 unplaced genomic scaffold, Cebus_imitator-1.0 Scaffold2671	277	666	8.62e-10	188	136	30.882	N/A
YP_009259490.1	446	570	NW_020954639	Vombatus ursinus	Vombatus ursinus unplaced genomic scaffold, bare-nosed wombat genome assembly UNPS02014861.1	5140957	5141331	9.15e-10	189	125	35.200	N/A
YP_009259490.1	346	533	NW_018343990	Phascolarctos cinereus	Phascolarctos cinereus isolate Bilbo 61053 unplaced genomic scaffold, phaCin_unsw_v4.1 phaCin_unsw_v4.1.fa.scaf00039	8062754	8063290	2.11e-09	186	188	25.000	N/A
YP_009259490.1	435	473	NW_023541466	Artibeus jamaicensis	Artibeus jamaicensis isolate 1a unplaced genomic scaffold, WHU_Ajam_v2 fragScaff_scaffold_421	4791116	4791000	2.32e-09	113	39	51.282	N/A
YP_009259490.1	499	554	NW_023541466	Artibeus jamaicensis	Artibeus jamaicensis isolate 1a unplaced genomic scaffold, WHU_Ajam_v2 fragScaff_scaffold_421	4790935	4790768	2.32e-09	112	56	46.429	N/A
YP_009259490.1	457	570	NC_008803	Monodelphis domestica	Monodelphis domestica chromosome 3, MonDom5	352566111	352565767	3.06e-09	154	115	33.913	N/A
YP_009259490.1	418	453	NC_008803	Monodelphis domestica	Monodelphis domestica chromosome 3, MonDom5	352566229	352566122	3.06e-09	70	36	38.889	N/A
YP_009259490.1	436	568	NW_018344121	Phascolarctos cinereus	Phascolarctos cinereus isolate Bilbo 61053 unplaced genomic scaffold, phaCin_unsw_v4.1 phaCin_unsw_v4.1.fa.scaf00170	1687218	1687598	3.34e-09	184	133	33.835	N/A
YP_009259490.1	452	507	NW_023586065	Artibeus jamaicensis	Artibeus jamaicensis isolate 1a unplaced genomic scaffold, WHU_Ajam_v2 original_scaffold_44488	244932	245099	4.73e-09	129	56	48.214	N/A
YP_009259490.1	401	455	NW_023586065	Artibeus jamaicensis	Artibeus jamaicensis isolate 1a unplaced genomic scaffold, WHU_Ajam_v2 original_scaffold_44488	244772	244936	4.73e-09	94	55	40.000	N/A
YP_009259490.1	434	573	NC_013678	Oryctolagus cuniculus	Oryctolagus cuniculus breed Thorbecke inbred chromosome 10, OryCun2.0	8295044	8294607	5.09e-09	182	146	28.767	N/A
YP_009259490.1	386	488	NC_008808	Monodelphis domestica	Monodelphis domestica chromosome 8, MonDom5	230387512	230387799	9.36e-09	180	103	42.718	N/A
YP_009259490.1	475	571	NW_023553001	Artibeus jamaicensis	Artibeus jamaicensis isolate 1a unplaced genomic scaffold, WHU_Ajam_v2 original_scaffold_58217	1398436	1398149	1.43e-08	179	97	42.268	N/A
YP_009259490.1	454	570	NW_018344033	Phascolarctos cinereus	Phascolarctos cinereus isolate Bilbo 61053 unplaced genomic scaffold, phaCin_unsw_v4.1 phaCin_unsw_v4.1.fa.scaf00082	8422317	8422667	2.35e-08	177	117	34.188	N/A
YP_009259490.1	401	488	NW_023528387	Sturnira hondurensis	Sturnira hondurensis isolate 20B ecotype Veracruz unplaced genomic scaffold, WHU_Shon_v2.1 original_scaffold_24031	11663116	11662871	6.14e-08	113	88	34.091	N/A
YP_009259490.1	511	571	NW_023528387	Sturnira hondurensis	Sturnira hondurensis isolate 20B ecotype Veracruz unplaced genomic scaffold, WHU_Shon_v2.1 original_scaffold_24031	11662779	11662597	6.14e-08	100	61	36.066	N/A
YP_009259490.1	400	573	NW_015402345	Protobothrops mucrosquamatus	Protobothrops mucrosquamatus isolate PMUCROS unplaced genomic scaffold, P.Mucros_1.0 scaffold16580	2584	2093	3.41e-07	166	175	25.143	N/A
YP_009259490.1	440	542	NW_022196899	Mastomys coucha	Mastomys coucha isolate ucsf_1 unplaced genomic scaffold, UCSF_Mcou_1 pScaffold17	7460391	7460101	6.96e-07	164	105	37.143	N/A
YP_009259490.1	337	534	NW_010204294	Mesitornis unicolor	Mesitornis unicolor isolate BGI_N332 unplaced genomic scaffold, ASM69576v1 Scaffold28758	2840	2301	1.90e-06	160	198	22.222	N/A
YP_009259490.1	423	533	NC_057865	Dromiciops gliroides	Dromiciops gliroides isolate mDroGli1 chromosome 5, mDroGli1.pri	194648201	194647872	2.33e-06	160	113	34.513	N/A
YP_009259490.1	435	554	NW_023510697	Sturnira hondurensis	Sturnira hondurensis isolate 20B ecotype Veracruz unplaced genomic scaffold, WHU_Shon_v2.1 original_scaffold_12408	14263189	14262833	3.74e-06	158	125	35.200	N/A
YP_009259490.1	439	532	NC_052067	Tachyglossus aculeatus	Tachyglossus aculeatus isolate mTacAcu1 chromosome 2, mTacAcu1.pri	104649522	104649803	5.95e-06	156	94	39.362	N/A
# TBLASTN 2.13.0+
# Query: YP_009134733.1 |non-structural protein 2|Decapod aquambidensovirus 1|Aquambidensovirus|Parvoviridae|Cherax quadricarinatus|Australia|Australia|1999-12|2015-05-05T00:00:00Z|non-structural protein 2 [Cherax quadricarinatus densovirus]
# Database: ref_euk_rep_genomes
# 0 hits found
# TBLASTN 2.13.0+
# Query: QXQ21754.1 |hypothetical protein|Equine protoparvovirus|Protoparvovirus|Parvoviridae|Equus caballus|USA|USA|2020|2021-08-03T00:00:00Z|hypothetical protein [Equine protoparvovirus]
# Database: ref_euk_rep_genomes
# 0 hits found
# TBLASTN 2.13.0+
# Query: QBA88437.1 |VP|Ungulate copiparvovirus 2|Copiparvovirus|Parvoviridae|Sus scrofa|South Korea|South Korea|2018|2020-09-14T00:00:00Z|VP [Porcine parvovirus 4]
# Database: ref_euk_rep_genomes
# Fields: query acc., q. start, q. end, subject acc., subject sci name, subject title, s. start, s. end, evalue, score, alignment length, % identity, subject strand
# 16 hits found
QBA88437.1	201	418	NW_006734123	Balaenoptera acutorostrata scammoni	Balaenoptera acutorostrata scammoni unplaced genomic scaffold, BalAcu1.0 scaffold90	2065016	2065582	8.10e-18	256	218	30.275	N/A
QBA88437.1	148	412	NC_045548	Thamnophis elegans	Thamnophis elegans isolate rThaEle1 chromosome 8, rThaEle1.pri	15225691	15224987	1.02e-16	247	272	27.574	N/A
QBA88437.1	201	425	NW_022098042	Delphinapterus leucas	Delphinapterus leucas isolate GAN/ISIS: 26980492/103006 unplaced genomic scaffold, ASM228892v3 scaffoldscaffold51	9248216	9247629	5.93e-16	240	225	28.889	N/A
QBA88437.1	201	425	NC_047039	Tursiops truncatus	Tursiops truncatus isolate mTurTru1 chromosome 6, mTurTru1.mat.Y	79797229	79797816	8.28e-16	239	225	28.889	N/A
QBA88437.1	201	420	NW_021703782	Monodon monoceros	Monodon monoceros isolate NGI ecotype Baffin Bay Population unplaced genomic scaffold, NGI_Narwhal_1 Super_Scaffold_5	77668388	77668960	1.38e-15	237	220	29.091	N/A
QBA88437.1	201	420	NW_006783413	Lipotes vexillifer	Lipotes vexillifer unplaced genomic scaffold, Lipotes_vexillifer_v1 scaffold920	1821545	1822117	1.60e-15	236	220	29.091	N/A
QBA88437.1	201	425	NW_022134926	Globicephala melas	Globicephala melas isolate X-22926-18 unplaced genomic scaffold, ASM654740v1 scaffold73	2548008	2548595	2.19e-15	235	225	28.444	N/A
QBA88437.1	201	425	NC_064564	Orcinus orca	Orcinus orca chromosome 6, mOrcOrc1.1	84981664	84982251	9.35e-15	230	225	28.444	N/A
QBA88437.1	201	420	NC_041222	Physeter catodon	Physeter catodon isolate SW-GA chromosome 9, ASM283717v2	28043201	28042629	1.14e-14	229	220	27.273	N/A
QBA88437.1	201	425	NC_045768	Phocoena sinus	Phocoena sinus isolate mPhoSin1 chromosome 6, mPhoSin1.pri	36118843	36118256	1.14e-14	229	226	27.434	N/A
QBA88437.1	201	377	NC_045790	Balaenoptera musculus	Balaenoptera musculus isolate JJ_BM4_2016_0621 chromosome 6, mBalMus1.pri.v3	80462629	80463072	2.53e-13	218	177	30.508	N/A
QBA88437.1	189	425	NW_025334033	Phyllostomus hastatus	Phyllostomus hastatus isolate PE091 unplaced genomic scaffold, TTU_PhHast_1.1 phas_scaffold_501	59719651	59720274	1.29e-09	187	237	25.738	N/A
QBA88437.1	201	305	NW_020837951	Lagenorhynchus obliquidens	Lagenorhynchus obliquidens isolate GAN/ISIS:26980383/991018 unplaced genomic scaffold, ASM367639v1 scaffold7	35654490	35654182	1.84e-08	177	105	33.333	N/A
QBA88437.1	144	391	NW_005819481	Latimeria chalumnae	Latimeria chalumnae isolate SAIAB 97564 unplaced genomic scaffold, LatCha1 scaffold00471	1275701	1276381	2.86e-08	175	259	27.413	N/A
QBA88437.1	189	307	NC_040906	Phyllostomus discolor	Phyllostomus discolor isolate MPI-MPIP mPhyDis1 chromosome 4, mPhyDis1.pri.v3	176827495	176827845	2.23e-07	168	119	32.773	N/A
QBA88437.1	189	307	NW_025333872	Phyllostomus hastatus	Phyllostomus hastatus isolate PE091 unplaced genomic scaffold, TTU_PhHast_1.1 phas_contig_40	67573947	67574297	5.00e-07	165	119	32.773	N/A
# TBLASTN 2.13.0+
# Query: QLJ83482.1 |ORF1|Broome densovirus 1||Parvoviridae|Culex annulirostris|Australia|Australia|2018-04-09|2020-07-25T00:00:00Z|ORF1 [Broome densovirus 1]
# Database: ref_euk_rep_genomes
# 0 hits found
# TBLASTN 2.13.0+
# Query: QDH44324.1 |Rep 40 protein|Adeno-associated virus|Dependoparvovirus|Parvoviridae|Homo sapiens|France|France|2007-02-15|2019-07-07T00:00:00Z|Rep 40 protein [Adeno-associated virus]
# Database: ref_euk_rep_genomes
# Fields: query acc., q. start, q. end, subject acc., subject sci name, subject title, s. start, s. end, evalue, score, alignment length, % identity, subject strand
# 251 hits found
QDH44324.1	1	304	NC_037670	Theropithecus gelada	Theropithecus gelada isolate Dixy chromosome 3, Tgel_1.0	30673401	30674312	7.00e-178	1437	305	89.508	N/A
QDH44324.1	1	304	NC_044979	Papio anubis	Papio anubis isolate 15944 chromosome 4, Panubis1.0	167683061	167682150	1.19e-177	1436	305	89.180	N/A
QDH44324.1	1	304	NW_012004166	Cercocebus atys	Cercocebus atys isolate FAK unplaced genomic scaffold, Caty_1.0 Scaffold42	1693041	1692130	1.19e-174	1413	305	87.213	N/A
QDH44324.1	1	231	NW_012006154	Cercocebus atys	Cercocebus atys isolate FAK unplaced genomic scaffold, Caty_1.0 Scaffold60	2894737	2895432	8.94e-139	1146	232	90.948	N/A
QDH44324.1	1	231	NC_044984	Papio anubis	Papio anubis isolate 15944 chromosome 9, Panubis1.0	47249530	47248835	8.75e-138	1139	232	91.379	N/A
QDH44324.1	1	231	NW_012100098	Mandrillus leucophaeus	Mandrillus leucophaeus isolate KB7577 unplaced genomic scaffold, Mleu.le_1.0 Scaffold118	1006545	1007240	9.54e-138	1139	232	90.948	N/A
QDH44324.1	1	288	NC_064829	Elephas maximus indicus	Elephas maximus indicus isolate mEleMax1 chromosome 11, mEleMax1 primary haplotype	46770215	46769325	1.05e-129	1079	297	66.330	N/A
QDH44324.1	1	288	NW_003573424	Loxodonta africana	Loxodonta africana isolate ISIS603380 unplaced genomic scaffold, Loxafr3.0 scaffold_4	61370008	61370898	5.26e-129	1074	297	65.993	N/A
QDH44324.1	1	276	NW_004524640	Octodon degus	Octodon degus isolate 3935 unplaced genomic scaffold, OctDeg1.0 scaffold00064	8428336	8429169	1.02e-125	1049	278	69.784	N/A
QDH44324.1	1	298	NC_050578	Trichosurus vulpecula	Trichosurus vulpecula isolate mTriVul1 chromosome 6, mTriVul1.pri	264265317	264266201	2.60e-117	986	301	61.130	N/A
QDH44324.1	3	263	NW_004955451	Chinchilla lanigera	Chinchilla lanigera isolate Chin_1 unplaced genomic scaffold, ChiLan1.0 scaffold00050	18095295	18094513	2.74e-102	874	262	58.397	N/A
QDH44324.1	54	163	NW_005871593	Myotis lucifugus	Myotis lucifugus unplaced genomic scaffold, Myoluc2.0 scaffold_545	469029	468697	8.30e-91	430	111	71.171	N/A
QDH44324.1	163	304	NW_005871593	Myotis lucifugus	Myotis lucifugus unplaced genomic scaffold, Myoluc2.0 scaffold_545	468700	468275	8.30e-91	386	143	55.944	N/A
QDH44324.1	11	53	NW_005871593	Myotis lucifugus	Myotis lucifugus unplaced genomic scaffold, Myoluc2.0 scaffold_545	469156	469028	8.30e-91	158	43	72.093	N/A
QDH44324.1	54	163	NW_023416379	Myotis myotis	Myotis myotis isolate mMyoMyo1 unplaced genomic scaffold, mMyoMyo1.p scaffold_m19_p_7	89124962	89125294	2.61e-88	450	111	72.973	N/A
QDH44324.1	163	306	NW_023416379	Myotis myotis	Myotis myotis isolate mMyoMyo1 unplaced genomic scaffold, mMyoMyo1.p scaffold_m19_p_7	89125291	89125722	2.61e-88	360	145	53.793	N/A
QDH44324.1	3	53	NW_023416379	Myotis myotis	Myotis myotis isolate mMyoMyo1 unplaced genomic scaffold, mMyoMyo1.p scaffold_m19_p_7	89124820	89124963	2.61e-88	141	51	60.784	N/A
QDH44324.1	5	163	NW_006299717	Myotis davidii	Myotis davidii unplaced genomic scaffold, ASM32734v1 scaffold289	747105	747572	5.64e-85	562	160	67.500	N/A
QDH44324.1	182	304	NW_006299717	Myotis davidii	Myotis davidii unplaced genomic scaffold, ASM32734v1 scaffold289	747625	747993	5.64e-85	316	124	54.032	N/A
QDH44324.1	3	304	NW_007370723	Eptesicus fuscus	Eptesicus fuscus isolate BU_THK_EF1 unplaced genomic scaffold, EptFus1.0 scaffold00073	1718898	1719779	4.22e-79	702	307	50.814	N/A
QDH44324.1	40	176	NC_045790	Balaenoptera musculus	Balaenoptera musculus isolate JJ_BM4_2016_0621 chromosome 6, mBalMus1.pri.v3	80460627	80461037	1.91e-76	458	137	62.044	N/A
QDH44324.1	177	269	NC_045790	Balaenoptera musculus	Balaenoptera musculus isolate JJ_BM4_2016_0621 chromosome 6, mBalMus1.pri.v3	80461039	80461320	1.91e-76	284	94	55.319	N/A
QDH44324.1	2	36	NC_045790	Balaenoptera musculus	Balaenoptera musculus isolate JJ_BM4_2016_0621 chromosome 6, mBalMus1.pri.v3	80460529	80460633	1.91e-76	106	35	54.286	N/A
QDH44324.1	1	273	NC_013678	Oryctolagus cuniculus	Oryctolagus cuniculus breed Thorbecke inbred chromosome 10, OryCun2.0	8295344	8294502	2.27e-76	681	281	48.754	N/A
QDH44324.1	40	176	NW_006734123	Balaenoptera acutorostrata scammoni	Balaenoptera acutorostrata scammoni unplaced genomic scaffold, BalAcu1.0 scaffold90	2063015	2063425	6.79e-76	460	137	62.044	N/A
QDH44324.1	177	269	NW_006734123	Balaenoptera acutorostrata scammoni	Balaenoptera acutorostrata scammoni unplaced genomic scaffold, BalAcu1.0 scaffold90	2063427	2063708	6.79e-76	281	94	56.383	N/A
QDH44324.1	2	33	NW_006734123	Balaenoptera acutorostrata scammoni	Balaenoptera acutorostrata scammoni unplaced genomic scaffold, BalAcu1.0 scaffold90	2062917	2063012	6.79e-76	102	32	56.250	N/A
QDH44324.1	83	307	NC_045548	Thamnophis elegans	Thamnophis elegans isolate rThaEle1 chromosome 8, rThaEle1.pri	15227108	15226410	2.62e-75	673	234	55.128	N/A
QDH44324.1	2	140	NW_004454210	Ceratotherium simum simum	Ceratotherium simum simum isolate SDZICR_KB13650 unplaced genomic scaffold, CerSimSim1.0 scaffold00055	15365640	15366053	3.41e-72	427	139	56.115	N/A
QDH44324.1	140	237	NW_004454210	Ceratotherium simum simum	Ceratotherium simum simum isolate SDZICR_KB13650 unplaced genomic scaffold, CerSimSim1.0 scaffold00055	15366050	15366343	3.41e-72	341	99	61.616	N/A
QDH44324.1	48	286	NW_023425551	Pipistrellus kuhlii	Pipistrellus kuhlii isolate mPipKuh1 unplaced genomic scaffold, mPipKuh1.p scaffold_m20_p_5	76948158	76948961	3.35e-68	620	268	51.866	N/A
QDH44324.1	5	99	NW_023425551	Pipistrellus kuhlii	Pipistrellus kuhlii isolate mPipKuh1 unplaced genomic scaffold, mPipKuh1.p scaffold_m20_p_5	76948037	76948396	8.33e-11	187	123	39.837	N/A
QDH44324.1	11	304	NW_005366109	Myotis brandtii	Myotis brandtii unplaced genomic scaffold, ASM41265v1 scaffold420	2427080	2426202	2.71e-67	613	298	47.315	N/A
QDH44324.1	2	264	NW_025334033	Phyllostomus hastatus	Phyllostomus hastatus isolate PE091 unplaced genomic scaffold, TTU_PhHast_1.1 phas_scaffold_501	59717576	59718361	5.36e-65	596	264	46.591	N/A
QDH44324.1	7	167	NC_040906	Phyllostomus discolor	Phyllostomus discolor isolate MPI-MPIP mPhyDis1 chromosome 4, mPhyDis1.pri.v3	176825836	176826318	4.32e-59	433	161	50.932	N/A
QDH44324.1	166	255	NC_040906	Phyllostomus discolor	Phyllostomus discolor isolate MPI-MPIP mPhyDis1 chromosome 4, mPhyDis1.pri.v3	176826312	176826584	4.32e-59	221	91	47.253	N/A
QDH44324.1	112	264	NC_040906	Phyllostomus discolor	Phyllostomus discolor isolate MPI-MPIP mPhyDis1 chromosome 4, mPhyDis1.pri.v3	183373079	183372621	2.85e-50	486	154	60.390	N/A
QDH44324.1	5	255	NC_040903	Phyllostomus discolor	Phyllostomus discolor isolate MPI-MPIP mPhyDis1 chromosome 1, mPhyDis1.pri.v3	205588791	205589543	4.66e-59	552	255	45.098	N/A
QDH44324.1	122	255	NT_176384	Cavia porcellus	Cavia porcellus strain inbred line 2N unplaced genomic scaffold, Cavpor3.0 supercont2_35	10624764	10625168	3.22e-58	546	135	74.815	N/A
QDH44324.1	34	141	NT_176384	Cavia porcellus	Cavia porcellus strain inbred line 2N unplaced genomic scaffold, Cavpor3.0 supercont2_35	10624501	10624824	2.10e-31	310	108	55.556	N/A
QDH44324.1	1	29	NT_176384	Cavia porcellus	Cavia porcellus strain inbred line 2N unplaced genomic scaffold, Cavpor3.0 supercont2_35	10624403	10624489	2.10e-31	103	29	62.069	N/A
QDH44324.1	107	284	NW_004624750	Heterocephalus glaber	Heterocephalus glaber isolate NMR 29 unplaced genomic scaffold, HetGla_female_1.0 scaffold00021	15521366	15521899	1.01e-55	527	181	61.326	N/A
QDH44324.1	40	235	NW_021703782	Monodon monoceros	Monodon monoceros isolate NGI ecotype Baffin Bay Population unplaced genomic scaffold, NGI_Narwhal_1 Super_Scaffold_5	77666503	77667090	5.55e-55	521	201	52.239	N/A
QDH44324.1	7	251	NW_025333872	Phyllostomus hastatus	Phyllostomus hastatus isolate PE091 unplaced genomic scaffold, TTU_PhHast_1.1 phas_contig_40	67572288	67573025	5.94e-55	521	251	43.426	N/A
QDH44324.1	112	264	NW_025333872	Phyllostomus hastatus	Phyllostomus hastatus isolate PE091 unplaced genomic scaffold, TTU_PhHast_1.1 phas_contig_40	74100722	74100264	7.09e-51	491	154	60.390	N/A
QDH44324.1	40	235	NW_022098042	Delphinapterus leucas	Delphinapterus leucas isolate GAN/ISIS: 26980492/103006 unplaced genomic scaffold, ASM228892v3 scaffoldscaffold51	9250103	9249516	9.42e-55	520	201	52.239	N/A
QDH44324.1	40	280	NW_020175027	Neophocaena asiaeorientalis asiaeorientalis	Neophocaena asiaeorientalis asiaeorientalis breed wild unplaced genomic scaffold, Neophocaena_asiaeorientalis_V1 scaffold449	3230354	3231073	1.95e-52	502	251	43.825	N/A
QDH44324.1	172	235	NW_020175027	Neophocaena asiaeorientalis asiaeorientalis	Neophocaena asiaeorientalis asiaeorientalis breed wild unplaced genomic scaffold, Neophocaena_asiaeorientalis_V1 scaffold449	3230751	3230945	3.05e-14	213	65	60.000	N/A
QDH44324.1	40	280	NW_006783413	Lipotes vexillifer	Lipotes vexillifer unplaced genomic scaffold, Lipotes_vexillifer_v1 scaffold920	1819543	1820262	1.02e-50	486	251	43.028	N/A
QDH44324.1	2	35	NW_006783413	Lipotes vexillifer	Lipotes vexillifer unplaced genomic scaffold, Lipotes_vexillifer_v1 scaffold920	1819442	1819543	1.02e-50	95	34	50.000	N/A
QDH44324.1	172	234	NW_006783413	Lipotes vexillifer	Lipotes vexillifer unplaced genomic scaffold, Lipotes_vexillifer_v1 scaffold920	1819940	1820131	2.15e-11	191	64	54.688	N/A
QDH44324.1	40	280	NC_045768	Phocoena sinus	Phocoena sinus isolate mPhoSin1 chromosome 6, mPhoSin1.pri	36120732	36120013	5.23e-50	484	251	43.426	N/A
QDH44324.1	172	235	NC_045768	Phocoena sinus	Phocoena sinus isolate mPhoSin1 chromosome 6, mPhoSin1.pri	36120335	36120141	4.33e-13	204	65	58.462	N/A
QDH44324.1	1	244	NC_046309	Rhinolophus ferrumequinum	Rhinolophus ferrumequinum isolate MPI-CBG mRhiFer1 chromosome 26, mRhiFer1_v1.p	30094080	30094808	6.52e-50	483	255	45.882	N/A
QDH44324.1	1	244	NC_046309	Rhinolophus ferrumequinum	Rhinolophus ferrumequinum isolate MPI-CBG mRhiFer1 chromosome 26, mRhiFer1_v1.p	24935570	24934842	1.25e-47	466	255	44.706	N/A
QDH44324.1	40	280	NC_041222	Physeter catodon	Physeter catodon isolate SW-GA chromosome 9, ASM283717v2	28045208	28044489	6.97e-50	483	251	43.028	N/A
QDH44324.1	2	235	NC_041222	Physeter catodon	Physeter catodon isolate SW-GA chromosome 9, ASM283717v2	28045306	28044617	5.23e-18	242	249	30.924	N/A
QDH44324.1	7	246	NW_023510697	Sturnira hondurensis	Sturnira hondurensis isolate 20B ecotype Veracruz unplaced genomic scaffold, WHU_Shon_v2.1 original_scaffold_12408	14263471	14262755	5.94e-47	461	244	42.213	N/A
QDH44324.1	143	289	NW_023510697	Sturnira hondurensis	Sturnira hondurensis isolate 20B ecotype Veracruz unplaced genomic scaffold, WHU_Shon_v2.1 original_scaffold_12408	7665893	7666327	1.06e-31	296	148	45.270	N/A
QDH44324.1	83	141	NW_023510697	Sturnira hondurensis	Sturnira hondurensis isolate 20B ecotype Veracruz unplaced genomic scaffold, WHU_Shon_v2.1 original_scaffold_12408	7665747	7665890	1.06e-31	120	59	42.373	N/A
QDH44324.1	140	201	NW_023510697	Sturnira hondurensis	Sturnira hondurensis isolate 20B ecotype Veracruz unplaced genomic scaffold, WHU_Shon_v2.1 original_scaffold_12408	7665551	7665733	1.96e-20	173	62	58.065	N/A
QDH44324.1	38	141	NW_023510697	Sturnira hondurensis	Sturnira hondurensis isolate 20B ecotype Veracruz unplaced genomic scaffold, WHU_Shon_v2.1 original_scaffold_12408	7665270	7665557	1.96e-20	144	107	33.645	N/A
QDH44324.1	127	227	NW_009096976	Pelecanus crispus	Pelecanus crispus isolate BGI_N334 unplaced genomic scaffold, ASM68737v1 scaffold56836	7621	7325	3.91e-43	411	101	71.287	N/A
QDH44324.1	232	259	NW_009096976	Pelecanus crispus	Pelecanus crispus isolate BGI_N334 unplaced genomic scaffold, ASM68737v1 scaffold56836	7322	7239	3.91e-43	104	28	67.857	N/A
QDH44324.1	1	138	NW_009096976	Pelecanus crispus	Pelecanus crispus isolate BGI_N334 unplaced genomic scaffold, ASM68737v1 scaffold56836	8006	7599	6.16e-35	371	138	51.449	N/A
QDH44324.1	106	267	NW_022134926	Globicephala melas	Globicephala melas isolate X-22926-18 unplaced genomic scaffold, ASM654740v1 scaffold73	2546321	2546809	6.97e-41	332	172	44.767	N/A
QDH44324.1	2	104	NW_022134926	Globicephala melas	Globicephala melas isolate X-22926-18 unplaced genomic scaffold, ASM654740v1 scaffold73	2546050	2546316	6.97e-41	164	103	38.835	N/A
QDH44324.1	68	199	NW_020090638	Desmodus rotundus	Desmodus rotundus isolate DRU21DN04 unplaced genomic scaffold, ASM294091v2 ScWXtkA_125	28485285	28485680	1.37e-40	382	132	55.303	N/A
QDH44324.1	200	255	NW_020090638	Desmodus rotundus	Desmodus rotundus isolate DRU21DN04 unplaced genomic scaffold, ASM294091v2 ScWXtkA_125	28485680	28485850	1.37e-40	112	57	38.596	N/A
QDH44324.1	112	195	NW_020090638	Desmodus rotundus	Desmodus rotundus isolate DRU21DN04 unplaced genomic scaffold, ASM294091v2 ScWXtkA_125	34941516	34941265	4.13e-32	306	84	70.238	N/A
QDH44324.1	211	311	NW_020090638	Desmodus rotundus	Desmodus rotundus isolate DRU21DN04 unplaced genomic scaffold, ASM294091v2 ScWXtkA_125	34941224	34940925	4.13e-32	113	102	29.412	N/A
QDH44324.1	4	246	NC_045427	Sarcophilus harrisii	Sarcophilus harrisii chromosome 2, mSarHar1.11	388127253	388126516	7.08e-38	393	246	35.772	N/A
QDH44324.1	9	246	NW_004955434	Chinchilla lanigera	Chinchilla lanigera isolate Chin_1 unplaced genomic scaffold, ChiLan1.0 scaffold00033	14640244	14639525	4.52e-36	379	240	36.667	N/A
QDH44324.1	50	157	NW_009092906	Pelecanus crispus	Pelecanus crispus isolate BGI_N334 unplaced genomic scaffold, ASM68737v1 scaffold1346	88383	88706	5.39e-36	379	108	59.259	N/A
QDH44324.1	2	267	NC_064564	Orcinus orca	Orcinus orca chromosome 6, mOrcOrc1.1	84979677	84980465	4.47e-35	372	277	36.462	N/A
QDH44324.1	109	251	NW_022900927	Fukomys damarensis	Fukomys damarensis isolate Sample0158 unplaced genomic scaffold, DMR_v1.0_HiC HiC_scaffold_15	52967294	52966860	7.21e-35	370	146	49.315	N/A
QDH44324.1	2	267	NC_047039	Tursiops truncatus	Tursiops truncatus isolate mTurTru1 chromosome 6, mTurTru1.mat.Y	79795255	79796043	1.15e-34	369	278	38.129	N/A
QDH44324.1	178	267	NW_023528387	Sturnira hondurensis	Sturnira hondurensis isolate 20B ecotype Veracruz unplaced genomic scaffold, WHU_Shon_v2.1 original_scaffold_24031	11662779	11662507	5.25e-34	230	91	47.253	N/A
QDH44324.1	68	140	NW_023528387	Sturnira hondurensis	Sturnira hondurensis isolate 20B ecotype Veracruz unplaced genomic scaffold, WHU_Shon_v2.1 original_scaffold_24031	11663116	11662898	5.25e-34	206	73	52.055	N/A
QDH44324.1	3	247	NC_053161	Polypterus senegalus	Polypterus senegalus isolate Bchr_013 chromosome 8, ASM1683550v1	143970197	143969448	1.48e-33	360	251	33.466	N/A
QDH44324.1	3	247	NC_053161	Polypterus senegalus	Polypterus senegalus isolate Bchr_013 chromosome 8, ASM1683550v1	143966307	143965558	1.48e-33	360	251	33.466	N/A
QDH44324.1	33	247	NC_053161	Polypterus senegalus	Polypterus senegalus isolate Bchr_013 chromosome 8, ASM1683550v1	143973990	143973331	3.29e-32	350	221	36.199	N/A
QDH44324.1	2	280	NW_020837951	Lagenorhynchus obliquidens	Lagenorhynchus obliquidens isolate GAN/ISIS:26980383/991018 unplaced genomic scaffold, ASM367639v1 scaffold7	35656464	35655643	1.54e-33	360	290	35.517	N/A
QDH44324.1	4	250	NW_004955533	Chinchilla lanigera	Chinchilla lanigera isolate Chin_1 unplaced genomic scaffold, ChiLan1.0 scaffold00132	462728	461982	1.96e-32	352	249	33.735	N/A
QDH44324.1	1	210	NW_022196899	Mastomys coucha	Mastomys coucha isolate ucsf_1 unplaced genomic scaffold, UCSF_Mcou_1 pScaffold17	7460712	7460098	1.73e-31	319	219	39.269	N/A
QDH44324.1	212	270	NW_022196899	Mastomys coucha	Mastomys coucha isolate ucsf_1 unplaced genomic scaffold, UCSF_Mcou_1 pScaffold17	7460101	7459925	1.73e-31	95	60	41.667	N/A
QDH44324.1	142	287	NW_023553001	Artibeus jamaicensis	Artibeus jamaicensis isolate 1a unplaced genomic scaffold, WHU_Ajam_v2 original_scaffold_58217	1398436	1398005	1.05e-30	339	147	51.020	N/A
QDH44324.1	19	177	NW_017878519	Castor canadensis	Castor canadensis isolate Ward unplaced genomic scaffold, C.can genome v1.0 scaffold_9192	189645	190100	1.31e-29	331	163	43.558	N/A
QDH44324.1	18	254	NC_050576	Trichosurus vulpecula	Trichosurus vulpecula isolate mTriVul1 chromosome 4, mTriVul1.pri	178783353	178782634	2.43e-29	329	240	32.083	N/A
QDH44324.1	4	231	NW_015386759	Protobothrops mucrosquamatus	Protobothrops mucrosquamatus isolate PMUCROS unplaced genomic scaffold, P.Mucros_1.0 scaffold434	100681	99995	5.44e-29	326	229	34.498	N/A
QDH44324.1	102	247	NC_052065	Arvicola amphibius	Arvicola amphibius chromosome X, mArvAmp1.2	35469306	35468866	3.99e-27	312	147	45.578	N/A
QDH44324.1	119	171	NW_023586065	Artibeus jamaicensis	Artibeus jamaicensis isolate 1a unplaced genomic scaffold, WHU_Ajam_v2 original_scaffold_44488	244932	245090	2.02e-26	226	53	81.132	N/A
QDH44324.1	68	125	NW_023586065	Artibeus jamaicensis	Artibeus jamaicensis isolate 1a unplaced genomic scaffold, WHU_Ajam_v2 original_scaffold_44488	244772	244945	2.02e-26	144	58	41.379	N/A
QDH44324.1	21	311	NW_023586065	Artibeus jamaicensis	Artibeus jamaicensis isolate 1a unplaced genomic scaffold, WHU_Ajam_v2 original_scaffold_44488	244633	245517	6.46e-14	211	318	26.730	N/A
QDH44324.1	166	252	NW_023541466	Artibeus jamaicensis	Artibeus jamaicensis isolate 1a unplaced genomic scaffold, WHU_Ajam_v2 fragScaff_scaffold_421	4790935	4790657	4.96e-25	199	93	46.237	N/A
QDH44324.1	95	145	NW_023541466	Artibeus jamaicensis	Artibeus jamaicensis isolate 1a unplaced genomic scaffold, WHU_Ajam_v2 fragScaff_scaffold_421	4791137	4790985	4.96e-25	159	51	56.863	N/A
QDH44324.1	12	112	NC_034593	Mus pahari	Mus pahari chromosome 4, PAHARI_EIJ_v1.1	7868343	7868041	8.32e-24	184	101	41.584	N/A
QDH44324.1	106	259	NC_034593	Mus pahari	Mus pahari chromosome 4, PAHARI_EIJ_v1.1	7868053	7867586	8.32e-24	163	170	34.706	N/A
QDH44324.1	12	291	NC_000069	Mus musculus	Mus musculus strain C57BL/6J chromosome 3, GRCm39	12085684	12084854	1.54e-23	285	293	31.399	N/A
QDH44324.1	111	222	NW_004624790	Heterocephalus glaber	Heterocephalus glaber isolate NMR 29 unplaced genomic scaffold, HetGla_female_1.0 scaffold00061	4913984	4913667	2.43e-23	233	113	46.018	N/A
QDH44324.1	34	106	NW_004624790	Heterocephalus glaber	Heterocephalus glaber isolate NMR 29 unplaced genomic scaffold, HetGla_female_1.0 scaffold00061	4914195	4913995	2.43e-23	99	77	35.065	N/A
QDH44324.1	2	20	NW_004624790	Heterocephalus glaber	Heterocephalus glaber isolate NMR 29 unplaced genomic scaffold, HetGla_female_1.0 scaffold00061	4914260	4914204	2.43e-23	50	19	52.632	N/A
QDH44324.1	16	262	NW_018344168	Phascolarctos cinereus	Phascolarctos cinereus isolate Bilbo 61053 unplaced genomic scaffold, phaCin_unsw_v4.1 phaCin_unsw_v4.1.fa.scaf00217	886639	885920	1.42e-22	277	249	30.120	N/A
QDH44324.1	137	245	NW_004955413	Chinchilla lanigera	Chinchilla lanigera isolate Chin_1 unplaced genomic scaffold, ChiLan1.0 scaffold00012	22669255	22669584	2.24e-22	242	110	48.182	N/A
QDH44324.1	244	280	NW_004955413	Chinchilla lanigera	Chinchilla lanigera isolate Chin_1 unplaced genomic scaffold, ChiLan1.0 scaffold00012	22669581	22669694	2.24e-22	92	38	50.000	N/A
QDH44324.1	137	243	NW_004955413	Chinchilla lanigera	Chinchilla lanigera isolate Chin_1 unplaced genomic scaffold, ChiLan1.0 scaffold00012	22702389	22702712	4.57e-16	227	108	47.222	N/A
QDH44324.1	132	262	NW_020954610	Vombatus ursinus	Vombatus ursinus unplaced genomic scaffold, bare-nosed wombat genome assembly UNPS02014832.1	899977	900372	2.74e-22	226	132	37.121	N/A
QDH44324.1	132	262	NW_020954610	Vombatus ursinus	Vombatus ursinus unplaced genomic scaffold, bare-nosed wombat genome assembly UNPS02014832.1	64597555	64597950	2.74e-22	226	132	37.121	N/A
QDH44324.1	62	127	NW_020954610	Vombatus ursinus	Vombatus ursinus unplaced genomic scaffold, bare-nosed wombat genome assembly UNPS02014832.1	899766	899963	2.74e-22	107	66	33.333	N/A
QDH44324.1	62	127	NW_020954610	Vombatus ursinus	Vombatus ursinus unplaced genomic scaffold, bare-nosed wombat genome assembly UNPS02014832.1	64597344	64597541	2.74e-22	107	66	33.333	N/A
QDH44324.1	7	112	NC_046156	Rattus rattus	Rattus rattus isolate New Zealand chromosome 3, Rrattus_CSIRO_v1	145962029	145961730	6.22e-22	193	106	42.453	N/A
QDH44324.1	143	250	NC_046156	Rattus rattus	Rattus rattus isolate New Zealand chromosome 3, Rrattus_CSIRO_v1	145961662	145961366	6.22e-22	121	122	33.607	N/A
QDH44324.1	124	140	NC_046156	Rattus rattus	Rattus rattus isolate New Zealand chromosome 3, Rrattus_CSIRO_v1	145961712	145961662	6.22e-22	56	17	64.706	N/A
QDH44324.1	109	223	NC_045430	Sarcophilus harrisii	Sarcophilus harrisii chromosome 5, mSarHar1.11	257945474	257945821	1.36e-21	270	116	48.276	N/A
QDH44324.1	3	131	NC_045430	Sarcophilus harrisii	Sarcophilus harrisii chromosome 5, mSarHar1.11	257945154	257945543	6.86e-11	187	131	38.168	N/A
QDH44324.1	7	148	NC_050579	Trichosurus vulpecula	Trichosurus vulpecula isolate mTriVul1 chromosome 7, mTriVul1.pri	150707890	150708321	4.87e-21	224	144	36.111	N/A
QDH44324.1	140	246	NC_050579	Trichosurus vulpecula	Trichosurus vulpecula isolate mTriVul1 chromosome 7, mTriVul1.pri	150708296	150708610	4.87e-21	98	110	27.273	N/A
QDH44324.1	66	158	NW_004443955	Trichechus manatus latirostris	Trichechus manatus latirostris isolate Lorelei unplaced genomic scaffold, TriManLat1.0 scaffold00019	3924163	3923885	1.01e-20	195	93	43.011	N/A
QDH44324.1	163	247	NW_004443955	Trichechus manatus latirostris	Trichechus manatus latirostris isolate Lorelei unplaced genomic scaffold, TriManLat1.0 scaffold00019	3923874	3923617	1.01e-20	125	86	31.395	N/A
QDH44324.1	132	215	NC_008806	Monodelphis domestica	Monodelphis domestica chromosome 6, MonDom5	48168252	48168500	3.58e-19	183	84	46.429	N/A
QDH44324.1	44	123	NC_008806	Monodelphis domestica	Monodelphis domestica chromosome 6, MonDom5	48167981	48168229	3.58e-19	123	83	34.940	N/A
QDH44324.1	132	180	NC_008806	Monodelphis domestica	Monodelphis domestica chromosome 6, MonDom5	113562832	113562978	6.89e-08	118	49	46.939	N/A
QDH44324.1	76	121	NC_008806	Monodelphis domestica	Monodelphis domestica chromosome 6, MonDom5	113562663	113562800	6.89e-08	89	46	41.304	N/A
QDH44324.1	113	269	NW_020954639	Vombatus ursinus	Vombatus ursinus unplaced genomic scaffold, bare-nosed wombat genome assembly UNPS02014861.1	5140957	5141433	3.61e-19	251	159	36.478	N/A
QDH44324.1	115	264	NW_018344121	Phascolarctos cinereus	Phascolarctos cinereus isolate Bilbo 61053 unplaced genomic scaffold, phaCin_unsw_v4.1 phaCin_unsw_v4.1.fa.scaf00170	1687254	1687688	7.92e-19	214	151	35.099	N/A
QDH44324.1	74	121	NW_018344121	Phascolarctos cinereus	Phascolarctos cinereus isolate Bilbo 61053 unplaced genomic scaffold, phaCin_unsw_v4.1 phaCin_unsw_v4.1.fa.scaf00170	1687133	1687276	7.92e-19	90	48	37.500	N/A
QDH44324.1	73	189	NT_176392	Cavia porcellus	Cavia porcellus strain inbred line 2N unplaced genomic scaffold, Cavpor3.0 supercont2_27	12834425	12834775	1.78e-18	246	117	41.880	N/A
QDH44324.1	7	250	NW_004524664	Octodon degus	Octodon degus isolate 3935 unplaced genomic scaffold, OctDeg1.0 scaffold00088	366365	367108	2.25e-18	245	255	28.235	N/A
QDH44324.1	128	249	NW_022196905	Mastomys coucha	Mastomys coucha isolate ucsf_1 unplaced genomic scaffold, UCSF_Mcou_1 pScaffold22	231510425	231510081	3.56e-18	244	123	42.276	N/A
QDH44324.1	2	210	NW_018343992	Phascolarctos cinereus	Phascolarctos cinereus isolate Bilbo 61053 unplaced genomic scaffold, phaCin_unsw_v4.1 phaCin_unsw_v4.1.fa.scaf00041	9095931	9096566	6.02e-18	242	212	32.547	N/A
QDH44324.1	7	196	NW_018343990	Phascolarctos cinereus	Phascolarctos cinereus isolate Bilbo 61053 unplaced genomic scaffold, phaCin_unsw_v4.1 phaCin_unsw_v4.1.fa.scaf00039	8062706	8063278	1.27e-17	239	192	31.250	N/A
QDH44324.1	66	172	NW_004524685	Octodon degus	Octodon degus isolate 3935 unplaced genomic scaffold, OctDeg1.0 scaffold00109	3858404	3858060	3.83e-17	171	115	33.043	N/A
QDH44324.1	175	246	NW_004524685	Octodon degus	Octodon degus isolate 3935 unplaced genomic scaffold, OctDeg1.0 scaffold00109	3858054	3857836	3.83e-17	118	73	35.616	N/A
QDH44324.1	16	265	NW_020946557	Vombatus ursinus	Vombatus ursinus unplaced genomic scaffold, bare-nosed wombat genome assembly UNPS02006779.1	6535989	6535267	1.78e-16	231	251	28.685	N/A
QDH44324.1	131	250	NW_018344033	Phascolarctos cinereus	Phascolarctos cinereus isolate Bilbo 61053 unplaced genomic scaffold, phaCin_unsw_v4.1 phaCin_unsw_v4.1.fa.scaf00082	8422347	8422709	2.49e-16	229	121	38.843	N/A
QDH44324.1	96	161	NC_052207	Equus asinus	Equus asinus breed Dezhou chromosome X, ASM1607732v2	109624669	109624866	3.53e-16	178	66	51.515	N/A
QDH44324.1	157	225	NC_052207	Equus asinus	Equus asinus breed Dezhou chromosome X, ASM1607732v2	109624853	109625059	3.53e-16	102	70	35.714	N/A
QDH44324.1	96	161	NC_060276	Equus quagga	Equus quagga isolate Etosha38 chromosome 10, UCLA_HA_Equagga_1.0	44673460	44673657	4.15e-16	177	66	51.515	N/A
QDH44324.1	157	225	NC_060276	Equus quagga	Equus quagga isolate Etosha38 chromosome 10, UCLA_HA_Equagga_1.0	44673644	44673850	4.15e-16	102	70	35.714	N/A
QDH44324.1	72	187	NC_047108	Thalassophryne amazonica	Thalassophryne amazonica chromosome 6, fThaAma1.1	79165295	79165642	9.47e-16	225	116	36.207	N/A
QDH44324.1	7	112	NC_051337	Rattus norvegicus	Rattus norvegicus strain BN/NHsdMcwi chromosome 2, mRatBN7.2	89703327	89703626	1.75e-15	194	106	42.453	N/A
QDH44324.1	140	210	NC_051337	Rattus norvegicus	Rattus norvegicus strain BN/NHsdMcwi chromosome 2, mRatBN7.2	89703715	89703912	1.75e-15	80	72	38.889	N/A
QDH44324.1	7	116	NW_010471406	Chlamydotis macqueenii	Chlamydotis macqueenii isolate BGI_N324 unplaced genomic scaffold, ASM69519v1 scaffold13103	7680	8009	2.35e-15	222	110	45.455	N/A
QDH44324.1	162	225	NW_017731406	Hipposideros armiger	Hipposideros armiger isolate ML-2016 unplaced genomic scaffold, ASM189008v1	178524	178718	4.76e-15	133	65	40.000	N/A
QDH44324.1	26	140	NW_017731406	Hipposideros armiger	Hipposideros armiger isolate ML-2016 unplaced genomic scaffold, ASM189008v1	178121	178453	4.76e-15	91	117	28.205	N/A
QDH44324.1	137	163	NW_017731406	Hipposideros armiger	Hipposideros armiger isolate ML-2016 unplaced genomic scaffold, ASM189008v1	178441	178521	4.76e-15	85	27	59.259	N/A
QDH44324.1	106	148	NW_006727786	Balaenoptera acutorostrata scammoni	Balaenoptera acutorostrata scammoni unplaced genomic scaffold, BalAcu1.0 scaffold329	431629	431757	1.20e-14	136	43	62.791	N/A
QDH44324.1	150	218	NW_006727786	Balaenoptera acutorostrata scammoni	Balaenoptera acutorostrata scammoni unplaced genomic scaffold, BalAcu1.0 scaffold329	431760	431960	1.20e-14	131	69	42.029	N/A
QDH44324.1	66	150	NC_058130	Gracilinanus agilis	Gracilinanus agilis isolate LMUSP501 chromosome 1, AgileGrace	175859015	175858758	1.39e-14	135	86	39.535	N/A
QDH44324.1	163	250	NC_058130	Gracilinanus agilis	Gracilinanus agilis isolate LMUSP501 chromosome 1, AgileGrace	175858723	175858457	1.39e-14	130	89	33.708	N/A
QDH44324.1	123	236	NC_058130	Gracilinanus agilis	Gracilinanus agilis isolate LMUSP501 chromosome 1, AgileGrace	627142604	627142263	4.32e-14	163	115	35.652	N/A
QDH44324.1	76	121	NC_058130	Gracilinanus agilis	Gracilinanus agilis isolate LMUSP501 chromosome 1, AgileGrace	627142744	627142607	4.32e-14	98	46	43.478	N/A
QDH44324.1	106	218	NW_020174566	Neophocaena asiaeorientalis asiaeorientalis	Neophocaena asiaeorientalis asiaeorientalis breed wild unplaced genomic scaffold, Neophocaena_asiaeorientalis_V1 scaffold214	385931	386260	3.04e-14	213	113	46.018	N/A
QDH44324.1	12	157	NW_009258671	Egretta garzetta	Egretta garzetta isolate BGI_Z169 unplaced genomic scaffold, ASM68718v1 scaffold81	2266872	2267294	5.32e-14	211	150	36.667	N/A
QDH44324.1	92	246	NW_024342257	Pteropus giganteus	Pteropus giganteus unplaced genomic scaffold, Ma_sr-lr_union100	1993964	1994440	6.41e-14	211	159	33.333	N/A
QDH44324.1	29	215	NW_022900934	Fukomys damarensis	Fukomys damarensis isolate Sample0158 unplaced genomic scaffold, DMR_v1.0_HiC HiC_scaffold_22	10682355	10681855	6.46e-14	169	196	30.102	N/A
QDH44324.1	211	255	NW_022900934	Fukomys damarensis	Fukomys damarensis isolate Sample0158 unplaced genomic scaffold, DMR_v1.0_HiC HiC_scaffold_22	10681879	10681748	6.46e-14	91	45	46.667	N/A
QDH44324.1	131	246	NW_018343997	Phascolarctos cinereus	Phascolarctos cinereus isolate Bilbo 61053 unplaced genomic scaffold, phaCin_unsw_v4.1 phaCin_unsw_v4.1.fa.scaf00046	9977003	9977353	2.62e-13	206	117	40.171	N/A
QDH44324.1	92	246	NW_011888965	Pteropus vampyrus	Pteropus vampyrus isolate Shadow unplaced genomic scaffold, Pvam_2.0 Scaffold184	2743825	2743349	2.65e-13	206	159	32.704	N/A
QDH44324.1	92	246	NW_006433946	Pteropus alecto	Pteropus alecto unplaced genomic scaffold, ASM32557v1 scaffold182	3953770	3954246	2.83e-13	206	159	32.704	N/A
QDH44324.1	128	233	NC_056012	Peromyscus maniculatus bairdii	Peromyscus maniculatus bairdii isolate BW chromosome 5, HU_Pman_2.1.3	11595592	11595891	4.71e-13	184	107	42.056	N/A
QDH44324.1	90	132	NC_056012	Peromyscus maniculatus bairdii	Peromyscus maniculatus bairdii isolate BW chromosome 5, HU_Pman_2.1.3	11595474	11595608	4.71e-13	68	48	29.167	N/A
QDH44324.1	91	246	NC_046284	Rhinolophus ferrumequinum	Rhinolophus ferrumequinum isolate MPI-CBG mRhiFer1 chromosome 1, mRhiFer1_v1.p	56707647	56708126	5.35e-13	204	160	33.750	N/A
QDH44324.1	106	218	NC_045784	Phocoena sinus	Phocoena sinus isolate mPhoSin1 chromosome X, mPhoSin1.pri	82919321	82918992	7.75e-13	202	113	45.133	N/A
QDH44324.1	128	249	NW_018659835	Meriones unguiculatus	Meriones unguiculatus strain 243 unplaced genomic scaffold, MunDraft-v1.0 scaffold2092	256278	256646	1.62e-12	200	128	37.500	N/A
QDH44324.1	117	206	NW_023404316	Halichoerus grypus	Halichoerus grypus isolate 241Hg ecotype Northwest Atlantic unplaced genomic scaffold, Tufts_HGry_1.1 scf7180000027249	50170	50433	3.53e-12	197	90	40.000	N/A
QDH44324.1	117	206	NW_022589760	Phoca vitulina	Phoca vitulina isolate PV1807 unplaced genomic scaffold, GSC_HSeal_1.0 scaffold57	4043060	4043323	3.56e-12	197	90	40.000	N/A
QDH44324.1	90	179	NC_050447	Onychomys torridus	Onychomys torridus chromosome 5, mOncTor1.1	20516218	20515910	5.78e-12	177	103	36.893	N/A
QDH44324.1	206	233	NC_050447	Onychomys torridus	Onychomys torridus chromosome 5, mOncTor1.1	20515869	20515783	5.78e-12	65	29	51.724	N/A
QDH44324.1	128	179	NC_051067	Peromyscus leucopus	Peromyscus leucopus breed LL Stock chromosome 5, UCI_PerLeu_2.1	84450404	84450249	7.27e-12	141	52	53.846	N/A
QDH44324.1	206	233	NC_051067	Peromyscus leucopus	Peromyscus leucopus breed LL Stock chromosome 5, UCI_PerLeu_2.1	84450192	84450106	7.27e-12	70	29	55.172	N/A
QDH44324.1	90	132	NC_051067	Peromyscus leucopus	Peromyscus leucopus breed LL Stock chromosome 5, UCI_PerLeu_2.1	84450522	84450388	7.27e-12	69	48	29.167	N/A
QDH44324.1	67	155	NC_008808	Monodelphis domestica	Monodelphis domestica chromosome 8, MonDom5	230387533	230387799	8.44e-12	167	89	42.697	N/A
QDH44324.1	159	218	NC_008808	Monodelphis domestica	Monodelphis domestica chromosome 8, MonDom5	230387813	230387983	8.44e-12	75	60	31.667	N/A
QDH44324.1	117	214	NW_020312775	Callorhinus ursinus	Callorhinus ursinus isolate GAN/ISIS: 27379988/994484 unplaced genomic scaffold, ASM326570v1 scaffold19	4004860	4005159	2.06e-11	191	102	38.235	N/A
QDH44324.1	102	180	NW_020998855	Eumetopias jubatus	Eumetopias jubatus isolate GAN:26980396 unplaced genomic scaffold, ASM402803v1 scaffold249	207960	208193	2.97e-11	190	79	49.367	N/A
QDH44324.1	102	180	NC_045608	Zalophus californianus	Zalophus californianus isolate mZalCal1 chromosome 14, mZalCal1.pri.v2	26195142	26194909	2.97e-11	190	79	49.367	N/A
QDH44324.1	117	206	NW_023270513	Mirounga leonina	Mirounga leonina isolate KUSES-001 unplaced genomic scaffold, KU_Mleo_1.0 Mir_204	23025245	23024982	3.05e-11	190	90	40.000	N/A
QDH44324.1	7	72	NT_176391	Cavia porcellus	Cavia porcellus strain inbred line 2N unplaced genomic scaffold, Cavpor3.0 supercont2_28	20603454	20603648	3.74e-11	189	66	59.091	N/A
QDH44324.1	108	199	NC_052067	Tachyglossus aculeatus	Tachyglossus aculeatus isolate mTacAcu1 chromosome 2, mTacAcu1.pri	104649528	104649803	3.85e-11	189	92	40.217	N/A
QDH44324.1	127	250	NC_008803	Monodelphis domestica	Monodelphis domestica chromosome 3, MonDom5	352566102	352565725	4.09e-11	169	126	34.127	N/A
QDH44324.1	76	120	NC_008803	Monodelphis domestica	Monodelphis domestica chromosome 3, MonDom5	352566244	352566122	4.09e-11	66	45	37.778	N/A
QDH44324.1	87	158	NW_020954590	Vombatus ursinus	Vombatus ursinus unplaced genomic scaffold, bare-nosed wombat genome assembly UNPS02014812.1	103928510	103928301	4.22e-11	189	72	45.833	N/A
QDH44324.1	87	158	NW_020954590	Vombatus ursinus	Vombatus ursinus unplaced genomic scaffold, bare-nosed wombat genome assembly UNPS02014812.1	27970847	27970638	4.22e-11	189	72	45.833	N/A
QDH44324.1	117	206	NC_058419	Neomonachus schauinslandi	Neomonachus schauinslandi chromosome X, ASM220157v2	49623729	49623992	4.22e-11	189	90	40.000	N/A
QDH44324.1	102	158	NW_004454256	Ceratotherium simum simum	Ceratotherium simum simum isolate SDZICR_KB13650 unplaced genomic scaffold, CerSimSim1.0 scaffold00101	3032479	3032649	9.38e-11	186	57	61.404	N/A
QDH44324.1	129	180	NW_020313077	Callorhinus ursinus	Callorhinus ursinus isolate GAN/ISIS: 27379988/994484 unplaced genomic scaffold, ASM326570v1 scaffold361	1669140	1669295	1.26e-10	185	52	61.538	N/A
QDH44324.1	117	206	NW_025578508	Mirounga angustirostris	Mirounga angustirostris isolate JK_09032017 unplaced genomic scaffold, ASM2128878v2 HiC_scaffold_1	68320740	68320477	1.51e-10	184	90	38.889	N/A
QDH44324.1	87	161	NW_007673504	Equus przewalskii	Equus przewalskii isolate Burgud unplaced genomic scaffold, Burgud scaffold491	776933	777160	1.53e-10	184	76	48.684	N/A
QDH44324.1	87	161	NC_009175	Equus caballus	Equus caballus isolate Twilight breed thoroughbred chromosome X, EquCab3.0	81483874	81483647	1.53e-10	184	76	48.684	N/A
QDH44324.1	134	218	NW_018344361	Phascolarctos cinereus	Phascolarctos cinereus isolate Bilbo 61053 unplaced genomic scaffold, phaCin_unsw_v4.1 phaCin_unsw_v4.1.fa.scaf00410	48907	49161	1.94e-10	137	85	36.471	N/A
QDH44324.1	98	132	NW_018344361	Phascolarctos cinereus	Phascolarctos cinereus isolate Bilbo 61053 unplaced genomic scaffold, phaCin_unsw_v4.1 phaCin_unsw_v4.1.fa.scaf00410	48800	48904	1.94e-10	93	35	51.429	N/A
QDH44324.1	117	206	NW_006383068	Leptonychotes weddellii	Leptonychotes weddellii isolate WS11-02 unplaced genomic scaffold, LepWed1.0 scaffold00028	2752423	2752160	2.39e-10	183	90	38.889	N/A
QDH44324.1	117	214	NW_004451877	Odobenus rosmarus divergens	Odobenus rosmarus divergens isolate Ivan unplaced genomic scaffold, Oros_1.0 Scaffold1614	138435	138734	2.69e-10	183	102	37.255	N/A
QDH44324.1	1	234	NC_050545	Ochotona princeps	Ochotona princeps isolate UAM:Mamm:113957 chromosome 10, OchPri4.0	13004300	13003623	2.77e-10	182	244	27.459	N/A
QDH44324.1	134	217	NW_020954575	Vombatus ursinus	Vombatus ursinus unplaced genomic scaffold, bare-nosed wombat genome assembly UNPS02014797.1	13555747	13555496	4.04e-10	154	84	40.476	N/A
QDH44324.1	98	132	NW_020954575	Vombatus ursinus	Vombatus ursinus unplaced genomic scaffold, bare-nosed wombat genome assembly UNPS02014797.1	13555854	13555750	4.04e-10	72	35	42.857	N/A
QDH44324.1	184	242	NW_006921855	Orycteropus afer afer	Orycteropus afer afer isolate SDZICR_OR568_19922 unplaced genomic scaffold, OryAfe1.0 scaffold00268	4835582	4835761	5.78e-10	148	60	58.333	N/A
QDH44324.1	242	276	NW_006921855	Orycteropus afer afer	Orycteropus afer afer isolate SDZICR_OR568_19922 unplaced genomic scaffold, OryAfe1.0 scaffold00268	4835761	4835877	5.78e-10	77	39	51.282	N/A
QDH44324.1	99	246	NW_023416312	Rousettus aegyptiacus	Rousettus aegyptiacus isolate mRouAeg1 unplaced genomic scaffold, mRouAeg1.p scaffold_m13_p_9	56034117	56033662	1.11e-09	178	152	30.921	N/A
QDH44324.1	90	231	NW_020093752	Desmodus rotundus	Desmodus rotundus isolate DRU21DN04 unplaced genomic scaffold, ASM294091v2 ScWXtkA_79	4429076	4429477	1.13e-09	178	147	35.374	N/A
QDH44324.1	103	200	NC_057865	Dromiciops gliroides	Dromiciops gliroides isolate mDroGli1 chromosome 5, mDroGli1.pri	194648162	194647872	2.02e-09	176	98	40.816	N/A
QDH44324.1	111	158	NW_018344235	Phascolarctos cinereus	Phascolarctos cinereus isolate Bilbo 61053 unplaced genomic scaffold, phaCin_unsw_v4.1 phaCin_unsw_v4.1.fa.scaf00284	1362432	1362289	2.32e-09	175	48	60.417	N/A
QDH44324.1	82	161	NW_007675382	Equus przewalskii	Equus przewalskii isolate Burgud unplaced genomic scaffold, Burgud scaffold2369	48420	48184	2.86e-09	174	80	46.250	N/A
QDH44324.1	82	161	NC_009151	Equus caballus	Equus caballus isolate Twilight breed thoroughbred chromosome 8, EquCab3.0	3084836	3084600	2.87e-09	174	80	46.250	N/A
QDH44324.1	2	70	NW_023416311	Rousettus aegyptiacus	Rousettus aegyptiacus isolate mRouAeg1 unplaced genomic scaffold, mRouAeg1.p scaffold_m13_p_8	85184392	85184186	3.32e-09	174	69	50.725	N/A
QDH44324.1	111	215	NW_024082321	Hyaena hyaena	Hyaena hyaena isolate Hyena2069 unplaced genomic scaffold, ASM300989v1 scaffold_1688	204669	204355	4.47e-09	173	107	38.318	N/A
QDH44324.1	111	158	NC_050573	Trichosurus vulpecula	Trichosurus vulpecula isolate mTriVul1 chromosome 1, mTriVul1.pri	298953108	298952965	4.91e-09	173	48	58.333	N/A
QDH44324.1	7	246	NC_050573	Trichosurus vulpecula	Trichosurus vulpecula isolate mTriVul1 chromosome 1, mTriVul1.pri	147661037	147660357	5.30e-08	164	247	26.721	N/A
QDH44324.1	90	245	NW_024429222	Mesocricetus auratus	Mesocricetus auratus isolate SY011 unplaced genomic scaffold, BCM_Maur_2.0 Super-Scaffold_100045	8334454	8334017	6.23e-09	172	158	35.443	N/A
QDH44324.1	72	242	NT_176388	Cavia porcellus	Cavia porcellus strain inbred line 2N unplaced genomic scaffold, Cavpor3.0 supercont2_31	24518961	24518452	6.34e-09	172	172	27.326	N/A
QDH44324.1	100	198	NC_045426	Sarcophilus harrisii	Sarcophilus harrisii chromosome 1, mSarHar1.11	512583502	512583203	7.48e-09	171	103	40.777	N/A
QDH44324.1	111	218	NC_056677	Panthera tigris	Panthera tigris isolate Pti1 chromosome X, P.tigris_Pti1_mat1.1	78376451	78376128	1.14e-08	170	111	35.135	N/A
QDH44324.1	107	206	NC_060087	Meles meles	Meles meles chromosome X, mMelMel3.1 paternal haplotype	79624863	79624570	1.15e-08	170	100	34.000	N/A
QDH44324.1	74	116	NC_045428	Sarcophilus harrisii	Sarcophilus harrisii chromosome 3, mSarHar1.11	27442830	27442958	1.16e-08	145	43	55.814	N/A
QDH44324.1	115	136	NC_045428	Sarcophilus harrisii	Sarcophilus harrisii chromosome 3, mSarHar1.11	27442954	27443019	1.16e-08	68	22	59.091	N/A
QDH44324.1	105	171	NC_041232	Physeter catodon	Physeter catodon isolate SW-GA chromosome 19, ASM283717v2	2693289	2693489	1.98e-08	168	68	51.471	N/A
QDH44324.1	77	199	NC_041729	Ornithorhynchus anatinus	Ornithorhynchus anatinus isolate Pmale09 chromosome 2, mOrnAna1.pri.v4	109801320	109801679	2.78e-08	167	123	34.146	N/A
QDH44324.1	140	212	NC_041729	Ornithorhynchus anatinus	Ornithorhynchus anatinus isolate Pmale09 chromosome 2, mOrnAna1.pri.v4	84677431	84677649	8.82e-08	163	73	39.726	N/A
QDH44324.1	107	177	NW_015177013	Gekko japonicus	Gekko japonicus isolate JY-2015 unplaced genomic scaffold, Gekko_japonicus_V1.1 scaffold174	278207	278010	2.99e-08	166	72	51.389	N/A
QDH44324.1	82	161	NC_060281	Equus quagga	Equus quagga isolate Etosha38 chromosome 15, UCLA_HA_Equagga_1.0	91933378	91933614	5.06e-08	165	80	45.000	N/A
QDH44324.1	82	161	NC_052184	Equus asinus	Equus asinus breed Dezhou chromosome 8, ASM1607732v2	23118014	23117778	5.06e-08	165	80	45.000	N/A
QDH44324.1	130	172	NC_060077	Meles meles	Meles meles chromosome 12, mMelMel3.1 paternal haplotype	30087390	30087262	7.03e-08	163	43	62.791	N/A
QDH44324.1	16	246	NW_007370739	Eptesicus fuscus	Eptesicus fuscus isolate BU_THK_EF1 unplaced genomic scaffold, EptFus1.0 scaffold00089	1476841	1477491	1.06e-07	162	236	24.153	N/A
QDH44324.1	132	218	NC_050198	Phyllostomus discolor	Phyllostomus discolor isolate MPI-MPIP mPhyDis1 chromosome X, mPhyDis1.pri.v3	64256584	64256844	1.62e-07	161	91	40.659	N/A
QDH44324.1	95	172	NC_057861	Dromiciops gliroides	Dromiciops gliroides isolate mDroGli1 chromosome 1, mDroGli1.pri	105570553	105570783	1.68e-07	160	78	44.872	N/A
QDH44324.1	4	158	NW_023455942	Manis pentadactyla	Manis pentadactyla isolate MP20 unplaced genomic scaffold, YNU_ManPten_2.0 scaffold_287_MP20	5021743	5021294	2.77e-07	159	157	29.299	N/A
QDH44324.1	111	218	NC_059343	Leopardus geoffroyi	Leopardus geoffroyi isolate Oge1 chromosome X, O.geoffroyi_Oge1_pat1.0	79021274	79020960	3.50e-07	158	111	33.333	N/A
QDH44324.1	105	161	NC_062560	Phacochoerus africanus	Phacochoerus africanus isolate WHEZ1 chromosome X, ROS_Pafr_v1	84130973	84130803	6.36e-07	156	57	50.877	N/A
QDH44324.1	140	202	NT_176323	Cavia porcellus	Cavia porcellus strain inbred line 2N unplaced genomic scaffold, Cavpor3.0 supercont2_96	5428498	5428316	8.40e-07	129	63	44.444	N/A
QDH44324.1	111	137	NT_176323	Cavia porcellus	Cavia porcellus strain inbred line 2N unplaced genomic scaffold, Cavpor3.0 supercont2_96	5428581	5428501	8.40e-07	68	27	48.148	N/A
QDH44324.1	108	161	NC_046308	Rhinolophus ferrumequinum	Rhinolophus ferrumequinum isolate MPI-CBG mRhiFer1 chromosome 25, mRhiFer1_v1.p	22322912	22322751	1.09e-06	154	54	50.000	N/A
QDH44324.1	102	161	NW_006777435	Lipotes vexillifer	Lipotes vexillifer unplaced genomic scaffold, Lipotes_vexillifer_v1 scaffold1783	1004199	1004375	1.25e-06	154	60	50.000	N/A
QDH44324.1	1	160	NW_024467114	Ochotona curzoniae	Ochotona curzoniae isolate NIBS_2020 unplaced genomic scaffold, NIBS_Ocur_1.0 scaffold_3835	28771271	28771774	2.12e-06	152	170	30.588	N/A
QDH44324.1	102	189	NC_000074	Mus musculus	Mus musculus strain C57BL/6J chromosome 8, GRCm39	93890587	93890336	2.32e-06	151	88	43.182	N/A
QDH44324.1	4	158	NW_023435900	Manis javanica	Manis javanica isolate MJ74 unplaced genomic scaffold, YNU_ManJav_2.0 scaffold_6	2730095	2729646	2.58e-06	151	157	28.662	N/A
QDH44324.1	136	186	NC_058379	Felis catus	Felis catus isolate Fca126 chromosome D3, F.catus_Fca126_mat1.0	19206069	19206221	2.70e-06	151	51	56.863	N/A
QDH44324.1	109	189	NC_034577	Mus caroli	Mus caroli chromosome 8, CAROLI_EIJ_v1.1	84680580	84680344	2.86e-06	151	85	43.529	N/A
QDH44324.1	90	109	NC_034577	Mus caroli	Mus caroli chromosome 8, CAROLI_EIJ_v1.1	84680642	84680583	2.86e-06	41	20	35.000	N/A
QDH44324.1	136	182	NW_020834793	Acinonyx jubatus	Acinonyx jubatus isolate Rico unplaced genomic scaffold, Aci_jub_2 Primary Assembly Aci_jub_2_ph1_scaffold83	17411396	17411536	3.01e-06	151	47	61.702	N/A
QDH44324.1	136	182	NW_025814839	Lynx rufus	Lynx rufus isolate CCGP_SWC_20201006 ecotype Redwood Valley unplaced genomic scaffold, mLynRuf1.p SCAF_24	13786894	13787034	3.01e-06	151	47	61.702	N/A
QDH44324.1	136	182	NC_044314	Lynx canadensis	Lynx canadensis isolate LIC74 chromosome D3, mLynCan4.pri.v2	74809249	74809109	3.01e-06	151	47	61.702	N/A
QDH44324.1	136	182	NC_059339	Leopardus geoffroyi	Leopardus geoffroyi isolate Oge1 chromosome D3, O.geoffroyi_Oge1_pat1.0	19308099	19308239	3.01e-06	151	47	61.702	N/A
QDH44324.1	73	195	NW_018344238	Phascolarctos cinereus	Phascolarctos cinereus isolate Bilbo 61053 unplaced genomic scaffold, phaCin_unsw_v4.1 phaCin_unsw_v4.1.fa.scaf00287	2405170	2405538	3.29e-06	150	123	31.707	N/A
QDH44324.1	101	155	NW_024070207	Oryx dammah	Oryx dammah isolate SB20612 unplaced genomic scaffold, SCBI_Odam_1.1 HiC_scaffold_23	5306272	5306108	3.67e-06	150	55	52.727	N/A
QDH44324.1	101	155	NC_056080	Ovis aries	Ovis aries strain OAR_USU_Benz2616 breed Rambouillet chromosome X, ARS-UI_Ramb_v2.0	136860869	136861033	4.99e-06	149	55	52.727	N/A
QDH44324.1	109	202	NC_034609	Mus pahari	Mus pahari chromosome 20, PAHARI_EIJ_v1.1	17449744	17449463	5.88e-06	144	102	38.235	N/A
QDH44324.1	236	273	NC_034609	Mus pahari	Mus pahari chromosome 20, PAHARI_EIJ_v1.1	17449424	17449314	5.88e-06	46	38	28.947	N/A
QDH44324.1	106	167	NC_047670	Arvicanthis niloticus	Arvicanthis niloticus isolate mArvNil1 chromosome 13, mArvNil1.pat.X	5085657	5085845	5.92e-06	148	64	48.438	N/A
QDH44324.1	107	206	NC_058105	Neogale vison	Neovison vison isolate M4711 chromosome X, ASM_NN_V1	50934157	50934450	7.96e-06	147	100	35.000	N/A
QDH44324.1	201	269	NW_022900926	Fukomys damarensis	Fukomys damarensis isolate Sample0158 unplaced genomic scaffold, DMR_v1.0_HiC HiC_scaffold_14	13318208	13318002	8.95e-06	147	70	47.143	N/A
# TBLASTN 2.13.0+
# Query: AVM80381.1 |capsid protein|Ambidensovirus sp.|Ambidensovirus|Parvoviridae|Culex nigripalpus|USA|USA|2013-07-25|2018-03-18T00:00:00Z|capsid protein [Ambidensovirus sp.]
# Database: ref_euk_rep_genomes
# 0 hits found
# TBLASTN 2.13.0+
# Query: AGF85783.1 |non-structural protein 1|Canine bocavirus 3|Bocaparvovirus|Parvoviridae|Canis lupus familiaris|USA|USA|2011-11|2013-02-25T00:00:00Z|non-structural protein 1 [Canine bocavirus 3]
# Database: ref_euk_rep_genomes
# Fields: query acc., q. start, q. end, subject acc., subject sci name, subject title, s. start, s. end, evalue, score, alignment length, % identity, subject strand
# 101 hits found
AGF85783.1	191	602	NC_037670	Theropithecus gelada	Theropithecus gelada isolate Dixy chromosome 3, Tgel_1.0	30673134	30674282	5.56e-36	407	420	28.810	N/A
AGF85783.1	207	602	NW_012004166	Cercocebus atys	Cercocebus atys isolate FAK unplaced genomic scaffold, Caty_1.0 Scaffold42	1693260	1692160	1.18e-34	396	402	29.353	N/A
AGF85783.1	191	602	NC_044979	Papio anubis	Papio anubis isolate 15944 chromosome 4, Panubis1.0	167683328	167682180	1.21e-34	396	418	27.751	N/A
AGF85783.1	306	555	NW_004524640	Octodon degus	Octodon degus isolate 3935 unplaced genomic scaffold, OctDeg1.0 scaffold00064	8428315	8429064	1.33e-33	388	252	34.127	N/A
AGF85783.1	385	583	NC_050578	Trichosurus vulpecula	Trichosurus vulpecula isolate mTriVul1 chromosome 6, mTriVul1.pri	264265536	264266087	1.44e-33	388	199	38.693	N/A
AGF85783.1	396	563	NC_045548	Thamnophis elegans	Thamnophis elegans isolate rThaEle1 chromosome 8, rThaEle1.pri	15227108	15226605	2.82e-32	377	168	44.048	N/A
AGF85783.1	306	555	NC_045427	Sarcophilus harrisii	Sarcophilus harrisii chromosome 2, mSarHar1.11	388127283	388126531	9.23e-31	364	251	35.060	N/A
AGF85783.1	191	543	NC_044984	Papio anubis	Papio anubis isolate 15944 chromosome 9, Panubis1.0	47249797	47248841	2.49e-30	361	353	29.178	N/A
AGF85783.1	385	543	NW_012006154	Cercocebus atys	Cercocebus atys isolate FAK unplaced genomic scaffold, Caty_1.0 Scaffold60	2894950	2895426	5.14e-30	358	159	42.138	N/A
AGF85783.1	383	555	NW_003573424	Loxodonta africana	Loxodonta africana isolate ISIS603380 unplaced genomic scaffold, Loxafr3.0 scaffold_4	61370215	61370733	1.39e-29	355	173	39.884	N/A
AGF85783.1	207	543	NW_012100098	Mandrillus leucophaeus	Mandrillus leucophaeus isolate KB7577 unplaced genomic scaffold, Mleu.le_1.0 Scaffold118	1006326	1007234	2.96e-29	352	337	29.377	N/A
AGF85783.1	371	559	NW_004955451	Chinchilla lanigera	Chinchilla lanigera isolate Chin_1 unplaced genomic scaffold, ChiLan1.0 scaffold00050	18095127	18094567	4.04e-29	351	189	38.095	N/A
AGF85783.1	383	555	NC_064829	Elephas maximus indicus	Elephas maximus indicus isolate mEleMax1 chromosome 11, mEleMax1 primary haplotype	46770008	46769490	1.90e-28	345	173	39.884	N/A
AGF85783.1	312	555	NW_004955434	Chinchilla lanigera	Chinchilla lanigera isolate Chin_1 unplaced genomic scaffold, ChiLan1.0 scaffold00033	14640271	14639540	5.68e-27	333	244	32.787	N/A
AGF85783.1	306	578	NW_004955533	Chinchilla lanigera	Chinchilla lanigera isolate Chin_1 unplaced genomic scaffold, ChiLan1.0 scaffold00132	462758	461937	7.11e-27	332	274	31.022	N/A
AGF85783.1	347	577	NC_053161	Polypterus senegalus	Polypterus senegalus isolate Bchr_013 chromosome 8, ASM1683550v1	143970101	143969394	3.43e-26	327	236	33.475	N/A
AGF85783.1	347	577	NC_053161	Polypterus senegalus	Polypterus senegalus isolate Bchr_013 chromosome 8, ASM1683550v1	143966211	143965504	3.43e-26	327	236	33.475	N/A
AGF85783.1	361	577	NC_053161	Polypterus senegalus	Polypterus senegalus isolate Bchr_013 chromosome 8, ASM1683550v1	143973942	143973277	2.99e-24	310	222	33.784	N/A
AGF85783.1	335	555	NC_050576	Trichosurus vulpecula	Trichosurus vulpecula isolate mTriVul1 chromosome 4, mTriVul1.pri	178783338	178782673	1.46e-24	313	222	34.234	N/A
AGF85783.1	435	559	NT_176384	Cavia porcellus	Cavia porcellus strain inbred line 2N unplaced genomic scaffold, Cavpor3.0 supercont2_35	10624764	10625138	2.35e-24	264	125	40.800	N/A
AGF85783.1	385	435	NT_176384	Cavia porcellus	Cavia porcellus strain inbred line 2N unplaced genomic scaffold, Cavpor3.0 supercont2_35	10624615	10624767	2.35e-24	93	51	35.294	N/A
AGF85783.1	306	539	NW_015386759	Protobothrops mucrosquamatus	Protobothrops mucrosquamatus isolate PMUCROS unplaced genomic scaffold, P.Mucros_1.0 scaffold434	100711	100013	7.29e-24	307	234	32.051	N/A
AGF85783.1	384	476	NW_005871593	Myotis lucifugus	Myotis lucifugus unplaced genomic scaffold, Myoluc2.0 scaffold_545	468978	468697	8.05e-22	200	94	46.809	N/A
AGF85783.1	477	561	NW_005871593	Myotis lucifugus	Myotis lucifugus unplaced genomic scaffold, Myoluc2.0 scaffold_545	468697	468434	8.05e-22	135	88	35.227	N/A
AGF85783.1	383	555	NW_025334033	Phyllostomus hastatus	Phyllostomus hastatus isolate PE091 unplaced genomic scaffold, TTU_PhHast_1.1 phas_scaffold_501	59717774	59718292	1.83e-20	279	177	35.028	N/A
AGF85783.1	415	578	NC_052065	Arvicola amphibius	Arvicola amphibius chromosome X, mArvAmp1.2	35469306	35468812	1.77e-19	270	167	36.527	N/A
AGF85783.1	405	559	NW_023425551	Pipistrellus kuhlii	Pipistrellus kuhlii isolate mPipKuh1 unplaced genomic scaffold, mPipKuh1.p scaffold_m20_p_5	76948368	76948838	2.55e-19	269	157	40.127	N/A
AGF85783.1	440	540	NW_009096976	Pelecanus crispus	Pelecanus crispus isolate BGI_N334 unplaced genomic scaffold, ASM68737v1 scaffold56836	7621	7319	1.40e-18	208	101	42.574	N/A
AGF85783.1	385	436	NW_009096976	Pelecanus crispus	Pelecanus crispus isolate BGI_N334 unplaced genomic scaffold, ASM68737v1 scaffold56836	7793	7638	1.40e-18	99	53	37.736	N/A
AGF85783.1	383	555	NC_040903	Phyllostomus discolor	Phyllostomus discolor isolate MPI-MPIP mPhyDis1 chromosome 1, mPhyDis1.pri.v3	205588983	205589501	3.63e-18	259	177	35.028	N/A
AGF85783.1	406	476	NW_005366109	Myotis brandtii	Myotis brandtii unplaced genomic scaffold, ASM41265v1 scaffold420	2426848	2426624	3.93e-18	167	75	50.667	N/A
AGF85783.1	477	561	NW_005366109	Myotis brandtii	Myotis brandtii unplaced genomic scaffold, ASM41265v1 scaffold420	2426624	2426361	3.93e-18	135	88	35.227	N/A
AGF85783.1	319	555	NW_018344168	Phascolarctos cinereus	Phascolarctos cinereus isolate Bilbo 61053 unplaced genomic scaffold, phaCin_unsw_v4.1 phaCin_unsw_v4.1.fa.scaf00217	886651	885983	4.77e-17	250	237	28.692	N/A
AGF85783.1	447	587	NW_020954610	Vombatus ursinus	Vombatus ursinus unplaced genomic scaffold, bare-nosed wombat genome assembly UNPS02014832.1	899983	900390	1.64e-16	169	142	30.282	N/A
AGF85783.1	447	587	NW_020954610	Vombatus ursinus	Vombatus ursinus unplaced genomic scaffold, bare-nosed wombat genome assembly UNPS02014832.1	64597561	64597968	1.64e-16	169	142	30.282	N/A
AGF85783.1	350	449	NW_020954610	Vombatus ursinus	Vombatus ursinus unplaced genomic scaffold, bare-nosed wombat genome assembly UNPS02014832.1	899688	899981	1.64e-16	120	101	33.663	N/A
AGF85783.1	350	449	NW_020954610	Vombatus ursinus	Vombatus ursinus unplaced genomic scaffold, bare-nosed wombat genome assembly UNPS02014832.1	64597266	64597559	1.64e-16	120	101	33.663	N/A
AGF85783.1	341	497	NC_047108	Thalassophryne amazonica	Thalassophryne amazonica chromosome 6, fThaAma1.1	79165160	79165633	3.95e-16	242	158	36.076	N/A
AGF85783.1	308	543	NW_018343992	Phascolarctos cinereus	Phascolarctos cinereus isolate Bilbo 61053 unplaced genomic scaffold, phaCin_unsw_v4.1 phaCin_unsw_v4.1.fa.scaf00041	9095913	9096656	1.05e-15	239	248	30.242	N/A
AGF85783.1	320	578	NW_004524664	Octodon degus	Octodon degus isolate 3935 unplaced genomic scaffold, OctDeg1.0 scaffold00088	366368	367150	1.96e-15	236	264	26.894	N/A
AGF85783.1	415	489	NW_006734123	Balaenoptera acutorostrata scammoni	Balaenoptera acutorostrata scammoni unplaced genomic scaffold, BalAcu1.0 scaffold90	2063201	2063425	1.72e-14	176	75	45.333	N/A
AGF85783.1	490	563	NW_006734123	Balaenoptera acutorostrata scammoni	Balaenoptera acutorostrata scammoni unplaced genomic scaffold, BalAcu1.0 scaffold90	2063427	2063648	1.72e-14	95	74	32.432	N/A
AGF85783.1	345	489	NW_020175027	Neophocaena asiaeorientalis asiaeorientalis	Neophocaena asiaeorientalis asiaeorientalis breed wild unplaced genomic scaffold, Neophocaena_asiaeorientalis_V1 scaffold449	3230306	3230764	1.75e-14	187	160	32.500	N/A
AGF85783.1	485	549	NW_020175027	Neophocaena asiaeorientalis asiaeorientalis	Neophocaena asiaeorientalis asiaeorientalis breed wild unplaced genomic scaffold, Neophocaena_asiaeorientalis_V1 scaffold449	3230751	3230945	1.75e-14	84	65	32.308	N/A
AGF85783.1	415	489	NC_045790	Balaenoptera musculus	Balaenoptera musculus isolate JJ_BM4_2016_0621 chromosome 6, mBalMus1.pri.v3	80460813	80461037	2.05e-14	174	75	45.333	N/A
AGF85783.1	490	563	NC_045790	Balaenoptera musculus	Balaenoptera musculus isolate JJ_BM4_2016_0621 chromosome 6, mBalMus1.pri.v3	80461039	80461260	2.05e-14	95	74	31.081	N/A
AGF85783.1	345	489	NC_045768	Phocoena sinus	Phocoena sinus isolate mPhoSin1 chromosome 6, mPhoSin1.pri	36120780	36120322	2.12e-14	193	160	33.125	N/A
AGF85783.1	490	549	NC_045768	Phocoena sinus	Phocoena sinus isolate mPhoSin1 chromosome 6, mPhoSin1.pri	36120320	36120141	2.12e-14	76	60	31.667	N/A
AGF85783.1	322	513	NW_018343990	Phascolarctos cinereus	Phascolarctos cinereus isolate Bilbo 61053 unplaced genomic scaffold, phaCin_unsw_v4.1 phaCin_unsw_v4.1.fa.scaf00039	8062715	8063290	3.13e-14	226	194	31.443	N/A
AGF85783.1	364	512	NW_020090638	Desmodus rotundus	Desmodus rotundus isolate DRU21DN04 unplaced genomic scaffold, ASM294091v2 ScWXtkA_125	28485222	28485680	9.87e-14	222	154	39.610	N/A
AGF85783.1	425	508	NW_020090638	Desmodus rotundus	Desmodus rotundus isolate DRU21DN04 unplaced genomic scaffold, ASM294091v2 ScWXtkA_125	34941516	34941265	4.24e-07	166	84	40.476	N/A
AGF85783.1	386	468	NW_004443955	Trichechus manatus latirostris	Trichechus manatus latirostris isolate Lorelei unplaced genomic scaffold, TriManLat1.0 scaffold00019	3924142	3923894	2.00e-13	153	83	39.759	N/A
AGF85783.1	476	555	NW_004443955	Trichechus manatus latirostris	Trichechus manatus latirostris isolate Lorelei unplaced genomic scaffold, TriManLat1.0 scaffold00019	3923874	3923635	2.00e-13	109	80	28.750	N/A
AGF85783.1	425	565	NW_025333872	Phyllostomus hastatus	Phyllostomus hastatus isolate PE091 unplaced genomic scaffold, TTU_PhHast_1.1 phas_contig_40	74100722	74100303	4.52e-13	216	141	32.624	N/A
AGF85783.1	383	601	NW_025333872	Phyllostomus hastatus	Phyllostomus hastatus isolate PE091 unplaced genomic scaffold, TTU_PhHast_1.1 phas_contig_40	67572477	67573085	3.94e-12	208	222	31.532	N/A
AGF85783.1	354	555	NT_176388	Cavia porcellus	Cavia porcellus strain inbred line 2N unplaced genomic scaffold, Cavpor3.0 supercont2_31	24519054	24518455	5.04e-13	216	204	27.451	N/A
AGF85783.1	301	461	NC_050579	Trichosurus vulpecula	Trichosurus vulpecula isolate mTriVul1 chromosome 7, mTriVul1.pri	150707824	150708321	7.46e-13	214	167	32.934	N/A
AGF85783.1	319	577	NW_020946557	Vombatus ursinus	Vombatus ursinus unplaced genomic scaffold, bare-nosed wombat genome assembly UNPS02006779.1	6536001	6535270	1.13e-12	213	260	26.154	N/A
AGF85783.1	418	489	NW_020837951	Lagenorhynchus obliquidens	Lagenorhynchus obliquidens isolate GAN/ISIS:26980383/991018 unplaced genomic scaffold, ASM367639v1 scaffold7	35656167	35655952	1.37e-12	177	72	47.222	N/A
AGF85783.1	490	549	NW_020837951	Lagenorhynchus obliquidens	Lagenorhynchus obliquidens isolate GAN/ISIS:26980383/991018 unplaced genomic scaffold, ASM367639v1 scaffold7	35655950	35655771	1.37e-12	76	60	31.667	N/A
AGF85783.1	418	489	NW_022134926	Globicephala melas	Globicephala melas isolate X-22926-18 unplaced genomic scaffold, ASM654740v1 scaffold73	2546318	2546533	1.94e-12	176	72	45.833	N/A
AGF85783.1	490	549	NW_022134926	Globicephala melas	Globicephala melas isolate X-22926-18 unplaced genomic scaffold, ASM654740v1 scaffold73	2546535	2546714	1.94e-12	76	60	31.667	N/A
AGF85783.1	422	533	NW_022900927	Fukomys damarensis	Fukomys damarensis isolate Sample0158 unplaced genomic scaffold, DMR_v1.0_HiC HiC_scaffold_15	52967294	52966959	2.12e-12	211	112	37.500	N/A
AGF85783.1	418	489	NC_047039	Tursiops truncatus	Tursiops truncatus isolate mTurTru1 chromosome 6, mTurTru1.mat.Y	79795552	79795767	2.32e-12	175	72	45.833	N/A
AGF85783.1	490	549	NC_047039	Tursiops truncatus	Tursiops truncatus isolate mTurTru1 chromosome 6, mTurTru1.mat.Y	79795769	79795948	2.32e-12	76	60	31.667	N/A
AGF85783.1	418	489	NC_064564	Orcinus orca	Orcinus orca chromosome 6, mOrcOrc1.1	84979974	84980189	2.37e-12	175	72	45.833	N/A
AGF85783.1	490	549	NC_064564	Orcinus orca	Orcinus orca chromosome 6, mOrcOrc1.1	84980191	84980370	2.37e-12	76	60	31.667	N/A
AGF85783.1	425	555	NC_040906	Phyllostomus discolor	Phyllostomus discolor isolate MPI-MPIP mPhyDis1 chromosome 4, mPhyDis1.pri.v3	183373079	183372690	2.53e-12	210	131	34.351	N/A
AGF85783.1	367	529	NT_176392	Cavia porcellus	Cavia porcellus strain inbred line 2N unplaced genomic scaffold, Cavpor3.0 supercont2_27	12834368	12834868	4.59e-12	208	170	34.118	N/A
AGF85783.1	384	476	NW_023416379	Myotis myotis	Myotis myotis isolate mMyoMyo1 unplaced genomic scaffold, mMyoMyo1.p scaffold_m19_p_7	89125013	89125294	6.95e-12	206	94	46.809	N/A
AGF85783.1	383	489	NC_041222	Physeter catodon	Physeter catodon isolate SW-GA chromosome 9, ASM283717v2	28045118	28044798	1.80e-11	167	107	36.449	N/A
AGF85783.1	490	549	NC_041222	Physeter catodon	Physeter catodon isolate SW-GA chromosome 9, ASM283717v2	28044796	28044617	1.80e-11	76	60	31.667	N/A
AGF85783.1	422	573	NW_004624750	Heterocephalus glaber	Heterocephalus glaber isolate NMR 29 unplaced genomic scaffold, HetGla_female_1.0 scaffold00021	15521372	15521818	6.76e-11	198	152	33.553	N/A
AGF85783.1	343	477	NW_006299717	Myotis davidii	Myotis davidii unplaced genomic scaffold, ASM32734v1 scaffold289	747186	747575	6.93e-11	198	136	38.235	N/A
AGF85783.1	380	463	NC_058130	Gracilinanus agilis	Gracilinanus agilis isolate LMUSP501 chromosome 1, AgileGrace	175859009	175858758	1.01e-10	126	84	38.095	N/A
AGF85783.1	476	578	NC_058130	Gracilinanus agilis	Gracilinanus agilis isolate LMUSP501 chromosome 1, AgileGrace	175858723	175858412	1.01e-10	111	105	27.619	N/A
AGF85783.1	455	551	NW_004454210	Ceratotherium simum simum	Ceratotherium simum simum isolate SDZICR_KB13650 unplaced genomic scaffold, CerSimSim1.0 scaffold00055	15366056	15366343	1.19e-10	196	97	43.299	N/A
AGF85783.1	345	486	NW_022098042	Delphinapterus leucas	Delphinapterus leucas isolate GAN/ISIS: 26980492/103006 unplaced genomic scaffold, ASM228892v3 scaffoldscaffold51	9250151	9249702	6.63e-09	181	153	32.026	N/A
AGF85783.1	426	550	NW_020954639	Vombatus ursinus	Vombatus ursinus unplaced genomic scaffold, bare-nosed wombat genome assembly UNPS02014861.1	5140957	5141331	7.79e-09	180	125	38.400	N/A
AGF85783.1	476	544	NW_017731406	Hipposideros armiger	Hipposideros armiger isolate ML-2016 unplaced genomic scaffold, ASM189008v1	178527	178733	9.33e-09	150	69	40.580	N/A
AGF85783.1	450	476	NW_017731406	Hipposideros armiger	Hipposideros armiger isolate ML-2016 unplaced genomic scaffold, ASM189008v1	178441	178521	9.33e-09	70	27	40.741	N/A
AGF85783.1	432	484	NW_023586065	Artibeus jamaicensis	Artibeus jamaicensis isolate 1a unplaced genomic scaffold, WHU_Ajam_v2 original_scaffold_44488	244932	245090	1.39e-08	127	53	49.057	N/A
AGF85783.1	482	534	NW_023586065	Artibeus jamaicensis	Artibeus jamaicensis isolate 1a unplaced genomic scaffold, WHU_Ajam_v2 original_scaffold_44488	245080	245238	1.39e-08	92	53	35.849	N/A
AGF85783.1	318	555	NW_018344121	Phascolarctos cinereus	Phascolarctos cinereus isolate Bilbo 61053 unplaced genomic scaffold, phaCin_unsw_v4.1 phaCin_unsw_v4.1.fa.scaf00170	1686891	1687619	1.46e-08	178	261	26.054	N/A
AGF85783.1	411	555	NC_046309	Rhinolophus ferrumequinum	Rhinolophus ferrumequinum isolate MPI-CBG mRhiFer1 chromosome 26, mRhiFer1_v1.p	30094368	30094799	1.93e-08	177	150	31.333	N/A
AGF85783.1	411	555	NC_046309	Rhinolophus ferrumequinum	Rhinolophus ferrumequinum isolate MPI-CBG mRhiFer1 chromosome 26, mRhiFer1_v1.p	24935282	24934851	4.28e-08	174	150	30.667	N/A
AGF85783.1	345	486	NW_021703782	Monodon monoceros	Monodon monoceros isolate NGI ecotype Baffin Bay Population unplaced genomic scaffold, NGI_Narwhal_1 Super_Scaffold_5	77666455	77666904	2.30e-08	176	153	31.373	N/A
AGF85783.1	383	489	NW_006783413	Lipotes vexillifer	Lipotes vexillifer unplaced genomic scaffold, Lipotes_vexillifer_v1 scaffold920	1819633	1819953	2.89e-08	175	107	36.449	N/A
AGF85783.1	441	578	NW_018344033	Phascolarctos cinereus	Phascolarctos cinereus isolate Bilbo 61053 unplaced genomic scaffold, phaCin_unsw_v4.1 phaCin_unsw_v4.1.fa.scaf00082	8422329	8422754	3.18e-08	175	142	33.099	N/A
AGF85783.1	422	557	NW_024342257	Pteropus giganteus	Pteropus giganteus unplaced genomic scaffold, Ma_sr-lr_union100	1994015	1994431	5.28e-08	173	143	31.469	N/A
AGF85783.1	455	555	NW_023553001	Artibeus jamaicensis	Artibeus jamaicensis isolate 1a unplaced genomic scaffold, WHU_Ajam_v2 original_scaffold_58217	1398436	1398137	7.73e-08	172	101	37.624	N/A
AGF85783.1	422	557	NW_011888965	Pteropus vampyrus	Pteropus vampyrus isolate Shadow unplaced genomic scaffold, Pvam_2.0 Scaffold184	2743774	2743358	9.01e-08	171	143	31.469	N/A
AGF85783.1	384	561	NW_007370723	Eptesicus fuscus	Eptesicus fuscus isolate BU_THK_EF1 unplaced genomic scaffold, EptFus1.0 scaffold00073	1719096	1719620	1.08e-07	171	182	27.473	N/A
AGF85783.1	321	511	NW_015402345	Protobothrops mucrosquamatus	Protobothrops mucrosquamatus isolate PMUCROS unplaced genomic scaffold, P.Mucros_1.0 scaffold16580	2740	2195	1.15e-07	169	191	25.654	N/A
AGF85783.1	422	557	NW_006433946	Pteropus alecto	Pteropus alecto unplaced genomic scaffold, ASM32557v1 scaffold182	3953821	3954237	2.27e-07	168	143	30.769	N/A
AGF85783.1	281	511	NW_016109986	Cebus imitator	Cebus imitator isolate Cc_AM_T3 unplaced genomic scaffold, Cebus_imitator-1.0 Scaffold2671	13	666	3.49e-07	166	234	23.504	N/A
AGF85783.1	383	469	NW_009092906	Pelecanus crispus	Pelecanus crispus isolate BGI_N334 unplaced genomic scaffold, ASM68737v1 scaffold1346	88443	88703	5.17e-07	165	87	36.782	N/A
AGF85783.1	326	514	NW_010204294	Mesitornis unicolor	Mesitornis unicolor isolate BGI_N332 unplaced genomic scaffold, ASM69576v1 Scaffold28758	2840	2301	6.21e-07	163	189	25.926	N/A
AGF85783.1	447	530	NW_020954575	Vombatus ursinus	Vombatus ursinus unplaced genomic scaffold, bare-nosed wombat genome assembly UNPS02014797.1	13555747	13555496	6.57e-07	152	84	44.048	N/A
AGF85783.1	411	440	NW_020954575	Vombatus ursinus	Vombatus ursinus unplaced genomic scaffold, bare-nosed wombat genome assembly UNPS02014797.1	13555854	13555765	6.57e-07	51	30	36.667	N/A
AGF85783.1	414	557	NC_046284	Rhinolophus ferrumequinum	Rhinolophus ferrumequinum isolate MPI-CBG mRhiFer1 chromosome 1, mRhiFer1_v1.p	56707677	56708117	1.31e-06	161	151	29.801	N/A
# TBLASTN 2.13.0+
# Query: AAU88154.1 |ORF2|Primate tetraparvovirus 1|Tetraparvovirus|Parvoviridae|Homo sapiens|USA|USA||2005-05-01T00:00:00Z|ORF2 [Human parvovirus 4 G1]
# Database: ref_euk_rep_genomes
# Fields: query acc., q. start, q. end, subject acc., subject sci name, subject title, s. start, s. end, evalue, score, alignment length, % identity, subject strand
# 21 hits found
AAU88154.1	191	869	NC_045548	Thamnophis elegans	Thamnophis elegans isolate rThaEle1 chromosome 8, rThaEle1.pri	15226279	15224261	3.02e-48	511	723	26.971	N/A
AAU88154.1	423	639	NW_006734123	Balaenoptera acutorostrata scammoni	Balaenoptera acutorostrata scammoni unplaced genomic scaffold, BalAcu1.0 scaffold90	2064998	2065630	1.70e-21	289	217	30.876	N/A
AAU88154.1	423	639	NW_021703782	Monodon monoceros	Monodon monoceros isolate NGI ecotype Baffin Bay Population unplaced genomic scaffold, NGI_Narwhal_1 Super_Scaffold_5	77668370	77669005	3.72e-21	286	217	29.493	N/A
AAU88154.1	423	639	NW_022098042	Delphinapterus leucas	Delphinapterus leucas isolate GAN/ISIS: 26980492/103006 unplaced genomic scaffold, ASM228892v3 scaffoldscaffold51	9248234	9247599	1.58e-20	281	217	29.493	N/A
AAU88154.1	423	639	NW_006783413	Lipotes vexillifer	Lipotes vexillifer unplaced genomic scaffold, Lipotes_vexillifer_v1 scaffold920	1821527	1822162	1.99e-19	271	217	29.493	N/A
AAU88154.1	423	639	NC_045768	Phocoena sinus	Phocoena sinus isolate mPhoSin1 chromosome 6, mPhoSin1.pri	36118861	36118226	2.82e-19	270	217	28.571	N/A
AAU88154.1	423	637	NC_041222	Physeter catodon	Physeter catodon isolate SW-GA chromosome 9, ASM283717v2	28043219	28042590	5.20e-19	268	218	29.358	N/A
AAU88154.1	423	635	NW_022134926	Globicephala melas	Globicephala melas isolate X-22926-18 unplaced genomic scaffold, ASM654740v1 scaffold73	2547990	2548613	1.48e-18	264	213	27.700	N/A
AAU88154.1	423	635	NC_047039	Tursiops truncatus	Tursiops truncatus isolate mTurTru1 chromosome 6, mTurTru1.mat.Y	79797211	79797834	1.69e-18	263	213	27.700	N/A
AAU88154.1	423	588	NC_045790	Balaenoptera musculus	Balaenoptera musculus isolate JJ_BM4_2016_0621 chromosome 6, mBalMus1.pri.v3	80462611	80463093	6.13e-18	259	166	31.928	N/A
AAU88154.1	423	635	NC_064564	Orcinus orca	Orcinus orca chromosome 6, mOrcOrc1.1	84981646	84982269	1.38e-17	256	213	28.169	N/A
AAU88154.1	423	530	NW_020837951	Lagenorhynchus obliquidens	Lagenorhynchus obliquidens isolate GAN/ISIS:26980383/991018 unplaced genomic scaffold, ASM367639v1 scaffold7	35654508	35654185	4.33e-13	218	108	34.259	N/A
AAU88154.1	423	527	NW_020175027	Neophocaena asiaeorientalis asiaeorientalis	Neophocaena asiaeorientalis asiaeorientalis breed wild unplaced genomic scaffold, Neophocaena_asiaeorientalis_V1 scaffold449	3232225	3232539	1.05e-09	189	105	32.381	N/A
AAU88154.1	390	597	NW_020093309	Desmodus rotundus	Desmodus rotundus isolate DRU21DN04 unplaced genomic scaffold, ASM294091v2 ScWXtkA_390	13086836	13086231	1.35e-09	188	208	25.962	N/A
AAU88154.1	380	588	NC_040903	Phyllostomus discolor	Phyllostomus discolor isolate MPI-MPIP mPhyDis1 chromosome 1, mPhyDis1.pri.v3	205590744	205591352	4.42e-08	175	210	25.714	N/A
AAU88154.1	427	626	NW_005819481	Latimeria chalumnae	Latimeria chalumnae isolate SAIAB 97564 unplaced genomic scaffold, LatCha1 scaffold00471	1275887	1276444	7.02e-08	173	203	26.601	N/A
AAU88154.1	385	530	NW_025334033	Phyllostomus hastatus	Phyllostomus hastatus isolate PE091 unplaced genomic scaffold, TTU_PhHast_1.1 phas_scaffold_501	59719558	59719992	1.94e-07	169	146	29.452	N/A
AAU88154.1	428	513	NC_046309	Rhinolophus ferrumequinum	Rhinolophus ferrumequinum isolate MPI-CBG mRhiFer1 chromosome 26, mRhiFer1_v1.p	24933505	24933245	1.95e-07	169	87	36.782	N/A
AAU88154.1	424	574	NC_040906	Phyllostomus discolor	Phyllostomus discolor isolate MPI-MPIP mPhyDis1 chromosome 4, mPhyDis1.pri.v3	176827516	176827956	8.76e-07	164	151	25.828	N/A
AAU88154.1	424	643	NW_004491315	Dasypus novemcinctus	Dasypus novemcinctus isolate 3-136 unplaced genomic scaffold, Dasnov3.0 Scaffold33580	699202	698594	2.27e-06	160	232	25.000	N/A
AAU88154.1	216	287	NC_051340	Rattus norvegicus	Rattus norvegicus strain BN/NHsdMcwi chromosome 5, mRatBN7.2	63268028	63268246	5.47e-06	157	73	46.575	N/A
# TBLASTN 2.13.0+
# Query: AAQ91883.1 |protein X|Primate erythroparvovirus 1|Erythroparvovirus|Parvoviridae|||||2003-10-08T00:00:00Z|protein X [Human parvovirus B19]
# Database: ref_euk_rep_genomes
# 0 hits found
# TBLASTN 2.13.0+
# Query: YP_010086822.1 |VP1|Rodent dependoparvovirus 2|Dependoparvovirus|Parvoviridae|Mus musculus|USA|USA|2014-08|2021-06-01T00:00:00Z|VP1 [Murine adeno-associated virus 2]
# Database: ref_euk_rep_genomes
# Fields: query acc., q. start, q. end, subject acc., subject sci name, subject title, s. start, s. end, evalue, score, alignment length, % identity, subject strand
# 236 hits found
YP_010086822.1	1	723	NC_045548	Thamnophis elegans	Thamnophis elegans isolate rThaEle1 chromosome 8, rThaEle1.pri	15226294	15224135	0.0	1773	740	50.946	N/A
YP_010086822.1	564	723	NC_045548	Thamnophis elegans	Thamnophis elegans isolate rThaEle1 chromosome 8, rThaEle1.pri	15223647	15223162	1.03e-47	499	162	57.407	N/A
YP_010086822.1	319	427	NC_045548	Thamnophis elegans	Thamnophis elegans isolate rThaEle1 chromosome 8, rThaEle1.pri	15224010	15223696	1.65e-31	369	109	65.138	N/A
YP_010086822.1	330	723	NC_045558	Thamnophis elegans	Thamnophis elegans isolate rThaEle1 chromosome Z, rThaEle1.pri	808325	809518	8.14e-100	900	407	47.666	N/A
YP_010086822.1	230	324	NC_045558	Thamnophis elegans	Thamnophis elegans isolate rThaEle1 chromosome Z, rThaEle1.pri	807788	808081	1.81e-32	377	98	70.408	N/A
YP_010086822.1	264	372	NW_020837951	Lagenorhynchus obliquidens	Lagenorhynchus obliquidens isolate GAN/ISIS:26980383/991018 unplaced genomic scaffold, ASM367639v1 scaffold7	35654505	35654179	6.38e-88	423	109	67.890	N/A
YP_010086822.1	382	469	NW_020837951	Lagenorhynchus obliquidens	Lagenorhynchus obliquidens isolate GAN/ISIS:26980383/991018 unplaced genomic scaffold, ASM367639v1 scaffold7	35654153	35653893	6.38e-88	250	90	54.444	N/A
YP_010086822.1	67	221	NW_020837951	Lagenorhynchus obliquidens	Lagenorhynchus obliquidens isolate GAN/ISIS:26980383/991018 unplaced genomic scaffold, ASM367639v1 scaffold7	35655040	35654627	6.38e-88	151	160	31.875	N/A
YP_010086822.1	222	269	NW_020837951	Lagenorhynchus obliquidens	Lagenorhynchus obliquidens isolate GAN/ISIS:26980383/991018 unplaced genomic scaffold, ASM367639v1 scaffold7	35654627	35654487	6.38e-88	131	48	54.167	N/A
YP_010086822.1	33	70	NW_020837951	Lagenorhynchus obliquidens	Lagenorhynchus obliquidens isolate GAN/ISIS:26980383/991018 unplaced genomic scaffold, ASM367639v1 scaffold7	35655134	35655021	6.38e-88	82	38	50.000	N/A
YP_010086822.1	586	694	NW_020837951	Lagenorhynchus obliquidens	Lagenorhynchus obliquidens isolate GAN/ISIS:26980383/991018 unplaced genomic scaffold, ASM367639v1 scaffold7	35653328	35653002	3.29e-34	391	109	64.220	N/A
YP_010086822.1	264	456	NC_047039	Tursiops truncatus	Tursiops truncatus isolate mTurTru1 chromosome 6, mTurTru1.mat.Y	79797214	79797804	3.40e-87	662	197	61.929	N/A
YP_010086822.1	69	221	NC_047039	Tursiops truncatus	Tursiops truncatus isolate mTurTru1 chromosome 6, mTurTru1.mat.Y	79796688	79797092	3.40e-87	166	162	30.247	N/A
YP_010086822.1	222	269	NC_047039	Tursiops truncatus	Tursiops truncatus isolate mTurTru1 chromosome 6, mTurTru1.mat.Y	79797092	79797232	3.40e-87	118	48	52.083	N/A
YP_010086822.1	586	694	NC_047039	Tursiops truncatus	Tursiops truncatus isolate mTurTru1 chromosome 6, mTurTru1.mat.Y	79798395	79798721	1.02e-33	387	109	64.220	N/A
YP_010086822.1	264	456	NC_064564	Orcinus orca	Orcinus orca chromosome 6, mOrcOrc1.1	84981649	84982239	7.04e-87	653	197	61.421	N/A
YP_010086822.1	73	221	NC_064564	Orcinus orca	Orcinus orca chromosome 6, mOrcOrc1.1	84981132	84981527	7.04e-87	160	154	33.766	N/A
YP_010086822.1	222	269	NC_064564	Orcinus orca	Orcinus orca chromosome 6, mOrcOrc1.1	84981527	84981667	7.04e-87	131	48	54.167	N/A
YP_010086822.1	586	694	NC_064564	Orcinus orca	Orcinus orca chromosome 6, mOrcOrc1.1	84982829	84983155	2.66e-34	392	109	64.220	N/A
YP_010086822.1	264	435	NC_045790	Balaenoptera musculus	Balaenoptera musculus isolate JJ_BM4_2016_0621 chromosome 6, mBalMus1.pri.v3	80462614	80463129	5.53e-83	598	174	62.644	N/A
YP_010086822.1	69	221	NC_045790	Balaenoptera musculus	Balaenoptera musculus isolate JJ_BM4_2016_0621 chromosome 6, mBalMus1.pri.v3	80462073	80462495	5.53e-83	172	163	31.902	N/A
YP_010086822.1	222	269	NC_045790	Balaenoptera musculus	Balaenoptera musculus isolate JJ_BM4_2016_0621 chromosome 6, mBalMus1.pri.v3	80462495	80462632	5.53e-83	140	48	54.167	N/A
YP_010086822.1	586	689	NC_045790	Balaenoptera musculus	Balaenoptera musculus isolate JJ_BM4_2016_0621 chromosome 6, mBalMus1.pri.v3	80463882	80464184	2.22e-16	244	105	49.524	N/A
YP_010086822.1	655	723	NC_045790	Balaenoptera musculus	Balaenoptera musculus isolate JJ_BM4_2016_0621 chromosome 6, mBalMus1.pri.v3	80464088	80464291	9.02e-10	188	70	55.714	N/A
YP_010086822.1	264	469	NC_045768	Phocoena sinus	Phocoena sinus isolate mPhoSin1 chromosome 6, mPhoSin1.pri	36118858	36118238	6.57e-81	635	210	57.143	N/A
YP_010086822.1	69	221	NC_045768	Phocoena sinus	Phocoena sinus isolate mPhoSin1 chromosome 6, mPhoSin1.pri	36119402	36118980	6.57e-81	156	155	35.484	N/A
YP_010086822.1	222	269	NC_045768	Phocoena sinus	Phocoena sinus isolate mPhoSin1 chromosome 6, mPhoSin1.pri	36118980	36118840	6.57e-81	100	48	47.917	N/A
YP_010086822.1	613	695	NC_045768	Phocoena sinus	Phocoena sinus isolate mPhoSin1 chromosome 6, mPhoSin1.pri	36117592	36117344	1.64e-17	251	83	57.831	N/A
YP_010086822.1	711	723	NC_045768	Phocoena sinus	Phocoena sinus isolate mPhoSin1 chromosome 6, mPhoSin1.pri	36117317	36117279	1.64e-17	46	13	61.538	N/A
YP_010086822.1	191	357	NC_046309	Rhinolophus ferrumequinum	Rhinolophus ferrumequinum isolate MPI-CBG mRhiFer1 chromosome 26, mRhiFer1_v1.p	24933736	24933236	9.79e-79	623	167	64.072	N/A
YP_010086822.1	371	465	NC_046309	Rhinolophus ferrumequinum	Rhinolophus ferrumequinum isolate MPI-CBG mRhiFer1 chromosome 26, mRhiFer1_v1.p	24933207	24932917	9.79e-79	206	97	48.454	N/A
YP_010086822.1	3	137	NC_046309	Rhinolophus ferrumequinum	Rhinolophus ferrumequinum isolate MPI-CBG mRhiFer1 chromosome 26, mRhiFer1_v1.p	24934271	24933867	2.68e-25	318	137	53.285	N/A
YP_010086822.1	616	723	NC_046309	Rhinolophus ferrumequinum	Rhinolophus ferrumequinum isolate MPI-CBG mRhiFer1 chromosome 26, mRhiFer1_v1.p	24932528	24932211	5.03e-19	266	108	51.852	N/A
YP_010086822.1	333	484	NC_046285	Rhinolophus ferrumequinum	Rhinolophus ferrumequinum isolate MPI-CBG mRhiFer1 chromosome 2, mRhiFer1_v1.p	26558270	26558719	1.03e-77	374	155	52.258	N/A
YP_010086822.1	245	338	NC_046285	Rhinolophus ferrumequinum	Rhinolophus ferrumequinum isolate MPI-CBG mRhiFer1 chromosome 2, mRhiFer1_v1.p	26558004	26558285	1.03e-77	273	96	59.375	N/A
YP_010086822.1	88	246	NC_046285	Rhinolophus ferrumequinum	Rhinolophus ferrumequinum isolate MPI-CBG mRhiFer1 chromosome 2, mRhiFer1_v1.p	26557564	26558010	1.03e-77	217	162	40.123	N/A
YP_010086822.1	539	723	NC_046285	Rhinolophus ferrumequinum	Rhinolophus ferrumequinum isolate MPI-CBG mRhiFer1 chromosome 2, mRhiFer1_v1.p	26558877	26559419	1.26e-46	490	185	54.054	N/A
YP_010086822.1	26	110	NC_046285	Rhinolophus ferrumequinum	Rhinolophus ferrumequinum isolate MPI-CBG mRhiFer1 chromosome 2, mRhiFer1_v1.p	26557376	26557630	9.86e-14	221	85	54.118	N/A
YP_010086822.1	108	323	NW_023416379	Myotis myotis	Myotis myotis isolate mMyoMyo1 unplaced genomic scaffold, mMyoMyo1.p scaffold_m19_p_7	89126336	89126974	7.05e-76	487	230	48.696	N/A
YP_010086822.1	323	417	NW_023416379	Myotis myotis	Myotis myotis isolate mMyoMyo1 unplaced genomic scaffold, mMyoMyo1.p scaffold_m19_p_7	89126965	89127234	7.05e-76	216	97	52.577	N/A
YP_010086822.1	33	110	NW_023416379	Myotis myotis	Myotis myotis isolate mMyoMyo1 unplaced genomic scaffold, mMyoMyo1.p scaffold_m19_p_7	89126109	89126327	7.05e-76	144	78	44.872	N/A
YP_010086822.1	450	680	NW_023416379	Myotis myotis	Myotis myotis isolate mMyoMyo1 unplaced genomic scaffold, mMyoMyo1.p scaffold_m19_p_7	89127606	89128298	1.63e-23	303	246	36.179	N/A
YP_010086822.1	405	454	NW_023416379	Myotis myotis	Myotis myotis isolate mMyoMyo1 unplaced genomic scaffold, mMyoMyo1.p scaffold_m19_p_7	89127561	89127415	2.00e-10	118	50	54.000	N/A
YP_010086822.1	450	545	NW_023416379	Myotis myotis	Myotis myotis isolate mMyoMyo1 unplaced genomic scaffold, mMyoMyo1.p scaffold_m19_p_7	89127424	89127131	2.00e-10	116	104	34.615	N/A
YP_010086822.1	71	435	NC_040903	Phyllostomus discolor	Phyllostomus discolor isolate MPI-MPIP mPhyDis1 chromosome 1, mPhyDis1.pri.v3	205590381	205591394	2.01e-75	714	367	44.414	N/A
YP_010086822.1	264	469	NW_006734123	Balaenoptera acutorostrata scammoni	Balaenoptera acutorostrata scammoni unplaced genomic scaffold, BalAcu1.0 scaffold90	2065001	2065618	1.38e-74	663	210	60.952	N/A
YP_010086822.1	222	269	NW_006734123	Balaenoptera acutorostrata scammoni	Balaenoptera acutorostrata scammoni unplaced genomic scaffold, BalAcu1.0 scaffold90	2064882	2065019	1.38e-74	131	48	52.083	N/A
YP_010086822.1	542	723	NW_006734123	Balaenoptera acutorostrata scammoni	Balaenoptera acutorostrata scammoni unplaced genomic scaffold, BalAcu1.0 scaffold90	2065828	2066364	3.63e-36	407	183	46.995	N/A
YP_010086822.1	264	469	NW_022098042	Delphinapterus leucas	Delphinapterus leucas isolate GAN/ISIS: 26980492/103006 unplaced genomic scaffold, ASM228892v3 scaffoldscaffold51	9248231	9247611	2.37e-74	666	210	59.524	N/A
YP_010086822.1	222	269	NW_022098042	Delphinapterus leucas	Delphinapterus leucas isolate GAN/ISIS: 26980492/103006 unplaced genomic scaffold, ASM228892v3 scaffoldscaffold51	9248353	9248213	2.37e-74	111	48	50.000	N/A
YP_010086822.1	203	221	NW_022098042	Delphinapterus leucas	Delphinapterus leucas isolate GAN/ISIS: 26980492/103006 unplaced genomic scaffold, ASM228892v3 scaffoldscaffold51	9248409	9248353	2.37e-74	58	19	47.368	N/A
YP_010086822.1	542	702	NW_022098042	Delphinapterus leucas	Delphinapterus leucas isolate GAN/ISIS: 26980492/103006 unplaced genomic scaffold, ASM228892v3 scaffoldscaffold51	9247186	9246695	9.64e-35	395	166	48.795	N/A
YP_010086822.1	264	456	NW_022134926	Globicephala melas	Globicephala melas isolate X-22926-18 unplaced genomic scaffold, ASM654740v1 scaffold73	2547993	2548583	7.67e-74	660	197	61.421	N/A
YP_010086822.1	222	269	NW_022134926	Globicephala melas	Globicephala melas isolate X-22926-18 unplaced genomic scaffold, ASM654740v1 scaffold73	2547871	2548011	7.67e-74	127	48	52.083	N/A
YP_010086822.1	586	694	NW_022134926	Globicephala melas	Globicephala melas isolate X-22926-18 unplaced genomic scaffold, ASM654740v1 scaffold73	2549170	2549496	2.49e-33	384	109	63.303	N/A
YP_010086822.1	264	469	NW_021703782	Monodon monoceros	Monodon monoceros isolate NGI ecotype Baffin Bay Population unplaced genomic scaffold, NGI_Narwhal_1 Super_Scaffold_5	77668373	77668993	7.79e-74	661	210	59.524	N/A
YP_010086822.1	222	269	NW_021703782	Monodon monoceros	Monodon monoceros isolate NGI ecotype Baffin Bay Population unplaced genomic scaffold, NGI_Narwhal_1 Super_Scaffold_5	77668251	77668391	7.79e-74	111	48	50.000	N/A
YP_010086822.1	203	221	NW_021703782	Monodon monoceros	Monodon monoceros isolate NGI ecotype Baffin Bay Population unplaced genomic scaffold, NGI_Narwhal_1 Super_Scaffold_5	77668195	77668251	7.79e-74	58	19	47.368	N/A
YP_010086822.1	542	702	NW_021703782	Monodon monoceros	Monodon monoceros isolate NGI ecotype Baffin Bay Population unplaced genomic scaffold, NGI_Narwhal_1 Super_Scaffold_5	77669421	77669912	5.96e-35	397	166	49.398	N/A
YP_010086822.1	38	342	NW_020090638	Desmodus rotundus	Desmodus rotundus isolate DRU21DN04 unplaced genomic scaffold, ASM294091v2 ScWXtkA_125	34940398	34939559	2.96e-73	392	312	36.218	N/A
YP_010086822.1	360	723	NW_020090638	Desmodus rotundus	Desmodus rotundus isolate DRU21DN04 unplaced genomic scaffold, ASM294091v2 ScWXtkA_125	34939506	34938448	2.96e-73	390	367	31.880	N/A
YP_010086822.1	324	367	NW_020090638	Desmodus rotundus	Desmodus rotundus isolate DRU21DN04 unplaced genomic scaffold, ASM294091v2 ScWXtkA_125	34939616	34939485	3.49e-07	166	44	63.636	N/A
YP_010086822.1	264	469	NW_006783413	Lipotes vexillifer	Lipotes vexillifer unplaced genomic scaffold, Lipotes_vexillifer_v1 scaffold920	1821530	1822150	6.30e-73	649	208	59.135	N/A
YP_010086822.1	222	269	NW_006783413	Lipotes vexillifer	Lipotes vexillifer unplaced genomic scaffold, Lipotes_vexillifer_v1 scaffold920	1821408	1821548	6.30e-73	131	48	54.167	N/A
YP_010086822.1	542	694	NW_006783413	Lipotes vexillifer	Lipotes vexillifer unplaced genomic scaffold, Lipotes_vexillifer_v1 scaffold920	1822514	1822966	8.90e-35	396	153	52.288	N/A
YP_010086822.1	33	127	NW_006783413	Lipotes vexillifer	Lipotes vexillifer unplaced genomic scaffold, Lipotes_vexillifer_v1 scaffold920	1820792	1821166	1.95e-09	185	125	36.800	N/A
YP_010086822.1	264	468	NC_041222	Physeter catodon	Physeter catodon isolate SW-GA chromosome 9, ASM283717v2	28043216	28042599	5.00e-70	623	209	56.459	N/A
YP_010086822.1	222	269	NC_041222	Physeter catodon	Physeter catodon isolate SW-GA chromosome 9, ASM283717v2	28043338	28043198	5.00e-70	131	48	54.167	N/A
YP_010086822.1	531	723	NC_041222	Physeter catodon	Physeter catodon isolate SW-GA chromosome 9, ASM283717v2	28042426	28041857	3.79e-37	415	194	46.392	N/A
YP_010086822.1	195	443	NW_020093309	Desmodus rotundus	Desmodus rotundus isolate DRU21DN04 unplaced genomic scaffold, ASM294091v2 ScWXtkA_390	13086941	13086192	7.15e-68	656	251	52.988	N/A
YP_010086822.1	242	473	NW_004491315	Dasypus novemcinctus	Dasypus novemcinctus isolate 3-136 unplaced genomic scaffold, Dasnov3.0 Scaffold33580	699268	698618	2.50e-66	644	234	56.838	N/A
YP_010086822.1	586	723	NW_004454210	Ceratotherium simum simum	Ceratotherium simum simum isolate SDZICR_KB13650 unplaced genomic scaffold, CerSimSim1.0 scaffold00055	15368624	15369034	1.41e-65	404	139	57.554	N/A
YP_010086822.1	283	559	NW_004454210	Ceratotherium simum simum	Ceratotherium simum simum isolate SDZICR_KB13650 unplaced genomic scaffold, CerSimSim1.0 scaffold00055	15367734	15368552	1.41e-65	311	291	35.052	N/A
YP_010086822.1	102	337	NW_004454210	Ceratotherium simum simum	Ceratotherium simum simum isolate SDZICR_KB13650 unplaced genomic scaffold, CerSimSim1.0 scaffold00055	15367283	15367897	5.29e-45	375	236	39.831	N/A
YP_010086822.1	334	384	NW_004454210	Ceratotherium simum simum	Ceratotherium simum simum isolate SDZICR_KB13650 unplaced genomic scaffold, CerSimSim1.0 scaffold00055	15367885	15368043	5.29e-45	162	53	58.491	N/A
YP_010086822.1	28	124	NW_004454210	Ceratotherium simum simum	Ceratotherium simum simum isolate SDZICR_KB13650 unplaced genomic scaffold, CerSimSim1.0 scaffold00055	15367063	15367350	3.80e-06	136	97	36.082	N/A
YP_010086822.1	2	29	NW_004454210	Ceratotherium simum simum	Ceratotherium simum simum isolate SDZICR_KB13650 unplaced genomic scaffold, CerSimSim1.0 scaffold00055	15366959	15367030	3.80e-06	60	28	50.000	N/A
YP_010086822.1	230	515	NW_025334033	Phyllostomus hastatus	Phyllostomus hastatus isolate PE091 unplaced genomic scaffold, TTU_PhHast_1.1 phas_scaffold_501	59719573	59720430	1.52e-64	569	289	46.367	N/A
YP_010086822.1	49	230	NW_025334033	Phyllostomus hastatus	Phyllostomus hastatus isolate PE091 unplaced genomic scaffold, TTU_PhHast_1.1 phas_scaffold_501	59719097	59719576	1.52e-64	138	185	32.973	N/A
YP_010086822.1	256	698	NC_040906	Phyllostomus discolor	Phyllostomus discolor isolate MPI-MPIP mPhyDis1 chromosome 4, mPhyDis1.pri.v3	176827492	176828817	6.75e-63	617	454	35.683	N/A
YP_010086822.1	209	243	NC_040906	Phyllostomus discolor	Phyllostomus discolor isolate MPI-MPIP mPhyDis1 chromosome 4, mPhyDis1.pri.v3	176827365	176827469	6.75e-63	75	35	60.000	N/A
YP_010086822.1	241	421	NC_040906	Phyllostomus discolor	Phyllostomus discolor isolate MPI-MPIP mPhyDis1 chromosome 4, mPhyDis1.pri.v3	183371435	183370857	2.58e-39	354	200	41.000	N/A
YP_010086822.1	33	233	NC_040906	Phyllostomus discolor	Phyllostomus discolor isolate MPI-MPIP mPhyDis1 chromosome 4, mPhyDis1.pri.v3	183371979	183371458	2.58e-39	134	212	26.887	N/A
YP_010086822.1	598	668	NC_040906	Phyllostomus discolor	Phyllostomus discolor isolate MPI-MPIP mPhyDis1 chromosome 4, mPhyDis1.pri.v3	183370362	183370159	2.65e-18	152	71	50.704	N/A
YP_010086822.1	664	723	NC_040906	Phyllostomus discolor	Phyllostomus discolor isolate MPI-MPIP mPhyDis1 chromosome 4, mPhyDis1.pri.v3	183370174	183369998	2.65e-18	151	61	54.098	N/A
YP_010086822.1	329	469	NC_040906	Phyllostomus discolor	Phyllostomus discolor isolate MPI-MPIP mPhyDis1 chromosome 4, mPhyDis1.pri.v3	183371140	183370715	5.32e-10	190	148	33.784	N/A
YP_010086822.1	189	323	NW_006299717	Myotis davidii	Myotis davidii unplaced genomic scaffold, ASM32734v1 scaffold289	748845	749249	1.71e-61	486	137	65.693	N/A
YP_010086822.1	323	417	NW_006299717	Myotis davidii	Myotis davidii unplaced genomic scaffold, ASM32734v1 scaffold289	749240	749509	1.71e-61	194	97	49.485	N/A
YP_010086822.1	450	723	NW_006299717	Myotis davidii	Myotis davidii unplaced genomic scaffold, ASM32734v1 scaffold289	749881	750699	6.28e-34	389	279	37.276	N/A
YP_010086822.1	405	454	NW_006299717	Myotis davidii	Myotis davidii unplaced genomic scaffold, ASM32734v1 scaffold289	749836	749690	1.25e-10	122	50	54.000	N/A
YP_010086822.1	450	545	NW_006299717	Myotis davidii	Myotis davidii unplaced genomic scaffold, ASM32734v1 scaffold289	749699	749406	1.25e-10	115	100	33.000	N/A
YP_010086822.1	33	103	NW_006299717	Myotis davidii	Myotis davidii unplaced genomic scaffold, ASM32734v1 scaffold289	748386	748598	6.55e-06	155	71	46.479	N/A
YP_010086822.1	382	458	NW_023510697	Sturnira hondurensis	Sturnira hondurensis isolate 20B ecotype Veracruz unplaced genomic scaffold, WHU_Shon_v2.1 original_scaffold_12408	7668079	7668315	1.09e-59	219	79	54.430	N/A
YP_010086822.1	303	367	NW_023510697	Sturnira hondurensis	Sturnira hondurensis isolate 20B ecotype Veracruz unplaced genomic scaffold, WHU_Shon_v2.1 original_scaffold_12408	7667832	7668032	1.09e-59	206	67	61.194	N/A
YP_010086822.1	631	694	NW_023510697	Sturnira hondurensis	Sturnira hondurensis isolate 20B ecotype Veracruz unplaced genomic scaffold, WHU_Shon_v2.1 original_scaffold_12408	7668795	7668983	1.09e-59	201	64	62.500	N/A
YP_010086822.1	464	636	NW_023510697	Sturnira hondurensis	Sturnira hondurensis isolate 20B ecotype Veracruz unplaced genomic scaffold, WHU_Shon_v2.1 original_scaffold_12408	7668320	7668814	1.09e-59	122	177	27.684	N/A
YP_010086822.1	237	309	NW_023510697	Sturnira hondurensis	Sturnira hondurensis isolate 20B ecotype Veracruz unplaced genomic scaffold, WHU_Shon_v2.1 original_scaffold_12408	7667439	7667648	3.40e-26	171	73	46.575	N/A
YP_010086822.1	33	96	NW_023510697	Sturnira hondurensis	Sturnira hondurensis isolate 20B ecotype Veracruz unplaced genomic scaffold, WHU_Shon_v2.1 original_scaffold_12408	7666904	7667095	3.40e-26	125	64	46.875	N/A
YP_010086822.1	98	238	NW_023510697	Sturnira hondurensis	Sturnira hondurensis isolate 20B ecotype Veracruz unplaced genomic scaffold, WHU_Shon_v2.1 original_scaffold_12408	7667098	7667442	3.40e-26	117	141	30.496	N/A
YP_010086822.1	292	372	NW_023510697	Sturnira hondurensis	Sturnira hondurensis isolate 20B ecotype Veracruz unplaced genomic scaffold, WHU_Shon_v2.1 original_scaffold_12408	14261744	14261502	4.01e-17	250	81	55.556	N/A
YP_010086822.1	586	657	NW_023510697	Sturnira hondurensis	Sturnira hondurensis isolate 20B ecotype Veracruz unplaced genomic scaffold, WHU_Shon_v2.1 original_scaffold_12408	14260870	14260655	8.08e-13	214	72	54.167	N/A
YP_010086822.1	266	433	NW_023510697	Sturnira hondurensis	Sturnira hondurensis isolate 20B ecotype Veracruz unplaced genomic scaffold, WHU_Shon_v2.1 original_scaffold_12408	14261820	14261311	2.71e-06	158	178	30.899	N/A
YP_010086822.1	269	479	NW_006921855	Orycteropus afer afer	Orycteropus afer afer isolate SDZICR_OR568_19922 unplaced genomic scaffold, OryAfe1.0 scaffold00268	4837067	4837702	1.75e-57	471	218	50.917	N/A
YP_010086822.1	188	254	NW_006921855	Orycteropus afer afer	Orycteropus afer afer isolate SDZICR_OR568_19922 unplaced genomic scaffold, OryAfe1.0 scaffold00268	4836826	4837038	1.75e-57	174	71	52.113	N/A
YP_010086822.1	580	723	NW_006921855	Orycteropus afer afer	Orycteropus afer afer isolate SDZICR_OR568_19922 unplaced genomic scaffold, OryAfe1.0 scaffold00268	4837999	4838424	1.44e-30	361	144	50.000	N/A
YP_010086822.1	41	397	NW_005366109	Myotis brandtii	Myotis brandtii unplaced genomic scaffold, ASM41265v1 scaffold420	2425785	2424667	2.63e-53	543	406	38.177	N/A
YP_010086822.1	450	723	NW_005366109	Myotis brandtii	Myotis brandtii unplaced genomic scaffold, ASM41265v1 scaffold420	2424241	2423423	5.43e-30	357	284	35.563	N/A
YP_010086822.1	405	454	NW_005366109	Myotis brandtii	Myotis brandtii unplaced genomic scaffold, ASM41265v1 scaffold420	2424286	2424432	1.33e-07	119	50	54.000	N/A
YP_010086822.1	450	516	NW_005366109	Myotis brandtii	Myotis brandtii unplaced genomic scaffold, ASM41265v1 scaffold420	2424423	2424620	1.33e-07	91	67	34.328	N/A
YP_010086822.1	264	367	NW_020175027	Neophocaena asiaeorientalis asiaeorientalis	Neophocaena asiaeorientalis asiaeorientalis breed wild unplaced genomic scaffold, Neophocaena_asiaeorientalis_V1 scaffold449	3232228	3232539	5.95e-52	384	104	65.385	N/A
YP_010086822.1	69	221	NW_020175027	Neophocaena asiaeorientalis asiaeorientalis	Neophocaena asiaeorientalis asiaeorientalis breed wild unplaced genomic scaffold, Neophocaena_asiaeorientalis_V1 scaffold449	3231684	3232106	5.95e-52	157	164	29.268	N/A
YP_010086822.1	222	269	NW_020175027	Neophocaena asiaeorientalis asiaeorientalis	Neophocaena asiaeorientalis asiaeorientalis breed wild unplaced genomic scaffold, Neophocaena_asiaeorientalis_V1 scaffold449	3232106	3232246	5.95e-52	99	48	47.917	N/A
YP_010086822.1	542	695	NW_020175027	Neophocaena asiaeorientalis asiaeorientalis	Neophocaena asiaeorientalis asiaeorientalis breed wild unplaced genomic scaffold, Neophocaena_asiaeorientalis_V1 scaffold449	3233286	3233741	2.64e-33	384	154	50.649	N/A
YP_010086822.1	348	469	NW_020175027	Neophocaena asiaeorientalis asiaeorientalis	Neophocaena asiaeorientalis asiaeorientalis breed wild unplaced genomic scaffold, Neophocaena_asiaeorientalis_V1 scaffold449	3232479	3232847	1.94e-21	286	126	47.619	N/A
YP_010086822.1	256	438	NW_025333872	Phyllostomus hastatus	Phyllostomus hastatus isolate PE091 unplaced genomic scaffold, TTU_PhHast_1.1 phas_contig_40	67573944	67574498	2.43e-49	468	185	49.189	N/A
YP_010086822.1	97	243	NW_025333872	Phyllostomus hastatus	Phyllostomus hastatus isolate PE091 unplaced genomic scaffold, TTU_PhHast_1.1 phas_contig_40	67573556	67573921	2.43e-49	107	147	31.973	N/A
YP_010086822.1	88	668	NW_025333872	Phyllostomus hastatus	Phyllostomus hastatus isolate PE091 unplaced genomic scaffold, TTU_PhHast_1.1 phas_contig_40	74099461	74097803	1.61e-32	289	616	25.649	N/A
YP_010086822.1	664	721	NW_025333872	Phyllostomus hastatus	Phyllostomus hastatus isolate PE091 unplaced genomic scaffold, TTU_PhHast_1.1 phas_contig_40	74097818	74097648	1.61e-32	139	59	50.847	N/A
YP_010086822.1	586	667	NW_025333872	Phyllostomus hastatus	Phyllostomus hastatus isolate PE091 unplaced genomic scaffold, TTU_PhHast_1.1 phas_contig_40	67574923	67575162	3.48e-11	200	82	48.780	N/A
YP_010086822.1	344	500	NW_023586065	Artibeus jamaicensis	Artibeus jamaicensis isolate 1a unplaced genomic scaffold, WHU_Ajam_v2 original_scaffold_44488	246894	247367	1.89e-46	281	159	43.396	N/A
YP_010086822.1	49	318	NW_023586065	Artibeus jamaicensis	Artibeus jamaicensis isolate 1a unplaced genomic scaffold, WHU_Ajam_v2 original_scaffold_44488	246106	246780	1.89e-46	269	273	31.136	N/A
YP_010086822.1	284	342	NW_023586065	Artibeus jamaicensis	Artibeus jamaicensis isolate 1a unplaced genomic scaffold, WHU_Ajam_v2 original_scaffold_44488	246713	246889	3.44e-06	157	59	55.932	N/A
YP_010086822.1	221	316	NC_013678	Oryctolagus cuniculus	Oryctolagus cuniculus breed Thorbecke inbred chromosome 10, OryCun2.0	8293483	8293208	5.59e-46	270	97	57.732	N/A
YP_010086822.1	323	458	NC_013678	Oryctolagus cuniculus	Oryctolagus cuniculus breed Thorbecke inbred chromosome 10, OryCun2.0	8293209	8292820	5.59e-46	235	136	38.235	N/A
YP_010086822.1	189	210	NC_013678	Oryctolagus cuniculus	Oryctolagus cuniculus breed Thorbecke inbred chromosome 10, OryCun2.0	8293565	8293500	5.59e-46	81	22	72.727	N/A
YP_010086822.1	619	723	NC_052067	Tachyglossus aculeatus	Tachyglossus aculeatus isolate mTacAcu1 chromosome 2, mTacAcu1.pri	27601359	27601661	4.82e-43	283	105	54.286	N/A
YP_010086822.1	425	617	NC_052067	Tachyglossus aculeatus	Tachyglossus aculeatus isolate mTacAcu1 chromosome 2, mTacAcu1.pri	27600782	27601360	4.82e-43	237	199	32.663	N/A
YP_010086822.1	260	343	NW_023425551	Pipistrellus kuhlii	Pipistrellus kuhlii isolate mPipKuh1 unplaced genomic scaffold, mPipKuh1.p scaffold_m20_p_5	76950073	76950318	7.48e-42	303	84	66.667	N/A
YP_010086822.1	187	257	NW_023425551	Pipistrellus kuhlii	Pipistrellus kuhlii isolate mPipKuh1 unplaced genomic scaffold, mPipKuh1.p scaffold_m20_p_5	76949874	76950071	7.48e-42	133	71	45.070	N/A
YP_010086822.1	345	373	NW_023425551	Pipistrellus kuhlii	Pipistrellus kuhlii isolate mPipKuh1 unplaced genomic scaffold, mPipKuh1.p scaffold_m20_p_5	76950323	76950409	7.48e-42	115	29	72.414	N/A
YP_010086822.1	621	674	NW_023425551	Pipistrellus kuhlii	Pipistrellus kuhlii isolate mPipKuh1 unplaced genomic scaffold, mPipKuh1.p scaffold_m20_p_5	76951431	76951592	8.07e-18	163	54	61.111	N/A
YP_010086822.1	589	628	NW_023425551	Pipistrellus kuhlii	Pipistrellus kuhlii isolate mPipKuh1 unplaced genomic scaffold, mPipKuh1.p scaffold_m20_p_5	76951336	76951455	8.07e-18	137	40	57.500	N/A
YP_010086822.1	404	441	NW_023425551	Pipistrellus kuhlii	Pipistrellus kuhlii isolate mPipKuh1 unplaced genomic scaffold, mPipKuh1.p scaffold_m20_p_5	76950855	76950742	3.95e-12	159	38	76.316	N/A
YP_010086822.1	450	541	NW_023425551	Pipistrellus kuhlii	Pipistrellus kuhlii isolate mPipKuh1 unplaced genomic scaffold, mPipKuh1.p scaffold_m20_p_5	76950715	76950434	3.95e-12	91	96	35.417	N/A
YP_010086822.1	256	491	NW_023541466	Artibeus jamaicensis	Artibeus jamaicensis isolate 1a unplaced genomic scaffold, WHU_Ajam_v2 fragScaff_scaffold_421	4789707	4789009	2.35e-38	406	240	40.417	N/A
YP_010086822.1	212	241	NW_023541466	Artibeus jamaicensis	Artibeus jamaicensis isolate 1a unplaced genomic scaffold, WHU_Ajam_v2 fragScaff_scaffold_421	4789825	4789736	2.35e-38	73	30	60.000	N/A
YP_010086822.1	546	657	NW_023541466	Artibeus jamaicensis	Artibeus jamaicensis isolate 1a unplaced genomic scaffold, WHU_Ajam_v2 fragScaff_scaffold_421	4788850	4788521	1.03e-14	230	112	41.964	N/A
YP_010086822.1	189	417	NW_005871593	Myotis lucifugus	Myotis lucifugus unplaced genomic scaffold, Myoluc2.0 scaffold_545	467413	466751	4.25e-37	414	243	43.621	N/A
YP_010086822.1	546	723	NW_005871593	Myotis lucifugus	Myotis lucifugus unplaced genomic scaffold, Myoluc2.0 scaffold_545	466092	465565	6.49e-20	273	180	38.889	N/A
YP_010086822.1	450	628	NW_005871593	Myotis lucifugus	Myotis lucifugus unplaced genomic scaffold, Myoluc2.0 scaffold_545	466379	465843	3.03e-09	183	187	32.620	N/A
YP_010086822.1	405	454	NW_005871593	Myotis lucifugus	Myotis lucifugus unplaced genomic scaffold, Myoluc2.0 scaffold_545	466424	466570	9.29e-09	110	50	50.000	N/A
YP_010086822.1	450	528	NW_005871593	Myotis lucifugus	Myotis lucifugus unplaced genomic scaffold, Myoluc2.0 scaffold_545	466561	466806	9.29e-09	110	87	36.782	N/A
YP_010086822.1	34	137	NW_005871593	Myotis lucifugus	Myotis lucifugus unplaced genomic scaffold, Myoluc2.0 scaffold_545	467879	467541	1.09e-08	179	113	43.363	N/A
YP_010086822.1	5	163	NC_044979	Papio anubis	Papio anubis isolate 15944 chromosome 4, Panubis1.0	167681830	167681342	1.36e-36	410	163	54.601	N/A
YP_010086822.1	5	163	NW_012004166	Cercocebus atys	Cercocebus atys isolate FAK unplaced genomic scaffold, Caty_1.0 Scaffold42	1691810	1691322	1.96e-36	409	163	53.988	N/A
YP_010086822.1	5	163	NC_037670	Theropithecus gelada	Theropithecus gelada isolate Dixy chromosome 3, Tgel_1.0	30674632	30675120	5.94e-36	405	163	53.374	N/A
YP_010086822.1	629	723	NW_007370723	Eptesicus fuscus	Eptesicus fuscus isolate BU_THK_EF1 unplaced genomic scaffold, EptFus1.0 scaffold00073	1722238	1722570	4.11e-35	233	113	48.673	N/A
YP_010086822.1	436	628	NW_007370723	Eptesicus fuscus	Eptesicus fuscus isolate BU_THK_EF1 unplaced genomic scaffold, EptFus1.0 scaffold00073	1721660	1722238	4.11e-35	218	200	33.500	N/A
YP_010086822.1	93	397	NW_007370723	Eptesicus fuscus	Eptesicus fuscus isolate BU_THK_EF1 unplaced genomic scaffold, EptFus1.0 scaffold00073	1720341	1721255	7.43e-29	347	334	34.132	N/A
YP_010086822.1	9	110	NW_007370723	Eptesicus fuscus	Eptesicus fuscus isolate BU_THK_EF1 unplaced genomic scaffold, EptFus1.0 scaffold00073	1720082	1720378	6.31e-11	198	104	44.231	N/A
YP_010086822.1	299	346	NW_007370723	Eptesicus fuscus	Eptesicus fuscus isolate BU_THK_EF1 unplaced genomic scaffold, EptFus1.0 scaffold00073	1720967	1721110	6.50e-06	155	48	66.667	N/A
YP_010086822.1	586	723	NW_012145313	Propithecus coquereli	Propithecus coquereli isolate 6110/MARCELLA unplaced genomic scaffold, Pcoq_1.0 Scaffold2031	19004	18594	1.19e-31	370	139	54.676	N/A
YP_010086822.1	586	723	NC_059134	Lemur catta	Lemur catta isolate mLemCat1 chromosome 7, mLemCat1.pri	11451621	11452031	1.88e-31	369	139	54.676	N/A
YP_010086822.1	586	721	NW_012145967	Propithecus coquereli	Propithecus coquereli isolate 6110/MARCELLA unplaced genomic scaffold, Pcoq_1.0 Scaffold209	4721247	4720843	2.49e-31	368	137	55.474	N/A
YP_010086822.1	196	496	NW_023528387	Sturnira hondurensis	Sturnira hondurensis isolate 20B ecotype Veracruz unplaced genomic scaffold, WHU_Shon_v2.1 original_scaffold_24031	11661432	11660527	1.41e-27	337	310	33.548	N/A
YP_010086822.1	366	515	NW_023528387	Sturnira hondurensis	Sturnira hondurensis isolate 20B ecotype Veracruz unplaced genomic scaffold, WHU_Shon_v2.1 original_scaffold_24031	11660922	11660470	3.65e-12	208	152	36.184	N/A
YP_010086822.1	397	639	NC_034593	Mus pahari	Mus pahari chromosome 4, PAHARI_EIJ_v1.1	7865905	7865192	1.63e-25	221	262	29.771	N/A
YP_010086822.1	652	720	NC_034593	Mus pahari	Mus pahari chromosome 4, PAHARI_EIJ_v1.1	7865174	7864974	1.63e-25	146	69	40.580	N/A
YP_010086822.1	284	350	NC_034593	Mus pahari	Mus pahari chromosome 4, PAHARI_EIJ_v1.1	7866107	7865904	1.93e-14	188	68	57.353	N/A
YP_010086822.1	267	289	NC_034593	Mus pahari	Mus pahari chromosome 4, PAHARI_EIJ_v1.1	7866160	7866092	1.93e-14	82	23	60.870	N/A
YP_010086822.1	98	409	NW_005819481	Latimeria chalumnae	Latimeria chalumnae isolate SAIAB 97564 unplaced genomic scaffold, LatCha1 scaffold00471	1275476	1276327	5.31e-25	316	321	29.595	N/A
YP_010086822.1	186	317	NC_047670	Arvicanthis niloticus	Arvicanthis niloticus isolate mArvNil1 chromosome 13, mArvNil1.pat.X	5086988	5087386	1.41e-24	287	135	50.370	N/A
YP_010086822.1	9	147	NC_047670	Arvicanthis niloticus	Arvicanthis niloticus isolate mArvNil1 chromosome 13, mArvNil1.pat.X	5086474	5086911	1.41e-24	71	148	26.351	N/A
YP_010086822.1	601	694	NC_051841	Canis lupus familiaris	Canis lupus familiaris isolate SID07034 breed Labrador retriever chromosome 37, ROS_Cfam_1.0	9171820	9171542	5.93e-24	307	94	60.638	N/A
YP_010086822.1	601	694	NC_064279	Canis lupus dingo	Canis lupus dingo isolate Sandy chromosome 37, ASM325472v2	9617610	9617332	6.70e-24	307	94	60.638	N/A
YP_010086822.1	93	409	NW_004955436	Chinchilla lanigera	Chinchilla lanigera isolate Chin_1 unplaced genomic scaffold, ChiLan1.0 scaffold00035	13654833	13653937	1.69e-20	278	321	32.087	N/A
YP_010086822.1	604	723	NW_004955436	Chinchilla lanigera	Chinchilla lanigera isolate Chin_1 unplaced genomic scaffold, ChiLan1.0 scaffold00035	13653253	13652894	1.02e-11	204	124	43.548	N/A
YP_010086822.1	397	628	NW_022196899	Mastomys coucha	Mastomys coucha isolate ucsf_1 unplaced genomic scaffold, UCSF_Mcou_1 pScaffold17	7457274	7456591	5.70e-18	257	242	30.165	N/A
YP_010086822.1	186	316	NW_022196899	Mastomys coucha	Mastomys coucha isolate ucsf_1 unplaced genomic scaffold, UCSF_Mcou_1 pScaffold17	7459063	7458689	4.49e-09	182	131	38.931	N/A
YP_010086822.1	229	302	NW_020955398	Empidonax traillii	Empidonax traillii isolate 1590-97213 ecotype Southwest subspecies unplaced genomic scaffold, ASM303162v1 scaffold205:size1172791	166706	166927	1.40e-17	227	74	58.108	N/A
YP_010086822.1	200	228	NW_020955398	Empidonax traillii	Empidonax traillii isolate 1590-97213 ecotype Southwest subspecies unplaced genomic scaffold, ASM303162v1 scaffold205:size1172791	166621	166707	1.40e-17	70	29	55.172	N/A
YP_010086822.1	521	705	NW_020955398	Empidonax traillii	Empidonax traillii isolate 1590-97213 ecotype Southwest subspecies unplaced genomic scaffold, ASM303162v1 scaffold205:size1172791	167095	167619	2.43e-06	159	192	31.250	N/A
YP_010086822.1	37	403	NW_004955434	Chinchilla lanigera	Chinchilla lanigera isolate Chin_1 unplaced genomic scaffold, ChiLan1.0 scaffold00033	14639092	14637983	3.27e-17	251	392	27.806	N/A
YP_010086822.1	229	302	NW_020884908	Corapipo altera	Corapipo altera isolate COAL_440 unplaced genomic scaffold, ASM394572v1 69	2684470	2684249	9.20e-17	213	74	56.757	N/A
YP_010086822.1	200	228	NW_020884908	Corapipo altera	Corapipo altera isolate COAL_440 unplaced genomic scaffold, ASM394572v1 69	2684555	2684469	9.20e-17	77	29	51.724	N/A
YP_010086822.1	288	348	NC_000069	Mus musculus	Mus musculus strain C57BL/6J chromosome 3, GRCm39	12083190	12083014	1.57e-16	150	62	50.000	N/A
YP_010086822.1	207	249	NC_000069	Mus musculus	Mus musculus strain C57BL/6J chromosome 3, GRCm39	12083428	12083300	1.57e-16	98	43	48.837	N/A
YP_010086822.1	268	289	NC_000069	Mus musculus	Mus musculus strain C57BL/6J chromosome 3, GRCm39	12083252	12083187	1.57e-16	79	22	63.636	N/A
YP_010086822.1	652	723	NC_000069	Mus musculus	Mus musculus strain C57BL/6J chromosome 3, GRCm39	12082269	12082060	1.45e-15	166	72	47.222	N/A
YP_010086822.1	600	639	NC_000069	Mus musculus	Mus musculus strain C57BL/6J chromosome 3, GRCm39	12082406	12082287	1.45e-15	114	40	55.000	N/A
YP_010086822.1	229	302	NC_045640	Chiroxiphia lanceolata	Chiroxiphia lanceolata isolate bChiLan1 chromosome 4, bChiLan1.pri	62210801	62211022	8.44e-16	201	74	55.405	N/A
YP_010086822.1	200	227	NC_045640	Chiroxiphia lanceolata	Chiroxiphia lanceolata isolate bChiLan1 chromosome 4, bChiLan1.pri	62210716	62210799	8.44e-16	80	28	57.143	N/A
YP_010086822.1	601	678	NW_020356476	Vulpes vulpes	Vulpes vulpes strain TameXAggressive cross unplaced genomic scaffold, VulVul2.2 scaffold42	5766896	5766666	1.07e-15	238	78	60.256	N/A
YP_010086822.1	601	678	NC_054845	Vulpes lagopus	Vulpes lagopus strain Blue_001 chromosome 22, ASM1834538v1	9282542	9282772	1.12e-15	238	78	60.256	N/A
YP_010086822.1	229	302	NW_024105087	Pipra filicauda	Pipra filicauda isolate LSUMZ 115617 unplaced genomic scaffold, ASM394559v2 scaffold8_size5757611_pilon	4377743	4377964	1.17e-14	195	74	55.405	N/A
YP_010086822.1	200	228	NW_024105087	Pipra filicauda	Pipra filicauda isolate LSUMZ 115617 unplaced genomic scaffold, ASM394559v2 scaffold8_size5757611_pilon	4377658	4377744	1.17e-14	77	29	51.724	N/A
YP_010086822.1	229	302	NW_020897750	Neopelma chrysocephalum	Neopelma chrysocephalum unplaced genomic scaffold, ASM398488v2 Primary Assembly neopelma1_88	3720373	3720594	1.19e-14	200	74	56.757	N/A
YP_010086822.1	200	228	NW_020897750	Neopelma chrysocephalum	Neopelma chrysocephalum unplaced genomic scaffold, ASM398488v2 Primary Assembly neopelma1_88	3720288	3720374	1.19e-14	71	29	48.276	N/A
YP_010086822.1	229	302	NW_016690259	Lepidothrix coronata	Lepidothrix coronata isolate B3197 unplaced genomic scaffold, Lepidothrix_coronata-1.0 Scaffold79	3627558	3627779	2.05e-14	193	74	54.054	N/A
YP_010086822.1	200	228	NW_016690259	Lepidothrix coronata	Lepidothrix coronata isolate B3197 unplaced genomic scaffold, Lepidothrix_coronata-1.0 Scaffold79	3627473	3627559	2.05e-14	77	29	51.724	N/A
YP_010086822.1	338	417	NW_022900926	Fukomys damarensis	Fukomys damarensis isolate Sample0158 unplaced genomic scaffold, DMR_v1.0_HiC HiC_scaffold_14	13316468	13316238	8.78e-14	157	80	45.000	N/A
YP_010086822.1	216	331	NW_022900926	Fukomys damarensis	Fukomys damarensis isolate Sample0158 unplaced genomic scaffold, DMR_v1.0_HiC HiC_scaffold_14	13316806	13316471	8.78e-14	107	121	33.884	N/A
YP_010086822.1	562	688	NW_022900926	Fukomys damarensis	Fukomys damarensis isolate Sample0158 unplaced genomic scaffold, DMR_v1.0_HiC HiC_scaffold_14	13315717	13315367	1.46e-11	203	127	42.520	N/A
YP_010086822.1	53	118	NW_022900926	Fukomys damarensis	Fukomys damarensis isolate Sample0158 unplaced genomic scaffold, DMR_v1.0_HiC HiC_scaffold_14	13317267	13317070	1.20e-07	170	66	54.545	N/A
YP_010086822.1	33	238	NW_023553001	Artibeus jamaicensis	Artibeus jamaicensis isolate 1a unplaced genomic scaffold, WHU_Ajam_v2 original_scaffold_58217	1397459	1396923	2.91e-13	217	206	34.466	N/A
YP_010086822.1	586	660	NC_062216	Neosciurus carolinensis	Neosciurus carolinensis chromosome 4, mSciCar1.2	25436380	25436610	5.27e-13	140	77	40.260	N/A
YP_010086822.1	656	694	NC_062216	Neosciurus carolinensis	Neosciurus carolinensis chromosome 4, mSciCar1.2	25436585	25436701	5.27e-13	117	39	58.974	N/A
YP_010086822.1	643	684	NC_045428	Sarcophilus harrisii	Sarcophilus harrisii chromosome 3, mSarHar1.11	596000798	596000673	8.23e-13	129	42	52.381	N/A
YP_010086822.1	588	628	NC_045428	Sarcophilus harrisii	Sarcophilus harrisii chromosome 3, mSarHar1.11	596000964	596000842	8.23e-13	109	41	51.220	N/A
YP_010086822.1	622	647	NC_045428	Sarcophilus harrisii	Sarcophilus harrisii chromosome 3, mSarHar1.11	596000863	596000786	8.23e-13	55	26	50.000	N/A
YP_010086822.1	384	428	NC_045428	Sarcophilus harrisii	Sarcophilus harrisii chromosome 3, mSarHar1.11	300000536	300000670	2.63e-09	124	45	53.333	N/A
YP_010086822.1	351	370	NC_045428	Sarcophilus harrisii	Sarcophilus harrisii chromosome 3, mSarHar1.11	300000436	300000495	2.63e-09	99	20	85.000	N/A
YP_010086822.1	634	715	NW_004624780	Heterocephalus glaber	Heterocephalus glaber isolate NMR 29 unplaced genomic scaffold, HetGla_female_1.0 scaffold00051	17087614	17087384	1.28e-12	168	86	51.163	N/A
YP_010086822.1	597	626	NW_004624780	Heterocephalus glaber	Heterocephalus glaber isolate NMR 29 unplaced genomic scaffold, HetGla_female_1.0 scaffold00051	17087717	17087628	1.28e-12	86	30	50.000	N/A
YP_010086822.1	190	417	NW_004624780	Heterocephalus glaber	Heterocephalus glaber isolate NMR 29 unplaced genomic scaffold, HetGla_female_1.0 scaffold00051	17088890	17088234	5.09e-08	173	241	31.120	N/A
YP_010086822.1	53	132	NW_004624780	Heterocephalus glaber	Heterocephalus glaber isolate NMR 29 unplaced genomic scaffold, HetGla_female_1.0 scaffold00051	17089267	17089028	9.17e-07	162	80	42.500	N/A
YP_010086822.1	652	722	NW_004454160	Ceratotherium simum simum	Ceratotherium simum simum isolate SDZICR_KB13650 unplaced genomic scaffold, CerSimSim1.0 scaffold00005	28720060	28719848	1.85e-11	202	71	54.930	N/A
YP_010086822.1	191	417	NW_004624753	Heterocephalus glaber	Heterocephalus glaber isolate NMR 29 unplaced genomic scaffold, HetGla_female_1.0 scaffold00024	7342071	7341418	5.46e-11	198	251	29.482	N/A
YP_010086822.1	634	675	NW_004624753	Heterocephalus glaber	Heterocephalus glaber isolate NMR 29 unplaced genomic scaffold, HetGla_female_1.0 scaffold00024	7340798	7340676	4.93e-09	106	42	61.905	N/A
YP_010086822.1	597	626	NW_004624753	Heterocephalus glaber	Heterocephalus glaber isolate NMR 29 unplaced genomic scaffold, HetGla_female_1.0 scaffold00024	7340901	7340812	4.93e-09	82	30	50.000	N/A
YP_010086822.1	673	715	NW_004624753	Heterocephalus glaber	Heterocephalus glaber isolate NMR 29 unplaced genomic scaffold, HetGla_female_1.0 scaffold00024	7340683	7340567	4.93e-09	71	43	46.512	N/A
YP_010086822.1	53	132	NW_004624753	Heterocephalus glaber	Heterocephalus glaber isolate NMR 29 unplaced genomic scaffold, HetGla_female_1.0 scaffold00024	7342451	7342212	3.78e-06	157	80	41.250	N/A
YP_010086822.1	590	654	NW_023494377	Trichosurus vulpecula	Trichosurus vulpecula isolate mTriVul1 chromosome X unlocalized genomic scaffold, mTriVul1.pri SUPER_X_unloc_1	9661936	9662136	1.13e-10	195	67	59.701	N/A
YP_010086822.1	639	698	NW_023494377	Trichosurus vulpecula	Trichosurus vulpecula isolate mTriVul1 chromosome X unlocalized genomic scaffold, mTriVul1.pri SUPER_X_unloc_1	9662084	9662263	4.81e-07	165	60	50.000	N/A
YP_010086822.1	42	293	NC_051340	Rattus norvegicus	Rattus norvegicus strain BN/NHsdMcwi chromosome 5, mRatBN7.2	63268040	63268852	1.49e-10	194	294	25.170	N/A
YP_010086822.1	586	690	NC_045705	Camelus ferus	Camelus ferus isolate YT-003-E chromosome 10, BCGSAC_Cfer_1.0	745950	746261	1.68e-10	194	105	44.762	N/A
YP_010086822.1	586	670	NW_022038938	Vicugna pacos	Vicugna pacos isolate Carlotta (AHFN-0088) unplaced genomic scaffold, VicPac3.1 ScfyRBE_77280;HRSCAF=79173	10590860	10591105	2.65e-10	192	85	49.412	N/A
YP_010086822.1	585	723	NW_022038938	Vicugna pacos	Vicugna pacos isolate Carlotta (AHFN-0088) unplaced genomic scaffold, VicPac3.1 ScfyRBE_77280;HRSCAF=79173	10590847	10591269	5.90e-10	189	143	37.762	N/A
YP_010086822.1	38	123	NC_042304	Takifugu rubripes	Takifugu rubripes chromosome 20, fTakRub1.2	1561173	1560916	1.48e-09	186	86	45.349	N/A
YP_010086822.1	38	123	NC_042304	Takifugu rubripes	Takifugu rubripes chromosome 20, fTakRub1.2	1546400	1546143	1.49e-09	186	86	45.349	N/A
YP_010086822.1	38	123	NC_042304	Takifugu rubripes	Takifugu rubripes chromosome 20, fTakRub1.2	1486896	1486639	1.81e-08	177	86	44.186	N/A
YP_010086822.1	237	317	NW_021604565	Grammomys surdaster	Grammomys surdaster isolate TR1022 unplaced genomic scaffold, NIH_TR_1.0 63	2622965	2623210	4.16e-09	182	85	49.412	N/A
YP_010086822.1	590	708	NW_021604565	Grammomys surdaster	Grammomys surdaster isolate TR1022 unplaced genomic scaffold, NIH_TR_1.0 63	2623822	2624139	2.57e-07	167	119	38.655	N/A
YP_010086822.1	229	302	NW_021938789	Manacus vitellinus	Manacus vitellinus isolate BGI_N305 unplaced genomic scaffold, ASM171598v3 scaffold_0_pilon	55344112	55344333	5.27e-09	181	74	52.703	N/A
YP_010086822.1	595	692	NW_021938789	Manacus vitellinus	Manacus vitellinus isolate BGI_N305 unplaced genomic scaffold, ASM171598v3 scaffold_0_pilon	55344711	55344986	6.55e-06	155	98	42.857	N/A
YP_010086822.1	43	138	NC_052065	Arvicola amphibius	Arvicola amphibius chromosome X, mArvAmp1.2	35468345	35468055	2.16e-08	176	97	41.237	N/A
YP_010086822.1	634	696	NT_176351	Cavia porcellus	Cavia porcellus strain inbred line 2N unplaced genomic scaffold, Cavpor3.0 supercont2_68	509251	509045	2.45e-08	162	70	55.714	N/A
YP_010086822.1	611	633	NT_176351	Cavia porcellus	Cavia porcellus strain inbred line 2N unplaced genomic scaffold, Cavpor3.0 supercont2_68	509321	509253	2.45e-08	54	23	47.826	N/A
YP_010086822.1	38	170	NC_045427	Sarcophilus harrisii	Sarcophilus harrisii chromosome 2, mSarHar1.11	388126035	388125679	4.33e-08	174	136	37.500	N/A
YP_010086822.1	585	690	NC_044520	Camelus dromedarius	Camelus dromedarius isolate Drom800 breed African chromosome 10, CamDro3	67887721	67888044	6.50e-08	172	109	42.202	N/A
YP_010086822.1	586	643	NC_044520	Camelus dromedarius	Camelus dromedarius isolate Drom800 breed African chromosome 10, CamDro3	67887734	67887907	9.94e-08	170	58	55.172	N/A
YP_010086822.1	585	690	NW_011513264	Camelus bactrianus	Camelus bactrianus breed Alxa unplaced genomic scaffold, Ca_bactrianus_MBC_1.0 scaffold238	554514	554191	7.45e-08	172	109	42.202	N/A
YP_010086822.1	586	643	NW_011513264	Camelus bactrianus	Camelus bactrianus breed Alxa unplaced genomic scaffold, Ca_bactrianus_MBC_1.0 scaffold238	554501	554328	1.14e-07	170	58	55.172	N/A
YP_010086822.1	36	448	NW_018344013	Phascolarctos cinereus	Phascolarctos cinereus isolate Bilbo 61053 unplaced genomic scaffold, phaCin_unsw_v4.1 phaCin_unsw_v4.1.fa.scaf00062	3784485	3785789	2.04e-07	168	457	24.289	N/A
YP_010086822.1	37	129	NC_050574	Trichosurus vulpecula	Trichosurus vulpecula isolate mTriVul1 chromosome 2, mTriVul1.pri	310516524	310516252	2.83e-06	158	93	40.860	N/A
YP_010086822.1	544	649	NW_005087562	Pseudopodoces humilis	Pseudopodoces humilis unplaced genomic scaffold, PseHum1.0 scaffold200	13437115	13436801	3.65e-06	157	107	36.449	N/A
# TBLASTN 2.13.0+
# Query: YP_009552709.1 |putative NS2|Bombus cryptarum densovirus||Parvoviridae|Bombus cryptarum|Belgium|Belgium|2015-05-12|2019-02-12T00:00:00Z|putative NS2 [Bombus cryptarum densovirus]
# Database: ref_euk_rep_genomes
# 0 hits found
# TBLASTN 2.13.0+
# Query: YP_009362130.1 |putative non-structural protein|Hemipteran ambidensovirus 2|Ambidensovirus|Parvoviridae|Dysaphis plantaginea|||2002|2017-05-15T00:00:00Z|putative non-structural protein [Dysaphis plantaginea densovirus]
# Database: ref_euk_rep_genomes
# 0 hits found
# TBLASTN 2.13.0+
# Query: YP_009259491.1 |structural protein|Ungulate bocaparvovirus 6|Bocaparvovirus|Parvoviridae|Bos taurus|USA|USA|2015|2016-06-30T00:00:00Z|structural protein [Ungulate bocaparvovirus 6]
# Database: ref_euk_rep_genomes
# Fields: query acc., q. start, q. end, subject acc., subject sci name, subject title, s. start, s. end, evalue, score, alignment length, % identity, subject strand
# 79 hits found
YP_009259491.1	9	392	NC_045548	Thamnophis elegans	Thamnophis elegans isolate rThaEle1 chromosome 8, rThaEle1.pri	15226180	15225026	2.11e-46	485	395	31.139	N/A
YP_009259491.1	509	617	NC_045548	Thamnophis elegans	Thamnophis elegans isolate rThaEle1 chromosome 8, rThaEle1.pri	15223623	15223276	6.87e-07	163	116	31.034	N/A
YP_009259491.1	68	374	NW_005819481	Latimeria chalumnae	Latimeria chalumnae isolate SAIAB 97564 unplaced genomic scaffold, LatCha1 scaffold00471	1275467	1276324	4.32e-22	290	320	29.688	N/A
YP_009259491.1	3	110	NC_042304	Takifugu rubripes	Takifugu rubripes chromosome 20, fTakRub1.2	1561197	1560865	2.01e-17	251	111	46.847	N/A
YP_009259491.1	3	110	NC_042304	Takifugu rubripes	Takifugu rubripes chromosome 20, fTakRub1.2	1546424	1546092	1.11e-16	245	111	45.946	N/A
YP_009259491.1	1	110	NC_042304	Takifugu rubripes	Takifugu rubripes chromosome 20, fTakRub1.2	1486926	1486588	1.71e-15	235	113	44.248	N/A
YP_009259491.1	1	72	NC_042304	Takifugu rubripes	Takifugu rubripes chromosome 20, fTakRub1.2	1501700	1501485	3.82e-06	156	72	43.056	N/A
YP_009259491.1	221	417	NW_022134926	Globicephala melas	Globicephala melas isolate X-22926-18 unplaced genomic scaffold, ASM654740v1 scaffold73	2548008	2548580	1.60e-15	235	199	28.643	N/A
YP_009259491.1	221	369	NC_045790	Balaenoptera musculus	Balaenoptera musculus isolate JJ_BM4_2016_0621 chromosome 6, mBalMus1.pri.v3	80462629	80463054	2.45e-15	234	149	30.872	N/A
YP_009259491.1	44	101	NC_045790	Balaenoptera musculus	Balaenoptera musculus isolate JJ_BM4_2016_0621 chromosome 6, mBalMus1.pri.v3	80462079	80462252	2.39e-10	117	58	39.655	N/A
YP_009259491.1	11	44	NC_045790	Balaenoptera musculus	Balaenoptera musculus isolate JJ_BM4_2016_0621 chromosome 6, mBalMus1.pri.v3	80461985	80462086	2.39e-10	116	34	70.588	N/A
YP_009259491.1	212	433	NW_021703782	Monodon monoceros	Monodon monoceros isolate NGI ecotype Baffin Bay Population unplaced genomic scaffold, NGI_Narwhal_1 Super_Scaffold_5	77668361	77669029	3.40e-15	233	230	26.957	N/A
YP_009259491.1	11	44	NW_021703782	Monodon monoceros	Monodon monoceros isolate NGI ecotype Baffin Bay Population unplaced genomic scaffold, NGI_Narwhal_1 Super_Scaffold_5	77667740	77667841	1.04e-10	123	34	67.647	N/A
YP_009259491.1	42	92	NW_021703782	Monodon monoceros	Monodon monoceros isolate NGI ecotype Baffin Bay Population unplaced genomic scaffold, NGI_Narwhal_1 Super_Scaffold_5	77667828	77667980	1.04e-10	113	51	37.255	N/A
YP_009259491.1	212	433	NW_022098042	Delphinapterus leucas	Delphinapterus leucas isolate GAN/ISIS: 26980492/103006 unplaced genomic scaffold, ASM228892v3 scaffoldscaffold51	9248243	9247575	4.25e-15	232	231	25.974	N/A
YP_009259491.1	6	44	NW_022098042	Delphinapterus leucas	Delphinapterus leucas isolate GAN/ISIS: 26980492/103006 unplaced genomic scaffold, ASM228892v3 scaffoldscaffold51	9248879	9248763	2.85e-09	119	39	61.538	N/A
YP_009259491.1	42	92	NW_022098042	Delphinapterus leucas	Delphinapterus leucas isolate GAN/ISIS: 26980492/103006 unplaced genomic scaffold, ASM228892v3 scaffoldscaffold51	9248776	9248624	2.85e-09	105	51	37.255	N/A
YP_009259491.1	221	433	NW_006734123	Balaenoptera acutorostrata scammoni	Balaenoptera acutorostrata scammoni unplaced genomic scaffold, BalAcu1.0 scaffold90	2065016	2065654	4.51e-15	232	223	28.251	N/A
YP_009259491.1	11	44	NW_006734123	Balaenoptera acutorostrata scammoni	Balaenoptera acutorostrata scammoni unplaced genomic scaffold, BalAcu1.0 scaffold90	2064373	2064474	2.94e-11	126	34	73.529	N/A
YP_009259491.1	42	92	NW_006734123	Balaenoptera acutorostrata scammoni	Balaenoptera acutorostrata scammoni unplaced genomic scaffold, BalAcu1.0 scaffold90	2064461	2064613	2.94e-11	115	51	39.216	N/A
YP_009259491.1	211	516	NW_006783413	Lipotes vexillifer	Lipotes vexillifer unplaced genomic scaffold, Lipotes_vexillifer_v1 scaffold920	1821515	1822435	5.40e-15	231	320	25.312	N/A
YP_009259491.1	11	92	NW_006783413	Lipotes vexillifer	Lipotes vexillifer unplaced genomic scaffold, Lipotes_vexillifer_v1 scaffold920	1820807	1821142	4.09e-10	190	112	38.393	N/A
YP_009259491.1	212	392	NC_047039	Tursiops truncatus	Tursiops truncatus isolate mTurTru1 chromosome 6, mTurTru1.mat.Y	79797202	79797723	6.31e-15	230	181	28.177	N/A
YP_009259491.1	12	44	NC_047039	Tursiops truncatus	Tursiops truncatus isolate mTurTru1 chromosome 6, mTurTru1.mat.Y	79796603	79796701	9.04e-10	117	33	66.667	N/A
YP_009259491.1	42	90	NC_047039	Tursiops truncatus	Tursiops truncatus isolate mTurTru1 chromosome 6, mTurTru1.mat.Y	79796688	79796834	9.04e-10	111	49	38.776	N/A
YP_009259491.1	221	453	NC_041222	Physeter catodon	Physeter catodon isolate SW-GA chromosome 9, ASM283717v2	28043201	28042536	2.01e-14	226	235	27.660	N/A
YP_009259491.1	11	92	NW_012004166	Cercocebus atys	Cercocebus atys isolate FAK unplaced genomic scaffold, Caty_1.0 Scaffold42	1691705	1691460	2.96e-14	225	82	53.659	N/A
YP_009259491.1	11	92	NC_037670	Theropithecus gelada	Theropithecus gelada isolate Dixy chromosome 3, Tgel_1.0	30674737	30674982	4.54e-14	223	82	52.439	N/A
YP_009259491.1	10	297	NW_004955434	Chinchilla lanigera	Chinchilla lanigera isolate Chin_1 unplaced genomic scaffold, ChiLan1.0 scaffold00033	14639092	14638166	7.46e-14	221	312	27.244	N/A
YP_009259491.1	7	142	NT_176392	Cavia porcellus	Cavia porcellus strain inbred line 2N unplaced genomic scaffold, Cavpor3.0 supercont2_27	12841249	12841683	7.59e-14	221	145	36.552	N/A
YP_009259491.1	11	266	NC_052065	Arvicola amphibius	Arvicola amphibius chromosome X, mArvAmp1.2	35468360	35467491	8.20e-14	221	290	27.586	N/A
YP_009259491.1	221	392	NC_064564	Orcinus orca	Orcinus orca chromosome 6, mOrcOrc1.1	84981664	84982158	1.37e-13	219	172	28.488	N/A
YP_009259491.1	6	44	NC_064564	Orcinus orca	Orcinus orca chromosome 6, mOrcOrc1.1	84981017	84981133	6.84e-09	118	39	61.538	N/A
YP_009259491.1	46	90	NC_064564	Orcinus orca	Orcinus orca chromosome 6, mOrcOrc1.1	84981132	84981266	6.84e-09	102	45	40.000	N/A
YP_009259491.1	11	92	NC_044979	Papio anubis	Papio anubis isolate 15944 chromosome 4, Panubis1.0	167681725	167681480	2.35e-13	217	82	52.439	N/A
YP_009259491.1	212	433	NC_045768	Phocoena sinus	Phocoena sinus isolate mPhoSin1 chromosome 6, mPhoSin1.pri	36118870	36118202	9.26e-13	212	231	24.675	N/A
YP_009259491.1	11	44	NC_045768	Phocoena sinus	Phocoena sinus isolate mPhoSin1 chromosome 6, mPhoSin1.pri	36119490	36119389	2.33e-10	122	34	67.647	N/A
YP_009259491.1	42	90	NC_045768	Phocoena sinus	Phocoena sinus isolate mPhoSin1 chromosome 6, mPhoSin1.pri	36119402	36119256	2.33e-10	111	49	38.776	N/A
YP_009259491.1	11	90	NW_020090638	Desmodus rotundus	Desmodus rotundus isolate DRU21DN04 unplaced genomic scaffold, ASM294091v2 ScWXtkA_125	34940398	34940159	1.17e-12	211	80	53.750	N/A
YP_009259491.1	219	271	NW_020090638	Desmodus rotundus	Desmodus rotundus isolate DRU21DN04 unplaced genomic scaffold, ASM294091v2 ScWXtkA_125	34939792	34939631	5.25e-06	108	55	40.000	N/A
YP_009259491.1	270	320	NW_020090638	Desmodus rotundus	Desmodus rotundus isolate DRU21DN04 unplaced genomic scaffold, ASM294091v2 ScWXtkA_125	34939637	34939485	5.25e-06	87	51	33.333	N/A
YP_009259491.1	221	322	NW_020837951	Lagenorhynchus obliquidens	Lagenorhynchus obliquidens isolate GAN/ISIS:26980383/991018 unplaced genomic scaffold, ASM367639v1 scaffold7	35654490	35654188	1.79e-12	210	102	36.275	N/A
YP_009259491.1	6	44	NW_020837951	Lagenorhynchus obliquidens	Lagenorhynchus obliquidens isolate GAN/ISIS:26980383/991018 unplaced genomic scaffold, ASM367639v1 scaffold7	35655134	35655018	9.39e-08	117	39	61.538	N/A
YP_009259491.1	48	90	NW_020837951	Lagenorhynchus obliquidens	Lagenorhynchus obliquidens isolate GAN/ISIS:26980383/991018 unplaced genomic scaffold, ASM367639v1 scaffold7	35655016	35654888	9.39e-08	93	43	41.860	N/A
YP_009259491.1	10	122	NC_045427	Sarcophilus harrisii	Sarcophilus harrisii chromosome 2, mSarHar1.11	388126038	388125670	2.89e-12	208	123	37.398	N/A
YP_009259491.1	183	310	NC_046309	Rhinolophus ferrumequinum	Rhinolophus ferrumequinum isolate MPI-CBG mRhiFer1 chromosome 26, mRhiFer1_v1.p	24933616	24933236	3.83e-12	207	129	31.783	N/A
YP_009259491.1	12	106	NC_046309	Rhinolophus ferrumequinum	Rhinolophus ferrumequinum isolate MPI-CBG mRhiFer1 chromosome 26, mRhiFer1_v1.p	24934157	24933834	4.77e-10	189	109	41.284	N/A
YP_009259491.1	11	111	NC_051340	Rattus norvegicus	Rattus norvegicus strain BN/NHsdMcwi chromosome 5, mRatBN7.2	63268028	63268327	8.20e-12	204	101	41.584	N/A
YP_009259491.1	11	94	NW_023553001	Artibeus jamaicensis	Artibeus jamaicensis isolate 1a unplaced genomic scaffold, WHU_Ajam_v2 original_scaffold_58217	1397444	1397193	1.02e-11	203	84	45.238	N/A
YP_009259491.1	10	103	NC_050574	Trichosurus vulpecula	Trichosurus vulpecula isolate mTriVul1 chromosome 2, mTriVul1.pri	310516524	310516237	2.30e-11	201	96	44.792	N/A
YP_009259491.1	3	89	NC_053161	Polypterus senegalus	Polypterus senegalus isolate Bchr_013 chromosome 8, ASM1683550v1	143965001	143964741	3.22e-11	199	87	45.977	N/A
YP_009259491.1	3	89	NC_053161	Polypterus senegalus	Polypterus senegalus isolate Bchr_013 chromosome 8, ASM1683550v1	143968891	143968631	2.74e-10	191	87	44.828	N/A
YP_009259491.1	10	107	NC_050573	Trichosurus vulpecula	Trichosurus vulpecula isolate mTriVul1 chromosome 1, mTriVul1.pri	28810319	28810029	3.24e-11	199	98	44.898	N/A
YP_009259491.1	181	374	NW_020093309	Desmodus rotundus	Desmodus rotundus isolate DRU21DN04 unplaced genomic scaffold, ASM294091v2 ScWXtkA_390	13086839	13086282	6.21e-11	197	194	27.320	N/A
YP_009259491.1	11	118	NC_008806	Monodelphis domestica	Monodelphis domestica chromosome 6, MonDom5	48169075	48169389	7.82e-11	196	108	39.815	N/A
YP_009259491.1	183	268	NC_045558	Thamnophis elegans	Thamnophis elegans isolate rThaEle1 chromosome Z, rThaEle1.pri	807791	808057	2.33e-10	192	89	40.449	N/A
YP_009259491.1	282	617	NC_045558	Thamnophis elegans	Thamnophis elegans isolate rThaEle1 chromosome Z, rThaEle1.pri	808322	809404	7.36e-09	179	370	21.622	N/A
YP_009259491.1	11	44	NW_020175027	Neophocaena asiaeorientalis asiaeorientalis	Neophocaena asiaeorientalis asiaeorientalis breed wild unplaced genomic scaffold, Neophocaena_asiaeorientalis_V1 scaffold449	3231596	3231697	2.51e-10	123	34	67.647	N/A
YP_009259491.1	42	90	NW_020175027	Neophocaena asiaeorientalis asiaeorientalis	Neophocaena asiaeorientalis asiaeorientalis breed wild unplaced genomic scaffold, Neophocaena_asiaeorientalis_V1 scaffold449	3231684	3231830	2.51e-10	110	49	38.776	N/A
YP_009259491.1	212	317	NW_020175027	Neophocaena asiaeorientalis asiaeorientalis	Neophocaena asiaeorientalis asiaeorientalis breed wild unplaced genomic scaffold, Neophocaena_asiaeorientalis_V1 scaffold449	3232216	3232530	3.69e-09	182	106	31.132	N/A
YP_009259491.1	11	97	NW_020950062	Vombatus ursinus	Vombatus ursinus unplaced genomic scaffold, bare-nosed wombat genome assembly UNPS02010284.1	4966834	4966574	1.41e-09	185	87	42.529	N/A
YP_009259491.1	11	72	NW_004454210	Ceratotherium simum simum	Ceratotherium simum simum isolate SDZICR_KB13650 unplaced genomic scaffold, CerSimSim1.0 scaffold00055	15367093	15367278	3.48e-09	182	62	58.065	N/A
YP_009259491.1	216	371	NW_004491315	Dasypus novemcinctus	Dasypus novemcinctus isolate 3-136 unplaced genomic scaffold, Dasnov3.0 Scaffold33580	699202	698813	4.12e-09	182	156	28.846	N/A
YP_009259491.1	183	371	NW_025334033	Phyllostomus hastatus	Phyllostomus hastatus isolate PE091 unplaced genomic scaffold, TTU_PhHast_1.1 phas_scaffold_501	59719576	59720118	4.77e-09	181	191	27.225	N/A
YP_009259491.1	22	94	NW_025334033	Phyllostomus hastatus	Phyllostomus hastatus isolate PE091 unplaced genomic scaffold, TTU_PhHast_1.1 phas_scaffold_501	59719097	59719312	2.36e-06	158	73	50.685	N/A
YP_009259491.1	10	102	NC_050576	Trichosurus vulpecula	Trichosurus vulpecula isolate mTriVul1 chromosome 4, mTriVul1.pri	178782217	178781933	6.05e-09	180	95	40.000	N/A
YP_009259491.1	220	321	NW_025333872	Phyllostomus hastatus	Phyllostomus hastatus isolate PE091 unplaced genomic scaffold, TTU_PhHast_1.1 phas_contig_40	67573980	67574282	1.21e-08	178	102	36.275	N/A
YP_009259491.1	10	96	NC_008803	Monodelphis domestica	Monodelphis domestica chromosome 3, MonDom5	352565232	352564972	1.61e-08	177	87	40.230	N/A
YP_009259491.1	10	100	NW_020954639	Vombatus ursinus	Vombatus ursinus unplaced genomic scaffold, bare-nosed wombat genome assembly UNPS02014861.1	5141716	5142000	3.87e-08	173	95	40.000	N/A
YP_009259491.1	11	79	NC_046285	Rhinolophus ferrumequinum	Rhinolophus ferrumequinum isolate MPI-CBG mRhiFer1 chromosome 2, mRhiFer1_v1.p	26557412	26557618	4.22e-08	173	69	49.275	N/A
YP_009259491.1	509	638	NC_046285	Rhinolophus ferrumequinum	Rhinolophus ferrumequinum isolate MPI-CBG mRhiFer1 chromosome 2, mRhiFer1_v1.p	26558970	26559386	6.76e-06	154	140	32.857	N/A
YP_009259491.1	13	72	NW_004955533	Chinchilla lanigera	Chinchilla lanigera isolate Chin_1 unplaced genomic scaffold, ChiLan1.0 scaffold00132	461493	461314	5.40e-08	172	60	55.000	N/A
YP_009259491.1	13	125	NW_004443955	Trichechus manatus latirostris	Trichechus manatus latirostris isolate Lorelei unplaced genomic scaffold, TriManLat1.0 scaffold00019	3923242	3922910	2.11e-07	167	113	36.283	N/A
YP_009259491.1	11	96	NW_018344007	Phascolarctos cinereus	Phascolarctos cinereus isolate Bilbo 61053 unplaced genomic scaffold, phaCin_unsw_v4.1 phaCin_unsw_v4.1.fa.scaf00056	8163053	8162808	4.38e-07	164	86	40.698	N/A
YP_009259491.1	10	94	NW_004524685	Octodon degus	Octodon degus isolate 3935 unplaced genomic scaffold, OctDeg1.0 scaffold00109	3857348	3857094	4.41e-07	164	85	42.353	N/A
YP_009259491.1	221	369	NW_006921855	Orycteropus afer afer	Orycteropus afer afer isolate SDZICR_OR568_19922 unplaced genomic scaffold, OryAfe1.0 scaffold00268	4837067	4837483	3.42e-06	157	149	27.517	N/A
YP_009259491.1	10	69	NW_018343992	Phascolarctos cinereus	Phascolarctos cinereus isolate Bilbo 61053 unplaced genomic scaffold, phaCin_unsw_v4.1 phaCin_unsw_v4.1.fa.scaf00041	9097084	9097263	3.82e-06	156	60	50.000	N/A
YP_009259491.1	10	106	NC_050578	Trichosurus vulpecula	Trichosurus vulpecula isolate mTriVul1 chromosome 6, mTriVul1.pri	99524870	99525163	5.65e-06	155	99	38.384	N/A
YP_009259491.1	22	87	NW_023586065	Artibeus jamaicensis	Artibeus jamaicensis isolate 1a unplaced genomic scaffold, WHU_Ajam_v2 original_scaffold_44488	246106	246303	6.81e-06	154	66	46.970	N/A
# TBLASTN 2.13.0+
# Query: YP_009134734.1 |viral protein|Decapod aquambidensovirus 1|Aquambidensovirus|Parvoviridae|Cherax quadricarinatus|Australia|Australia|1999-12|2015-05-05T00:00:00Z|viral protein [Cherax quadricarinatus densovirus]
# Database: ref_euk_rep_genomes
# 0 hits found
# TBLASTN 2.13.0+
# Query: BDE68840.1 |structural protein|Sika deer copiparvovirus|Copiparvovirus|Parvoviridae|Cervus nippon|Japan:Gifu|Japan|2015-10-08|2022-04-01T00:00:00Z|structural protein [Sika deer copiparvovirus]
# Database: ref_euk_rep_genomes
# Fields: query acc., q. start, q. end, subject acc., subject sci name, subject title, s. start, s. end, evalue, score, alignment length, % identity, subject strand
# 19 hits found
BDE68840.1	557	1061	NC_045548	Thamnophis elegans	Thamnophis elegans isolate rThaEle1 chromosome 8, rThaEle1.pri	15225667	15224264	8.96e-24	310	528	26.515	N/A
BDE68840.1	602	786	NW_022098042	Delphinapterus leucas	Delphinapterus leucas isolate GAN/ISIS: 26980492/103006 unplaced genomic scaffold, ASM228892v3 scaffoldscaffold51	9248216	9247716	2.78e-13	199	185	28.649	N/A
BDE68840.1	561	588	NW_022098042	Delphinapterus leucas	Delphinapterus leucas isolate GAN/ISIS: 26980492/103006 unplaced genomic scaffold, ASM228892v3 scaffoldscaffold51	9248347	9248264	2.78e-13	62	28	42.857	N/A
BDE68840.1	602	786	NW_006734123	Balaenoptera acutorostrata scammoni	Balaenoptera acutorostrata scammoni unplaced genomic scaffold, BalAcu1.0 scaffold90	2065016	2065516	6.62e-13	217	185	30.270	N/A
BDE68840.1	602	785	NW_021703782	Monodon monoceros	Monodon monoceros isolate NGI ecotype Baffin Bay Population unplaced genomic scaffold, NGI_Narwhal_1 Super_Scaffold_5	77668388	77668885	1.69e-12	192	184	27.717	N/A
BDE68840.1	561	588	NW_021703782	Monodon monoceros	Monodon monoceros isolate NGI ecotype Baffin Bay Population unplaced genomic scaffold, NGI_Narwhal_1 Super_Scaffold_5	77668257	77668340	1.69e-12	62	28	42.857	N/A
BDE68840.1	602	786	NC_047039	Tursiops truncatus	Tursiops truncatus isolate mTurTru1 chromosome 6, mTurTru1.mat.Y	79797229	79797729	2.15e-11	204	185	29.189	N/A
BDE68840.1	602	786	NW_006783413	Lipotes vexillifer	Lipotes vexillifer unplaced genomic scaffold, Lipotes_vexillifer_v1 scaffold920	1821545	1822045	3.41e-11	202	185	29.189	N/A
BDE68840.1	517	798	NW_020093309	Desmodus rotundus	Desmodus rotundus isolate DRU21DN04 unplaced genomic scaffold, ASM294091v2 ScWXtkA_390	13086986	13086189	6.59e-11	200	286	27.972	N/A
BDE68840.1	602	766	NC_045790	Balaenoptera musculus	Balaenoptera musculus isolate JJ_BM4_2016_0621 chromosome 6, mBalMus1.pri.v3	80462629	80463069	6.75e-11	200	165	30.909	N/A
BDE68840.1	557	761	NW_005819481	Latimeria chalumnae	Latimeria chalumnae isolate SAIAB 97564 unplaced genomic scaffold, LatCha1 scaffold00471	1275740	1276324	7.53e-11	200	212	28.774	N/A
BDE68840.1	602	786	NW_022134926	Globicephala melas	Globicephala melas isolate X-22926-18 unplaced genomic scaffold, ASM654740v1 scaffold73	2548008	2548508	1.18e-10	198	185	28.649	N/A
BDE68840.1	602	786	NC_064564	Orcinus orca	Orcinus orca chromosome 6, mOrcOrc1.1	84981664	84982164	5.83e-10	192	185	28.649	N/A
BDE68840.1	602	786	NC_041222	Physeter catodon	Physeter catodon isolate SW-GA chromosome 9, ASM283717v2	28043201	28042701	1.08e-09	190	185	28.649	N/A
BDE68840.1	602	786	NC_045768	Phocoena sinus	Phocoena sinus isolate mPhoSin1 chromosome 6, mPhoSin1.pri	36118843	36118343	3.13e-08	177	185	27.568	N/A
BDE68840.1	568	766	NW_025334033	Phyllostomus hastatus	Phyllostomus hastatus isolate PE091 unplaced genomic scaffold, TTU_PhHast_1.1 phas_scaffold_501	59719576	59720127	8.59e-08	173	202	29.208	N/A
BDE68840.1	602	698	NW_020175027	Neophocaena asiaeorientalis asiaeorientalis	Neophocaena asiaeorientalis asiaeorientalis breed wild unplaced genomic scaffold, Neophocaena_asiaeorientalis_V1 scaffold449	3232243	3232530	3.84e-07	136	97	29.897	N/A
BDE68840.1	731	786	NW_020175027	Neophocaena asiaeorientalis asiaeorientalis	Neophocaena asiaeorientalis asiaeorientalis breed wild unplaced genomic scaffold, Neophocaena_asiaeorientalis_V1 scaffold449	3232575	3232742	3.84e-07	71	56	30.357	N/A
BDE68840.1	602	705	NW_020837951	Lagenorhynchus obliquidens	Lagenorhynchus obliquidens isolate GAN/ISIS:26980383/991018 unplaced genomic scaffold, ASM367639v1 scaffold7	35654490	35654182	1.57e-06	163	104	33.654	N/A
# TBLASTN 2.13.0+
# Query: QYV42629.1 |NP1|Carnivore bocaparvovirus 3|Bocaparvovirus|Parvoviridae|Felis catus|China|China|2019-08|2021-08-18T00:00:00Z|NP1 [Feline bocavirus]
# Database: ref_euk_rep_genomes
# 0 hits found
# TBLASTN 2.13.0+
# Query: QXQ21755.1 |VP1|Equine protoparvovirus|Protoparvovirus|Parvoviridae|Equus caballus|USA|USA|2020|2021-08-03T00:00:00Z|VP1 [Equine protoparvovirus]
# Database: ref_euk_rep_genomes
# Fields: query acc., q. start, q. end, subject acc., subject sci name, subject title, s. start, s. end, evalue, score, alignment length, % identity, subject strand
# 136 hits found
QXQ21755.1	262	785	NW_018344013	Phascolarctos cinereus	Phascolarctos cinereus isolate Bilbo 61053 unplaced genomic scaffold, phaCin_unsw_v4.1 phaCin_unsw_v4.1.fa.scaf00062	3785022	3786548	1.02e-75	721	534	34.644	N/A
QXQ21755.1	262	749	NC_053161	Polypterus senegalus	Polypterus senegalus isolate Bchr_013 chromosome 8, ASM1683550v1	143968404	143966947	7.53e-72	691	511	35.812	N/A
QXQ21755.1	262	749	NC_053161	Polypterus senegalus	Polypterus senegalus isolate Bchr_013 chromosome 8, ASM1683550v1	143972294	143970837	1.08e-71	690	511	35.812	N/A
QXQ21755.1	262	749	NC_053161	Polypterus senegalus	Polypterus senegalus isolate Bchr_013 chromosome 8, ASM1683550v1	143964514	143963057	2.69e-69	671	512	35.742	N/A
QXQ21755.1	652	781	NC_053161	Polypterus senegalus	Polypterus senegalus isolate Bchr_013 chromosome 8, ASM1683550v1	143975035	143974637	7.70e-12	206	143	34.965	N/A
QXQ21755.1	652	781	NC_053161	Polypterus senegalus	Polypterus senegalus isolate Bchr_013 chromosome 8, ASM1683550v1	143977276	143976878	4.69e-11	199	137	36.496	N/A
QXQ21755.1	667	781	NC_053161	Polypterus senegalus	Polypterus senegalus isolate Bchr_013 chromosome 8, ASM1683550v1	143979476	143979123	9.14e-08	171	128	34.375	N/A
QXQ21755.1	364	785	NC_051340	Rattus norvegicus	Rattus norvegicus strain BN/NHsdMcwi chromosome 5, mRatBN7.2	63268891	63270201	1.71e-67	488	452	33.186	N/A
QXQ21755.1	262	364	NC_051340	Rattus norvegicus	Rattus norvegicus strain BN/NHsdMcwi chromosome 5, mRatBN7.2	63268577	63268894	1.71e-67	244	106	45.283	N/A
QXQ21755.1	74	200	NC_051340	Rattus norvegicus	Rattus norvegicus strain BN/NHsdMcwi chromosome 5, mRatBN7.2	63268016	63268378	7.41e-19	265	127	45.669	N/A
QXQ21755.1	93	741	NW_004955434	Chinchilla lanigera	Chinchilla lanigera isolate Chin_1 unplaced genomic scaffold, ChiLan1.0 scaffold00033	14639050	14636993	2.54e-67	656	710	30.423	N/A
QXQ21755.1	93	416	NC_052065	Arvicola amphibius	Arvicola amphibius chromosome X, mArvAmp1.2	35468321	35467359	1.58e-61	611	328	45.122	N/A
QXQ21755.1	265	778	NW_020954639	Vombatus ursinus	Vombatus ursinus unplaced genomic scaffold, bare-nosed wombat genome assembly UNPS02014861.1	5142303	5143886	2.22e-58	586	547	30.713	N/A
QXQ21755.1	93	161	NW_020954639	Vombatus ursinus	Vombatus ursinus unplaced genomic scaffold, bare-nosed wombat genome assembly UNPS02014861.1	5141758	5141964	2.01e-06	160	69	42.029	N/A
QXQ21755.1	278	785	NW_020954587	Vombatus ursinus	Vombatus ursinus unplaced genomic scaffold, bare-nosed wombat genome assembly UNPS02014809.1	18935311	18933815	2.14e-56	571	521	30.326	N/A
QXQ21755.1	262	712	NC_045427	Sarcophilus harrisii	Sarcophilus harrisii chromosome 2, mSarHar1.11	388125547	388124120	7.92e-54	535	485	32.577	N/A
QXQ21755.1	723	785	NC_045427	Sarcophilus harrisii	Sarcophilus harrisii chromosome 2, mSarHar1.11	388124096	388123905	7.92e-54	79	65	29.231	N/A
QXQ21755.1	73	206	NC_045427	Sarcophilus harrisii	Sarcophilus harrisii chromosome 2, mSarHar1.11	388126053	388125667	1.36e-13	221	135	42.222	N/A
QXQ21755.1	262	785	NC_050579	Trichosurus vulpecula	Trichosurus vulpecula isolate mTriVul1 chromosome 7, mTriVul1.pri	150709554	150711185	3.79e-52	537	553	30.199	N/A
QXQ21755.1	690	785	NC_050579	Trichosurus vulpecula	Trichosurus vulpecula isolate mTriVul1 chromosome 7, mTriVul1.pri	15583709	15584002	2.21e-38	165	100	34.000	N/A
QXQ21755.1	350	419	NC_050579	Trichosurus vulpecula	Trichosurus vulpecula isolate mTriVul1 chromosome 7, mTriVul1.pri	15582765	15582974	2.21e-38	135	70	41.429	N/A
QXQ21755.1	458	676	NC_050579	Trichosurus vulpecula	Trichosurus vulpecula isolate mTriVul1 chromosome 7, mTriVul1.pri	15583066	15583683	2.21e-38	124	233	24.464	N/A
QXQ21755.1	315	349	NC_050579	Trichosurus vulpecula	Trichosurus vulpecula isolate mTriVul1 chromosome 7, mTriVul1.pri	15582659	15582763	2.21e-38	104	35	51.429	N/A
QXQ21755.1	282	300	NC_050579	Trichosurus vulpecula	Trichosurus vulpecula isolate mTriVul1 chromosome 7, mTriVul1.pri	15582562	15582618	2.21e-38	72	19	63.158	N/A
QXQ21755.1	322	775	NC_050573	Trichosurus vulpecula	Trichosurus vulpecula isolate mTriVul1 chromosome 1, mTriVul1.pri	147659268	147657913	7.05e-50	519	466	30.901	N/A
QXQ21755.1	331	509	NC_050573	Trichosurus vulpecula	Trichosurus vulpecula isolate mTriVul1 chromosome 1, mTriVul1.pri	11329060	11328539	1.81e-17	254	183	34.426	N/A
QXQ21755.1	93	163	NC_050573	Trichosurus vulpecula	Trichosurus vulpecula isolate mTriVul1 chromosome 1, mTriVul1.pri	28810277	28810068	9.86e-09	180	71	50.704	N/A
QXQ21755.1	93	203	NC_050573	Trichosurus vulpecula	Trichosurus vulpecula isolate mTriVul1 chromosome 1, mTriVul1.pri	147659889	147659575	6.29e-06	156	111	35.135	N/A
QXQ21755.1	386	785	NC_008806	Monodelphis domestica	Monodelphis domestica chromosome 6, MonDom5	48170419	48171681	1.05e-48	418	437	30.435	N/A
QXQ21755.1	317	371	NC_008806	Monodelphis domestica	Monodelphis domestica chromosome 6, MonDom5	48170214	48170378	1.05e-48	126	55	43.636	N/A
QXQ21755.1	265	292	NC_008806	Monodelphis domestica	Monodelphis domestica chromosome 6, MonDom5	48170042	48170125	1.05e-48	67	28	46.429	N/A
QXQ21755.1	91	159	NC_008806	Monodelphis domestica	Monodelphis domestica chromosome 6, MonDom5	48169108	48169314	3.19e-09	184	69	50.725	N/A
QXQ21755.1	91	163	NC_008806	Monodelphis domestica	Monodelphis domestica chromosome 6, MonDom5	113563942	113564157	8.74e-08	156	73	42.466	N/A
QXQ21755.1	187	199	NC_008806	Monodelphis domestica	Monodelphis domestica chromosome 6, MonDom5	113564213	113564251	8.74e-08	55	13	69.231	N/A
QXQ21755.1	464	778	NW_018343990	Phascolarctos cinereus	Phascolarctos cinereus isolate Bilbo 61053 unplaced genomic scaffold, phaCin_unsw_v4.1 phaCin_unsw_v4.1.fa.scaf00039	8067847	8068755	2.79e-47	262	323	25.697	N/A
QXQ21755.1	262	370	NW_018343990	Phascolarctos cinereus	Phascolarctos cinereus isolate Bilbo 61053 unplaced genomic scaffold, phaCin_unsw_v4.1 phaCin_unsw_v4.1.fa.scaf00039	8067263	8067589	2.79e-47	215	109	39.450	N/A
QXQ21755.1	370	445	NW_018343990	Phascolarctos cinereus	Phascolarctos cinereus isolate Bilbo 61053 unplaced genomic scaffold, phaCin_unsw_v4.1 phaCin_unsw_v4.1.fa.scaf00039	8067585	8067809	2.79e-47	122	76	42.105	N/A
QXQ21755.1	493	736	NC_050574	Trichosurus vulpecula	Trichosurus vulpecula isolate mTriVul1 chromosome 2, mTriVul1.pri	92584212	92584913	3.30e-47	247	248	30.242	N/A
QXQ21755.1	316	477	NC_050574	Trichosurus vulpecula	Trichosurus vulpecula isolate mTriVul1 chromosome 2, mTriVul1.pri	92583704	92584180	3.30e-47	217	163	34.356	N/A
QXQ21755.1	728	785	NC_050574	Trichosurus vulpecula	Trichosurus vulpecula isolate mTriVul1 chromosome 2, mTriVul1.pri	92584888	92585073	3.30e-47	93	62	32.258	N/A
QXQ21755.1	266	300	NC_050574	Trichosurus vulpecula	Trichosurus vulpecula isolate mTriVul1 chromosome 2, mTriVul1.pri	92583547	92583651	3.30e-47	81	35	37.143	N/A
QXQ21755.1	285	502	NC_050574	Trichosurus vulpecula	Trichosurus vulpecula isolate mTriVul1 chromosome 2, mTriVul1.pri	310515968	310515288	9.25e-32	247	237	30.380	N/A
QXQ21755.1	537	781	NC_050574	Trichosurus vulpecula	Trichosurus vulpecula isolate mTriVul1 chromosome 2, mTriVul1.pri	310515172	310514390	9.25e-32	175	266	25.940	N/A
QXQ21755.1	93	162	NC_050574	Trichosurus vulpecula	Trichosurus vulpecula isolate mTriVul1 chromosome 2, mTriVul1.pri	310516482	310516273	1.89e-10	177	70	50.000	N/A
QXQ21755.1	190	207	NC_050574	Trichosurus vulpecula	Trichosurus vulpecula isolate mTriVul1 chromosome 2, mTriVul1.pri	310516207	310516154	1.89e-10	57	18	61.111	N/A
QXQ21755.1	184	493	NW_018344081	Phascolarctos cinereus	Phascolarctos cinereus isolate Bilbo 61053 unplaced genomic scaffold, phaCin_unsw_v4.1 phaCin_unsw_v4.1.fa.scaf00130	7626907	7627779	1.06e-45	326	316	29.747	N/A
QXQ21755.1	492	738	NW_018344081	Phascolarctos cinereus	Phascolarctos cinereus isolate Bilbo 61053 unplaced genomic scaffold, phaCin_unsw_v4.1 phaCin_unsw_v4.1.fa.scaf00130	7627776	7628564	1.06e-45	134	276	27.174	N/A
QXQ21755.1	98	163	NW_018344081	Phascolarctos cinereus	Phascolarctos cinereus isolate Bilbo 61053 unplaced genomic scaffold, phaCin_unsw_v4.1 phaCin_unsw_v4.1.fa.scaf00130	7626653	7626850	1.06e-45	124	66	40.909	N/A
QXQ21755.1	185	502	NW_020946557	Vombatus ursinus	Vombatus ursinus unplaced genomic scaffold, bare-nosed wombat genome assembly UNPS02006779.1	6534505	6533579	4.45e-44	379	326	33.742	N/A
QXQ21755.1	100	161	NW_020946557	Vombatus ursinus	Vombatus ursinus unplaced genomic scaffold, bare-nosed wombat genome assembly UNPS02006779.1	6534746	6534561	4.45e-44	151	62	45.161	N/A
QXQ21755.1	262	488	NW_020946557	Vombatus ursinus	Vombatus ursinus unplaced genomic scaffold, bare-nosed wombat genome assembly UNPS02006779.1	6534316	6533630	4.41e-34	392	231	38.528	N/A
QXQ21755.1	266	493	NC_052057	Arvicola amphibius	Arvicola amphibius chromosome 11, mArvAmp1.2	63387927	63387223	9.47e-44	470	235	42.128	N/A
QXQ21755.1	98	208	NC_052057	Arvicola amphibius	Arvicola amphibius chromosome 11, mArvAmp1.2	63388337	63388035	5.09e-09	182	111	40.541	N/A
QXQ21755.1	271	477	NW_015386759	Protobothrops mucrosquamatus	Protobothrops mucrosquamatus isolate PMUCROS unplaced genomic scaffold, P.Mucros_1.0 scaffold434	99367	98714	3.79e-42	428	222	40.541	N/A
QXQ21755.1	483	598	NW_015386759	Protobothrops mucrosquamatus	Protobothrops mucrosquamatus isolate PMUCROS unplaced genomic scaffold, P.Mucros_1.0 scaffold434	98697	98338	3.79e-42	85	123	26.016	N/A
QXQ21755.1	650	785	NW_015386759	Protobothrops mucrosquamatus	Protobothrops mucrosquamatus isolate PMUCROS unplaced genomic scaffold, P.Mucros_1.0 scaffold434	98111	97683	5.84e-16	241	145	35.862	N/A
QXQ21755.1	317	785	NC_008808	Monodelphis domestica	Monodelphis domestica chromosome 8, MonDom5	230395373	230396845	1.84e-41	452	506	29.051	N/A
QXQ21755.1	93	207	NC_008808	Monodelphis domestica	Monodelphis domestica chromosome 8, MonDom5	230394766	230395098	1.94e-07	169	117	37.607	N/A
QXQ21755.1	262	696	NW_018344226	Phascolarctos cinereus	Phascolarctos cinereus isolate Bilbo 61053 unplaced genomic scaffold, phaCin_unsw_v4.1 phaCin_unsw_v4.1.fa.scaf00275	3104293	3105579	2.11e-38	427	449	30.290	N/A
QXQ21755.1	697	785	NW_018344226	Phascolarctos cinereus	Phascolarctos cinereus isolate Bilbo 61053 unplaced genomic scaffold, phaCin_unsw_v4.1 phaCin_unsw_v4.1.fa.scaf00275	3108503	3108775	3.01e-07	167	93	38.710	N/A
QXQ21755.1	347	735	NW_018344033	Phascolarctos cinereus	Phascolarctos cinereus isolate Bilbo 61053 unplaced genomic scaffold, phaCin_unsw_v4.1 phaCin_unsw_v4.1.fa.scaf00082	8423931	8425139	1.32e-36	323	421	28.504	N/A
QXQ21755.1	262	343	NW_018344033	Phascolarctos cinereus	Phascolarctos cinereus isolate Bilbo 61053 unplaced genomic scaffold, phaCin_unsw_v4.1 phaCin_unsw_v4.1.fa.scaf00082	8423669	8423923	1.32e-36	141	86	39.535	N/A
QXQ21755.1	101	163	NW_018344033	Phascolarctos cinereus	Phascolarctos cinereus isolate Bilbo 61053 unplaced genomic scaffold, phaCin_unsw_v4.1 phaCin_unsw_v4.1.fa.scaf00082	8423253	8423441	2.53e-09	156	63	49.206	N/A
QXQ21755.1	182	207	NW_018344033	Phascolarctos cinereus	Phascolarctos cinereus isolate Bilbo 61053 unplaced genomic scaffold, phaCin_unsw_v4.1 phaCin_unsw_v4.1.fa.scaf00082	8423476	8423553	2.53e-09	69	26	53.846	N/A
QXQ21755.1	262	374	NW_004443955	Trichechus manatus latirostris	Trichechus manatus latirostris isolate Lorelei unplaced genomic scaffold, TriManLat1.0 scaffold00019	3922703	3922365	1.32e-33	255	113	43.363	N/A
QXQ21755.1	383	498	NW_004443955	Trichechus manatus latirostris	Trichechus manatus latirostris isolate Lorelei unplaced genomic scaffold, TriManLat1.0 scaffold00019	3922341	3922000	1.32e-33	182	116	37.069	N/A
QXQ21755.1	616	775	NW_004443955	Trichechus manatus latirostris	Trichechus manatus latirostris isolate Lorelei unplaced genomic scaffold, TriManLat1.0 scaffold00019	3921660	3921187	2.23e-18	261	164	35.366	N/A
QXQ21755.1	93	209	NW_004443955	Trichechus manatus latirostris	Trichechus manatus latirostris isolate Lorelei unplaced genomic scaffold, TriManLat1.0 scaffold00019	3923209	3922850	2.46e-09	185	120	36.667	N/A
QXQ21755.1	519	785	NW_020950062	Vombatus ursinus	Vombatus ursinus unplaced genomic scaffold, bare-nosed wombat genome assembly UNPS02010284.1	4965566	4964787	1.42e-26	330	274	32.847	N/A
QXQ21755.1	320	398	NW_020950062	Vombatus ursinus	Vombatus ursinus unplaced genomic scaffold, bare-nosed wombat genome assembly UNPS02010284.1	4966136	4965900	1.03e-14	171	79	45.570	N/A
QXQ21755.1	265	317	NW_020950062	Vombatus ursinus	Vombatus ursinus unplaced genomic scaffold, bare-nosed wombat genome assembly UNPS02010284.1	4966300	4966142	1.03e-14	102	53	43.396	N/A
QXQ21755.1	73	200	NW_020950062	Vombatus ursinus	Vombatus ursinus unplaced genomic scaffold, bare-nosed wombat genome assembly UNPS02010284.1	4966849	4966460	7.57e-12	206	132	37.121	N/A
QXQ21755.1	262	509	NC_057865	Dromiciops gliroides	Dromiciops gliroides isolate mDroGli1 chromosome 5, mDroGli1.pri	194646437	194645679	1.03e-25	323	260	33.846	N/A
QXQ21755.1	92	345	NW_020954575	Vombatus ursinus	Vombatus ursinus unplaced genomic scaffold, bare-nosed wombat genome assembly UNPS02014797.1	13554934	13554215	5.39e-25	235	257	31.518	N/A
QXQ21755.1	360	405	NW_020954575	Vombatus ursinus	Vombatus ursinus unplaced genomic scaffold, bare-nosed wombat genome assembly UNPS02014797.1	13554173	13554036	5.39e-25	128	46	54.348	N/A
QXQ21755.1	651	785	NW_020954575	Vombatus ursinus	Vombatus ursinus unplaced genomic scaffold, bare-nosed wombat genome assembly UNPS02014797.1	13553322	13552915	6.35e-13	215	138	36.957	N/A
QXQ21755.1	262	431	NW_018343997	Phascolarctos cinereus	Phascolarctos cinereus isolate Bilbo 61053 unplaced genomic scaffold, phaCin_unsw_v4.1 phaCin_unsw_v4.1.fa.scaf00046	9978292	9978819	1.56e-24	284	177	35.593	N/A
QXQ21755.1	461	493	NW_018343997	Phascolarctos cinereus	Phascolarctos cinereus isolate Bilbo 61053 unplaced genomic scaffold, phaCin_unsw_v4.1 phaCin_unsw_v4.1.fa.scaf00046	9978918	9979016	1.56e-24	75	33	42.424	N/A
QXQ21755.1	268	757	NC_042304	Takifugu rubripes	Takifugu rubripes chromosome 20, fTakRub1.2	1472655	1471213	1.15e-23	306	517	25.338	N/A
QXQ21755.1	268	432	NC_042304	Takifugu rubripes	Takifugu rubripes chromosome 20, fTakRub1.2	1560357	1559842	4.41e-14	225	180	31.667	N/A
QXQ21755.1	268	432	NC_042304	Takifugu rubripes	Takifugu rubripes chromosome 20, fTakRub1.2	1545584	1545069	4.48e-14	225	180	31.667	N/A
QXQ21755.1	268	432	NC_042304	Takifugu rubripes	Takifugu rubripes chromosome 20, fTakRub1.2	1530806	1530291	4.48e-14	225	180	31.667	N/A
QXQ21755.1	268	432	NC_042304	Takifugu rubripes	Takifugu rubripes chromosome 20, fTakRub1.2	1500853	1500338	4.48e-14	225	180	31.667	N/A
QXQ21755.1	268	432	NC_042304	Takifugu rubripes	Takifugu rubripes chromosome 20, fTakRub1.2	1486080	1485565	4.48e-14	225	180	31.667	N/A
QXQ21755.1	93	163	NC_042304	Takifugu rubripes	Takifugu rubripes chromosome 20, fTakRub1.2	1561134	1560922	1.44e-10	195	71	50.704	N/A
QXQ21755.1	87	163	NC_042304	Takifugu rubripes	Takifugu rubripes chromosome 20, fTakRub1.2	1486875	1486645	8.30e-10	189	77	45.455	N/A
QXQ21755.1	93	163	NC_042304	Takifugu rubripes	Takifugu rubripes chromosome 20, fTakRub1.2	1546361	1546149	1.09e-09	188	71	49.296	N/A
QXQ21755.1	470	736	NW_018344168	Phascolarctos cinereus	Phascolarctos cinereus isolate Bilbo 61053 unplaced genomic scaffold, phaCin_unsw_v4.1 phaCin_unsw_v4.1.fa.scaf00217	884356	883466	1.26e-22	182	306	25.163	N/A
QXQ21755.1	147	437	NW_018344168	Phascolarctos cinereus	Phascolarctos cinereus isolate Bilbo 61053 unplaced genomic scaffold, phaCin_unsw_v4.1 phaCin_unsw_v4.1.fa.scaf00217	885252	884461	1.26e-22	160	299	28.094	N/A
QXQ21755.1	264	420	NC_057864	Dromiciops gliroides	Dromiciops gliroides isolate mDroGli1 chromosome 4, mDroGli1.pri	482790777	482790322	5.47e-22	292	157	40.764	N/A
QXQ21755.1	264	488	NC_057862	Dromiciops gliroides	Dromiciops gliroides isolate mDroGli1 chromosome 2, mDroGli1.pri	113971085	113971729	5.66e-22	291	229	33.624	N/A
QXQ21755.1	262	610	NW_006921719	Orycteropus afer afer	Orycteropus afer afer isolate SDZICR_OR568_19922 unplaced genomic scaffold, OryAfe1.0 scaffold00132	916922	915894	1.40e-21	288	370	27.838	N/A
QXQ21755.1	319	424	NC_050576	Trichosurus vulpecula	Trichosurus vulpecula isolate mTriVul1 chromosome 4, mTriVul1.pri	178781550	178781233	1.10e-20	249	106	44.340	N/A
QXQ21755.1	265	299	NC_050576	Trichosurus vulpecula	Trichosurus vulpecula isolate mTriVul1 chromosome 4, mTriVul1.pri	178781716	178781612	1.10e-20	75	35	45.714	N/A
QXQ21755.1	541	732	NC_050576	Trichosurus vulpecula	Trichosurus vulpecula isolate mTriVul1 chromosome 4, mTriVul1.pri	178780892	178780344	1.64e-09	186	198	30.808	N/A
QXQ21755.1	93	209	NT_176392	Cavia porcellus	Cavia porcellus strain inbred line 2N unplaced genomic scaffold, Cavpor3.0 supercont2_27	12841300	12841635	7.04e-18	257	117	45.299	N/A
QXQ21755.1	364	493	NT_176392	Cavia porcellus	Cavia porcellus strain inbred line 2N unplaced genomic scaffold, Cavpor3.0 supercont2_27	12842048	12842428	6.64e-17	178	137	34.307	N/A
QXQ21755.1	274	364	NT_176392	Cavia porcellus	Cavia porcellus strain inbred line 2N unplaced genomic scaffold, Cavpor3.0 supercont2_27	12841788	12842051	6.64e-17	114	91	29.670	N/A
QXQ21755.1	651	785	NW_018344361	Phascolarctos cinereus	Phascolarctos cinereus isolate Bilbo 61053 unplaced genomic scaffold, phaCin_unsw_v4.1 phaCin_unsw_v4.1.fa.scaf00410	51323	51730	1.83e-15	237	138	37.681	N/A
QXQ21755.1	262	507	NW_018344361	Phascolarctos cinereus	Phascolarctos cinereus isolate Bilbo 61053 unplaced genomic scaffold, phaCin_unsw_v4.1 phaCin_unsw_v4.1.fa.scaf00410	50164	50913	1.31e-10	195	263	26.616	N/A
QXQ21755.1	73	168	NW_018344361	Phascolarctos cinereus	Phascolarctos cinereus isolate Bilbo 61053 unplaced genomic scaffold, phaCin_unsw_v4.1 phaCin_unsw_v4.1.fa.scaf00410	49667	49942	6.67e-10	169	96	40.625	N/A
QXQ21755.1	185	202	NW_018344361	Phascolarctos cinereus	Phascolarctos cinereus isolate Bilbo 61053 unplaced genomic scaffold, phaCin_unsw_v4.1 phaCin_unsw_v4.1.fa.scaf00410	49969	50022	6.67e-10	62	18	61.111	N/A
QXQ21755.1	307	493	NW_004524664	Octodon degus	Octodon degus isolate 3935 unplaced genomic scaffold, OctDeg1.0 scaffold00088	368231	368782	2.19e-15	236	187	32.620	N/A
QXQ21755.1	264	424	NC_008803	Monodelphis domestica	Monodelphis domestica chromosome 3, MonDom5	352564743	352564255	2.39e-15	236	165	36.970	N/A
QXQ21755.1	92	164	NC_008803	Monodelphis domestica	Monodelphis domestica chromosome 3, MonDom5	352565193	352564975	2.97e-10	172	73	45.205	N/A
QXQ21755.1	171	207	NC_008803	Monodelphis domestica	Monodelphis domestica chromosome 3, MonDom5	352564967	352564866	2.97e-10	61	37	40.541	N/A
QXQ21755.1	275	384	NW_018343958	Phascolarctos cinereus	Phascolarctos cinereus isolate Bilbo 61053 unplaced genomic scaffold, phaCin_unsw_v4.1 phaCin_unsw_v4.1.fa.scaf00007	24714275	24713988	3.97e-15	169	110	34.545	N/A
QXQ21755.1	382	434	NW_018343958	Phascolarctos cinereus	Phascolarctos cinereus isolate Bilbo 61053 unplaced genomic scaffold, phaCin_unsw_v4.1 phaCin_unsw_v4.1.fa.scaf00007	24714003	24713845	3.97e-15	107	53	43.396	N/A
QXQ21755.1	651	780	NW_018343958	Phascolarctos cinereus	Phascolarctos cinereus isolate Bilbo 61053 unplaced genomic scaffold, phaCin_unsw_v4.1 phaCin_unsw_v4.1.fa.scaf00007	24713078	24712701	2.71e-10	193	133	36.090	N/A
QXQ21755.1	317	430	NW_004955533	Chinchilla lanigera	Chinchilla lanigera isolate Chin_1 unplaced genomic scaffold, ChiLan1.0 scaffold00132	460846	460508	3.75e-14	225	114	41.228	N/A
QXQ21755.1	92	148	NW_004955533	Chinchilla lanigera	Chinchilla lanigera isolate Chin_1 unplaced genomic scaffold, ChiLan1.0 scaffold00132	461463	461293	1.01e-09	155	57	52.632	N/A
QXQ21755.1	140	202	NW_004955533	Chinchilla lanigera	Chinchilla lanigera isolate Chin_1 unplaced genomic scaffold, ChiLan1.0 scaffold00132	461311	461150	1.01e-09	73	63	36.508	N/A
QXQ21755.1	648	785	NW_004955533	Chinchilla lanigera	Chinchilla lanigera isolate Chin_1 unplaced genomic scaffold, ChiLan1.0 scaffold00132	459693	459274	2.65e-06	159	143	33.566	N/A
QXQ21755.1	384	493	NW_004524888	Octodon degus	Octodon degus isolate 3935 unplaced genomic scaffold, OctDeg1.0 scaffold00312	1343009	1342689	1.31e-12	110	113	30.088	N/A
QXQ21755.1	316	368	NW_004524888	Octodon degus	Octodon degus isolate 3935 unplaced genomic scaffold, OctDeg1.0 scaffold00312	1343206	1343051	1.31e-12	109	53	43.396	N/A
QXQ21755.1	262	299	NW_004524888	Octodon degus	Octodon degus isolate 3935 unplaced genomic scaffold, OctDeg1.0 scaffold00312	1343382	1343269	1.31e-12	74	38	44.737	N/A
QXQ21755.1	93	161	NW_004524888	Octodon degus	Octodon degus isolate 3935 unplaced genomic scaffold, OctDeg1.0 scaffold00312	1343816	1343610	3.54e-06	158	69	47.826	N/A
QXQ21755.1	666	785	NC_050578	Trichosurus vulpecula	Trichosurus vulpecula isolate mTriVul1 chromosome 6, mTriVul1.pri	99526522	99526884	3.70e-11	200	126	35.714	N/A
QXQ21755.1	262	419	NC_050578	Trichosurus vulpecula	Trichosurus vulpecula isolate mTriVul1 chromosome 6, mTriVul1.pri	99525363	99525824	4.33e-09	183	164	36.585	N/A
QXQ21755.1	311	431	NC_050580	Trichosurus vulpecula	Trichosurus vulpecula isolate mTriVul1 chromosome 8, mTriVul1.pri	115684723	115685064	8.54e-11	145	123	34.959	N/A
QXQ21755.1	262	311	NC_050580	Trichosurus vulpecula	Trichosurus vulpecula isolate mTriVul1 chromosome 8, mTriVul1.pri	115684580	115684720	8.54e-11	93	50	40.000	N/A
QXQ21755.1	101	161	NC_059427	Sphaerodactylus townsendi	Sphaerodactylus townsendi isolate TG3544 linkage group LG03, MPM_Stown_v2.3	88869245	88869063	7.83e-10	189	61	59.016	N/A
QXQ21755.1	313	430	NC_058131	Gracilinanus agilis	Gracilinanus agilis isolate LMUSP501 chromosome 2, AgileGrace	435235308	435235667	1.19e-09	187	122	32.787	N/A
QXQ21755.1	666	781	NW_020954562	Vombatus ursinus	Vombatus ursinus unplaced genomic scaffold, bare-nosed wombat genome assembly UNPS02014784.1	14996322	14995972	1.75e-09	186	120	38.333	N/A
QXQ21755.1	646	785	NW_020944206	Vombatus ursinus	Vombatus ursinus unplaced genomic scaffold, bare-nosed wombat genome assembly UNPS02004428.1	900467	900874	3.17e-07	167	143	32.867	N/A
QXQ21755.1	264	369	NW_006921660	Orycteropus afer afer	Orycteropus afer afer isolate SDZICR_OR568_19922 unplaced genomic scaffold, OryAfe1.0 scaffold00073	9406785	9406468	3.42e-07	166	106	36.792	N/A
QXQ21755.1	359	430	NW_025355872	Gracilinanus agilis	Gracilinanus agilis isolate LMUSP501 unplaced genomic scaffold, AgileGrace unplaced_scaffold24062	411	623	3.47e-07	134	72	41.667	N/A
QXQ21755.1	461	493	NW_025355872	Gracilinanus agilis	Gracilinanus agilis isolate LMUSP501 unplaced genomic scaffold, AgileGrace unplaced_scaffold24062	709	807	3.47e-07	73	33	42.424	N/A
QXQ21755.1	605	743	NW_004524638	Octodon degus	Octodon degus isolate 3935 unplaced genomic scaffold, OctDeg1.0 scaffold00062	12296549	12296971	3.92e-07	166	146	31.507	N/A
QXQ21755.1	93	189	NW_012004166	Cercocebus atys	Cercocebus atys isolate FAK unplaced genomic scaffold, Caty_1.0 Scaffold42	1691666	1691400	4.64e-07	165	97	40.206	N/A
QXQ21755.1	93	189	NC_037670	Theropithecus gelada	Theropithecus gelada isolate Dixy chromosome 3, Tgel_1.0	30674776	30675042	6.51e-07	164	97	41.237	N/A
QXQ21755.1	93	159	NC_045548	Thamnophis elegans	Thamnophis elegans isolate rThaEle1 chromosome 8, rThaEle1.pri	15226135	15225935	3.48e-06	158	67	46.269	N/A
QXQ21755.1	262	503	NC_045548	Thamnophis elegans	Thamnophis elegans isolate rThaEle1 chromosome 8, rThaEle1.pri	15225679	15225050	3.82e-06	158	244	28.279	N/A
QXQ21755.1	666	781	NW_018344007	Phascolarctos cinereus	Phascolarctos cinereus isolate Bilbo 61053 unplaced genomic scaffold, phaCin_unsw_v4.1 phaCin_unsw_v4.1.fa.scaf00056	8158825	8158475	4.02e-06	157	119	31.933	N/A
QXQ21755.1	93	163	NW_018344007	Phascolarctos cinereus	Phascolarctos cinereus isolate Bilbo 61053 unplaced genomic scaffold, phaCin_unsw_v4.1 phaCin_unsw_v4.1.fa.scaf00056	8163014	8162814	9.28e-06	154	71	46.479	N/A
QXQ21755.1	93	161	NC_044979	Papio anubis	Papio anubis isolate 15944 chromosome 4, Panubis1.0	167681686	167681480	6.84e-06	155	69	44.928	N/A
# TBLASTN 2.13.0+
# Query: QNL09579.1 |hypothetical protein|Clinch densovirus 1||Parvoviridae|Ortmanniana pectorosa|USA: Clinch River, Sycamore Island, Virginia|USA|2018-10-25|2020-08-31T00:00:00Z|hypothetical protein [Clinch densovirus 1]
# Database: ref_euk_rep_genomes
# 0 hits found
# TBLASTN 2.13.0+
# Query: QLJ83483.1 |nonstructural protein 1|Broome densovirus 1||Parvoviridae|Culex annulirostris|Australia|Australia|2018-04-09|2020-07-25T00:00:00Z|nonstructural protein 1 [Broome densovirus 1]
# Database: ref_euk_rep_genomes
# 0 hits found
# TBLASTN 2.13.0+
# Query: QIM55918.1 |NP protein|Carnivore chapparvovirus 1|Chapparvovirus|Parvoviridae|Canis lupus familiaris|USA|USA|2018-09|2020-03-17T00:00:00Z|NP protein [Cachavirus-1B]
# Database: ref_euk_rep_genomes
# Fields: query acc., q. start, q. end, subject acc., subject sci name, subject title, s. start, s. end, evalue, score, alignment length, % identity, subject strand
# 5 hits found
QIM55918.1	1	153	NW_016109986	Cebus imitator	Cebus imitator isolate Cc_AM_T3 unplaced genomic scaffold, Cebus_imitator-1.0 Scaffold2671	830	1279	1.49e-37	377	154	56.494	N/A
QIM55918.1	1	128	NW_006289696	Myotis davidii	Myotis davidii unplaced genomic scaffold, ASM32734v1 scaffold20318	376	2	3.70e-26	292	129	59.690	N/A
QIM55918.1	1	187	NW_015402345	Protobothrops mucrosquamatus	Protobothrops mucrosquamatus isolate PMUCROS unplaced genomic scaffold, P.Mucros_1.0 scaffold16580	2031	1480	6.01e-26	290	195	42.564	N/A
QIM55918.1	1	187	NW_010204294	Mesitornis unicolor	Mesitornis unicolor isolate BGI_N332 unplaced genomic scaffold, ASM69576v1 Scaffold28758	2146	1592	3.06e-13	195	198	38.384	N/A
QIM55918.1	6	147	NW_022042304	Serinus canaria	Serinus canaria isolate sc_yellow_7_cibi ecotype domestic yellow unplaced genomic scaffold, cibio_Scana_2019 scaffold_1686	269	691	1.07e-06	146	157	33.758	N/A
# TBLASTN 2.13.0+
# Query: QDH44325.1 |Rep 52 protein|Adeno-associated virus|Dependoparvovirus|Parvoviridae|Homo sapiens|France|France|2007-02-15|2019-07-07T00:00:00Z|Rep 52 protein [Adeno-associated virus]
# Database: ref_euk_rep_genomes
# Fields: query acc., q. start, q. end, subject acc., subject sci name, subject title, s. start, s. end, evalue, score, alignment length, % identity, subject strand
# 244 hits found
QDH44325.1	1	396	NC_044979	Papio anubis	Papio anubis isolate 15944 chromosome 4, Panubis1.0	167683061	167681874	0.0	1907	397	89.169	N/A
QDH44325.1	1	396	NC_037670	Theropithecus gelada	Theropithecus gelada isolate Dixy chromosome 3, Tgel_1.0	30673401	30674588	0.0	1898	397	88.665	N/A
QDH44325.1	1	396	NW_012004166	Cercocebus atys	Cercocebus atys isolate FAK unplaced genomic scaffold, Caty_1.0 Scaffold42	1693041	1691854	0.0	1873	397	87.406	N/A
QDH44325.1	1	231	NW_012006154	Cercocebus atys	Cercocebus atys isolate FAK unplaced genomic scaffold, Caty_1.0 Scaffold60	2894737	2895432	5.71e-137	1143	232	90.948	N/A
QDH44325.1	1	231	NC_044984	Papio anubis	Papio anubis isolate 15944 chromosome 9, Panubis1.0	47249530	47248835	5.52e-136	1136	232	91.379	N/A
QDH44325.1	1	346	NC_064829	Elephas maximus indicus	Elephas maximus indicus isolate mEleMax1 chromosome 11, mEleMax1 primary haplotype	46770215	46769130	7.73e-136	1135	362	59.116	N/A
QDH44325.1	1	231	NW_012100098	Mandrillus leucophaeus	Mandrillus leucophaeus isolate KB7577 unplaced genomic scaffold, Mleu.le_1.0 Scaffold118	1006545	1007240	1.00e-135	1134	232	90.948	N/A
QDH44325.1	1	346	NW_003573424	Loxodonta africana	Loxodonta africana isolate ISIS603380 unplaced genomic scaffold, Loxafr3.0 scaffold_4	61370008	61371093	3.23e-135	1130	362	58.840	N/A
QDH44325.1	1	276	NW_004524640	Octodon degus	Octodon degus isolate 3935 unplaced genomic scaffold, OctDeg1.0 scaffold00064	8428336	8429169	1.53e-124	1051	278	69.784	N/A
QDH44325.1	164	392	NW_005871593	Myotis lucifugus	Myotis lucifugus unplaced genomic scaffold, Myoluc2.0 scaffold_545	468697	468014	4.68e-116	609	232	53.448	N/A
QDH44325.1	54	163	NW_005871593	Myotis lucifugus	Myotis lucifugus unplaced genomic scaffold, Myoluc2.0 scaffold_545	469029	468697	4.68e-116	430	111	71.171	N/A
QDH44325.1	11	53	NW_005871593	Myotis lucifugus	Myotis lucifugus unplaced genomic scaffold, Myoluc2.0 scaffold_545	469156	469028	4.68e-116	156	43	72.093	N/A
QDH44325.1	1	295	NC_050578	Trichosurus vulpecula	Trichosurus vulpecula isolate mTriVul1 chromosome 6, mTriVul1.pri	264265317	264266192	2.69e-115	982	298	61.409	N/A
QDH44325.1	164	392	NW_023416379	Myotis myotis	Myotis myotis isolate mMyoMyo1 unplaced genomic scaffold, mMyoMyo1.p scaffold_m19_p_7	89125294	89125977	8.22e-113	578	232	51.724	N/A
QDH44325.1	54	163	NW_023416379	Myotis myotis	Myotis myotis isolate mMyoMyo1 unplaced genomic scaffold, mMyoMyo1.p scaffold_m19_p_7	89124962	89125294	8.22e-113	448	111	72.973	N/A
QDH44325.1	3	53	NW_023416379	Myotis myotis	Myotis myotis isolate mMyoMyo1 unplaced genomic scaffold, mMyoMyo1.p scaffold_m19_p_7	89124820	89124963	8.22e-113	140	51	60.784	N/A
QDH44325.1	5	163	NW_006299717	Myotis davidii	Myotis davidii unplaced genomic scaffold, ASM32734v1 scaffold289	747105	747572	1.30e-109	559	160	67.500	N/A
QDH44325.1	180	392	NW_006299717	Myotis davidii	Myotis davidii unplaced genomic scaffold, ASM32734v1 scaffold289	747619	748254	1.30e-109	535	214	50.935	N/A
QDH44325.1	3	391	NW_007370723	Eptesicus fuscus	Eptesicus fuscus isolate BU_THK_EF1 unplaced genomic scaffold, EptFus1.0 scaffold00073	1718898	1720037	3.70e-104	899	394	50.000	N/A
QDH44325.1	3	263	NW_004955451	Chinchilla lanigera	Chinchilla lanigera isolate Chin_1 unplaced genomic scaffold, ChiLan1.0 scaffold00050	18095295	18094513	3.59e-100	869	262	58.397	N/A
QDH44325.1	11	392	NW_005366109	Myotis brandtii	Myotis brandtii unplaced genomic scaffold, ASM41265v1 scaffold420	2427080	2425941	6.72e-95	829	388	47.680	N/A
QDH44325.1	1	347	NC_013678	Oryctolagus cuniculus	Oryctolagus cuniculus breed Thorbecke inbred chromosome 10, OryCun2.0	8295344	8294295	1.47e-85	760	355	43.944	N/A
QDH44325.1	1	396	NC_046309	Rhinolophus ferrumequinum	Rhinolophus ferrumequinum isolate MPI-CBG mRhiFer1 chromosome 26, mRhiFer1_v1.p	30094080	30095333	1.22e-79	715	435	40.690	N/A
QDH44325.1	1	244	NC_046309	Rhinolophus ferrumequinum	Rhinolophus ferrumequinum isolate MPI-CBG mRhiFer1 chromosome 26, mRhiFer1_v1.p	24935570	24934842	1.43e-66	465	255	44.706	N/A
QDH44325.1	257	388	NC_046309	Rhinolophus ferrumequinum	Rhinolophus ferrumequinum isolate MPI-CBG mRhiFer1 chromosome 26, mRhiFer1_v1.p	24934809	24934336	1.43e-66	256	158	36.709	N/A
QDH44325.1	40	176	NC_045790	Balaenoptera musculus	Balaenoptera musculus isolate JJ_BM4_2016_0621 chromosome 6, mBalMus1.pri.v3	80460627	80461037	2.55e-76	459	137	62.044	N/A
QDH44325.1	177	269	NC_045790	Balaenoptera musculus	Balaenoptera musculus isolate JJ_BM4_2016_0621 chromosome 6, mBalMus1.pri.v3	80461039	80461320	2.55e-76	283	94	55.319	N/A
QDH44325.1	2	36	NC_045790	Balaenoptera musculus	Balaenoptera musculus isolate JJ_BM4_2016_0621 chromosome 6, mBalMus1.pri.v3	80460529	80460633	2.55e-76	106	35	54.286	N/A
QDH44325.1	40	176	NW_006734123	Balaenoptera acutorostrata scammoni	Balaenoptera acutorostrata scammoni unplaced genomic scaffold, BalAcu1.0 scaffold90	2063015	2063425	7.01e-76	461	137	62.044	N/A
QDH44325.1	177	269	NW_006734123	Balaenoptera acutorostrata scammoni	Balaenoptera acutorostrata scammoni unplaced genomic scaffold, BalAcu1.0 scaffold90	2063427	2063708	7.01e-76	281	94	56.383	N/A
QDH44325.1	2	34	NW_006734123	Balaenoptera acutorostrata scammoni	Balaenoptera acutorostrata scammoni unplaced genomic scaffold, BalAcu1.0 scaffold90	2062917	2063015	7.01e-76	103	33	54.545	N/A
QDH44325.1	83	348	NC_045548	Thamnophis elegans	Thamnophis elegans isolate rThaEle1 chromosome 8, rThaEle1.pri	15227108	15226344	1.27e-74	678	275	49.455	N/A
QDH44325.1	48	347	NW_023425551	Pipistrellus kuhlii	Pipistrellus kuhlii isolate mPipKuh1 unplaced genomic scaffold, mPipKuh1.p scaffold_m20_p_5	76948158	76949141	1.82e-73	669	329	47.720	N/A
QDH44325.1	5	94	NW_023425551	Pipistrellus kuhlii	Pipistrellus kuhlii isolate mPipKuh1 unplaced genomic scaffold, mPipKuh1.p scaffold_m20_p_5	76948037	76948381	3.02e-10	186	118	41.525	N/A
QDH44325.1	2	140	NW_004454210	Ceratotherium simum simum	Ceratotherium simum simum isolate SDZICR_KB13650 unplaced genomic scaffold, CerSimSim1.0 scaffold00055	15365640	15366053	8.00e-72	427	139	56.115	N/A
QDH44325.1	140	237	NW_004454210	Ceratotherium simum simum	Ceratotherium simum simum isolate SDZICR_KB13650 unplaced genomic scaffold, CerSimSim1.0 scaffold00055	15366050	15366343	8.00e-72	339	99	61.616	N/A
QDH44325.1	2	264	NW_025334033	Phyllostomus hastatus	Phyllostomus hastatus isolate PE091 unplaced genomic scaffold, TTU_PhHast_1.1 phas_scaffold_501	59717576	59718361	1.32e-63	595	264	46.591	N/A
QDH44325.1	7	167	NC_040906	Phyllostomus discolor	Phyllostomus discolor isolate MPI-MPIP mPhyDis1 chromosome 4, mPhyDis1.pri.v3	176825836	176826318	2.70e-58	428	161	50.932	N/A
QDH44325.1	167	255	NC_040906	Phyllostomus discolor	Phyllostomus discolor isolate MPI-MPIP mPhyDis1 chromosome 4, mPhyDis1.pri.v3	176826315	176826584	2.70e-58	221	90	47.778	N/A
QDH44325.1	112	264	NC_040906	Phyllostomus discolor	Phyllostomus discolor isolate MPI-MPIP mPhyDis1 chromosome 4, mPhyDis1.pri.v3	183373079	183372621	1.47e-48	482	154	60.390	N/A
QDH44325.1	68	255	NC_040903	Phyllostomus discolor	Phyllostomus discolor isolate MPI-MPIP mPhyDis1 chromosome 1, mPhyDis1.pri.v3	205588977	205589543	2.12e-57	548	189	52.910	N/A
QDH44325.1	122	255	NT_176384	Cavia porcellus	Cavia porcellus strain inbred line 2N unplaced genomic scaffold, Cavpor3.0 supercont2_35	10624764	10625168	1.52e-56	542	135	74.815	N/A
QDH44325.1	33	141	NT_176384	Cavia porcellus	Cavia porcellus strain inbred line 2N unplaced genomic scaffold, Cavpor3.0 supercont2_35	10624498	10624824	7.74e-31	307	109	55.046	N/A
QDH44325.1	1	29	NT_176384	Cavia porcellus	Cavia porcellus strain inbred line 2N unplaced genomic scaffold, Cavpor3.0 supercont2_35	10624403	10624489	7.74e-31	103	29	62.069	N/A
QDH44325.1	109	347	NW_004624750	Heterocephalus glaber	Heterocephalus glaber isolate NMR 29 unplaced genomic scaffold, HetGla_female_1.0 scaffold00021	15521372	15522061	3.74e-55	531	242	50.000	N/A
QDH44325.1	40	235	NW_021703782	Monodon monoceros	Monodon monoceros isolate NGI ecotype Baffin Bay Population unplaced genomic scaffold, NGI_Narwhal_1 Super_Scaffold_5	77666503	77667090	2.08e-53	518	201	52.239	N/A
QDH44325.1	40	235	NW_022098042	Delphinapterus leucas	Delphinapterus leucas isolate GAN/ISIS: 26980492/103006 unplaced genomic scaffold, ASM228892v3 scaffoldscaffold51	9250103	9249516	2.69e-53	517	201	52.239	N/A
QDH44325.1	7	251	NW_025333872	Phyllostomus hastatus	Phyllostomus hastatus isolate PE091 unplaced genomic scaffold, TTU_PhHast_1.1 phas_contig_40	67572288	67573025	4.69e-53	516	251	43.426	N/A
QDH44325.1	112	264	NW_025333872	Phyllostomus hastatus	Phyllostomus hastatus isolate PE091 unplaced genomic scaffold, TTU_PhHast_1.1 phas_contig_40	74100722	74100264	3.43e-49	486	154	60.390	N/A
QDH44325.1	40	280	NW_020175027	Neophocaena asiaeorientalis asiaeorientalis	Neophocaena asiaeorientalis asiaeorientalis breed wild unplaced genomic scaffold, Neophocaena_asiaeorientalis_V1 scaffold449	3230354	3231073	3.18e-51	502	251	43.825	N/A
QDH44325.1	172	235	NW_020175027	Neophocaena asiaeorientalis asiaeorientalis	Neophocaena asiaeorientalis asiaeorientalis breed wild unplaced genomic scaffold, Neophocaena_asiaeorientalis_V1 scaffold449	3230751	3230945	3.53e-13	209	65	60.000	N/A
QDH44325.1	40	280	NW_006783413	Lipotes vexillifer	Lipotes vexillifer unplaced genomic scaffold, Lipotes_vexillifer_v1 scaffold920	1819543	1820262	2.65e-50	485	251	43.028	N/A
QDH44325.1	2	35	NW_006783413	Lipotes vexillifer	Lipotes vexillifer unplaced genomic scaffold, Lipotes_vexillifer_v1 scaffold920	1819442	1819543	2.65e-50	94	34	50.000	N/A
QDH44325.1	172	234	NW_006783413	Lipotes vexillifer	Lipotes vexillifer unplaced genomic scaffold, Lipotes_vexillifer_v1 scaffold920	1819940	1820131	1.60e-10	188	64	54.688	N/A
QDH44325.1	127	225	NW_009096976	Pelecanus crispus	Pelecanus crispus isolate BGI_N334 unplaced genomic scaffold, ASM68737v1 scaffold56836	7621	7331	4.23e-50	406	99	72.727	N/A
QDH44325.1	232	364	NW_009096976	Pelecanus crispus	Pelecanus crispus isolate BGI_N334 unplaced genomic scaffold, ASM68737v1 scaffold56836	7322	6909	4.23e-50	171	139	33.094	N/A
QDH44325.1	1	138	NW_009096976	Pelecanus crispus	Pelecanus crispus isolate BGI_N334 unplaced genomic scaffold, ASM68737v1 scaffold56836	8006	7599	8.17e-34	369	138	51.449	N/A
QDH44325.1	40	280	NC_045768	Phocoena sinus	Phocoena sinus isolate mPhoSin1 chromosome 6, mPhoSin1.pri	36120732	36120013	9.23e-49	483	251	43.426	N/A
QDH44325.1	2	28	NC_045768	Phocoena sinus	Phocoena sinus isolate mPhoSin1 chromosome 6, mPhoSin1.pri	36120833	36120753	9.23e-49	83	27	55.556	N/A
QDH44325.1	172	235	NC_045768	Phocoena sinus	Phocoena sinus isolate mPhoSin1 chromosome 6, mPhoSin1.pri	36120335	36120141	3.83e-12	201	65	58.462	N/A
QDH44325.1	40	280	NC_041222	Physeter catodon	Physeter catodon isolate SW-GA chromosome 9, ASM283717v2	28045208	28044489	1.17e-48	482	251	43.028	N/A
QDH44325.1	2	235	NC_041222	Physeter catodon	Physeter catodon isolate SW-GA chromosome 9, ASM283717v2	28045306	28044617	5.10e-17	240	249	30.522	N/A
QDH44325.1	7	255	NW_023510697	Sturnira hondurensis	Sturnira hondurensis isolate 20B ecotype Veracruz unplaced genomic scaffold, WHU_Shon_v2.1 original_scaffold_12408	14263471	14262728	8.76e-46	461	253	41.107	N/A
QDH44325.1	143	248	NW_023510697	Sturnira hondurensis	Sturnira hondurensis isolate 20B ecotype Veracruz unplaced genomic scaffold, WHU_Shon_v2.1 original_scaffold_12408	7665893	7666210	2.02e-31	296	107	56.075	N/A
QDH44325.1	83	141	NW_023510697	Sturnira hondurensis	Sturnira hondurensis isolate 20B ecotype Veracruz unplaced genomic scaffold, WHU_Shon_v2.1 original_scaffold_12408	7665747	7665890	2.02e-31	119	59	42.373	N/A
QDH44325.1	143	201	NW_023510697	Sturnira hondurensis	Sturnira hondurensis isolate 20B ecotype Veracruz unplaced genomic scaffold, WHU_Shon_v2.1 original_scaffold_12408	7665560	7665733	5.33e-20	172	59	61.017	N/A
QDH44325.1	62	141	NW_023510697	Sturnira hondurensis	Sturnira hondurensis isolate 20B ecotype Veracruz unplaced genomic scaffold, WHU_Shon_v2.1 original_scaffold_12408	7665351	7665557	5.33e-20	143	80	36.250	N/A
QDH44325.1	178	267	NW_023528387	Sturnira hondurensis	Sturnira hondurensis isolate 20B ecotype Veracruz unplaced genomic scaffold, WHU_Shon_v2.1 original_scaffold_24031	11662779	11662507	1.55e-42	229	91	47.253	N/A
QDH44325.1	68	140	NW_023528387	Sturnira hondurensis	Sturnira hondurensis isolate 20B ecotype Veracruz unplaced genomic scaffold, WHU_Shon_v2.1 original_scaffold_24031	11663116	11662898	1.55e-42	203	73	52.055	N/A
QDH44325.1	139	168	NW_023528387	Sturnira hondurensis	Sturnira hondurensis isolate 20B ecotype Veracruz unplaced genomic scaffold, WHU_Shon_v2.1 original_scaffold_24031	11662904	11662815	1.55e-42	122	30	76.667	N/A
QDH44325.1	106	267	NW_022134926	Globicephala melas	Globicephala melas isolate X-22926-18 unplaced genomic scaffold, ASM654740v1 scaffold73	2546321	2546809	1.69e-40	332	172	44.767	N/A
QDH44325.1	2	104	NW_022134926	Globicephala melas	Globicephala melas isolate X-22926-18 unplaced genomic scaffold, ASM654740v1 scaffold73	2546050	2546316	1.69e-40	162	103	38.835	N/A
QDH44325.1	68	199	NW_020090638	Desmodus rotundus	Desmodus rotundus isolate DRU21DN04 unplaced genomic scaffold, ASM294091v2 ScWXtkA_125	28485285	28485680	7.91e-40	376	132	55.303	N/A
QDH44325.1	200	255	NW_020090638	Desmodus rotundus	Desmodus rotundus isolate DRU21DN04 unplaced genomic scaffold, ASM294091v2 ScWXtkA_125	28485680	28485850	7.91e-40	112	57	38.596	N/A
QDH44325.1	112	195	NW_020090638	Desmodus rotundus	Desmodus rotundus isolate DRU21DN04 unplaced genomic scaffold, ASM294091v2 ScWXtkA_125	34941516	34941265	4.09e-31	306	84	70.238	N/A
QDH44325.1	211	289	NW_020090638	Desmodus rotundus	Desmodus rotundus isolate DRU21DN04 unplaced genomic scaffold, ASM294091v2 ScWXtkA_125	34941224	34940991	4.09e-31	106	80	32.500	N/A
QDH44325.1	7	246	NC_045427	Sarcophilus harrisii	Sarcophilus harrisii chromosome 2, mSarHar1.11	388127244	388126516	3.38e-36	388	243	36.214	N/A
QDH44325.1	50	157	NW_009092906	Pelecanus crispus	Pelecanus crispus isolate BGI_N334 unplaced genomic scaffold, ASM68737v1 scaffold1346	88383	88706	7.78e-35	378	108	59.259	N/A
QDH44325.1	9	246	NW_004955434	Chinchilla lanigera	Chinchilla lanigera isolate Chin_1 unplaced genomic scaffold, ChiLan1.0 scaffold00033	14640244	14639525	1.94e-34	375	240	36.667	N/A
QDH44325.1	109	251	NW_022900927	Fukomys damarensis	Fukomys damarensis isolate Sample0158 unplaced genomic scaffold, DMR_v1.0_HiC HiC_scaffold_15	52967294	52966860	2.52e-34	374	146	49.315	N/A
QDH44325.1	2	267	NC_064564	Orcinus orca	Orcinus orca chromosome 6, mOrcOrc1.1	84979677	84980465	1.66e-33	367	277	36.462	N/A
QDH44325.1	2	267	NC_047039	Tursiops truncatus	Tursiops truncatus isolate mTurTru1 chromosome 6, mTurTru1.mat.Y	79795255	79796043	3.88e-33	365	278	38.129	N/A
QDH44325.1	2	280	NW_020837951	Lagenorhynchus obliquidens	Lagenorhynchus obliquidens isolate GAN/ISIS:26980383/991018 unplaced genomic scaffold, ASM367639v1 scaffold7	35656464	35655643	5.72e-32	356	290	35.517	N/A
QDH44325.1	3	247	NC_053161	Polypterus senegalus	Polypterus senegalus isolate Bchr_013 chromosome 8, ASM1683550v1	143970197	143969448	1.10e-31	353	251	33.466	N/A
QDH44325.1	3	247	NC_053161	Polypterus senegalus	Polypterus senegalus isolate Bchr_013 chromosome 8, ASM1683550v1	143966307	143965558	1.10e-31	353	251	33.466	N/A
QDH44325.1	33	247	NC_053161	Polypterus senegalus	Polypterus senegalus isolate Bchr_013 chromosome 8, ASM1683550v1	143973990	143973331	2.34e-30	343	221	36.199	N/A
QDH44325.1	7	250	NW_004955533	Chinchilla lanigera	Chinchilla lanigera isolate Chin_1 unplaced genomic scaffold, ChiLan1.0 scaffold00132	462719	461982	7.44e-31	347	246	33.740	N/A
QDH44325.1	1	210	NW_022196899	Mastomys coucha	Mastomys coucha isolate ucsf_1 unplaced genomic scaffold, UCSF_Mcou_1 pScaffold17	7460712	7460098	7.56e-31	315	224	38.393	N/A
QDH44325.1	212	270	NW_022196899	Mastomys coucha	Mastomys coucha isolate ucsf_1 unplaced genomic scaffold, UCSF_Mcou_1 pScaffold17	7460101	7459925	7.56e-31	95	60	41.667	N/A
QDH44325.1	142	289	NW_023553001	Artibeus jamaicensis	Artibeus jamaicensis isolate 1a unplaced genomic scaffold, WHU_Ajam_v2 original_scaffold_58217	1398436	1397999	1.89e-29	336	149	50.336	N/A
QDH44325.1	19	177	NW_017878519	Castor canadensis	Castor canadensis isolate Ward unplaced genomic scaffold, C.can genome v1.0 scaffold_9192	189645	190100	2.53e-28	328	163	43.558	N/A
QDH44325.1	18	254	NC_050576	Trichosurus vulpecula	Trichosurus vulpecula isolate mTriVul1 chromosome 4, mTriVul1.pri	178783353	178782634	3.20e-28	327	240	32.083	N/A
QDH44325.1	4	231	NW_015386759	Protobothrops mucrosquamatus	Protobothrops mucrosquamatus isolate PMUCROS unplaced genomic scaffold, P.Mucros_1.0 scaffold434	100681	99995	2.70e-27	320	229	34.498	N/A
QDH44325.1	119	171	NW_023586065	Artibeus jamaicensis	Artibeus jamaicensis isolate 1a unplaced genomic scaffold, WHU_Ajam_v2 original_scaffold_44488	244932	245090	3.93e-26	224	53	81.132	N/A
QDH44325.1	68	122	NW_023586065	Artibeus jamaicensis	Artibeus jamaicensis isolate 1a unplaced genomic scaffold, WHU_Ajam_v2 original_scaffold_44488	244772	244936	3.93e-26	145	55	43.636	N/A
QDH44325.1	21	264	NW_023586065	Artibeus jamaicensis	Artibeus jamaicensis isolate 1a unplaced genomic scaffold, WHU_Ajam_v2 original_scaffold_44488	244633	245370	6.93e-13	207	267	27.341	N/A
QDH44325.1	184	381	NW_006921855	Orycteropus afer afer	Orycteropus afer afer isolate SDZICR_OR568_19922 unplaced genomic scaffold, OryAfe1.0 scaffold00268	4835582	4836196	1.31e-25	307	208	39.423	N/A
QDH44325.1	102	247	NC_052065	Arvicola amphibius	Arvicola amphibius chromosome X, mArvAmp1.2	35469306	35468866	1.48e-25	306	147	45.578	N/A
QDH44325.1	167	252	NW_023541466	Artibeus jamaicensis	Artibeus jamaicensis isolate 1a unplaced genomic scaffold, WHU_Ajam_v2 fragScaff_scaffold_421	4790932	4790657	8.75e-25	200	92	46.739	N/A
QDH44325.1	95	145	NW_023541466	Artibeus jamaicensis	Artibeus jamaicensis isolate 1a unplaced genomic scaffold, WHU_Ajam_v2 fragScaff_scaffold_421	4791137	4790985	8.75e-25	157	51	56.863	N/A
QDH44325.1	12	112	NC_034593	Mus pahari	Mus pahari chromosome 4, PAHARI_EIJ_v1.1	7868343	7868041	1.91e-23	182	101	41.584	N/A
QDH44325.1	106	259	NC_034593	Mus pahari	Mus pahari chromosome 4, PAHARI_EIJ_v1.1	7868053	7867586	1.91e-23	163	170	34.706	N/A
QDH44325.1	111	222	NW_004624790	Heterocephalus glaber	Heterocephalus glaber isolate NMR 29 unplaced genomic scaffold, HetGla_female_1.0 scaffold00061	4913984	4913667	4.39e-23	234	113	46.018	N/A
QDH44325.1	34	106	NW_004624790	Heterocephalus glaber	Heterocephalus glaber isolate NMR 29 unplaced genomic scaffold, HetGla_female_1.0 scaffold00061	4914195	4913995	4.39e-23	98	77	35.065	N/A
QDH44325.1	2	20	NW_004624790	Heterocephalus glaber	Heterocephalus glaber isolate NMR 29 unplaced genomic scaffold, HetGla_female_1.0 scaffold00061	4914260	4914204	4.39e-23	50	19	52.632	N/A
QDH44325.1	137	245	NW_004955413	Chinchilla lanigera	Chinchilla lanigera isolate Chin_1 unplaced genomic scaffold, ChiLan1.0 scaffold00012	22669255	22669584	4.62e-22	242	110	48.182	N/A
QDH44325.1	244	280	NW_004955413	Chinchilla lanigera	Chinchilla lanigera isolate Chin_1 unplaced genomic scaffold, ChiLan1.0 scaffold00012	22669581	22669694	4.62e-22	92	38	50.000	N/A
QDH44325.1	137	243	NW_004955413	Chinchilla lanigera	Chinchilla lanigera isolate Chin_1 unplaced genomic scaffold, ChiLan1.0 scaffold00012	22702389	22702712	1.46e-15	228	108	47.222	N/A
QDH44325.1	12	291	NC_000069	Mus musculus	Mus musculus strain C57BL/6J chromosome 3, GRCm39	12085684	12084854	4.91e-22	279	293	31.399	N/A
QDH44325.1	7	112	NC_046156	Rattus rattus	Rattus rattus isolate New Zealand chromosome 3, Rrattus_CSIRO_v1	145962029	145961730	1.78e-21	192	106	42.453	N/A
QDH44325.1	143	250	NC_046156	Rattus rattus	Rattus rattus isolate New Zealand chromosome 3, Rrattus_CSIRO_v1	145961662	145961366	1.78e-21	119	122	33.607	N/A
QDH44325.1	124	140	NC_046156	Rattus rattus	Rattus rattus isolate New Zealand chromosome 3, Rrattus_CSIRO_v1	145961712	145961662	1.78e-21	56	17	64.706	N/A
QDH44325.1	132	262	NW_020954610	Vombatus ursinus	Vombatus ursinus unplaced genomic scaffold, bare-nosed wombat genome assembly UNPS02014832.1	899977	900372	2.66e-21	222	132	37.121	N/A
QDH44325.1	132	262	NW_020954610	Vombatus ursinus	Vombatus ursinus unplaced genomic scaffold, bare-nosed wombat genome assembly UNPS02014832.1	64597555	64597950	2.66e-21	222	132	37.121	N/A
QDH44325.1	62	127	NW_020954610	Vombatus ursinus	Vombatus ursinus unplaced genomic scaffold, bare-nosed wombat genome assembly UNPS02014832.1	899766	899963	2.66e-21	105	66	33.333	N/A
QDH44325.1	62	127	NW_020954610	Vombatus ursinus	Vombatus ursinus unplaced genomic scaffold, bare-nosed wombat genome assembly UNPS02014832.1	64597344	64597541	2.66e-21	105	66	33.333	N/A
QDH44325.1	16	262	NW_018344168	Phascolarctos cinereus	Phascolarctos cinereus isolate Bilbo 61053 unplaced genomic scaffold, phaCin_unsw_v4.1 phaCin_unsw_v4.1.fa.scaf00217	886639	885920	4.23e-21	272	249	30.120	N/A
QDH44325.1	109	223	NC_045430	Sarcophilus harrisii	Sarcophilus harrisii chromosome 5, mSarHar1.11	257945474	257945821	1.82e-20	267	116	48.276	N/A
QDH44325.1	3	131	NC_045430	Sarcophilus harrisii	Sarcophilus harrisii chromosome 5, mSarHar1.11	257945154	257945543	3.02e-10	186	131	38.168	N/A
QDH44325.1	7	148	NC_050579	Trichosurus vulpecula	Trichosurus vulpecula isolate mTriVul1 chromosome 7, mTriVul1.pri	150707890	150708321	1.84e-20	220	144	36.111	N/A
QDH44325.1	140	246	NC_050579	Trichosurus vulpecula	Trichosurus vulpecula isolate mTriVul1 chromosome 7, mTriVul1.pri	150708296	150708610	1.84e-20	99	110	27.273	N/A
QDH44325.1	66	158	NW_004443955	Trichechus manatus latirostris	Trichechus manatus latirostris isolate Lorelei unplaced genomic scaffold, TriManLat1.0 scaffold00019	3924163	3923885	2.57e-20	193	93	43.011	N/A
QDH44325.1	163	247	NW_004443955	Trichechus manatus latirostris	Trichechus manatus latirostris isolate Lorelei unplaced genomic scaffold, TriManLat1.0 scaffold00019	3923874	3923617	2.57e-20	125	86	31.395	N/A
QDH44325.1	132	215	NC_008806	Monodelphis domestica	Monodelphis domestica chromosome 6, MonDom5	48168252	48168500	1.26e-18	182	84	46.429	N/A
QDH44325.1	44	123	NC_008806	Monodelphis domestica	Monodelphis domestica chromosome 6, MonDom5	48167981	48168229	1.26e-18	121	83	34.940	N/A
QDH44325.1	132	180	NC_008806	Monodelphis domestica	Monodelphis domestica chromosome 6, MonDom5	113562832	113562978	3.68e-07	115	49	46.939	N/A
QDH44325.1	76	121	NC_008806	Monodelphis domestica	Monodelphis domestica chromosome 6, MonDom5	113562663	113562800	3.68e-07	86	46	41.304	N/A
QDH44325.1	113	269	NW_020954639	Vombatus ursinus	Vombatus ursinus unplaced genomic scaffold, bare-nosed wombat genome assembly UNPS02014861.1	5140957	5141433	2.86e-18	250	159	36.478	N/A
QDH44325.1	115	264	NW_018344121	Phascolarctos cinereus	Phascolarctos cinereus isolate Bilbo 61053 unplaced genomic scaffold, phaCin_unsw_v4.1 phaCin_unsw_v4.1.fa.scaf00170	1687254	1687688	4.50e-18	211	151	35.099	N/A
QDH44325.1	74	121	NW_018344121	Phascolarctos cinereus	Phascolarctos cinereus isolate Bilbo 61053 unplaced genomic scaffold, phaCin_unsw_v4.1 phaCin_unsw_v4.1.fa.scaf00170	1687133	1687276	4.50e-18	88	48	37.500	N/A
QDH44325.1	7	250	NW_004524664	Octodon degus	Octodon degus isolate 3935 unplaced genomic scaffold, OctDeg1.0 scaffold00088	366365	367108	1.37e-17	244	255	28.235	N/A
QDH44325.1	128	249	NW_022196905	Mastomys coucha	Mastomys coucha isolate ucsf_1 unplaced genomic scaffold, UCSF_Mcou_1 pScaffold22	231510425	231510081	2.08e-17	243	123	42.276	N/A
QDH44325.1	73	189	NT_176392	Cavia porcellus	Cavia porcellus strain inbred line 2N unplaced genomic scaffold, Cavpor3.0 supercont2_27	12834425	12834775	3.17e-17	241	117	41.880	N/A
QDH44325.1	7	206	NW_018343992	Phascolarctos cinereus	Phascolarctos cinereus isolate Bilbo 61053 unplaced genomic scaffold, phaCin_unsw_v4.1 phaCin_unsw_v4.1.fa.scaf00041	9095946	9096554	4.33e-17	240	203	33.005	N/A
QDH44325.1	7	196	NW_018343990	Phascolarctos cinereus	Phascolarctos cinereus isolate Bilbo 61053 unplaced genomic scaffold, phaCin_unsw_v4.1 phaCin_unsw_v4.1.fa.scaf00039	8062706	8063278	9.40e-17	238	192	31.250	N/A
QDH44325.1	66	172	NW_004524685	Octodon degus	Octodon degus isolate 3935 unplaced genomic scaffold, OctDeg1.0 scaffold00109	3858404	3858060	1.37e-16	167	115	33.043	N/A
QDH44325.1	175	246	NW_004524685	Octodon degus	Octodon degus isolate 3935 unplaced genomic scaffold, OctDeg1.0 scaffold00109	3858054	3857836	1.37e-16	118	73	35.616	N/A
QDH44325.1	96	161	NC_052207	Equus asinus	Equus asinus breed Dezhou chromosome X, ASM1607732v2	109624669	109624866	4.70e-16	177	66	51.515	N/A
QDH44325.1	157	225	NC_052207	Equus asinus	Equus asinus breed Dezhou chromosome X, ASM1607732v2	109624853	109625059	4.70e-16	104	70	35.714	N/A
QDH44325.1	96	161	NC_060276	Equus quagga	Equus quagga isolate Etosha38 chromosome 10, UCLA_HA_Equagga_1.0	44673460	44673657	5.57e-16	176	66	51.515	N/A
QDH44325.1	157	225	NC_060276	Equus quagga	Equus quagga isolate Etosha38 chromosome 10, UCLA_HA_Equagga_1.0	44673644	44673850	5.57e-16	104	70	35.714	N/A
QDH44325.1	131	250	NW_018344033	Phascolarctos cinereus	Phascolarctos cinereus isolate Bilbo 61053 unplaced genomic scaffold, phaCin_unsw_v4.1 phaCin_unsw_v4.1.fa.scaf00082	8422347	8422709	1.54e-15	228	121	38.843	N/A
QDH44325.1	16	265	NW_020946557	Vombatus ursinus	Vombatus ursinus unplaced genomic scaffold, bare-nosed wombat genome assembly UNPS02006779.1	6535989	6535267	2.26e-15	227	251	28.685	N/A
QDH44325.1	7	112	NC_051337	Rattus norvegicus	Rattus norvegicus strain BN/NHsdMcwi chromosome 2, mRatBN7.2	89703327	89703626	4.55e-15	192	106	42.453	N/A
QDH44325.1	140	210	NC_051337	Rattus norvegicus	Rattus norvegicus strain BN/NHsdMcwi chromosome 2, mRatBN7.2	89703715	89703912	4.55e-15	80	72	37.500	N/A
QDH44325.1	72	187	NC_047108	Thalassophryne amazonica	Thalassophryne amazonica chromosome 6, fThaAma1.1	79165295	79165642	8.27e-15	222	116	36.207	N/A
QDH44325.1	162	225	NW_017731406	Hipposideros armiger	Hipposideros armiger isolate ML-2016 unplaced genomic scaffold, ASM189008v1	178524	178718	1.03e-14	133	65	40.000	N/A
QDH44325.1	26	140	NW_017731406	Hipposideros armiger	Hipposideros armiger isolate ML-2016 unplaced genomic scaffold, ASM189008v1	178121	178453	1.03e-14	89	117	28.205	N/A
QDH44325.1	137	163	NW_017731406	Hipposideros armiger	Hipposideros armiger isolate ML-2016 unplaced genomic scaffold, ASM189008v1	178441	178521	1.03e-14	85	27	59.259	N/A
QDH44325.1	7	116	NW_010471406	Chlamydotis macqueenii	Chlamydotis macqueenii isolate BGI_N324 unplaced genomic scaffold, ASM69519v1 scaffold13103	7680	8009	1.54e-14	220	110	45.455	N/A
QDH44325.1	106	148	NW_006727786	Balaenoptera acutorostrata scammoni	Balaenoptera acutorostrata scammoni unplaced genomic scaffold, BalAcu1.0 scaffold329	431629	431757	2.12e-14	134	43	62.791	N/A
QDH44325.1	150	218	NW_006727786	Balaenoptera acutorostrata scammoni	Balaenoptera acutorostrata scammoni unplaced genomic scaffold, BalAcu1.0 scaffold329	431760	431960	2.12e-14	132	69	42.029	N/A
QDH44325.1	66	150	NC_058130	Gracilinanus agilis	Gracilinanus agilis isolate LMUSP501 chromosome 1, AgileGrace	175859015	175858758	2.85e-14	134	86	39.535	N/A
QDH44325.1	163	250	NC_058130	Gracilinanus agilis	Gracilinanus agilis isolate LMUSP501 chromosome 1, AgileGrace	175858723	175858457	2.85e-14	131	89	33.708	N/A
QDH44325.1	123	236	NC_058130	Gracilinanus agilis	Gracilinanus agilis isolate LMUSP501 chromosome 1, AgileGrace	627142604	627142263	6.09e-14	164	115	35.652	N/A
QDH44325.1	76	121	NC_058130	Gracilinanus agilis	Gracilinanus agilis isolate LMUSP501 chromosome 1, AgileGrace	627142744	627142607	6.09e-14	98	46	43.478	N/A
QDH44325.1	106	218	NW_020174566	Neophocaena asiaeorientalis asiaeorientalis	Neophocaena asiaeorientalis asiaeorientalis breed wild unplaced genomic scaffold, Neophocaena_asiaeorientalis_V1 scaffold214	385931	386260	1.29e-13	213	113	46.018	N/A
QDH44325.1	92	246	NW_024342257	Pteropus giganteus	Pteropus giganteus unplaced genomic scaffold, Ma_sr-lr_union100	1993964	1994440	2.64e-13	210	159	33.333	N/A
QDH44325.1	12	157	NW_009258671	Egretta garzetta	Egretta garzetta isolate BGI_Z169 unplaced genomic scaffold, ASM68718v1 scaffold81	2266872	2267294	3.62e-13	209	148	37.162	N/A
QDH44325.1	92	246	NW_011888965	Pteropus vampyrus	Pteropus vampyrus isolate Shadow unplaced genomic scaffold, Pvam_2.0 Scaffold184	2743825	2743349	1.01e-12	206	159	32.704	N/A
QDH44325.1	92	246	NW_006433946	Pteropus alecto	Pteropus alecto unplaced genomic scaffold, ASM32557v1 scaffold182	3953770	3954246	1.12e-12	205	159	32.704	N/A
QDH44325.1	131	246	NW_018343997	Phascolarctos cinereus	Phascolarctos cinereus isolate Bilbo 61053 unplaced genomic scaffold, phaCin_unsw_v4.1 phaCin_unsw_v4.1.fa.scaf00046	9977003	9977353	1.39e-12	205	117	40.171	N/A
QDH44325.1	91	246	NC_046284	Rhinolophus ferrumequinum	Rhinolophus ferrumequinum isolate MPI-CBG mRhiFer1 chromosome 1, mRhiFer1_v1.p	56707647	56708126	2.15e-12	203	160	33.750	N/A
QDH44325.1	128	225	NC_056012	Peromyscus maniculatus bairdii	Peromyscus maniculatus bairdii isolate BW chromosome 5, HU_Pman_2.1.3	11595592	11595867	2.46e-12	181	99	43.434	N/A
QDH44325.1	90	132	NC_056012	Peromyscus maniculatus bairdii	Peromyscus maniculatus bairdii isolate BW chromosome 5, HU_Pman_2.1.3	11595474	11595608	2.46e-12	66	48	29.167	N/A
QDH44325.1	106	218	NC_045784	Phocoena sinus	Phocoena sinus isolate mPhoSin1 chromosome X, mPhoSin1.pri	82919321	82918992	2.60e-12	202	113	45.133	N/A
QDH44325.1	128	249	NW_018659835	Meriones unguiculatus	Meriones unguiculatus strain 243 unplaced genomic scaffold, MunDraft-v1.0 scaffold2092	256278	256646	7.16e-12	199	128	37.500	N/A
QDH44325.1	111	186	NW_022900934	Fukomys damarensis	Fukomys damarensis isolate Sample0158 unplaced genomic scaffold, DMR_v1.0_HiC HiC_scaffold_22	10682141	10681932	7.42e-12	152	76	46.053	N/A
QDH44325.1	211	255	NW_022900934	Fukomys damarensis	Fukomys damarensis isolate Sample0158 unplaced genomic scaffold, DMR_v1.0_HiC HiC_scaffold_22	10681879	10681748	7.42e-12	91	45	46.667	N/A
QDH44325.1	90	179	NC_050447	Onychomys torridus	Onychomys torridus chromosome 5, mOncTor1.1	20516218	20515910	1.53e-11	176	103	36.893	N/A
QDH44325.1	206	233	NC_050447	Onychomys torridus	Onychomys torridus chromosome 5, mOncTor1.1	20515869	20515783	1.53e-11	64	29	51.724	N/A
QDH44325.1	117	206	NW_023404316	Halichoerus grypus	Halichoerus grypus isolate 241Hg ecotype Northwest Atlantic unplaced genomic scaffold, Tufts_HGry_1.1 scf7180000027249	50170	50433	2.00e-11	195	90	40.000	N/A
QDH44325.1	117	206	NW_022589760	Phoca vitulina	Phoca vitulina isolate PV1807 unplaced genomic scaffold, GSC_HSeal_1.0 scaffold57	4043060	4043323	2.03e-11	195	90	40.000	N/A
QDH44325.1	67	155	NC_008808	Monodelphis domestica	Monodelphis domestica chromosome 8, MonDom5	230387533	230387799	2.16e-11	164	89	42.697	N/A
QDH44325.1	159	218	NC_008808	Monodelphis domestica	Monodelphis domestica chromosome 8, MonDom5	230387813	230387983	2.16e-11	75	60	31.667	N/A
QDH44325.1	128	179	NC_051067	Peromyscus leucopus	Peromyscus leucopus breed LL Stock chromosome 5, UCI_PerLeu_2.1	84450404	84450249	3.17e-11	140	52	53.846	N/A
QDH44325.1	206	233	NC_051067	Peromyscus leucopus	Peromyscus leucopus breed LL Stock chromosome 5, UCI_PerLeu_2.1	84450192	84450106	3.17e-11	68	29	55.172	N/A
QDH44325.1	90	132	NC_051067	Peromyscus leucopus	Peromyscus leucopus breed LL Stock chromosome 5, UCI_PerLeu_2.1	84450522	84450388	3.17e-11	67	48	29.167	N/A
QDH44325.1	127	250	NC_008803	Monodelphis domestica	Monodelphis domestica chromosome 3, MonDom5	352566102	352565725	5.79e-11	170	126	34.127	N/A
QDH44325.1	98	120	NC_008803	Monodelphis domestica	Monodelphis domestica chromosome 3, MonDom5	352566190	352566122	5.79e-11	65	23	56.522	N/A
QDH44325.1	7	72	NT_176391	Cavia porcellus	Cavia porcellus strain inbred line 2N unplaced genomic scaffold, Cavpor3.0 supercont2_28	20603454	20603648	9.98e-11	190	66	59.091	N/A
QDH44325.1	117	214	NW_020312775	Callorhinus ursinus	Callorhinus ursinus isolate GAN/ISIS: 27379988/994484 unplaced genomic scaffold, ASM326570v1 scaffold19	4004860	4005159	1.05e-10	190	102	38.235	N/A
QDH44325.1	117	206	NW_023270513	Mirounga leonina	Mirounga leonina isolate KUSES-001 unplaced genomic scaffold, KU_Mleo_1.0 Mir_204	23025245	23024982	1.59e-10	188	90	40.000	N/A
QDH44325.1	108	196	NC_052067	Tachyglossus aculeatus	Tachyglossus aculeatus isolate mTacAcu1 chromosome 2, mTacAcu1.pri	104649528	104649794	2.15e-10	187	89	41.573	N/A
QDH44325.1	117	206	NC_058419	Neomonachus schauinslandi	Neomonachus schauinslandi chromosome X, ASM220157v2	49623729	49623992	2.19e-10	187	90	40.000	N/A
QDH44325.1	102	180	NW_020998855	Eumetopias jubatus	Eumetopias jubatus isolate GAN:26980396 unplaced genomic scaffold, ASM402803v1 scaffold249	207960	208193	2.48e-10	187	79	49.367	N/A
QDH44325.1	102	180	NC_045608	Zalophus californianus	Zalophus californianus isolate mZalCal1 chromosome 14, mZalCal1.pri.v2	26195142	26194909	2.48e-10	187	79	49.367	N/A
QDH44325.1	87	158	NW_020954590	Vombatus ursinus	Vombatus ursinus unplaced genomic scaffold, bare-nosed wombat genome assembly UNPS02014812.1	103928510	103928301	2.55e-10	186	72	45.833	N/A
QDH44325.1	87	158	NW_020954590	Vombatus ursinus	Vombatus ursinus unplaced genomic scaffold, bare-nosed wombat genome assembly UNPS02014812.1	27970847	27970638	2.55e-10	186	72	45.833	N/A
QDH44325.1	102	158	NW_004454256	Ceratotherium simum simum	Ceratotherium simum simum isolate SDZICR_KB13650 unplaced genomic scaffold, CerSimSim1.0 scaffold00101	3032479	3032649	4.19e-10	185	57	61.404	N/A
QDH44325.1	134	218	NW_018344361	Phascolarctos cinereus	Phascolarctos cinereus isolate Bilbo 61053 unplaced genomic scaffold, phaCin_unsw_v4.1 phaCin_unsw_v4.1.fa.scaf00410	48907	49161	4.53e-10	138	85	36.471	N/A
QDH44325.1	98	132	NW_018344361	Phascolarctos cinereus	Phascolarctos cinereus isolate Bilbo 61053 unplaced genomic scaffold, phaCin_unsw_v4.1 phaCin_unsw_v4.1.fa.scaf00410	48800	48904	4.53e-10	91	35	51.429	N/A
QDH44325.1	95	161	NW_007673504	Equus przewalskii	Equus przewalskii isolate Burgud unplaced genomic scaffold, Burgud scaffold491	776960	777160	6.09e-10	183	67	52.239	N/A
QDH44325.1	95	161	NC_009175	Equus caballus	Equus caballus isolate Twilight breed thoroughbred chromosome X, EquCab3.0	81483847	81483647	6.10e-10	183	67	52.239	N/A
QDH44325.1	129	180	NW_020313077	Callorhinus ursinus	Callorhinus ursinus isolate GAN/ISIS: 27379988/994484 unplaced genomic scaffold, ASM326570v1 scaffold361	1669140	1669295	7.68e-10	183	52	61.538	N/A
QDH44325.1	117	206	NW_025578508	Mirounga angustirostris	Mirounga angustirostris isolate JK_09032017 unplaced genomic scaffold, ASM2128878v2 HiC_scaffold_1	68320740	68320477	7.69e-10	183	90	38.889	N/A
QDH44325.1	134	217	NW_020954575	Vombatus ursinus	Vombatus ursinus unplaced genomic scaffold, bare-nosed wombat genome assembly UNPS02014797.1	13555747	13555496	7.74e-10	155	84	40.476	N/A
QDH44325.1	98	132	NW_020954575	Vombatus ursinus	Vombatus ursinus unplaced genomic scaffold, bare-nosed wombat genome assembly UNPS02014797.1	13555854	13555750	7.74e-10	71	35	42.857	N/A
QDH44325.1	117	206	NW_006383068	Leptonychotes weddellii	Leptonychotes weddellii isolate WS11-02 unplaced genomic scaffold, LepWed1.0 scaffold00028	2752423	2752160	1.17e-09	181	90	38.889	N/A
QDH44325.1	97	214	NW_004451877	Odobenus rosmarus divergens	Odobenus rosmarus divergens isolate Ivan unplaced genomic scaffold, Oros_1.0 Scaffold1614	138384	138734	1.23e-09	181	122	34.426	N/A
QDH44325.1	201	269	NW_022900926	Fukomys damarensis	Fukomys damarensis isolate Sample0158 unplaced genomic scaffold, DMR_v1.0_HiC HiC_scaffold_14	13318208	13318002	1.65e-09	143	70	47.143	N/A
QDH44325.1	359	385	NW_022900926	Fukomys damarensis	Fukomys damarensis isolate Sample0158 unplaced genomic scaffold, DMR_v1.0_HiC HiC_scaffold_14	13317700	13317620	1.65e-09	62	27	40.741	N/A
QDH44325.1	308	334	NW_022900926	Fukomys damarensis	Fukomys damarensis isolate Sample0158 unplaced genomic scaffold, DMR_v1.0_HiC HiC_scaffold_14	13317897	13317817	1.65e-09	55	27	37.037	N/A
QDH44325.1	99	246	NW_023416312	Rousettus aegyptiacus	Rousettus aegyptiacus isolate mRouAeg1 unplaced genomic scaffold, mRouAeg1.p scaffold_m13_p_9	56034117	56033662	2.44e-09	179	152	30.921	N/A
QDH44325.1	1	234	NC_050545	Ochotona princeps	Ochotona princeps isolate UAM:Mamm:113957 chromosome 10, OchPri4.0	13004300	13003623	3.10e-09	178	244	27.459	N/A
QDH44325.1	108	231	NW_020093752	Desmodus rotundus	Desmodus rotundus isolate DRU21DN04 unplaced genomic scaffold, ASM294091v2 ScWXtkA_79	4429115	4429477	6.77e-09	175	129	37.984	N/A
QDH44325.1	2	70	NW_023416311	Rousettus aegyptiacus	Rousettus aegyptiacus isolate mRouAeg1 unplaced genomic scaffold, mRouAeg1.p scaffold_m13_p_8	85184392	85184186	7.46e-09	175	69	50.725	N/A
QDH44325.1	103	200	NC_057865	Dromiciops gliroides	Dromiciops gliroides isolate mDroGli1 chromosome 5, mDroGli1.pri	194648162	194647872	8.01e-09	174	98	40.816	N/A
QDH44325.1	82	161	NW_007675382	Equus przewalskii	Equus przewalskii isolate Burgud unplaced genomic scaffold, Burgud scaffold2369	48420	48184	9.46e-09	174	80	46.250	N/A
QDH44325.1	82	161	NC_009151	Equus caballus	Equus caballus isolate Twilight breed thoroughbred chromosome 8, EquCab3.0	3084836	3084600	9.48e-09	174	80	46.250	N/A
QDH44325.1	111	158	NW_018344235	Phascolarctos cinereus	Phascolarctos cinereus isolate Bilbo 61053 unplaced genomic scaffold, phaCin_unsw_v4.1 phaCin_unsw_v4.1.fa.scaf00284	1362432	1362289	9.73e-09	174	48	60.417	N/A
QDH44325.1	111	158	NC_050573	Trichosurus vulpecula	Trichosurus vulpecula isolate mTriVul1 chromosome 1, mTriVul1.pri	298953108	298952965	1.79e-08	172	48	58.333	N/A
QDH44325.1	7	246	NC_050573	Trichosurus vulpecula	Trichosurus vulpecula isolate mTriVul1 chromosome 1, mTriVul1.pri	147661037	147660357	1.83e-07	163	249	26.908	N/A
QDH44325.1	90	245	NW_024429222	Mesocricetus auratus	Mesocricetus auratus isolate SY011 unplaced genomic scaffold, BCM_Maur_2.0 Super-Scaffold_100045	8334454	8334017	2.01e-08	171	158	35.443	N/A
QDH44325.1	100	198	NC_045426	Sarcophilus harrisii	Sarcophilus harrisii chromosome 1, mSarHar1.11	512583502	512583203	2.16e-08	171	103	40.777	N/A
QDH44325.1	72	242	NT_176388	Cavia porcellus	Cavia porcellus strain inbred line 2N unplaced genomic scaffold, Cavpor3.0 supercont2_31	24518961	24518452	2.24e-08	171	172	27.326	N/A
QDH44325.1	111	215	NW_024082321	Hyaena hyaena	Hyaena hyaena isolate Hyena2069 unplaced genomic scaffold, ASM300989v1 scaffold_1688	204669	204355	2.42e-08	170	107	38.318	N/A
QDH44325.1	107	206	NC_060087	Meles meles	Meles meles chromosome X, mMelMel3.1 paternal haplotype	79624863	79624570	3.05e-08	170	100	34.000	N/A
QDH44325.1	74	116	NC_045428	Sarcophilus harrisii	Sarcophilus harrisii chromosome 3, mSarHar1.11	27442830	27442958	3.76e-08	142	43	55.814	N/A
QDH44325.1	115	136	NC_045428	Sarcophilus harrisii	Sarcophilus harrisii chromosome 3, mSarHar1.11	27442954	27443019	3.76e-08	68	22	59.091	N/A
QDH44325.1	111	218	NC_056677	Panthera tigris	Panthera tigris isolate Pti1 chromosome X, P.tigris_Pti1_mat1.1	78376451	78376128	5.18e-08	168	111	35.135	N/A
QDH44325.1	77	197	NC_041729	Ornithorhynchus anatinus	Ornithorhynchus anatinus isolate Pmale09 chromosome 2, mOrnAna1.pri.v4	109801320	109801673	1.12e-07	165	121	34.711	N/A
QDH44325.1	140	212	NC_041729	Ornithorhynchus anatinus	Ornithorhynchus anatinus isolate Pmale09 chromosome 2, mOrnAna1.pri.v4	84677431	84677649	2.16e-07	163	73	39.726	N/A
QDH44325.1	105	171	NC_041232	Physeter catodon	Physeter catodon isolate SW-GA chromosome 19, ASM283717v2	2693289	2693489	1.19e-07	165	68	51.471	N/A
QDH44325.1	107	177	NW_015177013	Gekko japonicus	Gekko japonicus isolate JY-2015 unplaced genomic scaffold, Gekko_japonicus_V1.1 scaffold174	278207	278010	1.45e-07	164	72	51.389	N/A
QDH44325.1	82	161	NC_060281	Equus quagga	Equus quagga isolate Etosha38 chromosome 15, UCLA_HA_Equagga_1.0	91933378	91933614	1.53e-07	164	80	45.000	N/A
QDH44325.1	82	161	NC_052184	Equus asinus	Equus asinus breed Dezhou chromosome 8, ASM1607732v2	23118014	23117778	1.53e-07	164	80	45.000	N/A
QDH44325.1	140	323	NT_176323	Cavia porcellus	Cavia porcellus strain inbred line 2N unplaced genomic scaffold, Cavpor3.0 supercont2_96	5428498	5427986	2.11e-07	136	190	26.316	N/A
QDH44325.1	111	137	NT_176323	Cavia porcellus	Cavia porcellus strain inbred line 2N unplaced genomic scaffold, Cavpor3.0 supercont2_96	5428581	5428501	2.11e-07	68	27	48.148	N/A
QDH44325.1	130	172	NC_060077	Meles meles	Meles meles chromosome 12, mMelMel3.1 paternal haplotype	30087390	30087262	2.34e-07	162	43	62.791	N/A
QDH44325.1	95	182	NC_057861	Dromiciops gliroides	Dromiciops gliroides isolate mDroGli1 chromosome 1, mDroGli1.pri	105570553	105570813	3.45e-07	161	88	40.909	N/A
QDH44325.1	16	246	NW_007370739	Eptesicus fuscus	Eptesicus fuscus isolate BU_THK_EF1 unplaced genomic scaffold, EptFus1.0 scaffold00089	1476841	1477491	3.70e-07	161	236	24.153	N/A
QDH44325.1	132	218	NC_050198	Phyllostomus discolor	Phyllostomus discolor isolate MPI-MPIP mPhyDis1 chromosome X, mPhyDis1.pri.v3	64256584	64256844	4.65e-07	160	91	40.659	N/A
QDH44325.1	4	158	NW_023455942	Manis pentadactyla	Manis pentadactyla isolate MP20 unplaced genomic scaffold, YNU_ManPten_2.0 scaffold_287_MP20	5021743	5021294	1.43e-06	156	157	29.299	N/A
QDH44325.1	111	218	NC_059343	Leopardus geoffroyi	Leopardus geoffroyi isolate Oge1 chromosome X, O.geoffroyi_Oge1_pat1.0	79021274	79020960	1.66e-06	155	111	33.333	N/A
QDH44325.1	100	161	NC_062560	Phacochoerus africanus	Phacochoerus africanus isolate WHEZ1 chromosome X, ROS_Pafr_v1	84130988	84130803	2.60e-06	154	62	46.774	N/A
QDH44325.1	108	161	NC_046308	Rhinolophus ferrumequinum	Rhinolophus ferrumequinum isolate MPI-CBG mRhiFer1 chromosome 25, mRhiFer1_v1.p	22322912	22322751	3.79e-06	153	54	50.000	N/A
QDH44325.1	136	186	NC_058379	Felis catus	Felis catus isolate Fca126 chromosome D3, F.catus_Fca126_mat1.0	19206069	19206221	5.34e-06	151	51	56.863	N/A
QDH44325.1	102	161	NW_006777435	Lipotes vexillifer	Lipotes vexillifer unplaced genomic scaffold, Lipotes_vexillifer_v1 scaffold1783	1004199	1004375	5.48e-06	151	60	50.000	N/A
QDH44325.1	136	182	NW_020834793	Acinonyx jubatus	Acinonyx jubatus isolate Rico unplaced genomic scaffold, Aci_jub_2 Primary Assembly Aci_jub_2_ph1_scaffold83	17411396	17411536	5.68e-06	151	47	61.702	N/A
QDH44325.1	136	182	NW_025814839	Lynx rufus	Lynx rufus isolate CCGP_SWC_20201006 ecotype Redwood Valley unplaced genomic scaffold, mLynRuf1.p SCAF_24	13786894	13787034	5.68e-06	151	47	61.702	N/A
QDH44325.1	136	182	NC_044314	Lynx canadensis	Lynx canadensis isolate LIC74 chromosome D3, mLynCan4.pri.v2	74809249	74809109	5.68e-06	151	47	61.702	N/A
QDH44325.1	136	182	NC_059339	Leopardus geoffroyi	Leopardus geoffroyi isolate Oge1 chromosome D3, O.geoffroyi_Oge1_pat1.0	19308099	19308239	5.68e-06	151	47	61.702	N/A
QDH44325.1	109	189	NC_000074	Mus musculus	Mus musculus strain C57BL/6J chromosome 8, GRCm39	93890566	93890336	5.73e-06	151	81	45.679	N/A
# TBLASTN 2.13.0+
# Query: AER12791.1 |hypothetical protein|Carnivore protoparvovirus 1|Protoparvovirus|Parvoviridae|Canis lupus familiaris|Russia|Russia|1993|2011-10-29T00:00:00Z|hypothetical protein [Canine parvovirus]
# Database: ref_euk_rep_genomes
# Fields: query acc., q. start, q. end, subject acc., subject sci name, subject title, s. start, s. end, evalue, score, alignment length, % identity, subject strand
# 1 hits found
AER12791.1	3	67	NC_051340	Rattus norvegicus	Rattus norvegicus strain BN/NHsdMcwi chromosome 5, mRatBN7.2	63270007	63270201	1.07e-23	259	65	73.846	N/A
# TBLASTN 2.13.0+
# Query: YP_010086823.1 |NS1|Rodent bocaparvovirus 2|Bocaparvovirus|Parvoviridae|Mus musculus|USA|USA|2014-10-28|2021-06-01T00:00:00Z|NS1 [Murine bocavirus]
# Database: ref_euk_rep_genomes
# Fields: query acc., q. start, q. end, subject acc., subject sci name, subject title, s. start, s. end, evalue, score, alignment length, % identity, subject strand
# 112 hits found
YP_010086823.1	185	592	NC_037670	Theropithecus gelada	Theropithecus gelada isolate Dixy chromosome 3, Tgel_1.0	30673134	30674276	3.40e-44	473	415	30.120	N/A
YP_010086823.1	83	592	NW_012004166	Cercocebus atys	Cercocebus atys isolate FAK unplaced genomic scaffold, Caty_1.0 Scaffold42	1693536	1692166	3.81e-43	465	522	27.778	N/A
YP_010086823.1	83	592	NC_044979	Papio anubis	Papio anubis isolate 15944 chromosome 4, Panubis1.0	167683556	167682186	5.43e-42	456	525	27.238	N/A
YP_010086823.1	298	575	NW_004524640	Octodon degus	Octodon degus isolate 3935 unplaced genomic scaffold, OctDeg1.0 scaffold00064	8428315	8429151	9.87e-41	445	281	34.164	N/A
YP_010086823.1	83	544	NW_012006154	Cercocebus atys	Cercocebus atys isolate FAK unplaced genomic scaffold, Caty_1.0 Scaffold60	2894242	2895450	3.86e-36	408	467	26.552	N/A
YP_010086823.1	343	547	NC_050578	Trichosurus vulpecula	Trichosurus vulpecula isolate mTriVul1 chromosome 6, mTriVul1.pri	264265431	264266048	9.96e-36	405	209	37.321	N/A
YP_010086823.1	185	544	NC_044984	Papio anubis	Papio anubis isolate 15944 chromosome 9, Panubis1.0	47249797	47248817	1.91e-35	403	360	30.000	N/A
YP_010086823.1	388	551	NC_045548	Thamnophis elegans	Thamnophis elegans isolate rThaEle1 chromosome 8, rThaEle1.pri	15227108	15226617	2.90e-34	393	164	45.732	N/A
YP_010086823.1	251	544	NW_012100098	Mandrillus leucophaeus	Mandrillus leucophaeus isolate KB7577 unplaced genomic scaffold, Mleu.le_1.0 Scaffold118	1006425	1007258	2.35e-33	386	294	31.633	N/A
YP_010086823.1	298	551	NW_003573424	Loxodonta africana	Loxodonta africana isolate ISIS603380 unplaced genomic scaffold, Loxafr3.0 scaffold_4	61369987	61370745	2.69e-33	385	254	31.496	N/A
YP_010086823.1	343	551	NC_064829	Elephas maximus indicus	Elephas maximus indicus isolate mEleMax1 chromosome 11, mEleMax1 primary haplotype	46770101	46769478	2.41e-32	377	209	36.364	N/A
YP_010086823.1	191	569	NC_045427	Sarcophilus harrisii	Sarcophilus harrisii chromosome 2, mSarHar1.11	388127529	388126462	2.06e-31	370	387	29.199	N/A
YP_010086823.1	359	552	NW_004955451	Chinchilla lanigera	Chinchilla lanigera isolate Chin_1 unplaced genomic scaffold, ChiLan1.0 scaffold00050	18095142	18094564	3.95e-29	351	194	35.052	N/A
YP_010086823.1	340	638	NC_053161	Polypterus senegalus	Polypterus senegalus isolate Bchr_013 chromosome 8, ASM1683550v1	143970101	143969184	1.62e-28	346	310	30.968	N/A
YP_010086823.1	340	638	NC_053161	Polypterus senegalus	Polypterus senegalus isolate Bchr_013 chromosome 8, ASM1683550v1	143966211	143965294	1.62e-28	346	310	30.968	N/A
YP_010086823.1	377	569	NC_053161	Polypterus senegalus	Polypterus senegalus isolate Bchr_013 chromosome 8, ASM1683550v1	143973861	143973277	1.88e-26	329	195	37.949	N/A
YP_010086823.1	427	551	NT_176384	Cavia porcellus	Cavia porcellus strain inbred line 2N unplaced genomic scaffold, Cavpor3.0 supercont2_35	10624764	10625138	1.00e-27	274	125	40.800	N/A
YP_010086823.1	359	427	NT_176384	Cavia porcellus	Cavia porcellus strain inbred line 2N unplaced genomic scaffold, Cavpor3.0 supercont2_35	10624564	10624767	1.00e-27	113	69	33.333	N/A
YP_010086823.1	316	547	NW_004955434	Chinchilla lanigera	Chinchilla lanigera isolate Chin_1 unplaced genomic scaffold, ChiLan1.0 scaffold00033	14640235	14639540	2.02e-27	337	232	33.621	N/A
YP_010086823.1	298	549	NW_004955533	Chinchilla lanigera	Chinchilla lanigera isolate Chin_1 unplaced genomic scaffold, ChiLan1.0 scaffold00132	462758	462003	9.30e-27	331	252	32.540	N/A
YP_010086823.1	377	551	NW_025334033	Phyllostomus hastatus	Phyllostomus hastatus isolate PE091 unplaced genomic scaffold, TTU_PhHast_1.1 phas_scaffold_501	59717780	59718304	7.55e-26	324	175	38.857	N/A
YP_010086823.1	298	538	NW_015386759	Protobothrops mucrosquamatus	Protobothrops mucrosquamatus isolate PMUCROS unplaced genomic scaffold, P.Mucros_1.0 scaffold434	100711	99983	1.97e-24	312	244	32.787	N/A
YP_010086823.1	377	551	NC_040903	Phyllostomus discolor	Phyllostomus discolor isolate MPI-MPIP mPhyDis1 chromosome 1, mPhyDis1.pri.v3	205588989	205589513	6.37e-24	308	175	37.714	N/A
YP_010086823.1	325	549	NC_050576	Trichosurus vulpecula	Trichosurus vulpecula isolate mTriVul1 chromosome 4, mTriVul1.pri	178783344	178782667	7.25e-24	307	226	31.858	N/A
YP_010086823.1	447	543	NW_004454210	Ceratotherium simum simum	Ceratotherium simum simum isolate SDZICR_KB13650 unplaced genomic scaffold, CerSimSim1.0 scaffold00055	15366056	15366343	3.70e-23	205	97	45.361	N/A
YP_010086823.1	359	445	NW_004454210	Ceratotherium simum simum	Ceratotherium simum simum isolate SDZICR_KB13650 unplaced genomic scaffold, CerSimSim1.0 scaffold00055	15365796	15366053	3.70e-23	141	88	37.500	N/A
YP_010086823.1	377	463	NW_023416379	Myotis myotis	Myotis myotis isolate mMyoMyo1 unplaced genomic scaffold, mMyoMyo1.p scaffold_m19_p_7	89125016	89125279	1.93e-22	212	88	47.727	N/A
YP_010086823.1	469	574	NW_023416379	Myotis myotis	Myotis myotis isolate mMyoMyo1 unplaced genomic scaffold, mMyoMyo1.p scaffold_m19_p_7	89125294	89125599	1.93e-22	128	106	30.189	N/A
YP_010086823.1	337	481	NC_045768	Phocoena sinus	Phocoena sinus isolate mPhoSin1 chromosome 6, mPhoSin1.pri	36120780	36120322	5.61e-21	235	154	37.662	N/A
YP_010086823.1	482	541	NC_045768	Phocoena sinus	Phocoena sinus isolate mPhoSin1 chromosome 6, mPhoSin1.pri	36120320	36120141	5.61e-21	92	62	40.323	N/A
YP_010086823.1	337	478	NW_020175027	Neophocaena asiaeorientalis asiaeorientalis	Neophocaena asiaeorientalis asiaeorientalis breed wild unplaced genomic scaffold, Neophocaena_asiaeorientalis_V1 scaffold449	3230306	3230755	5.92e-21	227	151	37.748	N/A
YP_010086823.1	477	541	NW_020175027	Neophocaena asiaeorientalis asiaeorientalis	Neophocaena asiaeorientalis asiaeorientalis breed wild unplaced genomic scaffold, Neophocaena_asiaeorientalis_V1 scaffold449	3230751	3230945	5.92e-21	100	67	40.299	N/A
YP_010086823.1	320	481	NC_045790	Balaenoptera musculus	Balaenoptera musculus isolate JJ_BM4_2016_0621 chromosome 6, mBalMus1.pri.v3	80460570	80461037	3.22e-20	206	162	34.568	N/A
YP_010086823.1	482	551	NC_045790	Balaenoptera musculus	Balaenoptera musculus isolate JJ_BM4_2016_0621 chromosome 6, mBalMus1.pri.v3	80461039	80461248	3.22e-20	115	70	38.571	N/A
YP_010086823.1	343	463	NW_006299717	Myotis davidii	Myotis davidii unplaced genomic scaffold, ASM32734v1 scaffold289	747210	747557	5.59e-20	204	125	39.200	N/A
YP_010086823.1	485	574	NW_006299717	Myotis davidii	Myotis davidii unplaced genomic scaffold, ASM32734v1 scaffold289	747619	747876	5.59e-20	115	90	31.111	N/A
YP_010086823.1	401	596	NW_023425551	Pipistrellus kuhlii	Pipistrellus kuhlii isolate mPipKuh1 unplaced genomic scaffold, mPipKuh1.p scaffold_m20_p_5	76948386	76948949	7.31e-20	274	196	34.694	N/A
YP_010086823.1	407	570	NC_052065	Arvicola amphibius	Arvicola amphibius chromosome X, mArvAmp1.2	35469306	35468812	7.50e-20	273	167	37.725	N/A
YP_010086823.1	359	481	NC_041222	Physeter catodon	Physeter catodon isolate SW-GA chromosome 9, ASM283717v2	28045163	28044798	6.43e-18	208	123	38.211	N/A
YP_010086823.1	482	541	NC_041222	Physeter catodon	Physeter catodon isolate SW-GA chromosome 9, ASM283717v2	28044796	28044617	6.43e-18	92	62	40.323	N/A
YP_010086823.1	434	549	NW_020954610	Vombatus ursinus	Vombatus ursinus unplaced genomic scaffold, bare-nosed wombat genome assembly UNPS02014832.1	899968	900315	6.97e-18	181	119	34.454	N/A
YP_010086823.1	434	549	NW_020954610	Vombatus ursinus	Vombatus ursinus unplaced genomic scaffold, bare-nosed wombat genome assembly UNPS02014832.1	64597546	64597893	6.97e-18	181	119	34.454	N/A
YP_010086823.1	376	432	NW_020954610	Vombatus ursinus	Vombatus ursinus unplaced genomic scaffold, bare-nosed wombat genome assembly UNPS02014832.1	899793	899963	6.97e-18	120	57	42.105	N/A
YP_010086823.1	376	432	NW_020954610	Vombatus ursinus	Vombatus ursinus unplaced genomic scaffold, bare-nosed wombat genome assembly UNPS02014832.1	64597371	64597541	6.97e-18	120	57	42.105	N/A
YP_010086823.1	318	575	NW_018344168	Phascolarctos cinereus	Phascolarctos cinereus isolate Bilbo 61053 unplaced genomic scaffold, phaCin_unsw_v4.1 phaCin_unsw_v4.1.fa.scaf00217	886645	885902	5.03e-17	250	261	28.352	N/A
YP_010086823.1	432	532	NW_009096976	Pelecanus crispus	Pelecanus crispus isolate BGI_N334 unplaced genomic scaffold, ASM68737v1 scaffold56836	7621	7319	1.51e-16	204	101	39.604	N/A
YP_010086823.1	377	429	NW_009096976	Pelecanus crispus	Pelecanus crispus isolate BGI_N334 unplaced genomic scaffold, ASM68737v1 scaffold56836	7793	7635	1.51e-16	85	53	26.415	N/A
YP_010086823.1	337	541	NW_022098042	Delphinapterus leucas	Delphinapterus leucas isolate GAN/ISIS: 26980492/103006 unplaced genomic scaffold, ASM228892v3 scaffoldscaffold51	9250151	9249516	2.86e-16	243	216	33.333	N/A
YP_010086823.1	410	481	NW_022134926	Globicephala melas	Globicephala melas isolate X-22926-18 unplaced genomic scaffold, ASM654740v1 scaffold73	2546318	2546533	3.40e-16	193	72	52.778	N/A
YP_010086823.1	482	541	NW_022134926	Globicephala melas	Globicephala melas isolate X-22926-18 unplaced genomic scaffold, ASM654740v1 scaffold73	2546535	2546714	3.40e-16	92	62	40.323	N/A
YP_010086823.1	410	481	NC_047039	Tursiops truncatus	Tursiops truncatus isolate mTurTru1 chromosome 6, mTurTru1.mat.Y	79795552	79795767	3.81e-16	192	72	52.778	N/A
YP_010086823.1	482	541	NC_047039	Tursiops truncatus	Tursiops truncatus isolate mTurTru1 chromosome 6, mTurTru1.mat.Y	79795769	79795948	3.81e-16	93	60	38.333	N/A
YP_010086823.1	410	481	NC_064564	Orcinus orca	Orcinus orca chromosome 6, mOrcOrc1.1	84979974	84980189	4.10e-16	192	72	52.778	N/A
YP_010086823.1	482	541	NC_064564	Orcinus orca	Orcinus orca chromosome 6, mOrcOrc1.1	84980191	84980370	4.10e-16	92	62	40.323	N/A
YP_010086823.1	410	481	NW_020837951	Lagenorhynchus obliquidens	Lagenorhynchus obliquidens isolate GAN/ISIS:26980383/991018 unplaced genomic scaffold, ASM367639v1 scaffold7	35656167	35655952	8.18e-16	190	72	51.389	N/A
YP_010086823.1	482	541	NW_020837951	Lagenorhynchus obliquidens	Lagenorhynchus obliquidens isolate GAN/ISIS:26980383/991018 unplaced genomic scaffold, ASM367639v1 scaffold7	35655950	35655771	8.18e-16	93	60	38.333	N/A
YP_010086823.1	365	593	NW_025333872	Phyllostomus hastatus	Phyllostomus hastatus isolate PE091 unplaced genomic scaffold, TTU_PhHast_1.1 phas_contig_40	67572450	67573085	1.26e-15	238	229	27.948	N/A
YP_010086823.1	417	551	NW_025333872	Phyllostomus hastatus	Phyllostomus hastatus isolate PE091 unplaced genomic scaffold, TTU_PhHast_1.1 phas_contig_40	74100722	74100321	8.20e-15	231	135	36.296	N/A
YP_010086823.1	333	472	NC_040906	Phyllostomus discolor	Phyllostomus discolor isolate MPI-MPIP mPhyDis1 chromosome 4, mPhyDis1.pri.v3	176825902	176826318	1.93e-15	175	140	30.000	N/A
YP_010086823.1	472	593	NC_040906	Phyllostomus discolor	Phyllostomus discolor isolate MPI-MPIP mPhyDis1 chromosome 4, mPhyDis1.pri.v3	176826315	176826632	1.93e-15	103	122	23.770	N/A
YP_010086823.1	417	554	NC_040906	Phyllostomus discolor	Phyllostomus discolor isolate MPI-MPIP mPhyDis1 chromosome 4, mPhyDis1.pri.v3	183373079	183372660	2.18e-14	227	141	36.879	N/A
YP_010086823.1	318	575	NW_020946557	Vombatus ursinus	Vombatus ursinus unplaced genomic scaffold, bare-nosed wombat genome assembly UNPS02006779.1	6535995	6535258	3.22e-15	234	259	27.413	N/A
YP_010086823.1	414	575	NW_004624750	Heterocephalus glaber	Heterocephalus glaber isolate NMR 29 unplaced genomic scaffold, HetGla_female_1.0 scaffold00021	15521372	15521851	3.44e-15	234	163	35.583	N/A
YP_010086823.1	337	541	NW_021703782	Monodon monoceros	Monodon monoceros isolate NGI ecotype Baffin Bay Population unplaced genomic scaffold, NGI_Narwhal_1 Super_Scaffold_5	77666455	77667090	7.93e-15	231	216	32.407	N/A
YP_010086823.1	318	576	NW_004524664	Octodon degus	Octodon degus isolate 3935 unplaced genomic scaffold, OctDeg1.0 scaffold00088	366386	367162	1.26e-14	229	262	25.573	N/A
YP_010086823.1	281	505	NW_018343992	Phascolarctos cinereus	Phascolarctos cinereus isolate Bilbo 61053 unplaced genomic scaffold, phaCin_unsw_v4.1 phaCin_unsw_v4.1.fa.scaf00041	9095859	9096536	1.79e-14	228	232	28.879	N/A
YP_010086823.1	377	460	NW_004443955	Trichechus manatus latirostris	Trichechus manatus latirostris isolate Lorelei unplaced genomic scaffold, TriManLat1.0 scaffold00019	3924145	3923894	1.49e-13	166	84	41.667	N/A
YP_010086823.1	468	551	NW_004443955	Trichechus manatus latirostris	Trichechus manatus latirostris isolate Lorelei unplaced genomic scaffold, TriManLat1.0 scaffold00019	3923874	3923623	1.49e-13	96	84	27.381	N/A
YP_010086823.1	414	530	NW_022900927	Fukomys damarensis	Fukomys damarensis isolate Sample0158 unplaced genomic scaffold, DMR_v1.0_HiC HiC_scaffold_15	52967294	52966944	1.61e-13	220	117	35.897	N/A
YP_010086823.1	346	547	NT_176388	Cavia porcellus	Cavia porcellus strain inbred line 2N unplaced genomic scaffold, Cavpor3.0 supercont2_31	24519054	24518455	1.74e-13	220	202	28.218	N/A
YP_010086823.1	340	502	NW_020090638	Desmodus rotundus	Desmodus rotundus isolate DRU21DN04 unplaced genomic scaffold, ASM294091v2 ScWXtkA_125	28485174	28485674	1.92e-13	219	167	34.132	N/A
YP_010086823.1	417	500	NW_020090638	Desmodus rotundus	Desmodus rotundus isolate DRU21DN04 unplaced genomic scaffold, ASM294091v2 ScWXtkA_125	34941516	34941265	8.14e-08	172	84	42.857	N/A
YP_010086823.1	333	489	NC_047108	Thalassophryne amazonica	Thalassophryne amazonica chromosome 6, fThaAma1.1	79165160	79165633	2.32e-13	219	159	32.704	N/A
YP_010086823.1	366	549	NC_046309	Rhinolophus ferrumequinum	Rhinolophus ferrumequinum isolate MPI-CBG mRhiFer1 chromosome 26, mRhiFer1_v1.p	30094257	30094805	2.53e-13	218	195	27.692	N/A
YP_010086823.1	369	557	NC_046309	Rhinolophus ferrumequinum	Rhinolophus ferrumequinum isolate MPI-CBG mRhiFer1 chromosome 26, mRhiFer1_v1.p	24935384	24934821	9.82e-12	205	200	26.000	N/A
YP_010086823.1	331	481	NW_006783413	Lipotes vexillifer	Lipotes vexillifer unplaced genomic scaffold, Lipotes_vexillifer_v1 scaffold920	1819510	1819953	3.83e-13	217	151	35.099	N/A
YP_010086823.1	483	551	NW_023528387	Sturnira hondurensis	Sturnira hondurensis isolate 20B ecotype Veracruz unplaced genomic scaffold, WHU_Shon_v2.1 original_scaffold_24031	11662779	11662573	4.69e-13	118	69	37.681	N/A
YP_010086823.1	377	445	NW_023528387	Sturnira hondurensis	Sturnira hondurensis isolate 20B ecotype Veracruz unplaced genomic scaffold, WHU_Shon_v2.1 original_scaffold_24031	11663104	11662898	4.69e-13	109	69	36.232	N/A
YP_010086823.1	444	473	NW_023528387	Sturnira hondurensis	Sturnira hondurensis isolate 20B ecotype Veracruz unplaced genomic scaffold, WHU_Shon_v2.1 original_scaffold_24031	11662904	11662815	4.69e-13	70	30	50.000	N/A
YP_010086823.1	376	455	NC_058130	Gracilinanus agilis	Gracilinanus agilis isolate LMUSP501 chromosome 1, AgileGrace	175858997	175858758	5.79e-13	138	80	40.000	N/A
YP_010086823.1	468	551	NC_058130	Gracilinanus agilis	Gracilinanus agilis isolate LMUSP501 chromosome 1, AgileGrace	175858723	175858472	5.79e-13	119	84	33.333	N/A
YP_010086823.1	341	481	NW_006734123	Balaenoptera acutorostrata scammoni	Balaenoptera acutorostrata scammoni unplaced genomic scaffold, BalAcu1.0 scaffold90	2063006	2063425	1.84e-12	211	141	36.170	N/A
YP_010086823.1	299	535	NC_050579	Trichosurus vulpecula	Trichosurus vulpecula isolate mTriVul1 chromosome 7, mTriVul1.pri	150707854	150708558	2.80e-12	209	243	27.160	N/A
YP_010086823.1	316	505	NW_018343990	Phascolarctos cinereus	Phascolarctos cinereus isolate Bilbo 61053 unplaced genomic scaffold, phaCin_unsw_v4.1 phaCin_unsw_v4.1.fa.scaf00039	8062721	8063290	3.02e-12	209	192	28.646	N/A
YP_010086823.1	377	463	NW_005871593	Myotis lucifugus	Myotis lucifugus unplaced genomic scaffold, Myoluc2.0 scaffold_545	468975	468712	7.73e-12	206	88	47.727	N/A
YP_010086823.1	359	496	NT_176392	Cavia porcellus	Cavia porcellus strain inbred line 2N unplaced genomic scaffold, Cavpor3.0 supercont2_27	12834368	12834793	1.36e-11	204	142	36.620	N/A
YP_010086823.1	418	570	NW_020954639	Vombatus ursinus	Vombatus ursinus unplaced genomic scaffold, bare-nosed wombat genome assembly UNPS02014861.1	5140957	5141421	8.45e-10	188	155	32.903	N/A
YP_010086823.1	426	570	NW_018344033	Phascolarctos cinereus	Phascolarctos cinereus isolate Bilbo 61053 unplaced genomic scaffold, phaCin_unsw_v4.1 phaCin_unsw_v4.1.fa.scaf00082	8422317	8422754	1.29e-09	187	146	32.877	N/A
YP_010086823.1	350	460	NW_009092906	Pelecanus crispus	Pelecanus crispus isolate BGI_N334 unplaced genomic scaffold, ASM68737v1 scaffold1346	88371	88700	1.86e-09	186	111	32.432	N/A
YP_010086823.1	295	535	NW_015402345	Protobothrops mucrosquamatus	Protobothrops mucrosquamatus isolate PMUCROS unplaced genomic scaffold, P.Mucros_1.0 scaffold16580	2794	2117	3.71e-09	182	241	22.822	N/A
YP_010086823.1	447	554	NW_023553001	Artibeus jamaicensis	Artibeus jamaicensis isolate 1a unplaced genomic scaffold, WHU_Ajam_v2 original_scaffold_58217	1398436	1398107	8.33e-09	180	111	40.541	N/A
YP_010086823.1	407	464	NC_009175	Equus caballus	Equus caballus isolate Twilight breed thoroughbred chromosome X, EquCab3.0	81483826	81483653	1.47e-08	129	58	46.552	N/A
YP_010086823.1	468	531	NC_009175	Equus caballus	Equus caballus isolate Twilight breed thoroughbred chromosome X, EquCab3.0	81483642	81483454	1.47e-08	89	64	29.688	N/A
YP_010086823.1	424	476	NW_023586065	Artibeus jamaicensis	Artibeus jamaicensis isolate 1a unplaced genomic scaffold, WHU_Ajam_v2 original_scaffold_44488	244932	245090	1.55e-08	130	53	52.830	N/A
YP_010086823.1	377	431	NW_023586065	Artibeus jamaicensis	Artibeus jamaicensis isolate 1a unplaced genomic scaffold, WHU_Ajam_v2 original_scaffold_44488	244784	244948	1.55e-08	88	55	36.364	N/A
YP_010086823.1	407	464	NW_007673504	Equus przewalskii	Equus przewalskii isolate Burgud unplaced genomic scaffold, Burgud scaffold491	776981	777154	1.70e-08	129	58	46.552	N/A
YP_010086823.1	468	531	NW_007673504	Equus przewalskii	Equus przewalskii isolate Burgud unplaced genomic scaffold, Burgud scaffold491	777165	777353	1.70e-08	89	64	29.688	N/A
YP_010086823.1	375	541	NC_013678	Oryctolagus cuniculus	Oryctolagus cuniculus breed Thorbecke inbred chromosome 10, OryCun2.0	8295137	8294619	1.80e-08	177	173	27.168	N/A
YP_010086823.1	322	549	NW_018344121	Phascolarctos cinereus	Phascolarctos cinereus isolate Bilbo 61053 unplaced genomic scaffold, phaCin_unsw_v4.1 phaCin_unsw_v4.1.fa.scaf00170	1686963	1687625	2.49e-08	176	229	28.384	N/A
YP_010086823.1	401	463	NW_005366109	Myotis brandtii	Myotis brandtii unplaced genomic scaffold, ASM41265v1 scaffold420	2426830	2426639	3.05e-08	175	64	54.688	N/A
YP_010086823.1	407	464	NC_052207	Equus asinus	Equus asinus breed Dezhou chromosome X, ASM1607732v2	109624687	109624860	3.24e-08	130	58	46.552	N/A
YP_010086823.1	468	531	NC_052207	Equus asinus	Equus asinus breed Dezhou chromosome X, ASM1607732v2	109624871	109625059	3.24e-08	85	64	29.688	N/A
YP_010086823.1	407	464	NC_060276	Equus quagga	Equus quagga isolate Etosha38 chromosome 10, UCLA_HA_Equagga_1.0	44673478	44673651	3.82e-08	130	58	46.552	N/A
YP_010086823.1	468	531	NC_060276	Equus quagga	Equus quagga isolate Etosha38 chromosome 10, UCLA_HA_Equagga_1.0	44673662	44673850	3.82e-08	85	64	29.688	N/A
YP_010086823.1	312	506	NW_010204294	Mesitornis unicolor	Mesitornis unicolor isolate BGI_N332 unplaced genomic scaffold, ASM69576v1 Scaffold28758	2858	2301	7.52e-08	171	195	24.615	N/A
YP_010086823.1	407	451	NW_023541466	Artibeus jamaicensis	Artibeus jamaicensis isolate 1a unplaced genomic scaffold, WHU_Ajam_v2 fragScaff_scaffold_421	4791116	4790982	7.60e-08	108	45	46.667	N/A
YP_010086823.1	472	530	NW_023541466	Artibeus jamaicensis	Artibeus jamaicensis isolate 1a unplaced genomic scaffold, WHU_Ajam_v2 fragScaff_scaffold_421	4790932	4790756	7.60e-08	104	59	33.898	N/A
YP_010086823.1	416	548	NC_046284	Rhinolophus ferrumequinum	Rhinolophus ferrumequinum isolate MPI-CBG mRhiFer1 chromosome 1, mRhiFer1_v1.p	56707707	56708114	1.03e-07	171	139	31.655	N/A
YP_010086823.1	318	503	NW_016109986	Cebus imitator	Cebus imitator isolate Cc_AM_T3 unplaced genomic scaffold, Cebus_imitator-1.0 Scaffold2671	133	666	5.86e-07	164	187	26.203	N/A
YP_010086823.1	376	460	NC_008808	Monodelphis domestica	Monodelphis domestica chromosome 8, MonDom5	230387545	230387799	1.21e-06	162	85	43.529	N/A
YP_010086823.1	377	574	NW_007370723	Eptesicus fuscus	Eptesicus fuscus isolate BU_THK_EF1 unplaced genomic scaffold, EptFus1.0 scaffold00073	1719099	1719662	3.32e-06	158	200	25.500	N/A
YP_010086823.1	327	549	NC_008803	Monodelphis domestica	Monodelphis domestica chromosome 3, MonDom5	352566414	352565746	4.00e-06	157	228	27.632	N/A
# TBLASTN 2.13.0+
# Query: YP_009552710.1 |putative VP1|Bombus cryptarum densovirus||Parvoviridae|Bombus cryptarum|Belgium|Belgium|2015-05-12|2019-02-12T00:00:00Z|putative VP1 [Bombus cryptarum densovirus]
# Database: ref_euk_rep_genomes
# Fields: query acc., q. start, q. end, subject acc., subject sci name, subject title, s. start, s. end, evalue, score, alignment length, % identity, subject strand
# 1 hits found
YP_009552710.1	245	563	NW_013955485	Austrofundulus limnaeus	Austrofundulus limnaeus strain Quisiro unplaced genomic scaffold, Austrofundulus_limnaeus-1.0 Scaffold3083	1106	2200	5.82e-12	205	376	25.532	N/A
# TBLASTN 2.13.0+
# Query: YP_009362131.1 |putative major structural protein|Hemipteran ambidensovirus 2|Ambidensovirus|Parvoviridae|Dysaphis plantaginea|||2002|2017-05-15T00:00:00Z|putative major structural protein [Dysaphis plantaginea densovirus]
# Database: ref_euk_rep_genomes
# Fields: query acc., q. start, q. end, subject acc., subject sci name, subject title, s. start, s. end, evalue, score, alignment length, % identity, subject strand
# 1 hits found
YP_009362131.1	208	561	NW_013955485	Austrofundulus limnaeus	Austrofundulus limnaeus strain Quisiro unplaced genomic scaffold, Austrofundulus_limnaeus-1.0 Scaffold3083	1115	2200	3.05e-17	248	375	27.200	N/A
# TBLASTN 2.13.0+
# Query: YP_009130650.1 |nonstructural protein|Eulipotyphla protoparvovirus 1|Protoparvovirus|Parvoviridae|Crocidura hirta|Zambia|Zambia|2012-05|2015-04-16T00:00:00Z|nonstructural protein [Eulipotyphla protoparvovirus 1]
# Database: ref_euk_rep_genomes
# Fields: query acc., q. start, q. end, subject acc., subject sci name, subject title, s. start, s. end, evalue, score, alignment length, % identity, subject strand
# 178 hits found
YP_009130650.1	181	569	NC_045427	Sarcophilus harrisii	Sarcophilus harrisii chromosome 2, mSarHar1.11	388127598	388126429	5.19e-130	1107	390	54.872	N/A
YP_009130650.1	5	160	NC_045427	Sarcophilus harrisii	Sarcophilus harrisii chromosome 2, mSarHar1.11	388128077	388127643	5.19e-130	166	156	30.128	N/A
YP_009130650.1	467	520	NC_045427	Sarcophilus harrisii	Sarcophilus harrisii chromosome 2, mSarHar1.11	555033799	555033641	1.18e-11	121	54	50.000	N/A
YP_009130650.1	422	451	NC_045427	Sarcophilus harrisii	Sarcophilus harrisii chromosome 2, mSarHar1.11	555033929	555033840	1.18e-11	108	30	53.333	N/A
YP_009130650.1	521	540	NC_045427	Sarcophilus harrisii	Sarcophilus harrisii chromosome 2, mSarHar1.11	555033638	555033579	1.18e-11	53	20	55.000	N/A
YP_009130650.1	200	568	NW_004955434	Chinchilla lanigera	Chinchilla lanigera isolate Chin_1 unplaced genomic scaffold, ChiLan1.0 scaffold00033	14640565	14639441	2.08e-110	945	376	51.064	N/A
YP_009130650.1	10	203	NW_004955434	Chinchilla lanigera	Chinchilla lanigera isolate Chin_1 unplaced genomic scaffold, ChiLan1.0 scaffold00033	14641088	14640552	2.08e-110	159	197	25.888	N/A
YP_009130650.1	259	568	NW_004955533	Chinchilla lanigera	Chinchilla lanigera isolate Chin_1 unplaced genomic scaffold, ChiLan1.0 scaffold00132	462830	461910	7.40e-98	877	310	52.258	N/A
YP_009130650.1	406	494	NW_004524888	Octodon degus	Octodon degus isolate 3935 unplaced genomic scaffold, OctDeg1.0 scaffold00312	1344742	1344476	3.61e-89	371	89	78.652	N/A
YP_009130650.1	201	410	NW_004524888	Octodon degus	Octodon degus isolate 3935 unplaced genomic scaffold, OctDeg1.0 scaffold00312	1345340	1344729	3.61e-89	356	214	40.654	N/A
YP_009130650.1	496	568	NW_004524888	Octodon degus	Octodon degus isolate 3935 unplaced genomic scaffold, OctDeg1.0 scaffold00312	1344474	1344256	3.61e-89	168	73	42.466	N/A
YP_009130650.1	100	199	NW_004524888	Octodon degus	Octodon degus isolate 3935 unplaced genomic scaffold, OctDeg1.0 scaffold00312	1345620	1345336	3.61e-89	111	100	31.000	N/A
YP_009130650.1	395	568	NC_052065	Arvicola amphibius	Arvicola amphibius chromosome X, mArvAmp1.2	35469306	35468785	1.10e-85	643	174	67.816	N/A
YP_009130650.1	266	398	NC_052065	Arvicola amphibius	Arvicola amphibius chromosome X, mArvAmp1.2	35469700	35469293	1.10e-85	246	136	40.441	N/A
YP_009130650.1	351	482	NT_176392	Cavia porcellus	Cavia porcellus strain inbred line 2N unplaced genomic scaffold, Cavpor3.0 supercont2_27	12834380	12834775	5.65e-82	505	132	71.212	N/A
YP_009130650.1	7	271	NT_176392	Cavia porcellus	Cavia porcellus strain inbred line 2N unplaced genomic scaffold, Cavpor3.0 supercont2_27	12833391	12834158	5.65e-82	263	281	29.537	N/A
YP_009130650.1	276	341	NT_176392	Cavia porcellus	Cavia porcellus strain inbred line 2N unplaced genomic scaffold, Cavpor3.0 supercont2_27	12834175	12834363	5.65e-82	132	66	39.394	N/A
YP_009130650.1	425	568	NW_020954610	Vombatus ursinus	Vombatus ursinus unplaced genomic scaffold, bare-nosed wombat genome assembly UNPS02014832.1	899977	900408	2.24e-78	560	144	69.444	N/A
YP_009130650.1	425	568	NW_020954610	Vombatus ursinus	Vombatus ursinus unplaced genomic scaffold, bare-nosed wombat genome assembly UNPS02014832.1	64597555	64597986	2.24e-78	560	144	69.444	N/A
YP_009130650.1	329	423	NW_020954610	Vombatus ursinus	Vombatus ursinus unplaced genomic scaffold, bare-nosed wombat genome assembly UNPS02014832.1	899688	899972	2.24e-78	225	95	52.632	N/A
YP_009130650.1	329	423	NW_020954610	Vombatus ursinus	Vombatus ursinus unplaced genomic scaffold, bare-nosed wombat genome assembly UNPS02014832.1	64597266	64597550	2.24e-78	225	95	52.632	N/A
YP_009130650.1	299	331	NW_020954610	Vombatus ursinus	Vombatus ursinus unplaced genomic scaffold, bare-nosed wombat genome assembly UNPS02014832.1	899599	899697	2.24e-78	84	33	51.515	N/A
YP_009130650.1	299	331	NW_020954610	Vombatus ursinus	Vombatus ursinus unplaced genomic scaffold, bare-nosed wombat genome assembly UNPS02014832.1	64597177	64597275	2.24e-78	84	33	51.515	N/A
YP_009130650.1	292	576	NC_053161	Polypterus senegalus	Polypterus senegalus isolate Bchr_013 chromosome 8, ASM1683550v1	143970203	143969337	2.63e-78	729	291	51.546	N/A
YP_009130650.1	292	576	NC_053161	Polypterus senegalus	Polypterus senegalus isolate Bchr_013 chromosome 8, ASM1683550v1	143966313	143965447	2.63e-78	729	291	51.546	N/A
YP_009130650.1	361	576	NC_053161	Polypterus senegalus	Polypterus senegalus isolate Bchr_013 chromosome 8, ASM1683550v1	143973873	143973220	9.16e-67	641	218	58.716	N/A
YP_009130650.1	309	553	NC_050576	Trichosurus vulpecula	Trichosurus vulpecula isolate mTriVul1 chromosome 4, mTriVul1.pri	178783353	178782619	2.91e-77	721	245	55.102	N/A
YP_009130650.1	417	537	NW_018343997	Phascolarctos cinereus	Phascolarctos cinereus isolate Bilbo 61053 unplaced genomic scaffold, phaCin_unsw_v4.1 phaCin_unsw_v4.1.fa.scaf00046	9976982	9977344	9.73e-77	448	121	68.595	N/A
YP_009130650.1	10	396	NW_018343997	Phascolarctos cinereus	Phascolarctos cinereus isolate Bilbo 61053 unplaced genomic scaffold, phaCin_unsw_v4.1 phaCin_unsw_v4.1.fa.scaf00046	9975768	9976916	9.73e-77	310	404	28.713	N/A
YP_009130650.1	388	415	NW_018343997	Phascolarctos cinereus	Phascolarctos cinereus isolate Bilbo 61053 unplaced genomic scaffold, phaCin_unsw_v4.1 phaCin_unsw_v4.1.fa.scaf00046	9976891	9976974	9.73e-77	73	28	71.429	N/A
YP_009130650.1	539	568	NW_018343997	Phascolarctos cinereus	Phascolarctos cinereus isolate Bilbo 61053 unplaced genomic scaffold, phaCin_unsw_v4.1 phaCin_unsw_v4.1.fa.scaf00046	9977346	9977435	9.73e-77	66	30	43.333	N/A
YP_009130650.1	288	568	NW_018344168	Phascolarctos cinereus	Phascolarctos cinereus isolate Bilbo 61053 unplaced genomic scaffold, phaCin_unsw_v4.1 phaCin_unsw_v4.1.fa.scaf00217	886696	885884	2.05e-75	707	281	52.313	N/A
YP_009130650.1	304	568	NW_020946557	Vombatus ursinus	Vombatus ursinus unplaced genomic scaffold, bare-nosed wombat genome assembly UNPS02006779.1	6535998	6535240	4.55e-74	697	265	51.321	N/A
YP_009130650.1	451	575	NW_004443955	Trichechus manatus latirostris	Trichechus manatus latirostris isolate Lorelei unplaced genomic scaffold, TriManLat1.0 scaffold00019	3923889	3923515	2.76e-68	390	125	56.800	N/A
YP_009130650.1	362	448	NW_004443955	Trichechus manatus latirostris	Trichechus manatus latirostris isolate Lorelei unplaced genomic scaffold, TriManLat1.0 scaffold00019	3924154	3923894	2.76e-68	348	87	71.264	N/A
YP_009130650.1	10	239	NW_004443955	Trichechus manatus latirostris	Trichechus manatus latirostris isolate Lorelei unplaced genomic scaffold, TriManLat1.0 scaffold00019	3932920	3932225	2.44e-09	183	264	27.652	N/A
YP_009130650.1	274	502	NW_018343992	Phascolarctos cinereus	Phascolarctos cinereus isolate Bilbo 61053 unplaced genomic scaffold, phaCin_unsw_v4.1 phaCin_unsw_v4.1.fa.scaf00041	9095874	9096563	6.22e-66	568	230	50.000	N/A
YP_009130650.1	508	568	NW_018343992	Phascolarctos cinereus	Phascolarctos cinereus isolate Bilbo 61053 unplaced genomic scaffold, phaCin_unsw_v4.1 phaCin_unsw_v4.1.fa.scaf00041	9096569	9096751	6.22e-66	150	61	45.902	N/A
YP_009130650.1	294	563	NW_004524664	Octodon degus	Octodon degus isolate 3935 unplaced genomic scaffold, OctDeg1.0 scaffold00088	366353	367162	6.35e-65	627	273	46.886	N/A
YP_009130650.1	307	568	NW_018344121	Phascolarctos cinereus	Phascolarctos cinereus isolate Bilbo 61053 unplaced genomic scaffold, phaCin_unsw_v4.1 phaCin_unsw_v4.1.fa.scaf00170	1686954	1687718	2.82e-63	614	264	50.379	N/A
YP_009130650.1	197	496	NW_018343990	Phascolarctos cinereus	Phascolarctos cinereus isolate Bilbo 61053 unplaced genomic scaffold, phaCin_unsw_v4.1 phaCin_unsw_v4.1.fa.scaf00039	8062397	8063299	2.52e-61	599	302	42.384	N/A
YP_009130650.1	463	568	NW_018343990	Phascolarctos cinereus	Phascolarctos cinereus isolate Bilbo 61053 unplaced genomic scaffold, phaCin_unsw_v4.1 phaCin_unsw_v4.1.fa.scaf00039	8063197	8063514	3.84e-08	173	106	35.849	N/A
YP_009130650.1	414	508	NC_008806	Monodelphis domestica	Monodelphis domestica chromosome 6, MonDom5	48168219	48168500	1.70e-60	381	95	72.632	N/A
YP_009130650.1	336	416	NC_008806	Monodelphis domestica	Monodelphis domestica chromosome 6, MonDom5	48167990	48168229	1.70e-60	179	81	48.148	N/A
YP_009130650.1	508	568	NC_008806	Monodelphis domestica	Monodelphis domestica chromosome 6, MonDom5	48168502	48168684	1.70e-60	153	61	44.262	N/A
YP_009130650.1	415	475	NC_008806	Monodelphis domestica	Monodelphis domestica chromosome 6, MonDom5	113562802	113562984	7.42e-52	250	61	77.049	N/A
YP_009130650.1	472	545	NC_008806	Monodelphis domestica	Monodelphis domestica chromosome 6, MonDom5	113562974	113563195	7.42e-52	229	74	58.108	N/A
YP_009130650.1	365	415	NC_008806	Monodelphis domestica	Monodelphis domestica chromosome 6, MonDom5	113562651	113562803	7.42e-52	158	51	64.706	N/A
YP_009130650.1	198	339	NC_008806	Monodelphis domestica	Monodelphis domestica chromosome 6, MonDom5	48166605	48167036	7.57e-13	213	146	39.041	N/A
YP_009130650.1	200	566	NC_008803	Monodelphis domestica	Monodelphis domestica chromosome 3, MonDom5	352566738	352565650	1.99e-60	592	380	40.000	N/A
YP_009130650.1	449	590	NC_058130	Gracilinanus agilis	Gracilinanus agilis isolate LMUSP501 chromosome 1, AgileGrace	175858744	175858334	4.50e-60	403	145	54.483	N/A
YP_009130650.1	365	441	NC_058130	Gracilinanus agilis	Gracilinanus agilis isolate LMUSP501 chromosome 1, AgileGrace	175858994	175858764	4.50e-60	264	77	68.831	N/A
YP_009130650.1	413	541	NC_058130	Gracilinanus agilis	Gracilinanus agilis isolate LMUSP501 chromosome 1, AgileGrace	627142613	627142230	2.63e-50	411	129	61.240	N/A
YP_009130650.1	272	415	NC_058130	Gracilinanus agilis	Gracilinanus agilis isolate LMUSP501 chromosome 1, AgileGrace	627143023	627142604	2.63e-50	172	157	39.490	N/A
YP_009130650.1	22	523	NW_015386759	Protobothrops mucrosquamatus	Protobothrops mucrosquamatus isolate PMUCROS unplaced genomic scaffold, P.Mucros_1.0 scaffold434	101629	100001	1.94e-56	562	558	29.749	N/A
YP_009130650.1	414	567	NW_018344033	Phascolarctos cinereus	Phascolarctos cinereus isolate Bilbo 61053 unplaced genomic scaffold, phaCin_unsw_v4.1 phaCin_unsw_v4.1.fa.scaf00082	8422317	8422778	5.00e-56	559	154	64.286	N/A
YP_009130650.1	111	332	NW_018344033	Phascolarctos cinereus	Phascolarctos cinereus isolate Bilbo 61053 unplaced genomic scaffold, phaCin_unsw_v4.1 phaCin_unsw_v4.1.fa.scaf00082	8421417	8422073	8.38e-37	298	223	35.426	N/A
YP_009130650.1	331	435	NW_018344033	Phascolarctos cinereus	Phascolarctos cinereus isolate Bilbo 61053 unplaced genomic scaffold, phaCin_unsw_v4.1 phaCin_unsw_v4.1.fa.scaf00082	8422067	8422381	8.38e-37	167	105	41.905	N/A
YP_009130650.1	361	467	NW_004524685	Octodon degus	Octodon degus isolate 3935 unplaced genomic scaffold, OctDeg1.0 scaffold00109	3858398	3858054	1.71e-54	313	115	53.913	N/A
YP_009130650.1	466	570	NW_004524685	Octodon degus	Octodon degus isolate 3935 unplaced genomic scaffold, OctDeg1.0 scaffold00109	3858060	3857746	1.71e-54	306	105	51.429	N/A
YP_009130650.1	332	538	NT_176388	Cavia porcellus	Cavia porcellus strain inbred line 2N unplaced genomic scaffold, Cavpor3.0 supercont2_31	24519057	24518446	4.53e-49	430	208	41.346	N/A
YP_009130650.1	537	569	NT_176388	Cavia porcellus	Cavia porcellus strain inbred line 2N unplaced genomic scaffold, Cavpor3.0 supercont2_31	24518453	24518355	4.53e-49	94	33	45.455	N/A
YP_009130650.1	286	324	NT_176388	Cavia porcellus	Cavia porcellus strain inbred line 2N unplaced genomic scaffold, Cavpor3.0 supercont2_31	24519193	24519077	4.53e-49	89	39	38.462	N/A
YP_009130650.1	146	540	NT_176388	Cavia porcellus	Cavia porcellus strain inbred line 2N unplaced genomic scaffold, Cavpor3.0 supercont2_31	24705847	24707067	2.04e-27	333	422	25.829	N/A
YP_009130650.1	403	569	NT_176388	Cavia porcellus	Cavia porcellus strain inbred line 2N unplaced genomic scaffold, Cavpor3.0 supercont2_31	24706677	24707153	3.89e-14	224	180	35.000	N/A
YP_009130650.1	287	520	NC_050579	Trichosurus vulpecula	Trichosurus vulpecula isolate mTriVul1 chromosome 7, mTriVul1.pri	150707857	150708549	2.86e-48	498	238	47.479	N/A
YP_009130650.1	431	568	NC_050579	Trichosurus vulpecula	Trichosurus vulpecula isolate mTriVul1 chromosome 7, mTriVul1.pri	150708290	150708694	1.14e-25	319	144	49.306	N/A
YP_009130650.1	464	568	NC_050579	Trichosurus vulpecula	Trichosurus vulpecula isolate mTriVul1 chromosome 7, mTriVul1.pri	15581381	15581668	2.49e-11	149	105	38.095	N/A
YP_009130650.1	420	449	NC_050579	Trichosurus vulpecula	Trichosurus vulpecula isolate mTriVul1 chromosome 7, mTriVul1.pri	15581271	15581360	2.49e-11	92	30	46.667	N/A
YP_009130650.1	366	432	NC_050579	Trichosurus vulpecula	Trichosurus vulpecula isolate mTriVul1 chromosome 7, mTriVul1.pri	188338419	188338619	2.93e-09	106	67	41.791	N/A
YP_009130650.1	443	489	NC_050579	Trichosurus vulpecula	Trichosurus vulpecula isolate mTriVul1 chromosome 7, mTriVul1.pri	188338618	188338749	2.93e-09	105	47	55.319	N/A
YP_009130650.1	490	504	NC_050579	Trichosurus vulpecula	Trichosurus vulpecula isolate mTriVul1 chromosome 7, mTriVul1.pri	188338740	188338784	2.93e-09	50	15	60.000	N/A
YP_009130650.1	276	568	NC_050573	Trichosurus vulpecula	Trichosurus vulpecula isolate mTriVul1 chromosome 1, mTriVul1.pri	147661103	147660273	2.70e-47	491	314	38.217	N/A
YP_009130650.1	362	568	NC_050573	Trichosurus vulpecula	Trichosurus vulpecula isolate mTriVul1 chromosome 1, mTriVul1.pri	11330731	11330147	5.06e-25	314	207	36.232	N/A
YP_009130650.1	242	466	NC_050573	Trichosurus vulpecula	Trichosurus vulpecula isolate mTriVul1 chromosome 1, mTriVul1.pri	11331090	11330434	2.57e-22	292	228	37.719	N/A
YP_009130650.1	99	263	NC_050573	Trichosurus vulpecula	Trichosurus vulpecula isolate mTriVul1 chromosome 1, mTriVul1.pri	147662851	147662354	8.93e-09	179	178	33.146	N/A
YP_009130650.1	406	559	NW_020954639	Vombatus ursinus	Vombatus ursinus unplaced genomic scaffold, bare-nosed wombat genome assembly UNPS02014861.1	5140957	5141421	6.87e-46	480	155	58.710	N/A
YP_009130650.1	287	396	NW_020954639	Vombatus ursinus	Vombatus ursinus unplaced genomic scaffold, bare-nosed wombat genome assembly UNPS02014861.1	5140425	5140751	1.90e-16	233	110	41.818	N/A
YP_009130650.1	395	411	NW_020954639	Vombatus ursinus	Vombatus ursinus unplaced genomic scaffold, bare-nosed wombat genome assembly UNPS02014861.1	5140748	5140798	1.90e-16	54	17	70.588	N/A
YP_009130650.1	233	441	NC_045431	Sarcophilus harrisii	Sarcophilus harrisii chromosome 6, mSarHar1.11	62099309	62099920	1.33e-44	268	210	36.190	N/A
YP_009130650.1	441	499	NC_045431	Sarcophilus harrisii	Sarcophilus harrisii chromosome 6, mSarHar1.11	62099919	62100092	1.33e-44	203	59	71.186	N/A
YP_009130650.1	501	556	NC_045431	Sarcophilus harrisii	Sarcophilus harrisii chromosome 6, mSarHar1.11	62100097	62100264	1.33e-44	103	56	39.286	N/A
YP_009130650.1	427	537	NW_018344361	Phascolarctos cinereus	Phascolarctos cinereus isolate Bilbo 61053 unplaced genomic scaffold, phaCin_unsw_v4.1 phaCin_unsw_v4.1.fa.scaf00410	48907	49233	2.85e-44	324	111	55.856	N/A
YP_009130650.1	278	332	NW_018344361	Phascolarctos cinereus	Phascolarctos cinereus isolate Bilbo 61053 unplaced genomic scaffold, phaCin_unsw_v4.1 phaCin_unsw_v4.1.fa.scaf00410	48460	48627	2.85e-44	122	56	42.857	N/A
YP_009130650.1	336	392	NW_018344361	Phascolarctos cinereus	Phascolarctos cinereus isolate Bilbo 61053 unplaced genomic scaffold, phaCin_unsw_v4.1 phaCin_unsw_v4.1.fa.scaf00410	48636	48806	2.85e-44	106	57	42.105	N/A
YP_009130650.1	535	591	NW_018344361	Phascolarctos cinereus	Phascolarctos cinereus isolate Bilbo 61053 unplaced genomic scaffold, phaCin_unsw_v4.1 phaCin_unsw_v4.1.fa.scaf00410	49224	49400	2.85e-44	60	67	29.851	N/A
YP_009130650.1	433	506	NT_176231	Cavia porcellus	Cavia porcellus strain inbred line 2N unplaced genomic scaffold, Cavpor3.0 supercont2_188	79918	80139	4.30e-43	263	74	66.216	N/A
YP_009130650.1	373	435	NT_176231	Cavia porcellus	Cavia porcellus strain inbred line 2N unplaced genomic scaffold, Cavpor3.0 supercont2_188	79733	79927	4.30e-43	205	65	61.538	N/A
YP_009130650.1	509	566	NT_176231	Cavia porcellus	Cavia porcellus strain inbred line 2N unplaced genomic scaffold, Cavpor3.0 supercont2_188	80145	80318	4.30e-43	93	58	31.034	N/A
YP_009130650.1	427	510	NW_020954575	Vombatus ursinus	Vombatus ursinus unplaced genomic scaffold, bare-nosed wombat genome assembly UNPS02014797.1	13555747	13555496	9.36e-43	340	84	72.619	N/A
YP_009130650.1	180	392	NW_020954575	Vombatus ursinus	Vombatus ursinus unplaced genomic scaffold, bare-nosed wombat genome assembly UNPS02014797.1	13556489	13555848	9.36e-43	121	232	26.293	N/A
YP_009130650.1	527	568	NW_020954575	Vombatus ursinus	Vombatus ursinus unplaced genomic scaffold, bare-nosed wombat genome assembly UNPS02014797.1	13555458	13555333	9.36e-43	97	42	42.857	N/A
YP_009130650.1	409	539	NW_022111372	Echinops telfairi	Echinops telfairi isolate 266 unplaced genomic scaffold, ASM31398v2 ScPeMD7_7469;HRSCAF=8507_0	41710004	41710396	1.54e-41	299	131	47.328	N/A
YP_009130650.1	292	415	NW_022111372	Echinops telfairi	Echinops telfairi isolate 266 unplaced genomic scaffold, ASM31398v2 ScPeMD7_7469;HRSCAF=8507_0	41709652	41710023	1.54e-41	207	124	37.903	N/A
YP_009130650.1	92	611	NC_037670	Theropithecus gelada	Theropithecus gelada isolate Dixy chromosome 3, Tgel_1.0	30672885	30674321	1.10e-40	439	524	26.527	N/A
YP_009130650.1	386	488	NC_045426	Sarcophilus harrisii	Sarcophilus harrisii chromosome 1, mSarHar1.11	512583523	512583212	1.25e-37	329	104	65.385	N/A
YP_009130650.1	502	568	NC_045426	Sarcophilus harrisii	Sarcophilus harrisii chromosome 1, mSarHar1.11	512583210	512583010	1.25e-37	142	67	35.821	N/A
YP_009130650.1	378	534	NC_045426	Sarcophilus harrisii	Sarcophilus harrisii chromosome 1, mSarHar1.11	131901716	131902174	2.79e-24	260	165	43.636	N/A
YP_009130650.1	533	568	NC_045426	Sarcophilus harrisii	Sarcophilus harrisii chromosome 1, mSarHar1.11	131902168	131902275	2.79e-24	95	36	44.444	N/A
YP_009130650.1	215	611	NW_012004166	Cercocebus atys	Cercocebus atys isolate FAK unplaced genomic scaffold, Caty_1.0 Scaffold42	1693257	1692121	3.04e-37	412	401	29.925	N/A
YP_009130650.1	215	611	NC_044979	Papio anubis	Papio anubis isolate 15944 chromosome 4, Panubis1.0	167683277	167682141	6.01e-37	410	401	29.177	N/A
YP_009130650.1	314	488	NW_020940360	Vombatus ursinus	Vombatus ursinus unplaced genomic scaffold, bare-nosed wombat genome assembly UNPS02000582.1	8363388	8362864	1.26e-36	324	175	44.571	N/A
YP_009130650.1	490	558	NW_020940360	Vombatus ursinus	Vombatus ursinus unplaced genomic scaffold, bare-nosed wombat genome assembly UNPS02000582.1	8362873	8362664	1.26e-36	139	70	40.000	N/A
YP_009130650.1	293	540	NC_050578	Trichosurus vulpecula	Trichosurus vulpecula isolate mTriVul1 chromosome 6, mTriVul1.pri	264265320	264266063	1.60e-35	398	248	33.871	N/A
YP_009130650.1	92	532	NW_012006154	Cercocebus atys	Cercocebus atys isolate FAK unplaced genomic scaffold, Caty_1.0 Scaffold60	2894221	2895450	4.82e-35	394	442	26.923	N/A
YP_009130650.1	470	568	NW_020950062	Vombatus ursinus	Vombatus ursinus unplaced genomic scaffold, bare-nosed wombat genome assembly UNPS02010284.1	4967538	4967242	8.50e-35	314	99	56.566	N/A
YP_009130650.1	436	478	NW_020950062	Vombatus ursinus	Vombatus ursinus unplaced genomic scaffold, bare-nosed wombat genome assembly UNPS02010284.1	4967639	4967511	8.50e-35	133	43	51.163	N/A
YP_009130650.1	361	564	NW_018344238	Phascolarctos cinereus	Phascolarctos cinereus isolate Bilbo 61053 unplaced genomic scaffold, phaCin_unsw_v4.1 phaCin_unsw_v4.1.fa.scaf00287	2405140	2405757	1.15e-34	391	210	43.810	N/A
YP_009130650.1	362	449	NC_008808	Monodelphis domestica	Monodelphis domestica chromosome 8, MonDom5	230387539	230387802	3.44e-34	292	88	65.909	N/A
YP_009130650.1	468	514	NC_008808	Monodelphis domestica	Monodelphis domestica chromosome 8, MonDom5	230387852	230387992	3.44e-34	149	47	61.702	N/A
YP_009130650.1	215	532	NC_044984	Papio anubis	Papio anubis isolate 15944 chromosome 9, Panubis1.0	47249746	47248817	1.93e-33	382	318	31.132	N/A
YP_009130650.1	283	540	NW_004524640	Octodon degus	Octodon degus isolate 3935 unplaced genomic scaffold, OctDeg1.0 scaffold00064	8428309	8429079	7.32e-33	377	258	33.333	N/A
YP_009130650.1	381	494	NC_057865	Dromiciops gliroides	Dromiciops gliroides isolate mDroGli1 chromosome 5, mDroGli1.pri	194648207	194647869	3.09e-32	372	114	65.789	N/A
YP_009130650.1	215	532	NW_012100098	Mandrillus leucophaeus	Mandrillus leucophaeus isolate KB7577 unplaced genomic scaffold, Mleu.le_1.0 Scaffold118	1006329	1007258	6.45e-32	369	318	30.818	N/A
YP_009130650.1	348	435	NW_006408528	Chrysochloris asiatica	Chrysochloris asiatica unplaced genomic scaffold, ChrAsi1.0 scaffold00010	34329499	34329762	8.23e-32	233	88	55.682	N/A
YP_009130650.1	433	483	NW_006408528	Chrysochloris asiatica	Chrysochloris asiatica unplaced genomic scaffold, ChrAsi1.0 scaffold00010	34329755	34329904	8.23e-32	188	51	72.549	N/A
YP_009130650.1	283	540	NW_003573424	Loxodonta africana	Loxodonta africana isolate ISIS603380 unplaced genomic scaffold, Loxafr3.0 scaffold_4	61369981	61370748	2.39e-31	365	258	32.558	N/A
YP_009130650.1	226	561	NW_004955451	Chinchilla lanigera	Chinchilla lanigera isolate Chin_1 unplaced genomic scaffold, ChiLan1.0 scaffold00050	18095514	18094480	1.10e-30	360	356	27.809	N/A
YP_009130650.1	283	540	NC_064829	Elephas maximus indicus	Elephas maximus indicus isolate mEleMax1 chromosome 11, mEleMax1 primary haplotype	46770242	46769475	1.31e-29	351	258	31.783	N/A
YP_009130650.1	389	535	NC_045548	Thamnophis elegans	Thamnophis elegans isolate rThaEle1 chromosome 8, rThaEle1.pri	15227069	15226629	7.19e-26	321	147	44.898	N/A
YP_009130650.1	463	571	NC_050574	Trichosurus vulpecula	Trichosurus vulpecula isolate mTriVul1 chromosome 2, mTriVul1.pri	310517206	310516880	1.41e-25	318	109	53.211	N/A
YP_009130650.1	441	510	NW_018344226	Phascolarctos cinereus	Phascolarctos cinereus isolate Bilbo 61053 unplaced genomic scaffold, phaCin_unsw_v4.1 phaCin_unsw_v4.1.fa.scaf00275	3102949	3103158	1.82e-25	244	70	64.286	N/A
YP_009130650.1	513	562	NW_018344226	Phascolarctos cinereus	Phascolarctos cinereus isolate Bilbo 61053 unplaced genomic scaffold, phaCin_unsw_v4.1 phaCin_unsw_v4.1.fa.scaf00275	3103166	3103315	1.82e-25	122	50	44.000	N/A
YP_009130650.1	362	540	NW_025334033	Phyllostomus hastatus	Phyllostomus hastatus isolate PE091 unplaced genomic scaffold, TTU_PhHast_1.1 phas_scaffold_501	59717771	59718307	1.92e-21	284	179	36.313	N/A
YP_009130650.1	4	288	NC_051340	Rattus norvegicus	Rattus norvegicus strain BN/NHsdMcwi chromosome 5, mRatBN7.2	63271434	63270610	6.37e-20	272	289	29.412	N/A
YP_009130650.1	381	539	NW_023425551	Pipistrellus kuhlii	Pipistrellus kuhlii isolate mPipKuh1 unplaced genomic scaffold, mPipKuh1.p scaffold_m20_p_5	76948350	76948838	4.43e-16	240	163	36.196	N/A
YP_009130650.1	362	527	NW_025333872	Phyllostomus hastatus	Phyllostomus hastatus isolate PE091 unplaced genomic scaffold, TTU_PhHast_1.1 phas_contig_40	67572474	67572971	8.84e-16	237	166	37.349	N/A
YP_009130650.1	412	539	NW_025333872	Phyllostomus hastatus	Phyllostomus hastatus isolate PE091 unplaced genomic scaffold, TTU_PhHast_1.1 phas_contig_40	74100701	74100321	7.59e-10	188	128	35.938	N/A
YP_009130650.1	416	535	NT_176384	Cavia porcellus	Cavia porcellus strain inbred line 2N unplaced genomic scaffold, Cavpor3.0 supercont2_35	10624767	10625126	1.82e-15	235	120	40.833	N/A
YP_009130650.1	417	518	NC_058133	Gracilinanus agilis	Gracilinanus agilis isolate LMUSP501 chromosome 4, AgileGrace	328467521	328467192	3.82e-15	232	113	46.903	N/A
YP_009130650.1	415	471	NC_059433	Sphaerodactylus townsendi	Sphaerodactylus townsendi isolate TG3544 linkage group LG09, MPM_Stown_v2.3	66941578	66941408	7.10e-15	230	57	70.175	N/A
YP_009130650.1	362	540	NC_040903	Phyllostomus discolor	Phyllostomus discolor isolate MPI-MPIP mPhyDis1 chromosome 1, mPhyDis1.pri.v3	205588980	205589516	2.53e-13	217	179	31.285	N/A
YP_009130650.1	456	568	NW_006921719	Orycteropus afer afer	Orycteropus afer afer isolate SDZICR_OR568_19922 unplaced genomic scaffold, OryAfe1.0 scaffold00132	918380	918036	7.51e-13	213	117	41.880	N/A
YP_009130650.1	412	541	NW_004624750	Heterocephalus glaber	Heterocephalus glaber isolate NMR 29 unplaced genomic scaffold, HetGla_female_1.0 scaffold00021	15521396	15521782	2.37e-12	209	130	37.692	N/A
YP_009130650.1	377	492	NW_018343958	Phascolarctos cinereus	Phascolarctos cinereus isolate Bilbo 61053 unplaced genomic scaffold, phaCin_unsw_v4.1 phaCin_unsw_v4.1.fa.scaf00007	24715543	24715217	2.70e-12	139	120	40.833	N/A
YP_009130650.1	513	542	NW_018343958	Phascolarctos cinereus	Phascolarctos cinereus isolate Bilbo 61053 unplaced genomic scaffold, phaCin_unsw_v4.1 phaCin_unsw_v4.1.fa.scaf00007	24715176	24715087	2.70e-12	84	30	50.000	N/A
YP_009130650.1	495	512	NW_018343958	Phascolarctos cinereus	Phascolarctos cinereus isolate Bilbo 61053 unplaced genomic scaffold, phaCin_unsw_v4.1 phaCin_unsw_v4.1.fa.scaf00007	24715226	24715173	2.70e-12	66	18	61.111	N/A
YP_009130650.1	309	540	NC_013678	Oryctolagus cuniculus	Oryctolagus cuniculus breed Thorbecke inbred chromosome 10, OryCun2.0	8295293	8294583	1.07e-11	203	240	28.333	N/A
YP_009130650.1	362	449	NC_040906	Phyllostomus discolor	Phyllostomus discolor isolate MPI-MPIP mPhyDis1 chromosome 4, mPhyDis1.pri.v3	176826022	176826285	2.12e-11	126	88	38.636	N/A
YP_009130650.1	460	527	NC_040906	Phyllostomus discolor	Phyllostomus discolor isolate MPI-MPIP mPhyDis1 chromosome 4, mPhyDis1.pri.v3	176826315	176826518	2.12e-11	116	68	38.235	N/A
YP_009130650.1	402	539	NC_040906	Phyllostomus discolor	Phyllostomus discolor isolate MPI-MPIP mPhyDis1 chromosome 4, mPhyDis1.pri.v3	183373091	183372678	8.41e-10	187	139	35.971	N/A
YP_009130650.1	379	433	NC_047091	Geotrypetes seraphini	Geotrypetes seraphini chromosome 8, aGeoSer1.1	144433504	144433668	3.98e-11	198	55	67.273	N/A
YP_009130650.1	403	514	NW_022900927	Fukomys damarensis	Fukomys damarensis isolate Sample0158 unplaced genomic scaffold, DMR_v1.0_HiC HiC_scaffold_15	52967291	52966956	7.06e-11	196	112	36.607	N/A
YP_009130650.1	424	519	NW_009096976	Pelecanus crispus	Pelecanus crispus isolate BGI_N334 unplaced genomic scaffold, ASM68737v1 scaffold56836	7609	7322	9.30e-11	195	96	40.625	N/A
YP_009130650.1	365	437	NW_006921660	Orycteropus afer afer	Orycteropus afer afer isolate SDZICR_OR568_19922 unplaced genomic scaffold, OryAfe1.0 scaffold00073	9408953	9408729	1.32e-10	194	76	51.316	N/A
YP_009130650.1	467	508	NW_006921660	Orycteropus afer afer	Orycteropus afer afer isolate SDZICR_OR568_19922 unplaced genomic scaffold, OryAfe1.0 scaffold00073	9408490	9408365	4.93e-09	130	42	64.286	N/A
YP_009130650.1	500	539	NW_006921660	Orycteropus afer afer	Orycteropus afer afer isolate SDZICR_OR568_19922 unplaced genomic scaffold, OryAfe1.0 scaffold00073	9408386	9408273	4.93e-09	92	40	45.000	N/A
YP_009130650.1	392	542	NC_050580	Trichosurus vulpecula	Trichosurus vulpecula isolate mTriVul1 chromosome 8, mTriVul1.pri	115683218	115683664	1.73e-10	193	154	35.065	N/A
YP_009130650.1	207	480	NC_047108	Thalassophryne amazonica	Thalassophryne amazonica chromosome 6, fThaAma1.1	79164833	79165642	1.21e-09	186	287	26.829	N/A
YP_009130650.1	442	489	NW_006408674	Chrysochloris asiatica	Chrysochloris asiatica unplaced genomic scaffold, ChrAsi1.0 scaffold00156	3606581	3606438	2.55e-09	183	48	70.833	N/A
YP_009130650.1	285	449	NW_006299717	Myotis davidii	Myotis davidii unplaced genomic scaffold, ASM32734v1 scaffold289	747057	747551	1.92e-08	176	168	30.952	N/A
YP_009130650.1	435	528	NW_004454210	Ceratotherium simum simum	Ceratotherium simum simum isolate SDZICR_KB13650 unplaced genomic scaffold, CerSimSim1.0 scaffold00055	15366056	15366334	2.11e-08	175	94	40.426	N/A
YP_009130650.1	420	541	NW_020954586	Vombatus ursinus	Vombatus ursinus unplaced genomic scaffold, bare-nosed wombat genome assembly UNPS02014808.1	6004218	6004550	2.20e-08	175	122	35.246	N/A
YP_009130650.1	362	449	NW_023416379	Myotis myotis	Myotis myotis isolate mMyoMyo1 unplaced genomic scaffold, mMyoMyo1.p scaffold_m19_p_7	89125007	89125273	5.63e-08	172	89	41.573	N/A
YP_009130650.1	474	567	NC_042304	Takifugu rubripes	Takifugu rubripes chromosome 20, fTakRub1.2	1563306	1563025	6.39e-08	171	94	32.979	N/A
YP_009130650.1	474	567	NC_042304	Takifugu rubripes	Takifugu rubripes chromosome 20, fTakRub1.2	1548532	1548251	6.39e-08	171	94	32.979	N/A
YP_009130650.1	474	567	NC_042304	Takifugu rubripes	Takifugu rubripes chromosome 20, fTakRub1.2	1533753	1533472	6.39e-08	171	94	32.979	N/A
YP_009130650.1	474	567	NC_042304	Takifugu rubripes	Takifugu rubripes chromosome 20, fTakRub1.2	1503803	1503522	6.39e-08	171	94	32.979	N/A
YP_009130650.1	474	567	NC_042304	Takifugu rubripes	Takifugu rubripes chromosome 20, fTakRub1.2	1489027	1488746	6.39e-08	171	94	32.979	N/A
YP_009130650.1	474	567	NC_042304	Takifugu rubripes	Takifugu rubripes chromosome 20, fTakRub1.2	1473827	1473546	6.39e-08	171	94	32.979	N/A
YP_009130650.1	474	567	NC_042304	Takifugu rubripes	Takifugu rubripes chromosome 20, fTakRub1.2	1557571	1557290	1.76e-07	168	94	31.915	N/A
YP_009130650.1	474	567	NC_042304	Takifugu rubripes	Takifugu rubripes chromosome 20, fTakRub1.2	1542797	1542516	1.76e-07	168	94	31.915	N/A
YP_009130650.1	474	567	NC_042304	Takifugu rubripes	Takifugu rubripes chromosome 20, fTakRub1.2	1498068	1497787	1.76e-07	168	94	31.915	N/A
YP_009130650.1	474	547	NC_042304	Takifugu rubripes	Takifugu rubripes chromosome 20, fTakRub1.2	1512849	1512628	1.21e-06	161	74	36.486	N/A
YP_009130650.1	474	547	NC_042304	Takifugu rubripes	Takifugu rubripes chromosome 20, fTakRub1.2	1528021	1527800	2.01e-06	159	74	36.486	N/A
YP_009130650.1	474	547	NC_042304	Takifugu rubripes	Takifugu rubripes chromosome 20, fTakRub1.2	1483295	1483074	2.01e-06	159	74	36.486	N/A
YP_009130650.1	362	449	NW_005871593	Myotis lucifugus	Myotis lucifugus unplaced genomic scaffold, Myoluc2.0 scaffold_545	468984	468718	9.94e-08	170	89	42.697	N/A
YP_009130650.1	362	469	NC_045768	Phocoena sinus	Phocoena sinus isolate mPhoSin1 chromosome 6, mPhoSin1.pri	36120645	36120322	2.50e-07	166	108	37.037	N/A
YP_009130650.1	385	503	NC_045428	Sarcophilus harrisii	Sarcophilus harrisii chromosome 3, mSarHar1.11	416520456	416520133	5.72e-07	143	123	39.024	N/A
YP_009130650.1	504	534	NC_045428	Sarcophilus harrisii	Sarcophilus harrisii chromosome 3, mSarHar1.11	416520130	416520038	5.72e-07	52	31	41.935	N/A
YP_009130650.1	536	552	NC_045428	Sarcophilus harrisii	Sarcophilus harrisii chromosome 3, mSarHar1.11	416520035	416519985	5.72e-07	44	17	47.059	N/A
YP_009130650.1	362	469	NW_020175027	Neophocaena asiaeorientalis asiaeorientalis	Neophocaena asiaeorientalis asiaeorientalis breed wild unplaced genomic scaffold, Neophocaena_asiaeorientalis_V1 scaffold449	3230441	3230764	8.43e-07	162	108	36.111	N/A
YP_009130650.1	400	488	NW_020090638	Desmodus rotundus	Desmodus rotundus isolate DRU21DN04 unplaced genomic scaffold, ASM294091v2 ScWXtkA_125	34941531	34941265	1.07e-06	161	89	42.697	N/A
YP_009130650.1	362	521	NW_020090638	Desmodus rotundus	Desmodus rotundus isolate DRU21DN04 unplaced genomic scaffold, ASM294091v2 ScWXtkA_125	28485288	28485773	3.32e-06	157	162	33.333	N/A
YP_009130650.1	362	528	NW_021703782	Monodon monoceros	Monodon monoceros isolate NGI ecotype Baffin Bay Population unplaced genomic scaffold, NGI_Narwhal_1 Super_Scaffold_5	77666590	77667087	3.00e-06	157	167	29.940	N/A
YP_009130650.1	390	502	NC_057862	Dromiciops gliroides	Dromiciops gliroides isolate mDroGli1 chromosome 2, mDroGli1.pri	113969730	113970032	5.02e-06	123	121	37.190	N/A
YP_009130650.1	366	392	NC_057862	Dromiciops gliroides	Dromiciops gliroides isolate mDroGli1 chromosome 2, mDroGli1.pri	113969662	113969742	5.02e-06	71	27	48.148	N/A
YP_009130650.1	362	469	NW_006783413	Lipotes vexillifer	Lipotes vexillifer unplaced genomic scaffold, Lipotes_vexillifer_v1 scaffold920	1819630	1819953	6.23e-06	154	108	35.185	N/A
# TBLASTN 2.13.0+
# Query: UOH27028.1 |capsid protein 1|Galliform chaphamaparvovirus 4|Chaphamaparvovirus|Parvoviridae|Gallus gallus|Australia|Australia|2021-03-03|2022-06-21T00:00:00Z|capsid protein 1 [Galliform chaphamaparvovirus 4]
# Database: ref_euk_rep_genomes
# Fields: query acc., q. start, q. end, subject acc., subject sci name, subject title, s. start, s. end, evalue, score, alignment length, % identity, subject strand
# 9 hits found
UOH27028.1	7	459	NW_015402345	Protobothrops mucrosquamatus	Protobothrops mucrosquamatus isolate PMUCROS unplaced genomic scaffold, P.Mucros_1.0 scaffold16580	1404	124	3.57e-81	739	463	38.877	N/A
UOH27028.1	1	473	NW_016109986	Cebus imitator	Cebus imitator isolate Cc_AM_T3 unplaced genomic scaffold, Cebus_imitator-1.0 Scaffold2671	1442	2749	5.16e-81	741	479	38.831	N/A
UOH27028.1	1	546	NW_010204294	Mesitornis unicolor	Mesitornis unicolor isolate BGI_N332 unplaced genomic scaffold, ASM69576v1 Scaffold28758	1510	47	6.39e-76	701	552	35.688	N/A
UOH27028.1	1	409	NW_006285562	Myotis davidii	Myotis davidii unplaced genomic scaffold, ASM32734v1 scaffold20754	184	1344	9.51e-68	605	418	36.603	N/A
UOH27028.1	2	473	NW_022042304	Serinus canaria	Serinus canaria isolate sc_yellow_7_cibi ecotype domestic yellow unplaced genomic scaffold, cibio_Scana_2019 scaffold_1686	868	2172	3.05e-60	575	479	33.403	N/A
UOH27028.1	254	484	NW_010207213	Mesitornis unicolor	Mesitornis unicolor isolate BGI_N332 unplaced genomic scaffold, ASM69576v1 scaffold37589	9	632	1.15e-25	293	231	33.333	N/A
UOH27028.1	1	98	NW_006549044	Python bivittatus	Python bivittatus unplaced genomic scaffold, Python_molurus_bivittatus-5.0.2 Scaffold17030	12	293	2.02e-17	236	98	46.939	N/A
UOH27028.1	1	164	NW_010179842	Mesitornis unicolor	Mesitornis unicolor isolate BGI_N332 unplaced genomic scaffold, ASM69576v1 scaffold29554	499	32	3.12e-17	230	167	35.928	N/A
UOH27028.1	311	408	NW_006550249	Python bivittatus	Python bivittatus unplaced genomic scaffold, Python_molurus_bivittatus-5.0.2 Scaffold18235	1	261	1.50e-10	170	98	41.837	N/A
# TBLASTN 2.13.0+
# Query: UOH27060.1 |capsid protein 1|Galliform chaphamaparvovirus 3|Chaphamaparvovirus|Parvoviridae|Gallus gallus|Australia|Australia|2021-03-03|2022-06-21T00:00:00Z|capsid protein 1 [Galliform chaphamaparvovirus 3]
# Database: ref_euk_rep_genomes
# Fields: query acc., q. start, q. end, subject acc., subject sci name, subject title, s. start, s. end, evalue, score, alignment length, % identity, subject strand
# 7 hits found
UOH27060.1	7	178	NW_015402345	Protobothrops mucrosquamatus	Protobothrops mucrosquamatus isolate PMUCROS unplaced genomic scaffold, P.Mucros_1.0 scaffold16580	1404	916	6.05e-31	350	174	42.529	N/A
UOH27060.1	1	186	NW_010204294	Mesitornis unicolor	Mesitornis unicolor isolate BGI_N332 unplaced genomic scaffold, ASM69576v1 Scaffold28758	1510	977	5.52e-28	327	188	41.489	N/A
UOH27060.1	1	179	NW_016109986	Cebus imitator	Cebus imitator isolate Cc_AM_T3 unplaced genomic scaffold, Cebus_imitator-1.0 Scaffold2671	1442	1966	1.41e-27	324	183	39.344	N/A
UOH27060.1	3	190	NW_022042304	Serinus canaria	Serinus canaria isolate sc_yellow_7_cibi ecotype domestic yellow unplaced genomic scaffold, cibio_Scana_2019 scaffold_1686	871	1410	6.79e-25	302	190	38.421	N/A
UOH27060.1	1	172	NW_006285562	Myotis davidii	Myotis davidii unplaced genomic scaffold, ASM32734v1 scaffold20754	184	699	3.70e-22	276	179	34.637	N/A
UOH27060.1	1	98	NW_006549044	Python bivittatus	Python bivittatus unplaced genomic scaffold, Python_molurus_bivittatus-5.0.2 Scaffold17030	12	293	8.31e-20	251	98	47.959	N/A
UOH27060.1	1	174	NW_010179842	Mesitornis unicolor	Mesitornis unicolor isolate BGI_N332 unplaced genomic scaffold, ASM69576v1 scaffold29554	499	2	5.24e-19	241	176	35.227	N/A
# TBLASTN 2.13.0+
# Query: UGV24202.1 |putative nonstructural protein|Ambidensovirus sp.|Ambidensovirus|Parvoviridae||Tanzania|Tanzania|2015|2021-12-19T00:00:00Z|MAG: putative nonstructural protein [Ambidensovirus sp.]
# Database: ref_euk_rep_genomes
# Fields: query acc., q. start, q. end, subject acc., subject sci name, subject title, s. start, s. end, evalue, score, alignment length, % identity, subject strand
# 2 hits found
UGV24202.1	220	668	NW_013955485	Austrofundulus limnaeus	Austrofundulus limnaeus strain Quisiro unplaced genomic scaffold, Austrofundulus_limnaeus-1.0 Scaffold3083	3923	2397	2.35e-30	358	529	26.087	N/A
UGV24202.1	515	624	NC_045548	Thamnophis elegans	Thamnophis elegans isolate rThaEle1 chromosome 8, rThaEle1.pri	15227081	15226758	3.46e-07	166	110	31.818	N/A
# TBLASTN 2.13.0+
# Query: UBZ25799.1 |VP1|Newlavirus|Protoparvovirus|Parvoviridae|Canidae|Canada: Labrador|Canada|2018|2021-10-11T00:00:00Z|VP1 [Newlavirus]
# Database: ref_euk_rep_genomes
# Fields: query acc., q. start, q. end, subject acc., subject sci name, subject title, s. start, s. end, evalue, score, alignment length, % identity, subject strand
# 175 hits found
UBZ25799.1	310	751	NC_051340	Rattus norvegicus	Rattus norvegicus strain BN/NHsdMcwi chromosome 5, mRatBN7.2	63268894	63270201	1.76e-114	645	456	36.623	N/A
UBZ25799.1	10	308	NC_051340	Rattus norvegicus	Rattus norvegicus strain BN/NHsdMcwi chromosome 5, mRatBN7.2	63268028	63268891	1.76e-114	494	301	43.522	N/A
UBZ25799.1	10	751	NW_004955434	Chinchilla lanigera	Chinchilla lanigera isolate Chin_1 unplaced genomic scaffold, ChiLan1.0 scaffold00033	14639089	14636861	3.58e-93	852	810	32.346	N/A
UBZ25799.1	206	751	NW_018344013	Phascolarctos cinereus	Phascolarctos cinereus isolate Bilbo 61053 unplaced genomic scaffold, phaCin_unsw_v4.1 phaCin_unsw_v4.1.fa.scaf00062	3785022	3786548	7.98e-84	780	550	35.091	N/A
UBZ25799.1	10	93	NW_018344013	Phascolarctos cinereus	Phascolarctos cinereus isolate Bilbo 61053 unplaced genomic scaffold, phaCin_unsw_v4.1 phaCin_unsw_v4.1.fa.scaf00062	3784491	3784730	1.38e-09	186	84	42.857	N/A
UBZ25799.1	121	428	NW_015386759	Protobothrops mucrosquamatus	Protobothrops mucrosquamatus isolate PMUCROS unplaced genomic scaffold, P.Mucros_1.0 scaffold434	99610	98705	1.45e-76	470	317	39.432	N/A
UBZ25799.1	575	751	NW_015386759	Protobothrops mucrosquamatus	Protobothrops mucrosquamatus isolate PMUCROS unplaced genomic scaffold, P.Mucros_1.0 scaffold434	98219	97683	1.45e-76	284	188	36.702	N/A
UBZ25799.1	424	556	NW_015386759	Protobothrops mucrosquamatus	Protobothrops mucrosquamatus isolate PMUCROS unplaced genomic scaffold, P.Mucros_1.0 scaffold434	98718	98335	1.45e-76	100	133	24.812	N/A
UBZ25799.1	3	751	NC_053161	Polypterus senegalus	Polypterus senegalus isolate Bchr_013 chromosome 8, ASM1683550v1	143972771	143970708	2.14e-75	716	777	31.789	N/A
UBZ25799.1	206	751	NC_053161	Polypterus senegalus	Polypterus senegalus isolate Bchr_013 chromosome 8, ASM1683550v1	143968404	143966818	4.52e-70	675	570	34.386	N/A
UBZ25799.1	206	751	NC_053161	Polypterus senegalus	Polypterus senegalus isolate Bchr_013 chromosome 8, ASM1683550v1	143964514	143962928	7.75e-69	665	570	34.386	N/A
UBZ25799.1	617	750	NC_053161	Polypterus senegalus	Polypterus senegalus isolate Bchr_013 chromosome 8, ASM1683550v1	143975035	143974628	4.50e-13	216	142	39.437	N/A
UBZ25799.1	3	88	NC_053161	Polypterus senegalus	Polypterus senegalus isolate Bchr_013 chromosome 8, ASM1683550v1	143964998	143964741	7.07e-13	214	86	46.512	N/A
UBZ25799.1	3	88	NC_053161	Polypterus senegalus	Polypterus senegalus isolate Bchr_013 chromosome 8, ASM1683550v1	143968888	143968631	3.56e-12	208	86	45.349	N/A
UBZ25799.1	617	747	NC_053161	Polypterus senegalus	Polypterus senegalus isolate Bchr_013 chromosome 8, ASM1683550v1	143977276	143976878	1.49e-11	203	139	40.288	N/A
UBZ25799.1	632	750	NC_053161	Polypterus senegalus	Polypterus senegalus isolate Bchr_013 chromosome 8, ASM1683550v1	143979476	143979114	1.25e-06	161	127	37.008	N/A
UBZ25799.1	209	745	NW_020954639	Vombatus ursinus	Vombatus ursinus unplaced genomic scaffold, bare-nosed wombat genome assembly UNPS02014861.1	5142303	5143889	1.21e-70	679	566	32.155	N/A
UBZ25799.1	10	94	NW_020954639	Vombatus ursinus	Vombatus ursinus unplaced genomic scaffold, bare-nosed wombat genome assembly UNPS02014861.1	5141719	5141985	2.09e-14	227	89	47.191	N/A
UBZ25799.1	206	751	NC_050579	Trichosurus vulpecula	Trichosurus vulpecula isolate mTriVul1 chromosome 7, mTriVul1.pri	150709554	150711185	3.38e-70	676	567	32.981	N/A
UBZ25799.1	409	641	NC_050579	Trichosurus vulpecula	Trichosurus vulpecula isolate mTriVul1 chromosome 7, mTriVul1.pri	15583075	15583683	2.43e-14	143	234	27.778	N/A
UBZ25799.1	654	751	NC_050579	Trichosurus vulpecula	Trichosurus vulpecula isolate mTriVul1 chromosome 7, mTriVul1.pri	15583703	15584002	2.43e-14	126	104	32.692	N/A
UBZ25799.1	295	364	NC_050579	Trichosurus vulpecula	Trichosurus vulpecula isolate mTriVul1 chromosome 7, mTriVul1.pri	15582765	15582974	1.05e-13	139	70	42.857	N/A
UBZ25799.1	254	292	NC_050579	Trichosurus vulpecula	Trichosurus vulpecula isolate mTriVul1 chromosome 7, mTriVul1.pri	15582641	15582757	1.05e-13	124	39	48.718	N/A
UBZ25799.1	10	361	NC_052065	Arvicola amphibius	Arvicola amphibius chromosome X, mArvAmp1.2	35468360	35467359	1.07e-65	641	355	45.915	N/A
UBZ25799.1	267	733	NC_050573	Trichosurus vulpecula	Trichosurus vulpecula isolate mTriVul1 chromosome 1, mTriVul1.pri	147659268	147657967	2.64e-65	630	467	34.047	N/A
UBZ25799.1	205	250	NC_050573	Trichosurus vulpecula	Trichosurus vulpecula isolate mTriVul1 chromosome 1, mTriVul1.pri	147659437	147659300	2.64e-65	84	46	34.783	N/A
UBZ25799.1	276	458	NC_050573	Trichosurus vulpecula	Trichosurus vulpecula isolate mTriVul1 chromosome 1, mTriVul1.pri	11329060	11328536	9.87e-28	263	184	34.783	N/A
UBZ25799.1	206	273	NC_050573	Trichosurus vulpecula	Trichosurus vulpecula isolate mTriVul1 chromosome 1, mTriVul1.pri	11329269	11329063	9.87e-28	123	69	39.130	N/A
UBZ25799.1	10	104	NC_050573	Trichosurus vulpecula	Trichosurus vulpecula isolate mTriVul1 chromosome 1, mTriVul1.pri	28810316	28810035	1.03e-15	238	95	50.526	N/A
UBZ25799.1	632	751	NC_050573	Trichosurus vulpecula	Trichosurus vulpecula isolate mTriVul1 chromosome 1, mTriVul1.pri	28809217	28808873	9.50e-10	188	120	40.000	N/A
UBZ25799.1	1	143	NC_050573	Trichosurus vulpecula	Trichosurus vulpecula isolate mTriVul1 chromosome 1, mTriVul1.pri	147659955	147659551	2.35e-09	185	143	33.566	N/A
UBZ25799.1	314	751	NC_008806	Monodelphis domestica	Monodelphis domestica chromosome 6, MonDom5	48170371	48171681	3.14e-65	518	457	31.729	N/A
UBZ25799.1	260	318	NC_008806	Monodelphis domestica	Monodelphis domestica chromosome 6, MonDom5	48170208	48170384	3.14e-65	159	59	52.542	N/A
UBZ25799.1	209	243	NC_008806	Monodelphis domestica	Monodelphis domestica chromosome 6, MonDom5	48170042	48170146	3.14e-65	78	35	37.143	N/A
UBZ25799.1	10	89	NC_008806	Monodelphis domestica	Monodelphis domestica chromosome 6, MonDom5	48169075	48169314	3.10e-18	260	80	57.500	N/A
UBZ25799.1	209	323	NC_008806	Monodelphis domestica	Monodelphis domestica chromosome 6, MonDom5	113564550	113564897	2.78e-11	201	117	41.880	N/A
UBZ25799.1	16	93	NC_008806	Monodelphis domestica	Monodelphis domestica chromosome 6, MonDom5	113563927	113564157	4.07e-11	199	78	50.000	N/A
UBZ25799.1	206	680	NC_045427	Sarcophilus harrisii	Sarcophilus harrisii chromosome 2, mSarHar1.11	388125547	388124114	3.39e-64	621	490	32.653	N/A
UBZ25799.1	690	751	NC_045427	Sarcophilus harrisii	Sarcophilus harrisii chromosome 2, mSarHar1.11	388124093	388123905	3.39e-64	82	67	37.313	N/A
UBZ25799.1	10	136	NC_045427	Sarcophilus harrisii	Sarcophilus harrisii chromosome 2, mSarHar1.11	388126035	388125673	5.37e-19	266	128	46.875	N/A
UBZ25799.1	218	751	NW_020954587	Vombatus ursinus	Vombatus ursinus unplaced genomic scaffold, bare-nosed wombat genome assembly UNPS02014809.1	18935323	18933815	5.14e-64	628	543	30.571	N/A
UBZ25799.1	291	701	NW_018344033	Phascolarctos cinereus	Phascolarctos cinereus isolate Bilbo 61053 unplaced genomic scaffold, phaCin_unsw_v4.1 phaCin_unsw_v4.1.fa.scaf00082	8423928	8425139	2.85e-54	407	436	31.422	N/A
UBZ25799.1	206	291	NW_018344033	Phascolarctos cinereus	Phascolarctos cinereus isolate Bilbo 61053 unplaced genomic scaffold, phaCin_unsw_v4.1 phaCin_unsw_v4.1.fa.scaf00082	8423669	8423932	2.85e-54	210	88	50.000	N/A
UBZ25799.1	31	95	NW_018344033	Phascolarctos cinereus	Phascolarctos cinereus isolate Bilbo 61053 unplaced genomic scaffold, phaCin_unsw_v4.1 phaCin_unsw_v4.1.fa.scaf00082	8423253	8423447	9.81e-12	191	65	53.846	N/A
UBZ25799.1	10	30	NW_018344033	Phascolarctos cinereus	Phascolarctos cinereus isolate Bilbo 61053 unplaced genomic scaffold, phaCin_unsw_v4.1 phaCin_unsw_v4.1.fa.scaf00082	8423191	8423253	9.81e-12	55	21	47.619	N/A
UBZ25799.1	411	745	NW_018343990	Phascolarctos cinereus	Phascolarctos cinereus isolate Bilbo 61053 unplaced genomic scaffold, phaCin_unsw_v4.1 phaCin_unsw_v4.1.fa.scaf00039	8067844	8068758	3.46e-53	284	340	28.235	N/A
UBZ25799.1	205	314	NW_018343990	Phascolarctos cinereus	Phascolarctos cinereus isolate Bilbo 61053 unplaced genomic scaffold, phaCin_unsw_v4.1 phaCin_unsw_v4.1.fa.scaf00039	8067260	8067586	3.46e-53	235	110	44.545	N/A
UBZ25799.1	316	391	NW_018343990	Phascolarctos cinereus	Phascolarctos cinereus isolate Bilbo 61053 unplaced genomic scaffold, phaCin_unsw_v4.1 phaCin_unsw_v4.1.fa.scaf00039	8067588	8067812	3.46e-53	132	76	42.105	N/A
UBZ25799.1	479	751	NW_020950062	Vombatus ursinus	Vombatus ursinus unplaced genomic scaffold, bare-nosed wombat genome assembly UNPS02010284.1	4965545	4964787	9.35e-53	303	278	33.094	N/A
UBZ25799.1	265	343	NW_020950062	Vombatus ursinus	Vombatus ursinus unplaced genomic scaffold, bare-nosed wombat genome assembly UNPS02010284.1	4966136	4965900	9.35e-53	211	79	54.430	N/A
UBZ25799.1	362	438	NW_020950062	Vombatus ursinus	Vombatus ursinus unplaced genomic scaffold, bare-nosed wombat genome assembly UNPS02010284.1	4965852	4965637	9.35e-53	94	77	28.571	N/A
UBZ25799.1	209	262	NW_020950062	Vombatus ursinus	Vombatus ursinus unplaced genomic scaffold, bare-nosed wombat genome assembly UNPS02010284.1	4966300	4966142	9.35e-53	80	55	38.182	N/A
UBZ25799.1	10	132	NW_020950062	Vombatus ursinus	Vombatus ursinus unplaced genomic scaffold, bare-nosed wombat genome assembly UNPS02010284.1	4966834	4966460	6.21e-22	291	125	44.000	N/A
UBZ25799.1	265	408	NC_050576	Trichosurus vulpecula	Trichosurus vulpecula isolate mTriVul1 chromosome 4, mTriVul1.pri	178781547	178781116	9.36e-53	299	144	41.667	N/A
UBZ25799.1	498	698	NC_050576	Trichosurus vulpecula	Trichosurus vulpecula isolate mTriVul1 chromosome 4, mTriVul1.pri	178780886	178780344	9.36e-53	241	206	35.922	N/A
UBZ25799.1	431	494	NC_050576	Trichosurus vulpecula	Trichosurus vulpecula isolate mTriVul1 chromosome 4, mTriVul1.pri	178781068	178780892	9.36e-53	77	64	32.812	N/A
UBZ25799.1	209	263	NC_050576	Trichosurus vulpecula	Trichosurus vulpecula isolate mTriVul1 chromosome 4, mTriVul1.pri	178781716	178781549	9.36e-53	70	56	33.929	N/A
UBZ25799.1	10	106	NC_050576	Trichosurus vulpecula	Trichosurus vulpecula isolate mTriVul1 chromosome 4, mTriVul1.pri	178782214	178781924	2.66e-13	218	97	45.361	N/A
UBZ25799.1	206	661	NW_018344226	Phascolarctos cinereus	Phascolarctos cinereus isolate Bilbo 61053 unplaced genomic scaffold, phaCin_unsw_v4.1 phaCin_unsw_v4.1.fa.scaf00275	3104293	3105576	1.25e-50	523	469	32.623	N/A
UBZ25799.1	10	82	NW_018344226	Phascolarctos cinereus	Phascolarctos cinereus isolate Bilbo 61053 unplaced genomic scaffold, phaCin_unsw_v4.1 phaCin_unsw_v4.1.fa.scaf00275	3103752	3103970	6.70e-10	189	73	49.315	N/A
UBZ25799.1	431	680	NC_050574	Trichosurus vulpecula	Trichosurus vulpecula isolate mTriVul1 chromosome 2, mTriVul1.pri	92584182	92584853	2.58e-49	274	259	32.432	N/A
UBZ25799.1	262	425	NC_050574	Trichosurus vulpecula	Trichosurus vulpecula isolate mTriVul1 chromosome 2, mTriVul1.pri	92583707	92584180	2.58e-49	261	172	40.116	N/A
UBZ25799.1	210	244	NC_050574	Trichosurus vulpecula	Trichosurus vulpecula isolate mTriVul1 chromosome 2, mTriVul1.pri	92583547	92583651	2.58e-49	81	35	40.000	N/A
UBZ25799.1	218	449	NC_050574	Trichosurus vulpecula	Trichosurus vulpecula isolate mTriVul1 chromosome 2, mTriVul1.pri	310516001	310515312	2.34e-23	303	245	35.510	N/A
UBZ25799.1	10	95	NC_050574	Trichosurus vulpecula	Trichosurus vulpecula isolate mTriVul1 chromosome 2, mTriVul1.pri	310516521	310516264	1.19e-16	246	86	52.326	N/A
UBZ25799.1	487	749	NC_050574	Trichosurus vulpecula	Trichosurus vulpecula isolate mTriVul1 chromosome 2, mTriVul1.pri	310515187	310514384	4.54e-13	216	279	27.957	N/A
UBZ25799.1	214	751	NC_008808	Monodelphis domestica	Monodelphis domestica chromosome 8, MonDom5	230395220	230396845	4.10e-49	511	565	30.442	N/A
UBZ25799.1	10	141	NC_008808	Monodelphis domestica	Monodelphis domestica chromosome 8, MonDom5	230394727	230395104	9.14e-09	180	132	33.333	N/A
UBZ25799.1	206	439	NW_018344081	Phascolarctos cinereus	Phascolarctos cinereus isolate Bilbo 61053 unplaced genomic scaffold, phaCin_unsw_v4.1 phaCin_unsw_v4.1.fa.scaf00130	7627081	7627773	6.24e-47	391	241	37.759	N/A
UBZ25799.1	440	702	NW_018344081	Phascolarctos cinereus	Phascolarctos cinereus isolate Bilbo 61053 unplaced genomic scaffold, phaCin_unsw_v4.1 phaCin_unsw_v4.1.fa.scaf00130	7627776	7628558	6.24e-47	162	272	26.838	N/A
UBZ25799.1	206	436	NW_020946557	Vombatus ursinus	Vombatus ursinus unplaced genomic scaffold, bare-nosed wombat genome assembly UNPS02006779.1	6534316	6533630	4.39e-39	431	240	42.083	N/A
UBZ25799.1	617	721	NW_020946557	Vombatus ursinus	Vombatus ursinus unplaced genomic scaffold, bare-nosed wombat genome assembly UNPS02006779.1	6533034	6532726	6.80e-09	181	105	40.000	N/A
UBZ25799.1	30	96	NW_020946557	Vombatus ursinus	Vombatus ursinus unplaced genomic scaffold, bare-nosed wombat genome assembly UNPS02006779.1	6534746	6534546	5.47e-08	173	67	49.254	N/A
UBZ25799.1	252	375	NW_004955533	Chinchilla lanigera	Chinchilla lanigera isolate Chin_1 unplaced genomic scaffold, ChiLan1.0 scaffold00132	460876	460508	3.24e-38	282	124	47.581	N/A
UBZ25799.1	409	571	NW_004955533	Chinchilla lanigera	Chinchilla lanigera isolate Chin_1 unplaced genomic scaffold, ChiLan1.0 scaffold00132	460422	459949	3.24e-38	146	164	26.829	N/A
UBZ25799.1	206	243	NW_004955533	Chinchilla lanigera	Chinchilla lanigera isolate Chin_1 unplaced genomic scaffold, ChiLan1.0 scaffold00132	461019	460906	3.24e-38	92	38	47.368	N/A
UBZ25799.1	15	78	NW_004955533	Chinchilla lanigera	Chinchilla lanigera isolate Chin_1 unplaced genomic scaffold, ChiLan1.0 scaffold00132	461484	461293	4.62e-11	199	64	57.812	N/A
UBZ25799.1	616	751	NW_004955533	Chinchilla lanigera	Chinchilla lanigera isolate Chin_1 unplaced genomic scaffold, ChiLan1.0 scaffold00132	459678	459274	8.67e-11	197	137	35.036	N/A
UBZ25799.1	205	291	NW_020954575	Vombatus ursinus	Vombatus ursinus unplaced genomic scaffold, bare-nosed wombat genome assembly UNPS02014797.1	13554478	13554212	6.55e-38	208	89	50.562	N/A
UBZ25799.1	391	473	NW_020954575	Vombatus ursinus	Vombatus ursinus unplaced genomic scaffold, bare-nosed wombat genome assembly UNPS02014797.1	13553923	13553675	6.55e-38	142	83	34.940	N/A
UBZ25799.1	305	374	NW_020954575	Vombatus ursinus	Vombatus ursinus unplaced genomic scaffold, bare-nosed wombat genome assembly UNPS02014797.1	13554173	13553931	6.55e-38	124	81	38.272	N/A
UBZ25799.1	490	555	NW_020954575	Vombatus ursinus	Vombatus ursinus unplaced genomic scaffold, bare-nosed wombat genome assembly UNPS02014797.1	13553642	13553466	6.55e-38	82	71	32.394	N/A
UBZ25799.1	611	751	NW_020954575	Vombatus ursinus	Vombatus ursinus unplaced genomic scaffold, bare-nosed wombat genome assembly UNPS02014797.1	13553337	13552915	4.28e-16	242	144	43.750	N/A
UBZ25799.1	25	95	NW_020954575	Vombatus ursinus	Vombatus ursinus unplaced genomic scaffold, bare-nosed wombat genome assembly UNPS02014797.1	13554925	13554713	2.63e-09	184	71	49.296	N/A
UBZ25799.1	210	443	NC_052057	Arvicola amphibius	Arvicola amphibius chromosome 11, mArvAmp1.2	63387927	63387217	1.88e-37	418	239	38.075	N/A
UBZ25799.1	614	715	NC_052057	Arvicola amphibius	Arvicola amphibius chromosome 11, mArvAmp1.2	63386314	63386619	2.36e-11	201	105	46.667	N/A
UBZ25799.1	12	106	NC_052057	Arvicola amphibius	Arvicola amphibius chromosome 11, mArvAmp1.2	63388361	63388101	7.94e-08	172	95	41.053	N/A
UBZ25799.1	205	327	NW_004443955	Trichechus manatus latirostris	Trichechus manatus latirostris isolate Lorelei unplaced genomic scaffold, TriManLat1.0 scaffold00019	3922706	3922341	8.79e-37	259	123	41.463	N/A
UBZ25799.1	328	438	NW_004443955	Trichechus manatus latirostris	Trichechus manatus latirostris isolate Lorelei unplaced genomic scaffold, TriManLat1.0 scaffold00019	3922341	3922024	8.79e-37	207	116	42.241	N/A
UBZ25799.1	587	745	NW_004443955	Trichechus manatus latirostris	Trichechus manatus latirostris isolate Lorelei unplaced genomic scaffold, TriManLat1.0 scaffold00019	3921630	3921175	4.37e-22	292	162	42.593	N/A
UBZ25799.1	11	136	NW_004443955	Trichechus manatus latirostris	Trichechus manatus latirostris isolate Lorelei unplaced genomic scaffold, TriManLat1.0 scaffold00019	3923245	3922865	2.09e-16	244	127	40.945	N/A
UBZ25799.1	205	638	NW_006921719	Orycteropus afer afer	Orycteropus afer afer isolate SDZICR_OR568_19922 unplaced genomic scaffold, OryAfe1.0 scaffold00132	916925	915741	1.61e-34	303	456	28.070	N/A
UBZ25799.1	647	702	NW_006921719	Orycteropus afer afer	Orycteropus afer afer isolate SDZICR_OR568_19922 unplaced genomic scaffold, OryAfe1.0 scaffold00132	915727	915566	1.61e-34	143	56	50.000	N/A
UBZ25799.1	206	510	NW_018343997	Phascolarctos cinereus	Phascolarctos cinereus isolate Bilbo 61053 unplaced genomic scaffold, phaCin_unsw_v4.1 phaCin_unsw_v4.1.fa.scaf00046	9978292	9979212	3.36e-33	384	316	34.177	N/A
UBZ25799.1	208	438	NC_057862	Dromiciops gliroides	Dromiciops gliroides isolate mDroGli1 chromosome 2, mDroGli1.pri	113971085	113971735	5.91e-33	382	231	39.394	N/A
UBZ25799.1	206	459	NC_057865	Dromiciops gliroides	Dromiciops gliroides isolate mDroGli1 chromosome 5, mDroGli1.pri	194646437	194645673	4.35e-29	350	258	36.047	N/A
UBZ25799.1	223	635	NW_018343992	Phascolarctos cinereus	Phascolarctos cinereus isolate Bilbo 61053 unplaced genomic scaffold, phaCin_unsw_v4.1 phaCin_unsw_v4.1.fa.scaf00041	9097570	9098730	8.89e-26	243	433	27.021	N/A
UBZ25799.1	635	751	NW_018343992	Phascolarctos cinereus	Phascolarctos cinereus isolate Bilbo 61053 unplaced genomic scaffold, phaCin_unsw_v4.1 phaCin_unsw_v4.1.fa.scaf00041	9098729	9099064	8.89e-26	126	120	34.167	N/A
UBZ25799.1	10	72	NW_018343992	Phascolarctos cinereus	Phascolarctos cinereus isolate Bilbo 61053 unplaced genomic scaffold, phaCin_unsw_v4.1 phaCin_unsw_v4.1.fa.scaf00041	9097087	9097275	5.82e-11	150	63	46.032	N/A
UBZ25799.1	84	150	NW_018343992	Phascolarctos cinereus	Phascolarctos cinereus isolate Bilbo 61053 unplaced genomic scaffold, phaCin_unsw_v4.1 phaCin_unsw_v4.1.fa.scaf00041	9097284	9097469	5.82e-11	89	67	38.806	N/A
UBZ25799.1	262	439	NW_004524664	Octodon degus	Octodon degus isolate 3935 unplaced genomic scaffold, OctDeg1.0 scaffold00088	368261	368776	9.64e-25	291	178	37.640	N/A
UBZ25799.1	445	519	NW_004524664	Octodon degus	Octodon degus isolate 3935 unplaced genomic scaffold, OctDeg1.0 scaffold00088	368791	369006	9.64e-25	69	75	28.000	N/A
UBZ25799.1	52	89	NW_004524664	Octodon degus	Octodon degus isolate 3935 unplaced genomic scaffold, OctDeg1.0 scaffold00088	367729	367842	4.32e-09	129	38	52.632	N/A
UBZ25799.1	6	51	NW_004524664	Octodon degus	Octodon degus isolate 3935 unplaced genomic scaffold, OctDeg1.0 scaffold00088	367595	367732	4.32e-09	94	46	41.304	N/A
UBZ25799.1	615	676	NW_004524664	Octodon degus	Octodon degus isolate 3935 unplaced genomic scaffold, OctDeg1.0 scaffold00088	369311	369496	2.89e-07	105	62	35.484	N/A
UBZ25799.1	690	751	NW_004524664	Octodon degus	Octodon degus isolate 3935 unplaced genomic scaffold, OctDeg1.0 scaffold00088	369531	369707	2.89e-07	101	63	42.857	N/A
UBZ25799.1	208	414	NC_057864	Dromiciops gliroides	Dromiciops gliroides isolate mDroGli1 chromosome 4, mDroGli1.pri	482790777	482790196	1.17e-24	313	210	37.143	N/A
UBZ25799.1	310	439	NT_176392	Cavia porcellus	Cavia porcellus strain inbred line 2N unplaced genomic scaffold, Cavpor3.0 supercont2_27	12842051	12842422	7.89e-24	185	130	34.615	N/A
UBZ25799.1	228	308	NT_176392	Cavia porcellus	Cavia porcellus strain inbred line 2N unplaced genomic scaffold, Cavpor3.0 supercont2_27	12841797	12842048	7.89e-24	168	84	39.286	N/A
UBZ25799.1	10	139	NT_176392	Cavia porcellus	Cavia porcellus strain inbred line 2N unplaced genomic scaffold, Cavpor3.0 supercont2_27	12841261	12841629	2.36e-19	269	131	45.802	N/A
UBZ25799.1	616	751	NT_176392	Cavia porcellus	Cavia porcellus strain inbred line 2N unplaced genomic scaffold, Cavpor3.0 supercont2_27	12842950	12843351	8.23e-07	163	139	33.094	N/A
UBZ25799.1	10	77	NW_020954562	Vombatus ursinus	Vombatus ursinus unplaced genomic scaffold, bare-nosed wombat genome assembly UNPS02014784.1	15000919	15000728	1.73e-23	152	68	47.059	N/A
UBZ25799.1	265	493	NW_020954562	Vombatus ursinus	Vombatus ursinus unplaced genomic scaffold, bare-nosed wombat genome assembly UNPS02014784.1	15000271	14999621	1.73e-23	136	247	23.482	N/A
UBZ25799.1	72	236	NW_020954562	Vombatus ursinus	Vombatus ursinus unplaced genomic scaffold, bare-nosed wombat genome assembly UNPS02014784.1	15000744	15000352	1.73e-23	102	167	29.341	N/A
UBZ25799.1	635	749	NW_020954562	Vombatus ursinus	Vombatus ursinus unplaced genomic scaffold, bare-nosed wombat genome assembly UNPS02014784.1	14996310	14995966	2.26e-09	185	118	38.983	N/A
UBZ25799.1	208	371	NC_008803	Monodelphis domestica	Monodelphis domestica chromosome 3, MonDom5	352564743	352564249	5.10e-21	283	169	42.604	N/A
UBZ25799.1	3	95	NC_008803	Monodelphis domestica	Monodelphis domestica chromosome 3, MonDom5	352565250	352564972	9.07e-16	239	93	47.312	N/A
UBZ25799.1	258	320	NW_018343958	Phascolarctos cinereus	Phascolarctos cinereus isolate Bilbo 61053 unplaced genomic scaffold, phaCin_unsw_v4.1 phaCin_unsw_v4.1.fa.scaf00007	24714203	24714015	1.09e-18	201	63	52.381	N/A
UBZ25799.1	327	378	NW_018343958	Phascolarctos cinereus	Phascolarctos cinereus isolate Bilbo 61053 unplaced genomic scaffold, phaCin_unsw_v4.1 phaCin_unsw_v4.1.fa.scaf00007	24714003	24713848	1.09e-18	107	52	44.231	N/A
UBZ25799.1	601	721	NW_018343958	Phascolarctos cinereus	Phascolarctos cinereus isolate Bilbo 61053 unplaced genomic scaffold, phaCin_unsw_v4.1 phaCin_unsw_v4.1.fa.scaf00007	24713108	24712767	2.48e-07	164	124	37.097	N/A
UBZ25799.1	729	751	NW_018343958	Phascolarctos cinereus	Phascolarctos cinereus isolate Bilbo 61053 unplaced genomic scaffold, phaCin_unsw_v4.1 phaCin_unsw_v4.1.fa.scaf00007	24712734	24712666	2.48e-07	43	23	39.130	N/A
UBZ25799.1	611	751	NW_018344361	Phascolarctos cinereus	Phascolarctos cinereus isolate Bilbo 61053 unplaced genomic scaffold, phaCin_unsw_v4.1 phaCin_unsw_v4.1.fa.scaf00410	51308	51730	4.68e-17	250	144	43.750	N/A
UBZ25799.1	205	455	NW_018344361	Phascolarctos cinereus	Phascolarctos cinereus isolate Bilbo 61053 unplaced genomic scaffold, phaCin_unsw_v4.1 phaCin_unsw_v4.1.fa.scaf00410	50161	50913	2.77e-12	209	286	29.371	N/A
UBZ25799.1	25	95	NW_018344361	Phascolarctos cinereus	Phascolarctos cinereus isolate Bilbo 61053 unplaced genomic scaffold, phaCin_unsw_v4.1 phaCin_unsw_v4.1.fa.scaf00410	49721	49933	2.38e-08	176	71	50.704	N/A
UBZ25799.1	267	375	NC_058131	Gracilinanus agilis	Gracilinanus agilis isolate LMUSP501 chromosome 2, AgileGrace	435235347	435235667	5.34e-17	223	109	41.284	N/A
UBZ25799.1	206	243	NC_058131	Gracilinanus agilis	Gracilinanus agilis isolate LMUSP501 chromosome 2, AgileGrace	435235171	435235284	5.34e-17	69	38	42.105	N/A
UBZ25799.1	272	349	NC_058131	Gracilinanus agilis	Gracilinanus agilis isolate LMUSP501 chromosome 2, AgileGrace	434688643	434688852	2.30e-06	125	78	42.308	N/A
UBZ25799.1	206	243	NC_058131	Gracilinanus agilis	Gracilinanus agilis isolate LMUSP501 chromosome 2, AgileGrace	434688458	434688571	2.30e-06	73	38	42.105	N/A
UBZ25799.1	431	721	NW_018344168	Phascolarctos cinereus	Phascolarctos cinereus isolate Bilbo 61053 unplaced genomic scaffold, phaCin_unsw_v4.1 phaCin_unsw_v4.1.fa.scaf00217	884317	883409	8.68e-17	247	316	27.848	N/A
UBZ25799.1	209	291	NW_018344168	Phascolarctos cinereus	Phascolarctos cinereus isolate Bilbo 61053 unplaced genomic scaffold, phaCin_unsw_v4.1 phaCin_unsw_v4.1.fa.scaf00217	884952	884707	2.38e-16	189	87	47.126	N/A
UBZ25799.1	296	351	NW_018344168	Phascolarctos cinereus	Phascolarctos cinereus isolate Bilbo 61053 unplaced genomic scaffold, phaCin_unsw_v4.1 phaCin_unsw_v4.1.fa.scaf00217	884696	884544	2.38e-16	98	56	44.643	N/A
UBZ25799.1	209	670	NC_042304	Takifugu rubripes	Takifugu rubripes chromosome 20, fTakRub1.2	1472664	1471369	1.79e-16	245	485	24.948	N/A
UBZ25799.1	1	97	NC_042304	Takifugu rubripes	Takifugu rubripes chromosome 20, fTakRub1.2	1561200	1560910	2.87e-15	235	97	47.423	N/A
UBZ25799.1	1	97	NC_042304	Takifugu rubripes	Takifugu rubripes chromosome 20, fTakRub1.2	1546427	1546137	2.10e-14	227	97	46.392	N/A
UBZ25799.1	1	97	NC_042304	Takifugu rubripes	Takifugu rubripes chromosome 20, fTakRub1.2	1486923	1486633	2.01e-13	219	97	45.361	N/A
UBZ25799.1	1	68	NC_042304	Takifugu rubripes	Takifugu rubripes chromosome 20, fTakRub1.2	1501697	1501494	6.36e-11	144	68	45.588	N/A
UBZ25799.1	60	97	NC_042304	Takifugu rubripes	Takifugu rubripes chromosome 20, fTakRub1.2	1501519	1501406	6.36e-11	95	38	42.105	N/A
UBZ25799.1	1	48	NC_042304	Takifugu rubripes	Takifugu rubripes chromosome 20, fTakRub1.2	1531648	1531505	3.16e-10	123	48	52.083	N/A
UBZ25799.1	52	97	NC_042304	Takifugu rubripes	Takifugu rubripes chromosome 20, fTakRub1.2	1531496	1531359	3.16e-10	110	46	43.478	N/A
UBZ25799.1	209	377	NC_042304	Takifugu rubripes	Takifugu rubripes chromosome 20, fTakRub1.2	1560366	1559842	1.72e-09	186	176	28.409	N/A
UBZ25799.1	209	377	NC_042304	Takifugu rubripes	Takifugu rubripes chromosome 20, fTakRub1.2	1545593	1545069	2.33e-09	185	176	28.409	N/A
UBZ25799.1	209	377	NC_042304	Takifugu rubripes	Takifugu rubripes chromosome 20, fTakRub1.2	1530815	1530291	2.33e-09	185	176	28.409	N/A
UBZ25799.1	209	377	NC_042304	Takifugu rubripes	Takifugu rubripes chromosome 20, fTakRub1.2	1500862	1500338	2.33e-09	185	176	28.409	N/A
UBZ25799.1	209	377	NC_042304	Takifugu rubripes	Takifugu rubripes chromosome 20, fTakRub1.2	1486089	1485565	2.33e-09	185	176	28.409	N/A
UBZ25799.1	17	96	NW_004524888	Octodon degus	Octodon degus isolate 3935 unplaced genomic scaffold, OctDeg1.0 scaffold00312	1343834	1343595	1.42e-15	237	80	55.000	N/A
UBZ25799.1	8	91	NC_045548	Thamnophis elegans	Thamnophis elegans isolate rThaEle1 chromosome 8, rThaEle1.pri	15226180	15225929	2.61e-15	235	84	54.762	N/A
UBZ25799.1	299	375	NW_025355872	Gracilinanus agilis	Gracilinanus agilis isolate LMUSP501 unplaced genomic scaffold, AgileGrace unplaced_scaffold24062	396	623	8.97e-15	145	77	41.558	N/A
UBZ25799.1	218	297	NW_025355872	Gracilinanus agilis	Gracilinanus agilis isolate LMUSP501 unplaced genomic scaffold, AgileGrace unplaced_scaffold24062	152	394	8.97e-15	128	85	38.824	N/A
UBZ25799.1	10	95	NW_018344007	Phascolarctos cinereus	Phascolarctos cinereus isolate Bilbo 61053 unplaced genomic scaffold, phaCin_unsw_v4.1 phaCin_unsw_v4.1.fa.scaf00056	8163053	8162808	6.89e-13	214	86	50.000	N/A
UBZ25799.1	233	310	NW_018344007	Phascolarctos cinereus	Phascolarctos cinereus isolate Bilbo 61053 unplaced genomic scaffold, phaCin_unsw_v4.1 phaCin_unsw_v4.1.fa.scaf00056	8162527	8162273	2.55e-10	121	87	33.333	N/A
UBZ25799.1	325	365	NW_018344007	Phascolarctos cinereus	Phascolarctos cinereus isolate Bilbo 61053 unplaced genomic scaffold, phaCin_unsw_v4.1 phaCin_unsw_v4.1.fa.scaf00056	8162238	8162116	2.55e-10	112	41	51.220	N/A
UBZ25799.1	635	749	NW_018344007	Phascolarctos cinereus	Phascolarctos cinereus isolate Bilbo 61053 unplaced genomic scaffold, phaCin_unsw_v4.1 phaCin_unsw_v4.1.fa.scaf00056	8158813	8158469	4.11e-07	165	118	37.288	N/A
UBZ25799.1	635	751	NC_050578	Trichosurus vulpecula	Trichosurus vulpecula isolate mTriVul1 chromosome 6, mTriVul1.pri	99526534	99526884	3.16e-12	209	127	40.157	N/A
UBZ25799.1	10	102	NC_050578	Trichosurus vulpecula	Trichosurus vulpecula isolate mTriVul1 chromosome 6, mTriVul1.pri	99524873	99525148	4.00e-12	208	93	46.237	N/A
UBZ25799.1	205	364	NC_050578	Trichosurus vulpecula	Trichosurus vulpecula isolate mTriVul1 chromosome 6, mTriVul1.pri	99525360	99525824	2.32e-08	176	163	33.742	N/A
UBZ25799.1	617	751	NW_004524638	Octodon degus	Octodon degus isolate 3935 unplaced genomic scaffold, OctDeg1.0 scaffold00062	12296699	12297100	7.26e-12	206	139	35.252	N/A
UBZ25799.1	206	295	NW_004524638	Octodon degus	Octodon degus isolate 3935 unplaced genomic scaffold, OctDeg1.0 scaffold00062	12295502	12295789	2.37e-06	159	96	39.583	N/A
UBZ25799.1	258	518	NC_050580	Trichosurus vulpecula	Trichosurus vulpecula isolate mTriVul1 chromosome 8, mTriVul1.pri	115684729	115685427	8.53e-12	205	263	30.418	N/A
UBZ25799.1	10	106	NW_012004166	Cercocebus atys	Cercocebus atys isolate FAK unplaced genomic scaffold, Caty_1.0 Scaffold42	1691705	1691415	1.41e-11	203	97	45.361	N/A
UBZ25799.1	10	106	NC_037670	Theropithecus gelada	Theropithecus gelada isolate Dixy chromosome 3, Tgel_1.0	30674737	30675027	2.23e-11	202	97	45.361	N/A
UBZ25799.1	274	434	NW_025340613	Gracilinanus agilis	Gracilinanus agilis isolate LMUSP501 unplaced genomic scaffold, AgileGrace unplaced_scaffold10320	6104	6559	2.42e-11	201	161	33.540	N/A
UBZ25799.1	10	93	NC_044979	Papio anubis	Papio anubis isolate 15944 chromosome 4, Panubis1.0	167681725	167681471	1.24e-10	195	85	51.765	N/A
UBZ25799.1	262	318	NW_008360312	Nannospalax galili	Nannospalax galili isolate Female #2095 unplaced genomic scaffold, S.galili_v1.0 scaffold449	2110836	2110666	3.02e-10	192	57	59.649	N/A
UBZ25799.1	622	751	NW_020944206	Vombatus ursinus	Vombatus ursinus unplaced genomic scaffold, bare-nosed wombat genome assembly UNPS02004428.1	900488	900874	3.29e-10	192	131	37.405	N/A
UBZ25799.1	569	679	NW_006921660	Orycteropus afer afer	Orycteropus afer afer isolate SDZICR_OR568_19922 unplaced genomic scaffold, OryAfe1.0 scaffold00073	9405784	9405476	3.58e-10	191	111	37.838	N/A
UBZ25799.1	10	77	NW_004524685	Octodon degus	Octodon degus isolate 3935 unplaced genomic scaffold, OctDeg1.0 scaffold00109	3857345	3857142	4.35e-10	191	68	52.941	N/A
UBZ25799.1	217	335	NW_006408528	Chrysochloris asiatica	Chrysochloris asiatica unplaced genomic scaffold, ChrAsi1.0 scaffold00010	34331387	34331737	1.03e-09	188	122	42.623	N/A
UBZ25799.1	299	373	NC_045426	Sarcophilus harrisii	Sarcophilus harrisii chromosome 1, mSarHar1.11	131903381	131903599	2.21e-09	129	75	42.667	N/A
UBZ25799.1	260	293	NC_045426	Sarcophilus harrisii	Sarcophilus harrisii chromosome 1, mSarHar1.11	131903265	131903366	2.21e-09	96	34	52.941	N/A
UBZ25799.1	10	131	NT_176231	Cavia porcellus	Cavia porcellus strain inbred line 2N unplaced genomic scaffold, Cavpor3.0 supercont2_188	80732	81082	1.29e-08	178	123	34.959	N/A
UBZ25799.1	32	98	NC_059427	Sphaerodactylus townsendi	Sphaerodactylus townsendi isolate TG3544 linkage group LG03, MPM_Stown_v2.3	88869242	88869042	1.93e-08	177	67	46.269	N/A
UBZ25799.1	396	679	NC_058132	Gracilinanus agilis	Gracilinanus agilis isolate LMUSP501 chromosome 3, AgileGrace	647867181	647866357	2.78e-07	167	299	24.080	N/A
UBZ25799.1	540	678	NW_020954586	Vombatus ursinus	Vombatus ursinus unplaced genomic scaffold, bare-nosed wombat genome assembly UNPS02014808.1	6006259	6006627	1.27e-06	161	139	30.935	N/A
UBZ25799.1	11	93	NC_046309	Rhinolophus ferrumequinum	Rhinolophus ferrumequinum isolate MPI-CBG mRhiFer1 chromosome 26, mRhiFer1_v1.p	24934157	24933909	5.09e-06	156	84	46.429	N/A
UBZ25799.1	645	751	NW_018344189	Phascolarctos cinereus	Phascolarctos cinereus isolate Bilbo 61053 unplaced genomic scaffold, phaCin_unsw_v4.1 phaCin_unsw_v4.1.fa.scaf00238	3399783	3399466	8.38e-06	154	108	36.111	N/A
# TBLASTN 2.13.0+
# Query: QRY06294.1 |capsid protein|Ungulate copiparvovirus 6|Copiparvovirus|Parvoviridae|Equus caballus|Austria|Austria|2017-08-31|2021-02-27T00:00:00Z|capsid protein [Ungulate copiparvovirus 6]
# Database: ref_euk_rep_genomes
# Fields: query acc., q. start, q. end, subject acc., subject sci name, subject title, s. start, s. end, evalue, score, alignment length, % identity, subject strand
# 13 hits found
QRY06294.1	448	640	NC_045548	Thamnophis elegans	Thamnophis elegans isolate rThaEle1 chromosome 8, rThaEle1.pri	15225514	15224978	6.78e-15	233	194	32.474	N/A
QRY06294.1	449	674	NW_006734123	Balaenoptera acutorostrata scammoni	Balaenoptera acutorostrata scammoni unplaced genomic scaffold, BalAcu1.0 scaffold90	2065016	2065636	8.91e-14	224	226	29.646	N/A
QRY06294.1	449	607	NC_045790	Balaenoptera musculus	Balaenoptera musculus isolate JJ_BM4_2016_0621 chromosome 6, mBalMus1.pri.v3	80462629	80463078	2.65e-13	220	159	32.075	N/A
QRY06294.1	449	644	NC_047039	Tursiops truncatus	Tursiops truncatus isolate mTurTru1 chromosome 6, mTurTru1.mat.Y	79797229	79797774	9.17e-13	215	196	30.102	N/A
QRY06294.1	449	607	NW_022134926	Globicephala melas	Globicephala melas isolate X-22926-18 unplaced genomic scaffold, ASM654740v1 scaffold73	2548008	2548457	1.43e-12	213	159	32.075	N/A
QRY06294.1	449	644	NW_022098042	Delphinapterus leucas	Delphinapterus leucas isolate GAN/ISIS: 26980492/103006 unplaced genomic scaffold, ASM228892v3 scaffoldscaffold51	9248216	9247671	1.91e-12	212	196	29.592	N/A
QRY06294.1	449	607	NW_021703782	Monodon monoceros	Monodon monoceros isolate NGI ecotype Baffin Bay Population unplaced genomic scaffold, NGI_Narwhal_1 Super_Scaffold_5	77668388	77668837	3.39e-12	210	159	32.075	N/A
QRY06294.1	449	644	NC_064564	Orcinus orca	Orcinus orca chromosome 6, mOrcOrc1.1	84981664	84982209	1.32e-11	205	196	29.592	N/A
QRY06294.1	449	644	NC_045768	Phocoena sinus	Phocoena sinus isolate mPhoSin1 chromosome 6, mPhoSin1.pri	36118843	36118298	1.28e-10	197	196	28.061	N/A
QRY06294.1	448	590	NW_005819481	Latimeria chalumnae	Latimeria chalumnae isolate SAIAB 97564 unplaced genomic scaffold, LatCha1 scaffold00471	1275890	1276297	2.02e-10	195	143	30.769	N/A
QRY06294.1	449	644	NC_041222	Physeter catodon	Physeter catodon isolate SW-GA chromosome 9, ASM283717v2	28043201	28042656	2.41e-10	195	196	28.061	N/A
QRY06294.1	449	631	NW_020093309	Desmodus rotundus	Desmodus rotundus isolate DRU21DN04 unplaced genomic scaffold, ASM294091v2 ScWXtkA_390	13086722	13086201	3.99e-07	167	186	27.419	N/A
QRY06294.1	449	553	NW_020837951	Lagenorhynchus obliquidens	Lagenorhynchus obliquidens isolate GAN/ISIS:26980383/991018 unplaced genomic scaffold, ASM367639v1 scaffold7	35654490	35654182	7.65e-07	165	105	31.429	N/A
# BLAST processed 35 queries
```
