## Supplementary material for "Deep-mining of vertebrate genomes reveals an unexpected diversity of endogenous viral elements": batch_005-tblastn-ref_euk_rep_genomes.out

```
# TBLASTN 2.13.0+
# Query: QNL09580.1 |hypothetical protein|Clinch densovirus 1||Parvoviridae|Ortmanniana pectorosa|USA: Clinch River, Sycamore Island, Virginia|USA|2018-10-25|2020-08-31T00:00:00Z|hypothetical protein [Clinch densovirus 1]
# Database: ref_euk_rep_genomes
# Fields: query acc., q. start, q. end, subject acc., subject sci name, subject title, s. start, s. end, evalue, score, alignment length, % identity, subject strand
# 1 hits found
QNL09580.1	119	547	NW_013955485	Austrofundulus limnaeus	Austrofundulus limnaeus strain Quisiro unplaced genomic scaffold, Austrofundulus_limnaeus-1.0 Scaffold3083	1013	2341	4.51e-66	628	460	34.783	N/A
# TBLASTN 2.13.0+
# Query: QLJ83484.1 |ORF3|Broome densovirus 1||Parvoviridae|Culex annulirostris|Australia|Australia|2018-04-09|2020-07-25T00:00:00Z|ORF3 [Broome densovirus 1]
# Database: ref_euk_rep_genomes
# 0 hits found
# TBLASTN 2.13.0+
# Query: QHD57623.1 |assembly activating protein|Adeno-associated virus|Dependoparvovirus|Parvoviridae|Myodes glareolus|Ukraine: Kiev|Ukraine|2016|2020-01-15T00:00:00Z|assembly activating protein [Adeno-associated virus]
# Database: ref_euk_rep_genomes
# Fields: query acc., q. start, q. end, subject acc., subject sci name, subject title, s. start, s. end, evalue, score, alignment length, % identity, subject strand
# 1 hits found
QHD57623.1	2	129	NC_045548	Thamnophis elegans	Thamnophis elegans isolate rThaEle1 chromosome 8, rThaEle1.pri	15225690	15225295	3.64e-11	175	136	50.735	N/A
# TBLASTN 2.13.0+
# Query: ARV85907.1 |structural protein|Hemipteran scindoambidensovirus 1|Scindoambidensovirus|Parvoviridae|Planococcus citri|Germany|Germany|2011-11-01|2017-06-30T00:00:00Z|structural protein [Planococcus citri densovirus]
# Database: ref_euk_rep_genomes
# Fields: query acc., q. start, q. end, subject acc., subject sci name, subject title, s. start, s. end, evalue, score, alignment length, % identity, subject strand
# 1 hits found
ARV85907.1	162	784	NW_013955485	Austrofundulus limnaeus	Austrofundulus limnaeus strain Quisiro unplaced genomic scaffold, Austrofundulus_limnaeus-1.0 Scaffold3083	443	2245	4.01e-49	514	650	30.615	N/A
# TBLASTN 2.13.0+
# Query: APC23632.2 |nonstructural protein|Ungulate copiparvovirus 5|Copiparvovirus|Parvoviridae|Bos taurus|USA|USA|2015|2016-11-15T00:00:00Z|nonstructural protein [Bosavirus MS-2016a]
# Database: ref_euk_rep_genomes
# Fields: query acc., q. start, q. end, subject acc., subject sci name, subject title, s. start, s. end, evalue, score, alignment length, % identity, subject strand
# 123 hits found
APC23632.2	53	499	NC_037670	Theropithecus gelada	Theropithecus gelada isolate Dixy chromosome 3, Tgel_1.0	30672891	30674195	2.34e-58	573	455	30.549	N/A
APC23632.2	77	480	NW_003573424	Loxodonta africana	Loxodonta africana isolate ISIS603380 unplaced genomic scaffold, Loxafr3.0 scaffold_4	61369588	61370751	2.15e-57	565	417	33.813	N/A
APC23632.2	77	490	NC_064829	Elephas maximus indicus	Elephas maximus indicus isolate mEleMax1 chromosome 11, mEleMax1 primary haplotype	46770635	46769442	8.61e-56	553	428	32.710	N/A
APC23632.2	53	499	NC_044979	Papio anubis	Papio anubis isolate 15944 chromosome 4, Panubis1.0	167683571	167682267	2.97e-55	549	455	29.451	N/A
APC23632.2	53	499	NW_012004166	Cercocebus atys	Cercocebus atys isolate FAK unplaced genomic scaffold, Caty_1.0 Scaffold42	1693551	1692247	3.14e-55	549	453	29.801	N/A
APC23632.2	53	461	NW_012006154	Cercocebus atys	Cercocebus atys isolate FAK unplaced genomic scaffold, Caty_1.0 Scaffold60	2894227	2895423	5.04e-51	516	417	30.456	N/A
APC23632.2	78	461	NC_044984	Papio anubis	Papio anubis isolate 15944 chromosome 9, Panubis1.0	47249968	47248844	8.69e-49	499	390	29.487	N/A
APC23632.2	136	491	NW_004955451	Chinchilla lanigera	Chinchilla lanigera isolate Chin_1 unplaced genomic scaffold, ChiLan1.0 scaffold00050	18095568	18094528	1.46e-48	497	362	29.558	N/A
APC23632.2	54	461	NW_012100098	Mandrillus leucophaeus	Mandrillus leucophaeus isolate KB7577 unplaced genomic scaffold, Mleu.le_1.0 Scaffold118	1006038	1007231	9.78e-48	491	414	28.744	N/A
APC23632.2	74	482	NC_050578	Trichosurus vulpecula	Trichosurus vulpecula isolate mTriVul1 chromosome 6, mTriVul1.pri	264264861	264266072	1.16e-47	490	421	31.354	N/A
APC23632.2	137	482	NW_004524640	Octodon degus	Octodon degus isolate 3935 unplaced genomic scaffold, OctDeg1.0 scaffold00064	8428099	8429088	4.06e-47	486	346	30.347	N/A
APC23632.2	315	480	NC_045548	Thamnophis elegans	Thamnophis elegans isolate rThaEle1 chromosome 8, rThaEle1.pri	15227108	15226611	1.31e-36	404	166	43.976	N/A
APC23632.2	354	478	NT_176384	Cavia porcellus	Cavia porcellus strain inbred line 2N unplaced genomic scaffold, Cavpor3.0 supercont2_35	10624764	10625138	1.80e-32	266	125	36.000	N/A
APC23632.2	285	354	NT_176384	Cavia porcellus	Cavia porcellus strain inbred line 2N unplaced genomic scaffold, Cavpor3.0 supercont2_35	10624558	10624767	1.80e-32	161	70	37.143	N/A
APC23632.2	298	395	NW_023416379	Myotis myotis	Myotis myotis isolate mMyoMyo1 unplaced genomic scaffold, mMyoMyo1.p scaffold_m19_p_7	89124998	89125294	8.31e-30	250	99	43.434	N/A
APC23632.2	395	484	NW_023416379	Myotis myotis	Myotis myotis isolate mMyoMyo1 unplaced genomic scaffold, mMyoMyo1.p scaffold_m19_p_7	89125291	89125560	8.31e-30	154	90	35.556	N/A
APC23632.2	303	482	NW_025334033	Phyllostomus hastatus	Phyllostomus hastatus isolate PE091 unplaced genomic scaffold, TTU_PhHast_1.1 phas_scaffold_501	59717777	59718316	1.50e-29	348	180	34.444	N/A
APC23632.2	303	408	NC_045790	Balaenoptera musculus	Balaenoptera musculus isolate JJ_BM4_2016_0621 chromosome 6, mBalMus1.pri.v3	80460720	80461037	3.87e-27	225	106	39.623	N/A
APC23632.2	409	481	NC_045790	Balaenoptera musculus	Balaenoptera musculus isolate JJ_BM4_2016_0621 chromosome 6, mBalMus1.pri.v3	80461039	80461257	3.87e-27	155	73	39.726	N/A
APC23632.2	303	408	NW_006734123	Balaenoptera acutorostrata scammoni	Balaenoptera acutorostrata scammoni unplaced genomic scaffold, BalAcu1.0 scaffold90	2063108	2063425	3.21e-26	220	106	38.679	N/A
APC23632.2	409	481	NW_006734123	Balaenoptera acutorostrata scammoni	Balaenoptera acutorostrata scammoni unplaced genomic scaffold, BalAcu1.0 scaffold90	2063427	2063645	3.21e-26	152	73	41.096	N/A
APC23632.2	372	470	NW_004454210	Ceratotherium simum simum	Ceratotherium simum simum isolate SDZICR_KB13650 unplaced genomic scaffold, CerSimSim1.0 scaffold00055	15366050	15366343	4.39e-26	187	99	36.364	N/A
APC23632.2	208	372	NW_004454210	Ceratotherium simum simum	Ceratotherium simum simum isolate SDZICR_KB13650 unplaced genomic scaffold, CerSimSim1.0 scaffold00055	15365598	15366053	4.39e-26	184	165	30.303	N/A
APC23632.2	304	404	NW_020175027	Neophocaena asiaeorientalis asiaeorientalis	Neophocaena asiaeorientalis asiaeorientalis breed wild unplaced genomic scaffold, Neophocaena_asiaeorientalis_V1 scaffold449	3230450	3230752	7.28e-26	236	101	42.574	N/A
APC23632.2	404	486	NW_020175027	Neophocaena asiaeorientalis asiaeorientalis	Neophocaena asiaeorientalis asiaeorientalis breed wild unplaced genomic scaffold, Neophocaena_asiaeorientalis_V1 scaffold449	3230751	3230996	7.28e-26	133	83	37.349	N/A
APC23632.2	362	453	NW_009096976	Pelecanus crispus	Pelecanus crispus isolate BGI_N334 unplaced genomic scaffold, ASM68737v1 scaffold56836	7612	7337	7.59e-26	220	92	41.304	N/A
APC23632.2	159	356	NW_009096976	Pelecanus crispus	Pelecanus crispus isolate BGI_N334 unplaced genomic scaffold, ASM68737v1 scaffold56836	8183	7635	7.59e-26	142	200	23.000	N/A
APC23632.2	465	481	NW_009096976	Pelecanus crispus	Pelecanus crispus isolate BGI_N334 unplaced genomic scaffold, ASM68737v1 scaffold56836	7322	7272	7.59e-26	48	17	47.059	N/A
APC23632.2	304	408	NC_045768	Phocoena sinus	Phocoena sinus isolate mPhoSin1 chromosome 6, mPhoSin1.pri	36120636	36120322	5.05e-25	238	105	41.905	N/A
APC23632.2	409	467	NC_045768	Phocoena sinus	Phocoena sinus isolate mPhoSin1 chromosome 6, mPhoSin1.pri	36120320	36120144	5.05e-25	124	59	42.373	N/A
APC23632.2	303	482	NC_040903	Phyllostomus discolor	Phyllostomus discolor isolate MPI-MPIP mPhyDis1 chromosome 1, mPhyDis1.pri.v3	205588986	205589525	6.54e-24	303	180	31.111	N/A
APC23632.2	244	481	NW_025333872	Phyllostomus hastatus	Phyllostomus hastatus isolate PE091 unplaced genomic scaffold, TTU_PhHast_1.1 phas_contig_40	67572306	67573016	1.80e-23	299	238	29.832	N/A
APC23632.2	338	481	NW_025333872	Phyllostomus hastatus	Phyllostomus hastatus isolate PE091 unplaced genomic scaffold, TTU_PhHast_1.1 phas_contig_40	74100749	74100312	4.68e-19	263	147	34.694	N/A
APC23632.2	245	479	NC_045427	Sarcophilus harrisii	Sarcophilus harrisii chromosome 2, mSarHar1.11	388127190	388126516	4.73e-23	296	235	29.362	N/A
APC23632.2	253	408	NW_006783413	Lipotes vexillifer	Lipotes vexillifer unplaced genomic scaffold, Lipotes_vexillifer_v1 scaffold920	1819522	1819953	6.22e-23	231	156	32.692	N/A
APC23632.2	409	486	NW_006783413	Lipotes vexillifer	Lipotes vexillifer unplaced genomic scaffold, Lipotes_vexillifer_v1 scaffold920	1819955	1820185	6.22e-23	113	78	35.897	N/A
APC23632.2	209	480	NC_013678	Oryctolagus cuniculus	Oryctolagus cuniculus breed Thorbecke inbred chromosome 10, OryCun2.0	8295380	8294580	8.67e-21	278	279	25.806	N/A
APC23632.2	143	477	NC_046309	Rhinolophus ferrumequinum	Rhinolophus ferrumequinum isolate MPI-CBG mRhiFer1 chromosome 26, mRhiFer1_v1.p	30093840	30094808	1.38e-19	268	351	26.211	N/A
APC23632.2	299	477	NC_046309	Rhinolophus ferrumequinum	Rhinolophus ferrumequinum isolate MPI-CBG mRhiFer1 chromosome 26, mRhiFer1_v1.p	24935375	24934842	2.35e-16	241	185	30.811	N/A
APC23632.2	303	399	NC_040906	Phyllostomus discolor	Phyllostomus discolor isolate MPI-MPIP mPhyDis1 chromosome 4, mPhyDis1.pri.v3	176826028	176826318	2.37e-19	170	97	31.959	N/A
APC23632.2	399	482	NC_040906	Phyllostomus discolor	Phyllostomus discolor isolate MPI-MPIP mPhyDis1 chromosome 4, mPhyDis1.pri.v3	176826315	176826566	2.37e-19	142	84	34.524	N/A
APC23632.2	338	486	NC_040906	Phyllostomus discolor	Phyllostomus discolor isolate MPI-MPIP mPhyDis1 chromosome 4, mPhyDis1.pri.v3	183373106	183372654	3.82e-18	256	152	33.553	N/A
APC23632.2	303	480	NC_053161	Polypterus senegalus	Polypterus senegalus isolate Bchr_013 chromosome 8, ASM1683550v1	143969981	143969448	3.72e-19	264	178	32.584	N/A
APC23632.2	303	480	NC_053161	Polypterus senegalus	Polypterus senegalus isolate Bchr_013 chromosome 8, ASM1683550v1	143966091	143965558	3.72e-19	264	178	32.584	N/A
APC23632.2	293	480	NC_053161	Polypterus senegalus	Polypterus senegalus isolate Bchr_013 chromosome 8, ASM1683550v1	143973885	143973331	5.24e-19	263	188	31.383	N/A
APC23632.2	337	408	NW_020837951	Lagenorhynchus obliquidens	Lagenorhynchus obliquidens isolate GAN/ISIS:26980383/991018 unplaced genomic scaffold, ASM367639v1 scaffold7	35656167	35655952	9.26e-19	178	72	43.056	N/A
APC23632.2	409	486	NW_020837951	Lagenorhynchus obliquidens	Lagenorhynchus obliquidens isolate GAN/ISIS:26980383/991018 unplaced genomic scaffold, ASM367639v1 scaffold7	35655950	35655720	9.26e-19	129	78	37.179	N/A
APC23632.2	337	408	NC_047039	Tursiops truncatus	Tursiops truncatus isolate mTurTru1 chromosome 6, mTurTru1.mat.Y	79795552	79795767	2.26e-18	175	72	41.667	N/A
APC23632.2	409	486	NC_047039	Tursiops truncatus	Tursiops truncatus isolate mTurTru1 chromosome 6, mTurTru1.mat.Y	79795769	79795999	2.26e-18	128	78	37.179	N/A
APC23632.2	337	408	NW_022134926	Globicephala melas	Globicephala melas isolate X-22926-18 unplaced genomic scaffold, ASM654740v1 scaffold73	2546318	2546533	2.95e-18	176	72	41.667	N/A
APC23632.2	409	486	NW_022134926	Globicephala melas	Globicephala melas isolate X-22926-18 unplaced genomic scaffold, ASM654740v1 scaffold73	2546535	2546765	2.95e-18	127	78	37.179	N/A
APC23632.2	337	408	NC_064564	Orcinus orca	Orcinus orca chromosome 6, mOrcOrc1.1	84979974	84980189	3.46e-18	175	72	41.667	N/A
APC23632.2	409	486	NC_064564	Orcinus orca	Orcinus orca chromosome 6, mOrcOrc1.1	84980191	84980421	3.46e-18	127	78	37.179	N/A
APC23632.2	304	467	NW_021703782	Monodon monoceros	Monodon monoceros isolate NGI ecotype Baffin Bay Population unplaced genomic scaffold, NGI_Narwhal_1 Super_Scaffold_5	77666599	77667087	3.50e-17	248	168	33.929	N/A
APC23632.2	339	392	NW_004454256	Ceratotherium simum simum	Ceratotherium simum simum isolate SDZICR_KB13650 unplaced genomic scaffold, CerSimSim1.0 scaffold00101	3032494	3032655	4.55e-17	146	54	48.148	N/A
APC23632.2	394	467	NW_004454256	Ceratotherium simum simum	Ceratotherium simum simum isolate SDZICR_KB13650 unplaced genomic scaffold, CerSimSim1.0 scaffold00101	3032660	3032878	4.55e-17	145	74	37.838	N/A
APC23632.2	232	396	NW_006299717	Myotis davidii	Myotis davidii unplaced genomic scaffold, ASM32734v1 scaffold289	747117	747575	4.58e-17	247	168	35.119	N/A
APC23632.2	301	429	NW_020090638	Desmodus rotundus	Desmodus rotundus isolate DRU21DN04 unplaced genomic scaffold, ASM294091v2 ScWXtkA_125	28485288	28485674	4.77e-17	221	133	35.338	N/A
APC23632.2	431	481	NW_020090638	Desmodus rotundus	Desmodus rotundus isolate DRU21DN04 unplaced genomic scaffold, ASM294091v2 ScWXtkA_125	28485677	28485829	4.77e-17	70	51	29.412	N/A
APC23632.2	340	427	NW_020090638	Desmodus rotundus	Desmodus rotundus isolate DRU21DN04 unplaced genomic scaffold, ASM294091v2 ScWXtkA_125	34941528	34941265	3.39e-11	167	88	34.091	N/A
APC23632.2	445	481	NW_020090638	Desmodus rotundus	Desmodus rotundus isolate DRU21DN04 unplaced genomic scaffold, ASM294091v2 ScWXtkA_125	34941218	34941108	3.39e-11	73	37	32.432	N/A
APC23632.2	304	467	NW_022098042	Delphinapterus leucas	Delphinapterus leucas isolate GAN/ISIS: 26980492/103006 unplaced genomic scaffold, ASM228892v3 scaffoldscaffold51	9250007	9249519	5.13e-17	247	168	33.929	N/A
APC23632.2	232	479	NW_004955533	Chinchilla lanigera	Chinchilla lanigera isolate Chin_1 unplaced genomic scaffold, ChiLan1.0 scaffold00132	462704	461994	5.75e-17	246	248	27.823	N/A
APC23632.2	298	395	NW_005871593	Myotis lucifugus	Myotis lucifugus unplaced genomic scaffold, Myoluc2.0 scaffold_545	468993	468697	2.29e-16	241	99	43.434	N/A
APC23632.2	333	477	NW_023425551	Pipistrellus kuhlii	Pipistrellus kuhlii isolate mPipKuh1 unplaced genomic scaffold, mPipKuh1.p scaffold_m20_p_5	76948401	76948835	2.55e-16	241	146	36.301	N/A
APC23632.2	210	459	NW_015386759	Protobothrops mucrosquamatus	Protobothrops mucrosquamatus isolate PMUCROS unplaced genomic scaffold, P.Mucros_1.0 scaffold434	100723	100010	3.84e-14	223	250	28.800	N/A
APC23632.2	293	408	NC_041222	Physeter catodon	Physeter catodon isolate SW-GA chromosome 9, ASM283717v2	28045145	28044798	9.30e-14	220	116	37.069	N/A
APC23632.2	324	392	NC_009175	Equus caballus	Equus caballus isolate Twilight breed thoroughbred chromosome X, EquCab3.0	81483856	81483650	1.65e-13	156	69	40.580	N/A
APC23632.2	394	458	NC_009175	Equus caballus	Equus caballus isolate Twilight breed thoroughbred chromosome X, EquCab3.0	81483645	81483454	1.65e-13	105	65	35.385	N/A
APC23632.2	324	392	NW_007673504	Equus przewalskii	Equus przewalskii isolate Burgud unplaced genomic scaffold, Burgud scaffold491	776951	777157	1.83e-13	156	69	40.580	N/A
APC23632.2	394	458	NW_007673504	Equus przewalskii	Equus przewalskii isolate Burgud unplaced genomic scaffold, Burgud scaffold491	777162	777353	1.83e-13	105	65	35.385	N/A
APC23632.2	334	469	NC_052065	Arvicola amphibius	Arvicola amphibius chromosome X, mArvAmp1.2	35469306	35468899	4.59e-13	214	136	36.029	N/A
APC23632.2	284	389	NW_009092906	Pelecanus crispus	Pelecanus crispus isolate BGI_N334 unplaced genomic scaffold, ASM68737v1 scaffold1346	88395	88706	4.80e-13	214	106	35.849	N/A
APC23632.2	321	464	NC_046284	Rhinolophus ferrumequinum	Rhinolophus ferrumequinum isolate MPI-CBG mRhiFer1 chromosome 1, mRhiFer1_v1.p	56707641	56708078	5.09e-13	213	147	32.653	N/A
APC23632.2	226	481	NW_005366109	Myotis brandtii	Myotis brandtii unplaced genomic scaffold, ASM41265v1 scaffold420	2427095	2426367	8.61e-13	212	263	26.616	N/A
APC23632.2	342	457	NW_022900927	Fukomys damarensis	Fukomys damarensis isolate Sample0158 unplaced genomic scaffold, DMR_v1.0_HiC HiC_scaffold_15	52967291	52966944	2.85e-12	207	116	34.483	N/A
APC23632.2	232	481	NW_007370723	Eptesicus fuscus	Eptesicus fuscus isolate BU_THK_EF1 unplaced genomic scaffold, EptFus1.0 scaffold00073	1718916	1719614	1.07e-11	202	254	25.984	N/A
APC23632.2	328	392	NC_060276	Equus quagga	Equus quagga isolate Etosha38 chromosome 10, UCLA_HA_Equagga_1.0	44673460	44673654	1.44e-11	144	65	41.538	N/A
APC23632.2	394	458	NC_060276	Equus quagga	Equus quagga isolate Etosha38 chromosome 10, UCLA_HA_Equagga_1.0	44673659	44673850	1.44e-11	99	65	35.385	N/A
APC23632.2	328	392	NC_052207	Equus asinus	Equus asinus breed Dezhou chromosome X, ASM1607732v2	109624669	109624863	1.48e-11	144	65	41.538	N/A
APC23632.2	394	458	NC_052207	Equus asinus	Equus asinus breed Dezhou chromosome X, ASM1607732v2	109624868	109625059	1.48e-11	99	65	35.385	N/A
APC23632.2	339	481	NW_024342257	Pteropus giganteus	Pteropus giganteus unplaced genomic scaffold, Ma_sr-lr_union100	1994009	1994446	2.10e-11	200	146	32.192	N/A
APC23632.2	339	481	NW_006433946	Pteropus alecto	Pteropus alecto unplaced genomic scaffold, ASM32557v1 scaffold182	3953815	3954252	2.31e-11	200	146	32.192	N/A
APC23632.2	399	488	NW_023541466	Artibeus jamaicensis	Artibeus jamaicensis isolate 1a unplaced genomic scaffold, WHU_Ajam_v2 fragScaff_scaffold_421	4790932	4790648	2.65e-11	137	95	33.684	N/A
APC23632.2	327	366	NW_023541466	Artibeus jamaicensis	Artibeus jamaicensis isolate 1a unplaced genomic scaffold, WHU_Ajam_v2 fragScaff_scaffold_421	4791137	4791018	2.65e-11	104	40	45.000	N/A
APC23632.2	245	479	NC_050576	Trichosurus vulpecula	Trichosurus vulpecula isolate mTriVul1 chromosome 4, mTriVul1.pri	178783332	178782658	5.49e-11	196	235	25.106	N/A
APC23632.2	339	481	NW_011888965	Pteropus vampyrus	Pteropus vampyrus isolate Shadow unplaced genomic scaffold, Pvam_2.0 Scaffold184	2743780	2743343	7.17e-11	195	146	31.507	N/A
APC23632.2	376	481	NW_023510697	Sturnira hondurensis	Sturnira hondurensis isolate 20B ecotype Veracruz unplaced genomic scaffold, WHU_Shon_v2.1 original_scaffold_12408	7665896	7666210	9.67e-11	158	106	33.019	N/A
APC23632.2	347	377	NW_023510697	Sturnira hondurensis	Sturnira hondurensis isolate 20B ecotype Veracruz unplaced genomic scaffold, WHU_Shon_v2.1 original_scaffold_12408	7665810	7665902	9.67e-11	78	31	45.161	N/A
APC23632.2	334	481	NW_023510697	Sturnira hondurensis	Sturnira hondurensis isolate 20B ecotype Veracruz unplaced genomic scaffold, WHU_Shon_v2.1 original_scaffold_12408	14263189	14262749	2.38e-10	191	149	33.557	N/A
APC23632.2	346	479	NW_004624750	Heterocephalus glaber	Heterocephalus glaber isolate NMR 29 unplaced genomic scaffold, HetGla_female_1.0 scaffold00021	15521381	15521779	3.82e-10	189	134	29.851	N/A
APC23632.2	218	438	NW_018343992	Phascolarctos cinereus	Phascolarctos cinereus isolate Bilbo 61053 unplaced genomic scaffold, phaCin_unsw_v4.1 phaCin_unsw_v4.1.fa.scaf00041	9095919	9096554	3.89e-10	189	222	28.378	N/A
APC23632.2	327	474	NW_023416312	Rousettus aegyptiacus	Rousettus aegyptiacus isolate mRouAeg1 unplaced genomic scaffold, mRouAeg1.p scaffold_m13_p_9	56034147	56033677	5.62e-10	188	157	29.936	N/A
APC23632.2	394	458	NW_017731406	Hipposideros armiger	Hipposideros armiger isolate ML-2016 unplaced genomic scaffold, ASM189008v1	178524	178718	6.28e-10	143	65	38.462	N/A
APC23632.2	317	372	NW_017731406	Hipposideros armiger	Hipposideros armiger isolate ML-2016 unplaced genomic scaffold, ASM189008v1	178289	178453	6.28e-10	86	56	41.071	N/A
APC23632.2	300	421	NT_176392	Cavia porcellus	Cavia porcellus strain inbred line 2N unplaced genomic scaffold, Cavpor3.0 supercont2_27	12834410	12834775	4.00e-09	181	124	33.065	N/A
APC23632.2	327	458	NC_056677	Panthera tigris	Panthera tigris isolate Pti1 chromosome X, P.tigris_Pti1_mat1.1	78376514	78376104	4.63e-09	180	139	32.374	N/A
APC23632.2	374	481	NW_023553001	Artibeus jamaicensis	Artibeus jamaicensis isolate 1a unplaced genomic scaffold, WHU_Ajam_v2 original_scaffold_58217	1398436	1398116	5.60e-09	157	109	33.028	N/A
APC23632.2	337	377	NW_023553001	Artibeus jamaicensis	Artibeus jamaicensis isolate 1a unplaced genomic scaffold, WHU_Ajam_v2 original_scaffold_58217	1398546	1398424	5.60e-09	64	41	34.146	N/A
APC23632.2	299	409	NW_017878519	Castor canadensis	Castor canadensis isolate Ward unplaced genomic scaffold, C.can genome v1.0 scaffold_9192	189768	190100	1.43e-08	176	111	30.631	N/A
APC23632.2	289	429	NW_016109986	Cebus imitator	Cebus imitator isolate Cc_AM_T3 unplaced genomic scaffold, Cebus_imitator-1.0 Scaffold2671	256	663	2.35e-08	174	145	31.034	N/A
APC23632.2	296	416	NC_047108	Thalassophryne amazonica	Thalassophryne amazonica chromosome 6, fThaAma1.1	79165262	79165633	6.39e-08	171	124	29.839	N/A
APC23632.2	245	389	NC_050579	Trichosurus vulpecula	Trichosurus vulpecula isolate mTriVul1 chromosome 7, mTriVul1.pri	150707944	150708348	8.33e-08	170	145	25.517	N/A
APC23632.2	338	458	NW_020174566	Neophocaena asiaeorientalis asiaeorientalis	Neophocaena asiaeorientalis asiaeorientalis breed wild unplaced genomic scaffold, Neophocaena_asiaeorientalis_V1 scaffold214	385931	386284	1.25e-07	168	121	35.537	N/A
APC23632.2	343	390	NW_018344235	Phascolarctos cinereus	Phascolarctos cinereus isolate Bilbo 61053 unplaced genomic scaffold, phaCin_unsw_v4.1 phaCin_unsw_v4.1.fa.scaf00284	1362432	1362289	1.58e-07	112	48	41.667	N/A
APC23632.2	387	466	NW_018344235	Phascolarctos cinereus	Phascolarctos cinereus isolate Bilbo 61053 unplaced genomic scaffold, phaCin_unsw_v4.1 phaCin_unsw_v4.1.fa.scaf00284	1362296	1362081	1.58e-07	96	80	27.500	N/A
APC23632.2	327	438	NC_058419	Neomonachus schauinslandi	Neomonachus schauinslandi chromosome X, ASM220157v2	49623648	49623992	2.47e-07	166	117	34.188	N/A
APC23632.2	327	438	NW_023270513	Mirounga leonina	Mirounga leonina isolate KUSES-001 unplaced genomic scaffold, KU_Mleo_1.0 Mir_204	23025326	23024982	3.03e-07	165	117	34.188	N/A
APC23632.2	327	438	NW_023404316	Halichoerus grypus	Halichoerus grypus isolate 241Hg ecotype Northwest Atlantic unplaced genomic scaffold, Tufts_HGry_1.1 scf7180000027249	50089	50433	3.20e-07	165	117	33.333	N/A
APC23632.2	327	438	NW_022589760	Phoca vitulina	Phoca vitulina isolate PV1807 unplaced genomic scaffold, GSC_HSeal_1.0 scaffold57	4042979	4043323	3.24e-07	165	117	33.333	N/A
APC23632.2	327	438	NW_020312775	Callorhinus ursinus	Callorhinus ursinus isolate GAN/ISIS: 27379988/994484 unplaced genomic scaffold, ASM326570v1 scaffold19	4004779	4005123	6.42e-07	162	117	33.333	N/A
APC23632.2	327	438	NW_004451877	Odobenus rosmarus divergens	Odobenus rosmarus divergens isolate Ivan unplaced genomic scaffold, Oros_1.0 Scaffold1614	138354	138698	6.61e-07	162	117	33.333	N/A
APC23632.2	321	390	NW_023455942	Manis pentadactyla	Manis pentadactyla isolate MP20 unplaced genomic scaffold, YNU_ManPten_2.0 scaffold_287_MP20	5021503	5021294	1.08e-06	160	70	41.429	N/A
APC23632.2	327	438	NW_025578508	Mirounga angustirostris	Mirounga angustirostris isolate JK_09032017 unplaced genomic scaffold, ASM2128878v2 HiC_scaffold_1	68320821	68320477	1.36e-06	160	117	33.333	N/A
APC23632.2	339	458	NC_045784	Phocoena sinus	Phocoena sinus isolate mPhoSin1 chromosome X, mPhoSin1.pri	82919318	82918968	1.38e-06	159	120	35.000	N/A
APC23632.2	327	438	NW_006383068	Leptonychotes weddellii	Leptonychotes weddellii isolate WS11-02 unplaced genomic scaffold, LepWed1.0 scaffold00028	2752504	2752160	1.51e-06	159	117	33.333	N/A
APC23632.2	351	401	NW_023586065	Artibeus jamaicensis	Artibeus jamaicensis isolate 1a unplaced genomic scaffold, WHU_Ajam_v2 original_scaffold_44488	244932	245084	3.02e-06	108	51	35.294	N/A
APC23632.2	301	354	NW_023586065	Artibeus jamaicensis	Artibeus jamaicensis isolate 1a unplaced genomic scaffold, WHU_Ajam_v2 original_scaffold_44488	244775	244936	3.02e-06	89	54	33.333	N/A
APC23632.2	212	432	NW_018343990	Phascolarctos cinereus	Phascolarctos cinereus isolate Bilbo 61053 unplaced genomic scaffold, phaCin_unsw_v4.1 phaCin_unsw_v4.1.fa.scaf00039	8062661	8063290	5.42e-06	154	221	23.982	N/A
APC23632.2	335	442	NW_022196899	Mastomys coucha	Mastomys coucha isolate ucsf_1 unplaced genomic scaffold, UCSF_Mcou_1 pScaffold17	7460400	7460098	9.90e-06	116	110	29.091	N/A
APC23632.2	445	480	NW_022196899	Mastomys coucha	Mastomys coucha isolate ucsf_1 unplaced genomic scaffold, UCSF_Mcou_1 pScaffold17	7460098	7459991	9.90e-06	75	36	36.111	N/A
APC23632.2	338	379	NW_020837998	Lagenorhynchus obliquidens	Lagenorhynchus obliquidens isolate GAN/ISIS:26980383/991018 unplaced genomic scaffold, ASM367639v1 scaffold54	10917143	10917018	9.90e-06	114	42	47.619	N/A
APC23632.2	381	458	NW_020837998	Lagenorhynchus obliquidens	Lagenorhynchus obliquidens isolate GAN/ISIS:26980383/991018 unplaced genomic scaffold, ASM367639v1 scaffold54	10917016	10916789	9.90e-06	78	78	30.769	N/A
# TBLASTN 2.13.0+
# Query: AMB21262.1 |VP1|Rodent bocaparvovirus 1|Bocaparvovirus|Parvoviridae|Rattus norvegicus|Hong Kong|Hong Kong|2010-09-15|2016-02-01T00:00:00Z|VP1 [Rat bocavirus]
# Database: ref_euk_rep_genomes
# Fields: query acc., q. start, q. end, subject acc., subject sci name, subject title, s. start, s. end, evalue, score, alignment length, % identity, subject strand
# 47 hits found
AMB21262.1	3	423	NC_045548	Thamnophis elegans	Thamnophis elegans isolate rThaEle1 chromosome 8, rThaEle1.pri	15226231	15224984	3.05e-42	455	442	31.222	N/A
AMB21262.1	550	682	NC_045548	Thamnophis elegans	Thamnophis elegans isolate rThaEle1 chromosome 8, rThaEle1.pri	15223635	15223207	5.00e-08	173	145	31.724	N/A
AMB21262.1	550	682	NC_045548	Thamnophis elegans	Thamnophis elegans isolate rThaEle1 chromosome 8, rThaEle1.pri	15224608	15224180	1.40e-06	161	145	30.345	N/A
AMB21262.1	10	313	NC_052065	Arvicola amphibius	Arvicola amphibius chromosome X, mArvAmp1.2	35468360	35467395	2.89e-17	251	327	27.829	N/A
AMB21262.1	235	447	NW_022098042	Delphinapterus leucas	Delphinapterus leucas isolate GAN/ISIS: 26980492/103006 unplaced genomic scaffold, ASM228892v3 scaffoldscaffold51	9248228	9247593	1.10e-15	237	220	29.545	N/A
AMB21262.1	235	447	NW_021703782	Monodon monoceros	Monodon monoceros isolate NGI ecotype Baffin Bay Population unplaced genomic scaffold, NGI_Narwhal_1 Super_Scaffold_5	77668376	77669011	1.24e-15	237	220	30.000	N/A
AMB21262.1	9	99	NC_042304	Takifugu rubripes	Takifugu rubripes chromosome 20, fTakRub1.2	1561176	1560904	3.81e-15	233	91	47.253	N/A
AMB21262.1	9	99	NC_042304	Takifugu rubripes	Takifugu rubripes chromosome 20, fTakRub1.2	1546403	1546131	3.34e-14	225	91	46.154	N/A
AMB21262.1	9	99	NC_042304	Takifugu rubripes	Takifugu rubripes chromosome 20, fTakRub1.2	1486899	1486627	4.55e-13	215	91	45.055	N/A
AMB21262.1	54	99	NC_042304	Takifugu rubripes	Takifugu rubripes chromosome 20, fTakRub1.2	1531490	1531353	5.84e-11	123	46	47.826	N/A
AMB21262.1	9	52	NC_042304	Takifugu rubripes	Takifugu rubripes chromosome 20, fTakRub1.2	1531624	1531493	5.84e-11	116	44	47.727	N/A
AMB21262.1	1	62	NC_042304	Takifugu rubripes	Takifugu rubripes chromosome 20, fTakRub1.2	1501697	1501512	1.24e-10	131	62	40.323	N/A
AMB21262.1	59	99	NC_042304	Takifugu rubripes	Takifugu rubripes chromosome 20, fTakRub1.2	1501522	1501400	1.24e-10	105	41	46.341	N/A
AMB21262.1	235	447	NW_022134926	Globicephala melas	Globicephala melas isolate X-22926-18 unplaced genomic scaffold, ASM654740v1 scaffold73	2547996	2548631	2.65e-14	226	220	28.636	N/A
AMB21262.1	235	447	NC_047039	Tursiops truncatus	Tursiops truncatus isolate mTurTru1 chromosome 6, mTurTru1.mat.Y	79797217	79797852	2.94e-14	225	220	28.636	N/A
AMB21262.1	187	312	NC_046309	Rhinolophus ferrumequinum	Rhinolophus ferrumequinum isolate MPI-CBG mRhiFer1 chromosome 26, mRhiFer1_v1.p	24933649	24933281	3.20e-14	225	126	34.921	N/A
AMB21262.1	11	124	NC_046309	Rhinolophus ferrumequinum	Rhinolophus ferrumequinum isolate MPI-CBG mRhiFer1 chromosome 26, mRhiFer1_v1.p	24934157	24933813	2.82e-06	158	116	37.931	N/A
AMB21262.1	235	464	NC_041222	Physeter catodon	Physeter catodon isolate SW-GA chromosome 9, ASM283717v2	28043213	28042539	5.03e-14	224	237	27.848	N/A
AMB21262.1	235	447	NW_006734123	Balaenoptera acutorostrata scammoni	Balaenoptera acutorostrata scammoni unplaced genomic scaffold, BalAcu1.0 scaffold90	2065004	2065636	6.18e-14	223	220	28.636	N/A
AMB21262.1	235	447	NC_045768	Phocoena sinus	Phocoena sinus isolate mPhoSin1 chromosome 6, mPhoSin1.pri	36118855	36118220	9.63e-14	221	220	28.182	N/A
AMB21262.1	187	380	NW_005819481	Latimeria chalumnae	Latimeria chalumnae isolate SAIAB 97564 unplaced genomic scaffold, LatCha1 scaffold00471	1275740	1276303	1.05e-13	221	199	27.136	N/A
AMB21262.1	235	447	NW_006783413	Lipotes vexillifer	Lipotes vexillifer unplaced genomic scaffold, Lipotes_vexillifer_v1 scaffold920	1821533	1822168	1.14e-13	221	220	29.091	N/A
AMB21262.1	235	387	NC_045790	Balaenoptera musculus	Balaenoptera musculus isolate JJ_BM4_2016_0621 chromosome 6, mBalMus1.pri.v3	80462617	80463054	2.06e-13	218	153	29.412	N/A
AMB21262.1	235	447	NC_064564	Orcinus orca	Orcinus orca chromosome 6, mOrcOrc1.1	84981652	84982287	3.97e-13	216	220	28.182	N/A
AMB21262.1	192	286	NC_045558	Thamnophis elegans	Thamnophis elegans isolate rThaEle1 chromosome Z, rThaEle1.pri	807773	808057	1.01e-12	213	95	37.895	N/A
AMB21262.1	550	682	NC_045558	Thamnophis elegans	Thamnophis elegans isolate rThaEle1 chromosome Z, rThaEle1.pri	809045	809473	1.76e-07	168	145	31.724	N/A
AMB21262.1	9	91	NC_037670	Theropithecus gelada	Theropithecus gelada isolate Dixy chromosome 3, Tgel_1.0	30674734	30674982	2.01e-12	210	83	48.193	N/A
AMB21262.1	9	120	NW_012004166	Cercocebus atys	Cercocebus atys isolate FAK unplaced genomic scaffold, Caty_1.0 Scaffold42	1691708	1691397	9.79e-12	204	112	41.964	N/A
AMB21262.1	9	91	NC_044979	Papio anubis	Papio anubis isolate 15944 chromosome 4, Panubis1.0	167681728	167681480	1.50e-11	203	83	46.988	N/A
AMB21262.1	235	338	NW_020837951	Lagenorhynchus obliquidens	Lagenorhynchus obliquidens isolate GAN/ISIS:26980383/991018 unplaced genomic scaffold, ASM367639v1 scaffold7	35654502	35654191	3.31e-11	200	104	35.577	N/A
AMB21262.1	4	139	NW_023553001	Artibeus jamaicensis	Artibeus jamaicensis isolate 1a unplaced genomic scaffold, WHU_Ajam_v2 original_scaffold_58217	1397462	1397043	5.15e-11	198	141	35.461	N/A
AMB21262.1	9	120	NW_020090638	Desmodus rotundus	Desmodus rotundus isolate DRU21DN04 unplaced genomic scaffold, ASM294091v2 ScWXtkA_125	34940401	34940066	5.56e-11	198	112	37.500	N/A
AMB21262.1	10	96	NC_051340	Rattus norvegicus	Rattus norvegicus strain BN/NHsdMcwi chromosome 5, mRatBN7.2	63268028	63268288	3.55e-10	191	87	44.828	N/A
AMB21262.1	10	98	NC_045427	Sarcophilus harrisii	Sarcophilus harrisii chromosome 2, mSarHar1.11	388126035	388125769	1.10e-09	187	89	41.573	N/A
AMB21262.1	217	313	NW_004491315	Dasypus novemcinctus	Dasypus novemcinctus isolate 3-136 unplaced genomic scaffold, Dasnov3.0 Scaffold33580	699244	698978	9.95e-09	179	97	38.144	N/A
AMB21262.1	228	354	NC_040906	Phyllostomus discolor	Phyllostomus discolor isolate MPI-MPIP mPhyDis1 chromosome 4, mPhyDis1.pri.v3	176827498	176827884	1.96e-08	176	129	30.233	N/A
AMB21262.1	10	99	NC_050574	Trichosurus vulpecula	Trichosurus vulpecula isolate mTriVul1 chromosome 2, mTriVul1.pri	310516521	310516252	2.45e-08	175	90	41.111	N/A
AMB21262.1	235	334	NW_020175027	Neophocaena asiaeorientalis asiaeorientalis	Neophocaena asiaeorientalis asiaeorientalis breed wild unplaced genomic scaffold, Neophocaena_asiaeorientalis_V1 scaffold449	3232231	3232530	2.98e-08	175	100	32.000	N/A
AMB21262.1	10	118	NW_004955434	Chinchilla lanigera	Chinchilla lanigera isolate Chin_1 unplaced genomic scaffold, ChiLan1.0 scaffold00033	14639089	14638775	3.00e-08	175	109	35.780	N/A
AMB21262.1	228	354	NW_025333872	Phyllostomus hastatus	Phyllostomus hastatus isolate PE091 unplaced genomic scaffold, TTU_PhHast_1.1 phas_contig_40	67573950	67574336	1.56e-07	169	130	31.538	N/A
AMB21262.1	1	91	NC_053161	Polypterus senegalus	Polypterus senegalus isolate Bchr_013 chromosome 8, ASM1683550v1	143965007	143964732	3.10e-07	166	92	34.783	N/A
AMB21262.1	1	91	NC_053161	Polypterus senegalus	Polypterus senegalus isolate Bchr_013 chromosome 8, ASM1683550v1	143968897	143968622	2.30e-06	159	92	33.696	N/A
AMB21262.1	187	284	NW_006299717	Myotis davidii	Myotis davidii unplaced genomic scaffold, ASM32734v1 scaffold289	748938	749222	7.12e-07	163	98	32.653	N/A
AMB21262.1	10	89	NC_008806	Monodelphis domestica	Monodelphis domestica chromosome 6, MonDom5	48169075	48169314	1.45e-06	160	80	41.250	N/A
AMB21262.1	187	284	NW_023416379	Myotis myotis	Myotis myotis isolate mMyoMyo1 unplaced genomic scaffold, mMyoMyo1.p scaffold_m19_p_7	89126663	89126947	3.17e-06	158	98	32.653	N/A
AMB21262.1	10	98	NC_050573	Trichosurus vulpecula	Trichosurus vulpecula isolate mTriVul1 chromosome 1, mTriVul1.pri	28810316	28810053	3.17e-06	158	89	41.573	N/A
AMB21262.1	236	400	NW_006921855	Orycteropus afer afer	Orycteropus afer afer isolate SDZICR_OR568_19922 unplaced genomic scaffold, OryAfe1.0 scaffold00268	4837058	4837516	5.65e-06	155	166	26.506	N/A
# TBLASTN 2.13.0+
# Query: AGF85785.1 |VP1|Canine bocavirus 3|Bocaparvovirus|Parvoviridae|Canis lupus familiaris|USA|USA|2011-11|2013-02-25T00:00:00Z|VP1 [Canine bocavirus 3]
# Database: ref_euk_rep_genomes
# Fields: query acc., q. start, q. end, subject acc., subject sci name, subject title, s. start, s. end, evalue, score, alignment length, % identity, subject strand
# 79 hits found
AGF85785.1	9	673	NC_045548	Thamnophis elegans	Thamnophis elegans isolate rThaEle1 chromosome 8, rThaEle1.pri	15226177	15224168	2.72e-66	641	713	31.276	N/A
AGF85785.1	535	673	NC_045548	Thamnophis elegans	Thamnophis elegans isolate rThaEle1 chromosome 8, rThaEle1.pri	15223653	15223195	3.62e-07	165	155	34.194	N/A
AGF85785.1	1	115	NC_042304	Takifugu rubripes	Takifugu rubripes chromosome 20, fTakRub1.2	1561203	1560862	1.55e-24	311	116	56.034	N/A
AGF85785.1	1	115	NC_042304	Takifugu rubripes	Takifugu rubripes chromosome 20, fTakRub1.2	1546430	1546089	9.24e-24	305	116	55.172	N/A
AGF85785.1	1	115	NC_042304	Takifugu rubripes	Takifugu rubripes chromosome 20, fTakRub1.2	1486926	1486585	9.93e-23	296	116	54.310	N/A
AGF85785.1	52	114	NC_042304	Takifugu rubripes	Takifugu rubripes chromosome 20, fTakRub1.2	1531496	1531314	2.70e-19	160	63	55.556	N/A
AGF85785.1	1	49	NC_042304	Takifugu rubripes	Takifugu rubripes chromosome 20, fTakRub1.2	1531651	1531502	2.70e-19	152	50	58.000	N/A
AGF85785.1	1	72	NC_042304	Takifugu rubripes	Takifugu rubripes chromosome 20, fTakRub1.2	1501700	1501482	1.93e-09	185	73	49.315	N/A
AGF85785.1	65	378	NW_005819481	Latimeria chalumnae	Latimeria chalumnae isolate SAIAB 97564 unplaced genomic scaffold, LatCha1 scaffold00471	1275461	1276330	2.92e-21	284	319	29.154	N/A
AGF85785.1	9	112	NC_037670	Theropithecus gelada	Theropithecus gelada isolate Dixy chromosome 3, Tgel_1.0	30674734	30675063	1.04e-18	263	110	49.091	N/A
AGF85785.1	9	112	NW_012004166	Cercocebus atys	Cercocebus atys isolate FAK unplaced genomic scaffold, Caty_1.0 Scaffold42	1691708	1691379	3.17e-18	259	110	48.182	N/A
AGF85785.1	9	112	NC_044979	Papio anubis	Papio anubis isolate 15944 chromosome 4, Panubis1.0	167681728	167681399	1.49e-17	253	110	47.273	N/A
AGF85785.1	9	117	NW_023553001	Artibeus jamaicensis	Artibeus jamaicensis isolate 1a unplaced genomic scaffold, WHU_Ajam_v2 original_scaffold_58217	1397447	1397112	2.81e-17	251	112	48.214	N/A
AGF85785.1	10	96	NC_051340	Rattus norvegicus	Rattus norvegicus strain BN/NHsdMcwi chromosome 5, mRatBN7.2	63268028	63268288	2.91e-16	242	87	51.724	N/A
AGF85785.1	10	265	NC_052065	Arvicola amphibius	Arvicola amphibius chromosome X, mArvAmp1.2	35468360	35467497	5.12e-16	240	288	31.944	N/A
AGF85785.1	172	310	NC_046309	Rhinolophus ferrumequinum	Rhinolophus ferrumequinum isolate MPI-CBG mRhiFer1 chromosome 26, mRhiFer1_v1.p	24933649	24933236	3.55e-15	233	140	33.571	N/A
AGF85785.1	11	115	NC_046309	Rhinolophus ferrumequinum	Rhinolophus ferrumequinum isolate MPI-CBG mRhiFer1 chromosome 26, mRhiFer1_v1.p	24934157	24933837	5.94e-13	214	108	42.593	N/A
AGF85785.1	217	439	NW_006734123	Balaenoptera acutorostrata scammoni	Balaenoptera acutorostrata scammoni unplaced genomic scaffold, BalAcu1.0 scaffold90	2065001	2065639	5.53e-15	231	230	27.826	N/A
AGF85785.1	43	95	NW_006734123	Balaenoptera acutorostrata scammoni	Balaenoptera acutorostrata scammoni unplaced genomic scaffold, BalAcu1.0 scaffold90	2064467	2064625	8.51e-06	154	53	49.057	N/A
AGF85785.1	9	116	NW_020090638	Desmodus rotundus	Desmodus rotundus isolate DRU21DN04 unplaced genomic scaffold, ASM294091v2 ScWXtkA_125	34940401	34940066	5.98e-15	231	112	49.107	N/A
AGF85785.1	217	439	NW_021703782	Monodon monoceros	Monodon monoceros isolate NGI ecotype Baffin Bay Population unplaced genomic scaffold, NGI_Narwhal_1 Super_Scaffold_5	77668373	77669014	4.20e-14	224	231	27.706	N/A
AGF85785.1	217	439	NW_022098042	Delphinapterus leucas	Delphinapterus leucas isolate GAN/ISIS: 26980492/103006 unplaced genomic scaffold, ASM228892v3 scaffoldscaffold51	9248231	9247590	5.57e-14	223	231	27.273	N/A
AGF85785.1	10	132	NC_045427	Sarcophilus harrisii	Sarcophilus harrisii chromosome 2, mSarHar1.11	388126035	388125652	6.61e-14	222	131	38.168	N/A
AGF85785.1	10	115	NW_004955434	Chinchilla lanigera	Chinchilla lanigera isolate Chin_1 unplaced genomic scaffold, ChiLan1.0 scaffold00033	14639089	14638781	8.84e-14	221	106	40.566	N/A
AGF85785.1	217	385	NW_022134926	Globicephala melas	Globicephala melas isolate X-22926-18 unplaced genomic scaffold, ASM654740v1 scaffold73	2547993	2548475	1.21e-13	220	174	28.736	N/A
AGF85785.1	41	92	NW_022134926	Globicephala melas	Globicephala melas isolate X-22926-18 unplaced genomic scaffold, ASM654740v1 scaffold73	2547464	2547619	9.51e-11	134	52	46.154	N/A
AGF85785.1	11	43	NW_022134926	Globicephala melas	Globicephala melas isolate X-22926-18 unplaced genomic scaffold, ASM654740v1 scaffold73	2547379	2547477	9.51e-11	103	33	57.576	N/A
AGF85785.1	217	385	NC_047039	Tursiops truncatus	Tursiops truncatus isolate mTurTru1 chromosome 6, mTurTru1.mat.Y	79797214	79797696	2.20e-13	218	174	28.736	N/A
AGF85785.1	41	92	NC_047039	Tursiops truncatus	Tursiops truncatus isolate mTurTru1 chromosome 6, mTurTru1.mat.Y	79796688	79796843	6.71e-06	155	52	51.923	N/A
AGF85785.1	217	385	NW_006783413	Lipotes vexillifer	Lipotes vexillifer unplaced genomic scaffold, Lipotes_vexillifer_v1 scaffold920	1821530	1822012	2.22e-13	218	174	29.310	N/A
AGF85785.1	10	125	NW_006783413	Lipotes vexillifer	Lipotes vexillifer unplaced genomic scaffold, Lipotes_vexillifer_v1 scaffold920	1820807	1821217	2.88e-12	209	146	36.986	N/A
AGF85785.1	217	385	NC_045790	Balaenoptera musculus	Balaenoptera musculus isolate JJ_BM4_2016_0621 chromosome 6, mBalMus1.pri.v3	80462614	80463096	2.32e-13	218	174	28.161	N/A
AGF85785.1	43	95	NC_045790	Balaenoptera musculus	Balaenoptera musculus isolate JJ_BM4_2016_0621 chromosome 6, mBalMus1.pri.v3	80462079	80462237	3.81e-07	165	53	52.830	N/A
AGF85785.1	10	109	NC_050574	Trichosurus vulpecula	Trichosurus vulpecula isolate mTriVul1 chromosome 2, mTriVul1.pri	310516521	310516231	2.80e-13	217	100	43.000	N/A
AGF85785.1	9	72	NW_004454210	Ceratotherium simum simum	Ceratotherium simum simum isolate SDZICR_KB13650 unplaced genomic scaffold, CerSimSim1.0 scaffold00055	15367090	15367281	3.47e-13	216	64	60.938	N/A
AGF85785.1	217	377	NC_041222	Physeter catodon	Physeter catodon isolate SW-GA chromosome 9, ASM283717v2	28043216	28042773	1.02e-12	212	161	29.814	N/A
AGF85785.1	217	385	NC_064564	Orcinus orca	Orcinus orca chromosome 6, mOrcOrc1.1	84981649	84982131	3.81e-12	208	174	28.161	N/A
AGF85785.1	41	105	NC_064564	Orcinus orca	Orcinus orca chromosome 6, mOrcOrc1.1	84981120	84981314	4.58e-12	140	65	41.538	N/A
AGF85785.1	10	43	NC_064564	Orcinus orca	Orcinus orca chromosome 6, mOrcOrc1.1	84981032	84981133	4.58e-12	109	34	58.824	N/A
AGF85785.1	183	273	NC_045558	Thamnophis elegans	Thamnophis elegans isolate rThaEle1 chromosome Z, rThaEle1.pri	807791	808069	4.05e-12	207	93	40.860	N/A
AGF85785.1	282	673	NC_045558	Thamnophis elegans	Thamnophis elegans isolate rThaEle1 chromosome Z, rThaEle1.pri	808322	809485	4.74e-10	190	436	25.459	N/A
AGF85785.1	217	439	NC_045768	Phocoena sinus	Phocoena sinus isolate mPhoSin1 chromosome 6, mPhoSin1.pri	36118858	36118217	4.88e-12	207	231	25.974	N/A
AGF85785.1	10	120	NC_008806	Monodelphis domestica	Monodelphis domestica chromosome 6, MonDom5	48169075	48169407	8.95e-12	204	112	40.179	N/A
AGF85785.1	10	142	NT_176392	Cavia porcellus	Cavia porcellus strain inbred line 2N unplaced genomic scaffold, Cavpor3.0 supercont2_27	12841261	12841665	2.64e-11	200	142	36.620	N/A
AGF85785.1	41	92	NW_020837951	Lagenorhynchus obliquidens	Lagenorhynchus obliquidens isolate GAN/ISIS:26980383/991018 unplaced genomic scaffold, ASM367639v1 scaffold7	35655031	35654879	3.02e-11	127	52	48.077	N/A
AGF85785.1	10	43	NW_020837951	Lagenorhynchus obliquidens	Lagenorhynchus obliquidens isolate GAN/ISIS:26980383/991018 unplaced genomic scaffold, ASM367639v1 scaffold7	35655119	35655018	3.02e-11	114	34	61.765	N/A
AGF85785.1	217	346	NW_020837951	Lagenorhynchus obliquidens	Lagenorhynchus obliquidens isolate GAN/ISIS:26980383/991018 unplaced genomic scaffold, ASM367639v1 scaffold7	35654505	35654116	1.45e-10	194	130	28.462	N/A
AGF85785.1	21	264	NW_023586065	Artibeus jamaicensis	Artibeus jamaicensis isolate 1a unplaced genomic scaffold, WHU_Ajam_v2 original_scaffold_44488	246106	246783	6.51e-11	197	250	27.600	N/A
AGF85785.1	9	78	NC_046285	Rhinolophus ferrumequinum	Rhinolophus ferrumequinum isolate MPI-CBG mRhiFer1 chromosome 2, mRhiFer1_v1.p	26557409	26557618	1.10e-10	195	70	52.857	N/A
AGF85785.1	540	647	NC_046285	Rhinolophus ferrumequinum	Rhinolophus ferrumequinum isolate MPI-CBG mRhiFer1 chromosome 2, mRhiFer1_v1.p	26558967	26559305	3.93e-06	157	113	37.168	N/A
AGF85785.1	10	114	NW_020950062	Vombatus ursinus	Vombatus ursinus unplaced genomic scaffold, bare-nosed wombat genome assembly UNPS02010284.1	4966834	4966517	2.15e-10	193	106	43.396	N/A
AGF85785.1	214	341	NW_025333872	Phyllostomus hastatus	Phyllostomus hastatus isolate PE091 unplaced genomic scaffold, TTU_PhHast_1.1 phas_contig_40	67573959	67574330	2.22e-10	193	128	34.375	N/A
AGF85785.1	214	383	NC_040906	Phyllostomus discolor	Phyllostomus discolor isolate MPI-MPIP mPhyDis1 chromosome 4, mPhyDis1.pri.v3	176827507	176827977	2.28e-10	193	170	30.000	N/A
AGF85785.1	10	107	NC_050576	Trichosurus vulpecula	Trichosurus vulpecula isolate mTriVul1 chromosome 4, mTriVul1.pri	178782214	178781930	8.89e-10	188	98	44.898	N/A
AGF85785.1	210	377	NW_004491315	Dasypus novemcinctus	Dasypus novemcinctus isolate 3-136 unplaced genomic scaffold, Dasnov3.0 Scaffold33580	699229	698816	9.37e-09	179	170	30.588	N/A
AGF85785.1	10	106	NC_050573	Trichosurus vulpecula	Trichosurus vulpecula isolate mTriVul1 chromosome 1, mTriVul1.pri	28810316	28810038	2.47e-08	175	97	40.206	N/A
AGF85785.1	13	118	NW_004524888	Octodon degus	Octodon degus isolate 3935 unplaced genomic scaffold, OctDeg1.0 scaffold00312	1343846	1343532	3.75e-08	174	108	37.037	N/A
AGF85785.1	21	93	NW_025334033	Phyllostomus hastatus	Phyllostomus hastatus isolate PE091 unplaced genomic scaffold, TTU_PhHast_1.1 phas_scaffold_501	59719097	59719312	5.31e-08	172	73	49.315	N/A
AGF85785.1	183	377	NW_025334033	Phyllostomus hastatus	Phyllostomus hastatus isolate PE091 unplaced genomic scaffold, TTU_PhHast_1.1 phas_scaffold_501	59719576	59720142	3.74e-06	157	195	25.128	N/A
AGF85785.1	172	275	NW_006299717	Myotis davidii	Myotis davidii unplaced genomic scaffold, ASM32734v1 scaffold289	748938	749246	7.52e-08	171	107	35.514	N/A
AGF85785.1	9	73	NW_006299717	Myotis davidii	Myotis davidii unplaced genomic scaffold, ASM32734v1 scaffold289	748398	748592	5.81e-06	155	65	47.692	N/A
AGF85785.1	9	68	NW_023510697	Sturnira hondurensis	Sturnira hondurensis isolate 20B ecotype Veracruz unplaced genomic scaffold, WHU_Shon_v2.1 original_scaffold_12408	7666916	7667095	7.52e-08	171	60	55.000	N/A
AGF85785.1	9	74	NW_007370723	Eptesicus fuscus	Eptesicus fuscus isolate BU_THK_EF1 unplaced genomic scaffold, EptFus1.0 scaffold00073	1720172	1720369	1.34e-07	169	66	51.515	N/A
AGF85785.1	10	95	NC_008803	Monodelphis domestica	Monodelphis domestica chromosome 3, MonDom5	352565229	352564972	1.42e-07	169	86	40.698	N/A
AGF85785.1	1	91	NC_053161	Polypterus senegalus	Polypterus senegalus isolate Bchr_013 chromosome 8, ASM1683550v1	143965007	143964732	1.46e-07	169	92	36.957	N/A
AGF85785.1	1	91	NC_053161	Polypterus senegalus	Polypterus senegalus isolate Bchr_013 chromosome 8, ASM1683550v1	143968897	143968622	1.13e-06	161	92	35.870	N/A
AGF85785.1	10	91	NC_008808	Monodelphis domestica	Monodelphis domestica chromosome 8, MonDom5	230394727	230394972	1.85e-07	168	82	40.244	N/A
AGF85785.1	9	74	NW_005871593	Myotis lucifugus	Myotis lucifugus unplaced genomic scaffold, Myoluc2.0 scaffold_545	467870	467673	2.90e-07	166	66	50.000	N/A
AGF85785.1	217	317	NW_020175027	Neophocaena asiaeorientalis asiaeorientalis	Neophocaena asiaeorientalis asiaeorientalis breed wild unplaced genomic scaffold, Neophocaena_asiaeorientalis_V1 scaffold449	3232228	3232530	3.13e-07	166	101	29.703	N/A
AGF85785.1	172	275	NW_023416379	Myotis myotis	Myotis myotis isolate mMyoMyo1 unplaced genomic scaffold, mMyoMyo1.p scaffold_m19_p_7	89126663	89126971	3.98e-07	165	107	34.579	N/A
AGF85785.1	9	93	NW_023416379	Myotis myotis	Myotis myotis isolate mMyoMyo1 unplaced genomic scaffold, mMyoMyo1.p scaffold_m19_p_7	89126121	89126375	6.83e-06	155	85	42.353	N/A
AGF85785.1	16	105	NC_052057	Arvicola amphibius	Arvicola amphibius chromosome 11, mArvAmp1.2	63388349	63388107	8.91e-07	162	90	37.778	N/A
AGF85785.1	21	105	NW_023528387	Sturnira hondurensis	Sturnira hondurensis isolate 20B ecotype Veracruz unplaced genomic scaffold, WHU_Shon_v2.1 original_scaffold_24031	11661770	11661516	1.21e-06	161	85	43.529	N/A
AGF85785.1	41	105	NW_020093309	Desmodus rotundus	Desmodus rotundus isolate DRU21DN04 unplaced genomic scaffold, ASM294091v2 ScWXtkA_390	13087237	13087040	1.35e-06	161	66	48.485	N/A
AGF85785.1	10	92	NW_020954639	Vombatus ursinus	Vombatus ursinus unplaced genomic scaffold, bare-nosed wombat genome assembly UNPS02014861.1	5141719	5141967	4.51e-06	156	83	39.759	N/A
AGF85785.1	11	69	NW_004955533	Chinchilla lanigera	Chinchilla lanigera isolate Chin_1 unplaced genomic scaffold, ChiLan1.0 scaffold00132	461496	461320	5.91e-06	155	59	49.153	N/A
AGF85785.1	36	102	NW_018344081	Phascolarctos cinereus	Phascolarctos cinereus isolate Bilbo 61053 unplaced genomic scaffold, phaCin_unsw_v4.1 phaCin_unsw_v4.1.fa.scaf00130	7626677	7626868	6.74e-06	117	67	40.299	N/A
AGF85785.1	10	35	NW_018344081	Phascolarctos cinereus	Phascolarctos cinereus isolate Bilbo 61053 unplaced genomic scaffold, phaCin_unsw_v4.1 phaCin_unsw_v4.1.fa.scaf00130	7626600	7626677	6.74e-06	76	26	53.846	N/A
AGF85785.1	9	74	NW_005366109	Myotis brandtii	Myotis brandtii unplaced genomic scaffold, ASM41265v1 scaffold420	2425797	2425600	9.34e-06	153	66	46.970	N/A
# TBLASTN 2.13.0+
# Query: YP_010086824.1 |NP1|Rodent bocaparvovirus 2|Bocaparvovirus|Parvoviridae|Mus musculus|USA|USA|2014-10-28|2021-06-01T00:00:00Z|NP1 [Murine bocavirus]
# Database: ref_euk_rep_genomes
# 0 hits found
# TBLASTN 2.13.0+
# Query: YP_009508794.1 |hypothetical protein|Chiropteran bocaparvovirus 3|Bocaparvovirus|Parvoviridae|Miniopterus fuliginosus|Myanmar|Myanmar|2008-11|2018-08-24T00:00:00Z|hypothetical protein [Bat bocavirus XM30]
# Database: ref_euk_rep_genomes
# 0 hits found
# TBLASTN 2.13.0+
# Query: YP_009362132.1 |putative structural protein|Hemipteran ambidensovirus 2|Ambidensovirus|Parvoviridae|Dysaphis plantaginea|||2002|2017-05-15T00:00:00Z|putative structural protein [Dysaphis plantaginea densovirus]
# Database: ref_euk_rep_genomes
# 0 hits found
# TBLASTN 2.13.0+
# Query: YP_068093.1 |non-structural protein 1|Squamate dependoparvovirus 1|Dependoparvovirus|Parvoviridae||Germany|Germany||2004-08-25T00:00:00Z|non-structural protein 1 [Snake adeno-associated virus]
# Database: ref_euk_rep_genomes
# Fields: query acc., q. start, q. end, subject acc., subject sci name, subject title, s. start, s. end, evalue, score, alignment length, % identity, subject strand
# 144 hits found
YP_068093.1	53	552	NC_044979	Papio anubis	Papio anubis isolate 15944 chromosome 4, Panubis1.0	167683544	167682018	7.12e-95	847	528	38.068	N/A
YP_068093.1	1	557	NW_003573424	Loxodonta africana	Loxodonta africana isolate ISIS603380 unplaced genomic scaffold, Loxafr3.0 scaffold_4	61369363	61371114	9.95e-91	816	605	35.537	N/A
YP_068093.1	53	552	NW_012004166	Cercocebus atys	Cercocebus atys isolate FAK unplaced genomic scaffold, Caty_1.0 Scaffold42	1693524	1691998	1.62e-90	814	527	37.571	N/A
YP_068093.1	48	552	NC_037670	Theropithecus gelada	Theropithecus gelada isolate Dixy chromosome 3, Tgel_1.0	30672903	30674444	4.37e-90	811	533	36.961	N/A
YP_068093.1	1	551	NC_064829	Elephas maximus indicus	Elephas maximus indicus isolate mEleMax1 chromosome 11, mEleMax1 primary haplotype	46770860	46769127	6.40e-89	802	599	35.225	N/A
YP_068093.1	1	448	NW_012100098	Mandrillus leucophaeus	Mandrillus leucophaeus isolate KB7577 unplaced genomic scaffold, Mleu.le_1.0 Scaffold118	1005876	1007234	5.71e-84	765	480	39.375	N/A
YP_068093.1	78	506	NC_050578	Trichosurus vulpecula	Trichosurus vulpecula isolate mTriVul1 chromosome 6, mTriVul1.pri	264264903	264266231	6.78e-84	764	467	39.615	N/A
YP_068093.1	1	491	NW_004524640	Octodon degus	Octodon degus isolate 3935 unplaced genomic scaffold, OctDeg1.0 scaffold00064	8427682	8429157	1.73e-82	754	511	35.616	N/A
YP_068093.1	2	448	NW_012006154	Cercocebus atys	Cercocebus atys isolate FAK unplaced genomic scaffold, Caty_1.0 Scaffold60	2894071	2895426	2.31e-82	753	476	38.025	N/A
YP_068093.1	2	448	NC_044984	Papio anubis	Papio anubis isolate 15944 chromosome 9, Panubis1.0	47250196	47248841	7.81e-82	749	482	37.967	N/A
YP_068093.1	300	562	NC_045548	Thamnophis elegans	Thamnophis elegans isolate rThaEle1 chromosome 8, rThaEle1.pri	15227111	15226314	1.50e-78	724	270	53.704	N/A
YP_068093.1	3	485	NW_004955451	Chinchilla lanigera	Chinchilla lanigera isolate Chin_1 unplaced genomic scaffold, ChiLan1.0 scaffold00050	18095973	18094504	4.07e-76	705	517	33.269	N/A
YP_068093.1	170	358	NW_004454210	Ceratotherium simum simum	Ceratotherium simum simum isolate SDZICR_KB13650 unplaced genomic scaffold, CerSimSim1.0 scaffold00055	15365481	15366053	1.91e-52	323	193	40.415	N/A
YP_068093.1	358	456	NW_004454210	Ceratotherium simum simum	Ceratotherium simum simum isolate SDZICR_KB13650 unplaced genomic scaffold, CerSimSim1.0 scaffold00055	15366050	15366343	1.91e-52	277	99	54.545	N/A
YP_068093.1	229	385	NW_006299717	Myotis davidii	Myotis davidii unplaced genomic scaffold, ASM32734v1 scaffold289	747117	747584	3.97e-52	350	158	47.468	N/A
YP_068093.1	398	557	NW_006299717	Myotis davidii	Myotis davidii unplaced genomic scaffold, ASM32734v1 scaffold289	747619	748140	3.97e-52	247	174	32.184	N/A
YP_068093.1	272	382	NW_023416379	Myotis myotis	Myotis myotis isolate mMyoMyo1 unplaced genomic scaffold, mMyoMyo1.p scaffold_m19_p_7	89124965	89125297	1.61e-50	327	112	58.036	N/A
YP_068093.1	382	557	NW_023416379	Myotis myotis	Myotis myotis isolate mMyoMyo1 unplaced genomic scaffold, mMyoMyo1.p scaffold_m19_p_7	89125294	89125863	1.61e-50	256	190	31.579	N/A
YP_068093.1	281	480	NW_025334033	Phyllostomus hastatus	Phyllostomus hastatus isolate PE091 unplaced genomic scaffold, TTU_PhHast_1.1 phas_scaffold_501	59717753	59718352	2.84e-48	493	200	50.000	N/A
YP_068093.1	238	393	NC_045790	Balaenoptera musculus	Balaenoptera musculus isolate JJ_BM4_2016_0621 chromosome 6, mBalMus1.pri.v3	80460582	80461034	1.47e-47	342	156	48.718	N/A
YP_068093.1	395	488	NC_045790	Balaenoptera musculus	Balaenoptera musculus isolate JJ_BM4_2016_0621 chromosome 6, mBalMus1.pri.v3	80461039	80461320	1.47e-47	215	94	46.809	N/A
YP_068093.1	234	393	NW_006734123	Balaenoptera acutorostrata scammoni	Balaenoptera acutorostrata scammoni unplaced genomic scaffold, BalAcu1.0 scaffold90	2062958	2063422	7.36e-47	341	160	47.500	N/A
YP_068093.1	395	488	NW_006734123	Balaenoptera acutorostrata scammoni	Balaenoptera acutorostrata scammoni unplaced genomic scaffold, BalAcu1.0 scaffold90	2063427	2063708	7.36e-47	210	94	46.809	N/A
YP_068093.1	188	350	NW_009096976	Pelecanus crispus	Pelecanus crispus isolate BGI_N334 unplaced genomic scaffold, ASM68737v1 scaffold56836	8096	7620	1.04e-46	283	163	38.037	N/A
YP_068093.1	344	444	NW_009096976	Pelecanus crispus	Pelecanus crispus isolate BGI_N334 unplaced genomic scaffold, ASM68737v1 scaffold56836	7624	7322	1.04e-46	268	101	50.495	N/A
YP_068093.1	224	474	NC_040903	Phyllostomus discolor	Phyllostomus discolor isolate MPI-MPIP mPhyDis1 chromosome 1, mPhyDis1.pri.v3	205588797	205589543	3.33e-44	462	257	40.856	N/A
YP_068093.1	161	557	NW_007370723	Eptesicus fuscus	Eptesicus fuscus isolate BU_THK_EF1 unplaced genomic scaffold, EptFus1.0 scaffold00073	1718688	1719926	8.90e-40	427	427	29.977	N/A
YP_068093.1	257	454	NW_021703782	Monodon monoceros	Monodon monoceros isolate NGI ecotype Baffin Bay Population unplaced genomic scaffold, NGI_Narwhal_1 Super_Scaffold_5	77666503	77667090	8.25e-39	410	199	46.231	N/A
YP_068093.1	206	235	NW_021703782	Monodon monoceros	Monodon monoceros isolate NGI ecotype Baffin Bay Population unplaced genomic scaffold, NGI_Narwhal_1 Super_Scaffold_5	77666360	77666452	8.25e-39	71	31	45.161	N/A
YP_068093.1	257	454	NW_022098042	Delphinapterus leucas	Delphinapterus leucas isolate GAN/ISIS: 26980492/103006 unplaced genomic scaffold, ASM228892v3 scaffoldscaffold51	9250103	9249516	1.06e-38	409	199	46.231	N/A
YP_068093.1	206	235	NW_022098042	Delphinapterus leucas	Delphinapterus leucas isolate GAN/ISIS: 26980492/103006 unplaced genomic scaffold, ASM228892v3 scaffoldscaffold51	9250246	9250154	1.06e-38	71	31	45.161	N/A
YP_068093.1	288	483	NW_025333872	Phyllostomus hastatus	Phyllostomus hastatus isolate PE091 unplaced genomic scaffold, TTU_PhHast_1.1 phas_contig_40	67572477	67573064	9.07e-38	412	196	44.898	N/A
YP_068093.1	324	489	NW_025333872	Phyllostomus hastatus	Phyllostomus hastatus isolate PE091 unplaced genomic scaffold, TTU_PhHast_1.1 phas_contig_40	74100749	74100243	5.77e-35	390	170	48.824	N/A
YP_068093.1	224	385	NC_040906	Phyllostomus discolor	Phyllostomus discolor isolate MPI-MPIP mPhyDis1 chromosome 4, mPhyDis1.pri.v3	176825836	176826318	2.41e-37	289	165	38.788	N/A
YP_068093.1	385	483	NC_040906	Phyllostomus discolor	Phyllostomus discolor isolate MPI-MPIP mPhyDis1 chromosome 4, mPhyDis1.pri.v3	176826315	176826611	2.41e-37	180	99	42.424	N/A
YP_068093.1	324	489	NC_040906	Phyllostomus discolor	Phyllostomus discolor isolate MPI-MPIP mPhyDis1 chromosome 4, mPhyDis1.pri.v3	183373106	183372600	1.37e-35	395	170	50.000	N/A
YP_068093.1	318	528	NW_023425551	Pipistrellus kuhlii	Pipistrellus kuhlii isolate mPipKuh1 unplaced genomic scaffold, mPipKuh1.p scaffold_m20_p_5	76948398	76948985	3.99e-36	399	211	43.602	N/A
YP_068093.1	340	474	NT_176384	Cavia porcellus	Cavia porcellus strain inbred line 2N unplaced genomic scaffold, Cavpor3.0 supercont2_35	10624764	10625168	5.40e-36	398	135	55.556	N/A
YP_068093.1	255	351	NT_176384	Cavia porcellus	Cavia porcellus strain inbred line 2N unplaced genomic scaffold, Cavpor3.0 supercont2_35	10624513	10624797	1.03e-12	210	100	46.000	N/A
YP_068093.1	257	508	NW_020175027	Neophocaena asiaeorientalis asiaeorientalis	Neophocaena asiaeorientalis asiaeorientalis breed wild unplaced genomic scaffold, Neophocaena_asiaeorientalis_V1 scaffold449	3230354	3231094	1.16e-34	374	263	37.643	N/A
YP_068093.1	206	251	NW_020175027	Neophocaena asiaeorientalis asiaeorientalis	Neophocaena asiaeorientalis asiaeorientalis breed wild unplaced genomic scaffold, Neophocaena_asiaeorientalis_V1 scaffold449	3230211	3230351	1.16e-34	72	47	34.043	N/A
YP_068093.1	390	454	NW_020175027	Neophocaena asiaeorientalis asiaeorientalis	Neophocaena asiaeorientalis asiaeorientalis breed wild unplaced genomic scaffold, Neophocaena_asiaeorientalis_V1 scaffold449	3230751	3230945	1.07e-06	160	65	50.769	N/A
YP_068093.1	228	557	NW_005366109	Myotis brandtii	Myotis brandtii unplaced genomic scaffold, ASM41265v1 scaffold420	2427080	2426055	2.16e-34	385	349	31.519	N/A
YP_068093.1	253	508	NW_006783413	Lipotes vexillifer	Lipotes vexillifer unplaced genomic scaffold, Lipotes_vexillifer_v1 scaffold920	1819528	1820283	4.61e-34	368	268	38.433	N/A
YP_068093.1	206	235	NW_006783413	Lipotes vexillifer	Lipotes vexillifer unplaced genomic scaffold, Lipotes_vexillifer_v1 scaffold920	1819400	1819492	4.61e-34	73	31	45.161	N/A
YP_068093.1	203	552	NC_046309	Rhinolophus ferrumequinum	Rhinolophus ferrumequinum isolate MPI-CBG mRhiFer1 chromosome 26, mRhiFer1_v1.p	30094035	30095120	9.09e-34	380	389	30.591	N/A
YP_068093.1	203	463	NC_046309	Rhinolophus ferrumequinum	Rhinolophus ferrumequinum isolate MPI-CBG mRhiFer1 chromosome 26, mRhiFer1_v1.p	24935615	24934842	7.82e-30	349	280	33.214	N/A
YP_068093.1	161	551	NC_013678	Oryctolagus cuniculus	Oryctolagus cuniculus breed Thorbecke inbred chromosome 10, OryCun2.0	8295536	8294295	2.29e-33	377	419	29.594	N/A
YP_068093.1	327	506	NW_004624750	Heterocephalus glaber	Heterocephalus glaber isolate NMR 29 unplaced genomic scaffold, HetGla_female_1.0 scaffold00021	15521372	15521896	2.00e-32	370	180	45.000	N/A
YP_068093.1	257	508	NC_045768	Phocoena sinus	Phocoena sinus isolate mPhoSin1 chromosome 6, mPhoSin1.pri	36120732	36119992	4.32e-32	355	263	36.882	N/A
YP_068093.1	206	251	NC_045768	Phocoena sinus	Phocoena sinus isolate mPhoSin1 chromosome 6, mPhoSin1.pri	36120875	36120735	4.32e-32	68	47	34.043	N/A
YP_068093.1	390	454	NC_045768	Phocoena sinus	Phocoena sinus isolate mPhoSin1 chromosome 6, mPhoSin1.pri	36120335	36120141	1.12e-06	160	65	50.769	N/A
YP_068093.1	288	417	NW_020090638	Desmodus rotundus	Desmodus rotundus isolate DRU21DN04 unplaced genomic scaffold, ASM294091v2 ScWXtkA_125	28485291	28485680	1.80e-31	292	130	48.462	N/A
YP_068093.1	418	484	NW_020090638	Desmodus rotundus	Desmodus rotundus isolate DRU21DN04 unplaced genomic scaffold, ASM294091v2 ScWXtkA_125	28485680	28485880	1.80e-31	126	67	41.791	N/A
YP_068093.1	326	413	NW_020090638	Desmodus rotundus	Desmodus rotundus isolate DRU21DN04 unplaced genomic scaffold, ASM294091v2 ScWXtkA_125	34941528	34941265	6.27e-22	202	88	51.136	N/A
YP_068093.1	428	474	NW_020090638	Desmodus rotundus	Desmodus rotundus isolate DRU21DN04 unplaced genomic scaffold, ASM294091v2 ScWXtkA_125	34941227	34941087	6.27e-22	132	47	48.936	N/A
YP_068093.1	234	508	NC_041222	Physeter catodon	Physeter catodon isolate SW-GA chromosome 9, ASM283717v2	28045265	28044468	6.79e-31	358	292	35.616	N/A
YP_068093.1	337	389	NW_023586065	Artibeus jamaicensis	Artibeus jamaicensis isolate 1a unplaced genomic scaffold, WHU_Ajam_v2 original_scaffold_44488	244932	245090	9.03e-30	158	53	60.377	N/A
YP_068093.1	387	492	NW_023586065	Artibeus jamaicensis	Artibeus jamaicensis isolate 1a unplaced genomic scaffold, WHU_Ajam_v2 original_scaffold_44488	245080	245394	9.03e-30	158	106	38.679	N/A
YP_068093.1	288	340	NW_023586065	Artibeus jamaicensis	Artibeus jamaicensis isolate 1a unplaced genomic scaffold, WHU_Ajam_v2 original_scaffold_44488	244778	244936	9.03e-30	128	53	41.509	N/A
YP_068093.1	408	467	NW_023528387	Sturnira hondurensis	Sturnira hondurensis isolate 20B ecotype Veracruz unplaced genomic scaffold, WHU_Shon_v2.1 original_scaffold_24031	11662743	11662564	1.01e-28	194	60	58.333	N/A
YP_068093.1	278	358	NW_023528387	Sturnira hondurensis	Sturnira hondurensis isolate 20B ecotype Veracruz unplaced genomic scaffold, WHU_Shon_v2.1 original_scaffold_24031	11663140	11662898	1.01e-28	150	81	43.210	N/A
YP_068093.1	357	386	NW_023528387	Sturnira hondurensis	Sturnira hondurensis isolate 20B ecotype Veracruz unplaced genomic scaffold, WHU_Shon_v2.1 original_scaffold_24031	11662904	11662815	1.01e-28	90	30	60.000	N/A
YP_068093.1	224	483	NW_023510697	Sturnira hondurensis	Sturnira hondurensis isolate 20B ecotype Veracruz unplaced genomic scaffold, WHU_Shon_v2.1 original_scaffold_12408	14263471	14262701	1.45e-28	339	265	35.472	N/A
YP_068093.1	361	501	NW_023510697	Sturnira hondurensis	Sturnira hondurensis isolate 20B ecotype Veracruz unplaced genomic scaffold, WHU_Shon_v2.1 original_scaffold_12408	7665890	7666333	1.19e-19	268	149	43.624	N/A
YP_068093.1	324	508	NW_022134926	Globicephala melas	Globicephala melas isolate X-22926-18 unplaced genomic scaffold, ASM654740v1 scaffold73	2546321	2546863	9.97e-28	260	196	38.265	N/A
YP_068093.1	206	322	NW_022134926	Globicephala melas	Globicephala melas isolate X-22926-18 unplaced genomic scaffold, ASM654740v1 scaffold73	2546008	2546316	9.97e-28	125	119	34.454	N/A
YP_068093.1	360	489	NW_023553001	Artibeus jamaicensis	Artibeus jamaicensis isolate 1a unplaced genomic scaffold, WHU_Ajam_v2 original_scaffold_58217	1398436	1398047	9.47e-27	302	131	49.618	N/A
YP_068093.1	332	360	NW_023553001	Artibeus jamaicensis	Artibeus jamaicensis isolate 1a unplaced genomic scaffold, WHU_Ajam_v2 original_scaffold_58217	1398519	1398433	9.47e-27	75	29	55.172	N/A
YP_068093.1	243	460	NC_045427	Sarcophilus harrisii	Sarcophilus harrisii chromosome 2, mSarHar1.11	388127187	388126531	5.02e-25	311	219	34.247	N/A
YP_068093.1	297	438	NW_022900927	Fukomys damarensis	Fukomys damarensis isolate Sample0158 unplaced genomic scaffold, DMR_v1.0_HiC HiC_scaffold_15	52967372	52966959	1.66e-24	305	142	41.549	N/A
YP_068093.1	439	464	NW_022900927	Fukomys damarensis	Fukomys damarensis isolate Sample0158 unplaced genomic scaffold, DMR_v1.0_HiC HiC_scaffold_15	52966959	52966876	1.66e-24	52	28	50.000	N/A
YP_068093.1	287	460	NC_053161	Polypterus senegalus	Polypterus senegalus isolate Bchr_013 chromosome 8, ASM1683550v1	143969987	143969466	3.06e-24	305	174	39.080	N/A
YP_068093.1	287	460	NC_053161	Polypterus senegalus	Polypterus senegalus isolate Bchr_013 chromosome 8, ASM1683550v1	143966097	143965576	3.06e-24	305	174	39.080	N/A
YP_068093.1	287	460	NC_053161	Polypterus senegalus	Polypterus senegalus isolate Bchr_013 chromosome 8, ASM1683550v1	143973870	143973349	1.45e-23	299	174	38.506	N/A
YP_068093.1	237	396	NW_005871593	Myotis lucifugus	Myotis lucifugus unplaced genomic scaffold, Myoluc2.0 scaffold_545	469200	468631	6.65e-24	302	191	39.267	N/A
YP_068093.1	382	557	NW_005871593	Myotis lucifugus	Myotis lucifugus unplaced genomic scaffold, Myoluc2.0 scaffold_545	468697	468128	5.73e-22	286	191	35.602	N/A
YP_068093.1	243	460	NW_004955434	Chinchilla lanigera	Chinchilla lanigera isolate Chin_1 unplaced genomic scaffold, ChiLan1.0 scaffold00033	14640193	14639540	1.34e-23	300	218	33.028	N/A
YP_068093.1	206	508	NC_047039	Tursiops truncatus	Tursiops truncatus isolate mTurTru1 chromosome 6, mTurTru1.mat.Y	79795213	79796097	4.46e-21	279	317	30.915	N/A
YP_068093.1	267	375	NW_009092906	Pelecanus crispus	Pelecanus crispus isolate BGI_N334 unplaced genomic scaffold, ASM68737v1 scaffold1346	88383	88706	6.53e-21	278	109	47.706	N/A
YP_068093.1	211	428	NW_022196899	Mastomys coucha	Mastomys coucha isolate ucsf_1 unplaced genomic scaffold, UCSF_Mcou_1 pScaffold17	7460733	7460098	3.67e-20	211	226	30.531	N/A
YP_068093.1	430	483	NW_022196899	Mastomys coucha	Mastomys coucha isolate ucsf_1 unplaced genomic scaffold, UCSF_Mcou_1 pScaffold17	7460101	7459940	3.67e-20	108	54	42.593	N/A
YP_068093.1	243	521	NW_004955533	Chinchilla lanigera	Chinchilla lanigera isolate Chin_1 unplaced genomic scaffold, ChiLan1.0 scaffold00132	462662	461853	8.55e-20	269	284	27.817	N/A
YP_068093.1	208	444	NW_015386759	Protobothrops mucrosquamatus	Protobothrops mucrosquamatus isolate PMUCROS unplaced genomic scaffold, P.Mucros_1.0 scaffold434	100723	100013	1.09e-19	268	238	28.992	N/A
YP_068093.1	206	508	NW_020837951	Lagenorhynchus obliquidens	Lagenorhynchus obliquidens isolate GAN/ISIS:26980383/991018 unplaced genomic scaffold, ASM367639v1 scaffold7	35656506	35655622	2.05e-19	266	317	30.284	N/A
YP_068093.1	320	466	NC_052065	Arvicola amphibius	Arvicola amphibius chromosome X, mArvAmp1.2	35469306	35468866	4.26e-19	263	147	39.456	N/A
YP_068093.1	324	508	NC_064564	Orcinus orca	Orcinus orca chromosome 6, mOrcOrc1.1	84979977	84980519	2.27e-18	257	196	38.265	N/A
YP_068093.1	206	493	NC_064564	Orcinus orca	Orcinus orca chromosome 6, mOrcOrc1.1	84979635	84980483	1.18e-15	235	329	28.875	N/A
YP_068093.1	243	460	NC_050576	Trichosurus vulpecula	Trichosurus vulpecula isolate mTriVul1 chromosome 4, mTriVul1.pri	178783329	178782673	2.50e-18	257	221	31.674	N/A
YP_068093.1	277	395	NW_017878519	Castor canadensis	Castor canadensis isolate Ward unplaced genomic scaffold, C.can genome v1.0 scaffold_9192	189744	190100	4.72e-16	238	119	41.176	N/A
YP_068093.1	384	467	NW_023541466	Artibeus jamaicensis	Artibeus jamaicensis isolate 1a unplaced genomic scaffold, WHU_Ajam_v2 fragScaff_scaffold_421	4790935	4790669	5.43e-15	163	89	42.697	N/A
YP_068093.1	313	369	NW_023541466	Artibeus jamaicensis	Artibeus jamaicensis isolate 1a unplaced genomic scaffold, WHU_Ajam_v2 fragScaff_scaffold_421	4791137	4790949	5.43e-15	111	63	42.857	N/A
YP_068093.1	352	460	NW_020954610	Vombatus ursinus	Vombatus ursinus unplaced genomic scaffold, bare-nosed wombat genome assembly UNPS02014832.1	899983	900309	5.61e-15	159	109	33.945	N/A
YP_068093.1	352	460	NW_020954610	Vombatus ursinus	Vombatus ursinus unplaced genomic scaffold, bare-nosed wombat genome assembly UNPS02014832.1	64597561	64597887	5.61e-15	159	109	33.945	N/A
YP_068093.1	260	345	NW_020954610	Vombatus ursinus	Vombatus ursinus unplaced genomic scaffold, bare-nosed wombat genome assembly UNPS02014832.1	899718	899963	5.61e-15	114	86	33.721	N/A
YP_068093.1	260	345	NW_020954610	Vombatus ursinus	Vombatus ursinus unplaced genomic scaffold, bare-nosed wombat genome assembly UNPS02014832.1	64597296	64597541	5.61e-15	114	86	33.721	N/A
YP_068093.1	377	449	NW_017731406	Hipposideros armiger	Hipposideros armiger isolate ML-2016 unplaced genomic scaffold, ASM189008v1	178515	178733	5.44e-14	170	73	42.466	N/A
YP_068093.1	243	358	NW_017731406	Hipposideros armiger	Hipposideros armiger isolate ML-2016 unplaced genomic scaffold, ASM189008v1	178121	178453	5.44e-14	95	117	27.350	N/A
YP_068093.1	329	440	NW_004624790	Heterocephalus glaber	Heterocephalus glaber isolate NMR 29 unplaced genomic scaffold, HetGla_female_1.0 scaffold00061	4913984	4913670	7.51e-14	194	112	39.286	N/A
YP_068093.1	254	324	NW_004624790	Heterocephalus glaber	Heterocephalus glaber isolate NMR 29 unplaced genomic scaffold, HetGla_female_1.0 scaffold00061	4914186	4913995	7.51e-14	70	73	34.247	N/A
YP_068093.1	352	460	NW_018344033	Phascolarctos cinereus	Phascolarctos cinereus isolate Bilbo 61053 unplaced genomic scaffold, phaCin_unsw_v4.1 phaCin_unsw_v4.1.fa.scaf00082	8422356	8422682	2.30e-12	139	109	32.110	N/A
YP_068093.1	260	339	NW_018344033	Phascolarctos cinereus	Phascolarctos cinereus isolate Bilbo 61053 unplaced genomic scaffold, phaCin_unsw_v4.1 phaCin_unsw_v4.1.fa.scaf00082	8422091	8422318	2.30e-12	112	80	35.000	N/A
YP_068093.1	327	456	NC_045430	Sarcophilus harrisii	Sarcophilus harrisii chromosome 5, mSarHar1.11	257945474	257945860	4.02e-12	206	130	37.692	N/A
YP_068093.1	379	460	NC_058130	Gracilinanus agilis	Gracilinanus agilis isolate LMUSP501 chromosome 1, AgileGrace	175858729	175858484	9.18e-12	123	82	35.366	N/A
YP_068093.1	291	368	NC_058130	Gracilinanus agilis	Gracilinanus agilis isolate LMUSP501 chromosome 1, AgileGrace	175858991	175858758	9.18e-12	121	78	41.026	N/A
YP_068093.1	341	459	NC_058130	Gracilinanus agilis	Gracilinanus agilis isolate LMUSP501 chromosome 1, AgileGrace	627142604	627142251	1.94e-11	136	119	31.933	N/A
YP_068093.1	294	339	NC_058130	Gracilinanus agilis	Gracilinanus agilis isolate LMUSP501 chromosome 1, AgileGrace	627142744	627142607	1.94e-11	105	47	48.936	N/A
YP_068093.1	271	403	NT_176392	Cavia porcellus	Cavia porcellus strain inbred line 2N unplaced genomic scaffold, Cavpor3.0 supercont2_27	12834365	12834763	2.50e-11	199	133	35.338	N/A
YP_068093.1	355	467	NW_004955413	Chinchilla lanigera	Chinchilla lanigera isolate Chin_1 unplaced genomic scaffold, ChiLan1.0 scaffold00012	22669255	22669593	2.98e-11	198	113	39.823	N/A
YP_068093.1	355	461	NW_004955413	Chinchilla lanigera	Chinchilla lanigera isolate Chin_1 unplaced genomic scaffold, ChiLan1.0 scaffold00012	22702389	22702709	4.44e-10	188	107	41.121	N/A
YP_068093.1	328	379	NC_052207	Equus asinus	Equus asinus breed Dezhou chromosome X, ASM1607732v2	109624711	109624866	9.63e-11	123	52	48.077	N/A
YP_068093.1	379	448	NC_052207	Equus asinus	Equus asinus breed Dezhou chromosome X, ASM1607732v2	109624865	109625071	9.63e-11	113	70	34.286	N/A
YP_068093.1	328	379	NC_060276	Equus quagga	Equus quagga isolate Etosha38 chromosome 10, UCLA_HA_Equagga_1.0	44673502	44673657	1.12e-10	122	52	48.077	N/A
YP_068093.1	379	448	NC_060276	Equus quagga	Equus quagga isolate Etosha38 chromosome 10, UCLA_HA_Equagga_1.0	44673656	44673862	1.12e-10	113	70	34.286	N/A
YP_068093.1	354	466	NW_022196905	Mastomys coucha	Mastomys coucha isolate ucsf_1 unplaced genomic scaffold, UCSF_Mcou_1 pScaffold22	231510401	231510087	2.87e-10	190	113	36.283	N/A
YP_068093.1	298	455	NC_046284	Rhinolophus ferrumequinum	Rhinolophus ferrumequinum isolate MPI-CBG mRhiFer1 chromosome 1, mRhiFer1_v1.p	56707617	56708096	3.07e-10	190	165	32.727	N/A
YP_068093.1	354	460	NC_008803	Monodelphis domestica	Monodelphis domestica chromosome 3, MonDom5	352566075	352565752	5.52e-10	137	108	34.259	N/A
YP_068093.1	318	338	NC_008803	Monodelphis domestica	Monodelphis domestica chromosome 3, MonDom5	352566184	352566122	5.52e-10	70	21	61.905	N/A
YP_068093.1	243	303	NC_008803	Monodelphis domestica	Monodelphis domestica chromosome 3, MonDom5	352566405	352566229	5.52e-10	59	61	26.230	N/A
YP_068093.1	368	449	NW_006727786	Balaenoptera acutorostrata scammoni	Balaenoptera acutorostrata scammoni unplaced genomic scaffold, BalAcu1.0 scaffold329	431760	431999	7.83e-10	134	82	32.927	N/A
YP_068093.1	324	360	NW_006727786	Balaenoptera acutorostrata scammoni	Balaenoptera acutorostrata scammoni unplaced genomic scaffold, BalAcu1.0 scaffold329	431629	431739	7.83e-10	94	37	48.649	N/A
YP_068093.1	323	470	NW_024342257	Pteropus giganteus	Pteropus giganteus unplaced genomic scaffold, Ma_sr-lr_union100	1994003	1994455	1.27e-09	185	151	30.464	N/A
YP_068093.1	217	336	NW_010471406	Chlamydotis macqueenii	Chlamydotis macqueenii isolate BGI_N324 unplaced genomic scaffold, ASM69519v1 scaffold13103	7659	8015	1.33e-09	184	121	39.669	N/A
YP_068093.1	352	433	NC_008806	Monodelphis domestica	Monodelphis domestica chromosome 6, MonDom5	48168258	48168500	1.65e-09	113	82	36.585	N/A
YP_068093.1	267	341	NC_008806	Monodelphis domestica	Monodelphis domestica chromosome 6, MonDom5	48167987	48168229	1.65e-09	111	81	32.099	N/A
YP_068093.1	323	470	NW_011888965	Pteropus vampyrus	Pteropus vampyrus isolate Shadow unplaced genomic scaffold, Pvam_2.0 Scaffold184	2743786	2743334	2.16e-09	183	151	30.464	N/A
YP_068093.1	331	459	NW_020954639	Vombatus ursinus	Vombatus ursinus unplaced genomic scaffold, bare-nosed wombat genome assembly UNPS02014861.1	5140957	5141343	3.81e-09	181	129	33.333	N/A
YP_068093.1	323	470	NW_006433946	Pteropus alecto	Pteropus alecto unplaced genomic scaffold, ASM32557v1 scaffold182	3953809	3954261	5.55e-09	179	151	29.801	N/A
YP_068093.1	243	366	NC_050579	Trichosurus vulpecula	Trichosurus vulpecula isolate mTriVul1 chromosome 7, mTriVul1.pri	150707947	150708321	7.00e-09	178	125	33.600	N/A
YP_068093.1	316	400	NC_047108	Thalassophryne amazonica	Thalassophryne amazonica chromosome 6, fThaAma1.1	79165373	79165627	6.08e-08	171	85	37.647	N/A
YP_068093.1	326	417	NC_052067	Tachyglossus aculeatus	Tachyglossus aculeatus isolate mTacAcu1 chromosome 2, mTacAcu1.pri	104649528	104649803	8.78e-08	169	92	41.304	N/A
YP_068093.1	321	470	NW_023416312	Rousettus aegyptiacus	Rousettus aegyptiacus isolate mRouAeg1 unplaced genomic scaffold, mRouAeg1.p scaffold_m13_p_9	56034105	56033647	4.47e-07	163	153	28.758	N/A
YP_068093.1	337	432	NW_023404316	Halichoerus grypus	Halichoerus grypus isolate 241Hg ecotype Northwest Atlantic unplaced genomic scaffold, Tufts_HGry_1.1 scf7180000027249	50176	50469	5.75e-07	162	100	38.000	N/A
YP_068093.1	337	432	NW_022589760	Phoca vitulina	Phoca vitulina isolate PV1807 unplaced genomic scaffold, GSC_HSeal_1.0 scaffold57	4043066	4043359	5.82e-07	162	100	38.000	N/A
YP_068093.1	233	453	NW_007370739	Eptesicus fuscus	Eptesicus fuscus isolate BU_THK_EF1 unplaced genomic scaffold, EptFus1.0 scaffold00089	1476841	1477455	9.90e-07	160	227	25.551	N/A
YP_068093.1	293	424	NW_018343992	Phascolarctos cinereus	Phascolarctos cinereus isolate Bilbo 61053 unplaced genomic scaffold, phaCin_unsw_v4.1 phaCin_unsw_v4.1.fa.scaf00041	9096156	9096554	1.09e-06	160	133	34.586	N/A
YP_068093.1	277	376	NW_004443955	Trichechus manatus latirostris	Trichechus manatus latirostris isolate Lorelei unplaced genomic scaffold, TriManLat1.0 scaffold00019	3924190	3923885	3.63e-06	156	105	39.048	N/A
YP_068093.1	337	432	NC_058419	Neomonachus schauinslandi	Neomonachus schauinslandi chromosome X, ASM220157v2	49623735	49624028	5.24e-06	154	100	38.000	N/A
YP_068093.1	337	432	NW_023270513	Mirounga leonina	Mirounga leonina isolate KUSES-001 unplaced genomic scaffold, KU_Mleo_1.0 Mir_204	23025239	23024946	5.57e-06	154	100	38.000	N/A
YP_068093.1	337	432	NW_020312775	Callorhinus ursinus	Callorhinus ursinus isolate GAN/ISIS: 27379988/994484 unplaced genomic scaffold, ASM326570v1 scaffold19	4004866	4005159	6.27e-06	154	100	38.000	N/A
YP_068093.1	320	398	NW_020998855	Eumetopias jubatus	Eumetopias jubatus isolate GAN:26980396 unplaced genomic scaffold, ASM402803v1 scaffold249	207960	208193	7.25e-06	153	79	44.304	N/A
YP_068093.1	320	398	NC_045608	Zalophus californianus	Zalophus californianus isolate mZalCal1 chromosome 14, mZalCal1.pri.v2	26195142	26194909	7.25e-06	153	79	44.304	N/A
YP_068093.1	330	441	NC_000069	Mus musculus	Mus musculus strain C57BL/6J chromosome 3, GRCm39	12085379	12085053	7.44e-06	153	127	33.071	N/A
YP_068093.1	217	378	NW_023455942	Manis pentadactyla	Manis pentadactyla isolate MP20 unplaced genomic scaffold, YNU_ManPten_2.0 scaffold_287_MP20	5021755	5021288	8.32e-06	153	166	30.120	N/A
# TBLASTN 2.13.0+
# Query: UOH27061.1 |nonstructural protein 3|Galliform chaphamaparvovirus 12|Chaphamaparvovirus|Parvoviridae|Gallus gallus|Australia|Australia|2021-03-03|2022-06-21T00:00:00Z|nonstructural protein 3 [Galliform chaphamaparvovirus 12]
# Database: ref_euk_rep_genomes
# Fields: query acc., q. start, q. end, subject acc., subject sci name, subject title, s. start, s. end, evalue, score, alignment length, % identity, subject strand
# 3 hits found
UOH27061.1	3	138	NW_010204294	Mesitornis unicolor	Mesitornis unicolor isolate BGI_N332 unplaced genomic scaffold, ASM69576v1 Scaffold28758	3823	3416	1.00e-36	365	136	50.735	N/A
UOH27061.1	2	137	NW_015402345	Protobothrops mucrosquamatus	Protobothrops mucrosquamatus isolate PMUCROS unplaced genomic scaffold, P.Mucros_1.0 scaffold16580	3660	3247	4.82e-12	182	140	30.000	N/A
UOH27061.1	30	116	NW_016109986	Cebus imitator	Cebus imitator isolate Cc_AM_T3 unplaced genomic scaffold, Cebus_imitator-1.0 Scaffold2671	5635	5369	2.46e-09	162	89	38.202	N/A
# TBLASTN 2.13.0+
# Query: QNL09581.1 |hypothetical protein|Clinch densovirus 1||Parvoviridae|Ortmanniana pectorosa|USA: Clinch River, Sycamore Island, Virginia|USA|2018-10-25|2020-08-31T00:00:00Z|hypothetical protein [Clinch densovirus 1]
# Database: ref_euk_rep_genomes
# Fields: query acc., q. start, q. end, subject acc., subject sci name, subject title, s. start, s. end, evalue, score, alignment length, % identity, subject strand
# 1 hits found
QNL09581.1	263	533	NW_013955485	Austrofundulus limnaeus	Austrofundulus limnaeus strain Quisiro unplaced genomic scaffold, Austrofundulus_limnaeus-1.0 Scaffold3083	3320	2397	3.66e-55	543	309	38.835	N/A
# TBLASTN 2.13.0+
# Query: QLJ83485.1 |VP|Broome densovirus 1||Parvoviridae|Culex annulirostris|Australia|Australia|2018-04-09|2020-07-25T00:00:00Z|VP [Broome densovirus 1]
# Database: ref_euk_rep_genomes
# 0 hits found
# TBLASTN 2.13.0+
# Query: QHD57624.1 |capsid protein|Adeno-associated virus|Dependoparvovirus|Parvoviridae|Myodes glareolus|Ukraine: Kiev|Ukraine|2016|2020-01-15T00:00:00Z|capsid protein [Adeno-associated virus]
# Database: ref_euk_rep_genomes
# Fields: query acc., q. start, q. end, subject acc., subject sci name, subject title, s. start, s. end, evalue, score, alignment length, % identity, subject strand
# 210 hits found
QHD57624.1	41	716	NC_045548	Thamnophis elegans	Thamnophis elegans isolate rThaEle1 chromosome 8, rThaEle1.pri	15226156	15224135	0.0	1626	690	50.580	N/A
QHD57624.1	536	716	NC_045548	Thamnophis elegans	Thamnophis elegans isolate rThaEle1 chromosome 8, rThaEle1.pri	15223710	15223162	1.41e-45	482	183	51.913	N/A
QHD57624.1	314	418	NC_045548	Thamnophis elegans	Thamnophis elegans isolate rThaEle1 chromosome 8, rThaEle1.pri	15224004	15223696	2.71e-32	375	106	66.981	N/A
QHD57624.1	224	716	NC_045558	Thamnophis elegans	Thamnophis elegans isolate rThaEle1 chromosome Z, rThaEle1.pri	807788	809518	3.40e-110	978	583	41.509	N/A
QHD57624.1	185	350	NC_046309	Rhinolophus ferrumequinum	Rhinolophus ferrumequinum isolate MPI-CBG mRhiFer1 chromosome 26, mRhiFer1_v1.p	24933736	24933236	3.61e-101	597	168	64.286	N/A
QHD57624.1	609	716	NC_046309	Rhinolophus ferrumequinum	Rhinolophus ferrumequinum isolate MPI-CBG mRhiFer1 chromosome 26, mRhiFer1_v1.p	24932528	24932211	3.61e-101	272	108	51.852	N/A
QHD57624.1	366	582	NC_046309	Rhinolophus ferrumequinum	Rhinolophus ferrumequinum isolate MPI-CBG mRhiFer1 chromosome 26, mRhiFer1_v1.p	24933195	24932572	3.61e-101	200	225	29.333	N/A
QHD57624.1	41	135	NC_046309	Rhinolophus ferrumequinum	Rhinolophus ferrumequinum isolate MPI-CBG mRhiFer1 chromosome 26, mRhiFer1_v1.p	24934142	24933858	7.41e-10	188	96	53.125	N/A
QHD57624.1	261	556	NW_006921855	Orycteropus afer afer	Orycteropus afer afer isolate SDZICR_OR568_19922 unplaced genomic scaffold, OryAfe1.0 scaffold00268	4837067	4837966	1.77e-85	394	314	38.217	N/A
QHD57624.1	560	716	NW_006921855	Orycteropus afer afer	Orycteropus afer afer isolate SDZICR_OR568_19922 unplaced genomic scaffold, OryAfe1.0 scaffold00268	4837960	4838424	1.77e-85	362	157	49.682	N/A
QHD57624.1	182	236	NW_006921855	Orycteropus afer afer	Orycteropus afer afer isolate SDZICR_OR568_19922 unplaced genomic scaffold, OryAfe1.0 scaffold00268	4836826	4836990	1.77e-85	176	55	58.182	N/A
QHD57624.1	371	716	NW_020090638	Desmodus rotundus	Desmodus rotundus isolate DRU21DN04 unplaced genomic scaffold, ASM294091v2 ScWXtkA_125	34939440	34938448	6.10e-84	407	354	34.746	N/A
QHD57624.1	43	311	NW_020090638	Desmodus rotundus	Desmodus rotundus isolate DRU21DN04 unplaced genomic scaffold, ASM294091v2 ScWXtkA_125	34940374	34939628	6.10e-84	358	277	39.711	N/A
QHD57624.1	314	359	NW_020090638	Desmodus rotundus	Desmodus rotundus isolate DRU21DN04 unplaced genomic scaffold, ASM294091v2 ScWXtkA_125	34939625	34939488	6.10e-84	154	46	58.696	N/A
QHD57624.1	254	427	NC_047039	Tursiops truncatus	Tursiops truncatus isolate mTurTru1 chromosome 6, mTurTru1.mat.Y	79797208	79797738	6.09e-80	613	178	61.798	N/A
QHD57624.1	74	215	NC_047039	Tursiops truncatus	Tursiops truncatus isolate mTurTru1 chromosome 6, mTurTru1.mat.Y	79796712	79797092	6.09e-80	152	144	32.639	N/A
QHD57624.1	216	261	NC_047039	Tursiops truncatus	Tursiops truncatus isolate mTurTru1 chromosome 6, mTurTru1.mat.Y	79797092	79797232	6.09e-80	119	47	46.809	N/A
QHD57624.1	537	696	NC_047039	Tursiops truncatus	Tursiops truncatus isolate mTurTru1 chromosome 6, mTurTru1.mat.Y	79798269	79798742	7.65e-35	396	160	51.250	N/A
QHD57624.1	255	427	NW_022134926	Globicephala melas	Globicephala melas isolate X-22926-18 unplaced genomic scaffold, ASM654740v1 scaffold73	2547990	2548517	1.71e-79	612	177	61.582	N/A
QHD57624.1	74	215	NW_022134926	Globicephala melas	Globicephala melas isolate X-22926-18 unplaced genomic scaffold, ASM654740v1 scaffold73	2547488	2547871	1.71e-79	139	145	31.724	N/A
QHD57624.1	216	261	NW_022134926	Globicephala melas	Globicephala melas isolate X-22926-18 unplaced genomic scaffold, ASM654740v1 scaffold73	2547871	2548011	1.71e-79	128	47	46.809	N/A
QHD57624.1	537	696	NW_022134926	Globicephala melas	Globicephala melas isolate X-22926-18 unplaced genomic scaffold, ASM654740v1 scaffold73	2549044	2549517	6.46e-35	397	160	51.250	N/A
QHD57624.1	255	427	NC_064564	Orcinus orca	Orcinus orca chromosome 6, mOrcOrc1.1	84981646	84982173	9.61e-79	605	177	61.582	N/A
QHD57624.1	74	215	NC_064564	Orcinus orca	Orcinus orca chromosome 6, mOrcOrc1.1	84981144	84981527	9.61e-79	136	148	29.730	N/A
QHD57624.1	216	261	NC_064564	Orcinus orca	Orcinus orca chromosome 6, mOrcOrc1.1	84981527	84981667	9.61e-79	133	47	48.936	N/A
QHD57624.1	537	696	NC_064564	Orcinus orca	Orcinus orca chromosome 6, mOrcOrc1.1	84982703	84983176	7.14e-36	404	160	51.875	N/A
QHD57624.1	253	426	NC_045790	Balaenoptera musculus	Balaenoptera musculus isolate JJ_BM4_2016_0621 chromosome 6, mBalMus1.pri.v3	80462605	80463129	1.71e-78	583	178	59.551	N/A
QHD57624.1	74	215	NC_045790	Balaenoptera musculus	Balaenoptera musculus isolate JJ_BM4_2016_0621 chromosome 6, mBalMus1.pri.v3	80462097	80462495	1.71e-78	145	155	30.968	N/A
QHD57624.1	216	261	NC_045790	Balaenoptera musculus	Balaenoptera musculus isolate JJ_BM4_2016_0621 chromosome 6, mBalMus1.pri.v3	80462495	80462632	1.71e-78	144	46	50.000	N/A
QHD57624.1	537	649	NC_045790	Balaenoptera musculus	Balaenoptera musculus isolate JJ_BM4_2016_0621 chromosome 6, mBalMus1.pri.v3	80463756	80464094	1.14e-35	256	113	46.903	N/A
QHD57624.1	648	716	NC_045790	Balaenoptera musculus	Balaenoptera musculus isolate JJ_BM4_2016_0621 chromosome 6, mBalMus1.pri.v3	80464088	80464291	1.14e-35	199	70	60.000	N/A
QHD57624.1	254	470	NW_021703782	Monodon monoceros	Monodon monoceros isolate NGI ecotype Baffin Bay Population unplaced genomic scaffold, NGI_Narwhal_1 Super_Scaffold_5	77668367	77669017	8.54e-74	612	221	53.846	N/A
QHD57624.1	74	261	NW_021703782	Monodon monoceros	Monodon monoceros isolate NGI ecotype Baffin Bay Population unplaced genomic scaffold, NGI_Narwhal_1 Super_Scaffold_5	77667852	77668391	8.54e-74	175	206	28.641	N/A
QHD57624.1	537	696	NW_021703782	Monodon monoceros	Monodon monoceros isolate NGI ecotype Baffin Bay Population unplaced genomic scaffold, NGI_Narwhal_1 Super_Scaffold_5	77669421	77669894	3.77e-37	415	160	52.500	N/A
QHD57624.1	254	470	NW_022098042	Delphinapterus leucas	Delphinapterus leucas isolate GAN/ISIS: 26980492/103006 unplaced genomic scaffold, ASM228892v3 scaffoldscaffold51	9248237	9247587	1.70e-72	619	221	54.299	N/A
QHD57624.1	74	261	NW_022098042	Delphinapterus leucas	Delphinapterus leucas isolate GAN/ISIS: 26980492/103006 unplaced genomic scaffold, ASM228892v3 scaffoldscaffold51	9248752	9248213	1.70e-72	156	197	29.442	N/A
QHD57624.1	537	696	NW_022098042	Delphinapterus leucas	Delphinapterus leucas isolate GAN/ISIS: 26980492/103006 unplaced genomic scaffold, ASM228892v3 scaffoldscaffold51	9247186	9246713	6.44e-37	413	160	51.875	N/A
QHD57624.1	253	470	NW_006734123	Balaenoptera acutorostrata scammoni	Balaenoptera acutorostrata scammoni unplaced genomic scaffold, BalAcu1.0 scaffold90	2064992	2065642	2.56e-72	639	222	55.405	N/A
QHD57624.1	216	261	NW_006734123	Balaenoptera acutorostrata scammoni	Balaenoptera acutorostrata scammoni unplaced genomic scaffold, BalAcu1.0 scaffold90	2064882	2065019	2.56e-72	134	46	47.826	N/A
QHD57624.1	537	716	NW_006734123	Balaenoptera acutorostrata scammoni	Balaenoptera acutorostrata scammoni unplaced genomic scaffold, BalAcu1.0 scaffold90	2065828	2066364	1.40e-39	434	181	50.276	N/A
QHD57624.1	74	426	NC_040903	Phyllostomus discolor	Phyllostomus discolor isolate MPI-MPIP mPhyDis1 chromosome 1, mPhyDis1.pri.v3	205590399	205591394	1.04e-69	669	359	40.947	N/A
QHD57624.1	254	470	NC_045768	Phocoena sinus	Phocoena sinus isolate mPhoSin1 chromosome 6, mPhoSin1.pri	36118864	36118214	7.69e-69	589	221	52.036	N/A
QHD57624.1	74	215	NC_045768	Phocoena sinus	Phocoena sinus isolate mPhoSin1 chromosome 6, mPhoSin1.pri	36119378	36118980	7.69e-69	155	147	32.653	N/A
QHD57624.1	614	696	NC_045768	Phocoena sinus	Phocoena sinus isolate mPhoSin1 chromosome 6, mPhoSin1.pri	36117568	36117326	2.97e-31	252	83	59.036	N/A
QHD57624.1	537	617	NC_045768	Phocoena sinus	Phocoena sinus isolate mPhoSin1 chromosome 6, mPhoSin1.pri	36117798	36117556	2.97e-31	165	81	44.444	N/A
QHD57624.1	255	465	NC_041222	Physeter catodon	Physeter catodon isolate SW-GA chromosome 9, ASM283717v2	28043219	28042587	2.01e-68	604	216	54.167	N/A
QHD57624.1	216	261	NC_041222	Physeter catodon	Physeter catodon isolate SW-GA chromosome 9, ASM283717v2	28043338	28043198	2.01e-68	136	47	51.064	N/A
QHD57624.1	537	716	NC_041222	Physeter catodon	Physeter catodon isolate SW-GA chromosome 9, ASM283717v2	28042393	28041857	3.48e-41	447	181	51.934	N/A
QHD57624.1	255	470	NW_006783413	Lipotes vexillifer	Lipotes vexillifer unplaced genomic scaffold, Lipotes_vexillifer_v1 scaffold920	1821527	1822174	6.95e-68	600	220	53.182	N/A
QHD57624.1	216	261	NW_006783413	Lipotes vexillifer	Lipotes vexillifer unplaced genomic scaffold, Lipotes_vexillifer_v1 scaffold920	1821408	1821548	6.95e-68	135	47	51.064	N/A
QHD57624.1	537	696	NW_006783413	Lipotes vexillifer	Lipotes vexillifer unplaced genomic scaffold, Lipotes_vexillifer_v1 scaffold920	1822514	1822987	3.12e-37	415	160	53.750	N/A
QHD57624.1	250	701	NC_040906	Phyllostomus discolor	Phyllostomus discolor isolate MPI-MPIP mPhyDis1 chromosome 4, mPhyDis1.pri.v3	176827498	176828841	1.29e-63	623	471	35.669	N/A
QHD57624.1	231	412	NC_040906	Phyllostomus discolor	Phyllostomus discolor isolate MPI-MPIP mPhyDis1 chromosome 4, mPhyDis1.pri.v3	183371447	183370857	1.28e-30	362	200	42.000	N/A
QHD57624.1	322	716	NC_040906	Phyllostomus discolor	Phyllostomus discolor isolate MPI-MPIP mPhyDis1 chromosome 4, mPhyDis1.pri.v3	183371140	183369998	6.54e-19	265	427	28.103	N/A
QHD57624.1	189	427	NW_020093309	Desmodus rotundus	Desmodus rotundus isolate DRU21DN04 unplaced genomic scaffold, ASM294091v2 ScWXtkA_390	13086941	13086213	2.94e-62	612	244	49.590	N/A
QHD57624.1	105	310	NW_023416379	Myotis myotis	Myotis myotis isolate mMyoMyo1 unplaced genomic scaffold, mMyoMyo1.p scaffold_m19_p_7	89126336	89126959	6.88e-62	459	218	48.165	N/A
QHD57624.1	314	388	NW_023416379	Myotis myotis	Myotis myotis isolate mMyoMyo1 unplaced genomic scaffold, mMyoMyo1.p scaffold_m19_p_7	89126959	89127180	6.88e-62	196	75	54.667	N/A
QHD57624.1	74	99	NW_023416379	Myotis myotis	Myotis myotis isolate mMyoMyo1 unplaced genomic scaffold, mMyoMyo1.p scaffold_m19_p_7	89126241	89126318	6.88e-62	71	26	53.846	N/A
QHD57624.1	449	673	NW_023416379	Myotis myotis	Myotis myotis isolate mMyoMyo1 unplaced genomic scaffold, mMyoMyo1.p scaffold_m19_p_7	89127624	89128298	6.06e-22	290	237	38.397	N/A
QHD57624.1	234	467	NW_004491315	Dasypus novemcinctus	Dasypus novemcinctus isolate 3-136 unplaced genomic scaffold, Dasnov3.0 Scaffold33580	699274	698615	2.11e-60	598	236	52.119	N/A
QHD57624.1	224	470	NW_025334033	Phyllostomus hastatus	Phyllostomus hastatus isolate PE091 unplaced genomic scaffold, TTU_PhHast_1.1 phas_scaffold_501	59719573	59720316	1.48e-54	520	252	44.841	N/A
QHD57624.1	73	224	NW_025334033	Phyllostomus hastatus	Phyllostomus hastatus isolate PE091 unplaced genomic scaffold, TTU_PhHast_1.1 phas_scaffold_501	59719175	59719576	1.48e-54	100	160	26.875	N/A
QHD57624.1	255	363	NW_020837951	Lagenorhynchus obliquidens	Lagenorhynchus obliquidens isolate GAN/ISIS:26980383/991018 unplaced genomic scaffold, ASM367639v1 scaffold7	35654508	35654185	3.82e-54	386	109	60.550	N/A
QHD57624.1	73	215	NW_020837951	Lagenorhynchus obliquidens	Lagenorhynchus obliquidens isolate GAN/ISIS:26980383/991018 unplaced genomic scaffold, ASM367639v1 scaffold7	35655013	35654627	3.82e-54	140	146	32.192	N/A
QHD57624.1	216	261	NW_020837951	Lagenorhynchus obliquidens	Lagenorhynchus obliquidens isolate GAN/ISIS:26980383/991018 unplaced genomic scaffold, ASM367639v1 scaffold7	35654627	35654487	3.82e-54	133	47	48.936	N/A
QHD57624.1	537	696	NW_020837951	Lagenorhynchus obliquidens	Lagenorhynchus obliquidens isolate GAN/ISIS:26980383/991018 unplaced genomic scaffold, ASM367639v1 scaffold7	35653454	35652981	8.31e-36	404	160	51.875	N/A
QHD57624.1	346	462	NW_020837951	Lagenorhynchus obliquidens	Lagenorhynchus obliquidens isolate GAN/ISIS:26980383/991018 unplaced genomic scaffold, ASM367639v1 scaffold7	35654255	35653893	2.18e-15	235	126	44.444	N/A
QHD57624.1	183	310	NW_006299717	Myotis davidii	Myotis davidii unplaced genomic scaffold, ASM32734v1 scaffold289	748845	749234	7.30e-54	442	132	59.091	N/A
QHD57624.1	314	388	NW_006299717	Myotis davidii	Myotis davidii unplaced genomic scaffold, ASM32734v1 scaffold289	749234	749455	7.30e-54	172	75	49.333	N/A
QHD57624.1	487	716	NW_006299717	Myotis davidii	Myotis davidii unplaced genomic scaffold, ASM32734v1 scaffold289	750010	750699	1.98e-33	385	234	41.880	N/A
QHD57624.1	530	716	NC_046285	Rhinolophus ferrumequinum	Rhinolophus ferrumequinum isolate MPI-CBG mRhiFer1 chromosome 2, mRhiFer1_v1.p	26558865	26559419	1.78e-52	536	187	55.615	N/A
QHD57624.1	239	385	NC_046285	Rhinolophus ferrumequinum	Rhinolophus ferrumequinum isolate MPI-CBG mRhiFer1 chromosome 2, mRhiFer1_v1.p	26558004	26558450	2.71e-38	265	157	45.223	N/A
QHD57624.1	90	240	NC_046285	Rhinolophus ferrumequinum	Rhinolophus ferrumequinum isolate MPI-CBG mRhiFer1 chromosome 2, mRhiFer1_v1.p	26557576	26558010	2.71e-38	214	155	35.484	N/A
QHD57624.1	326	451	NC_046285	Rhinolophus ferrumequinum	Rhinolophus ferrumequinum isolate MPI-CBG mRhiFer1 chromosome 2, mRhiFer1_v1.p	26558270	26558644	3.94e-30	358	126	55.556	N/A
QHD57624.1	98	327	NW_004454210	Ceratotherium simum simum	Ceratotherium simum simum isolate SDZICR_KB13650 unplaced genomic scaffold, CerSimSim1.0 scaffold00055	15367280	15367888	9.19e-50	385	232	38.793	N/A
QHD57624.1	327	375	NW_004454210	Ceratotherium simum simum	Ceratotherium simum simum isolate SDZICR_KB13650 unplaced genomic scaffold, CerSimSim1.0 scaffold00055	15367885	15368043	9.19e-50	143	53	58.491	N/A
QHD57624.1	41	96	NW_004454210	Ceratotherium simum simum	Ceratotherium simum simum isolate SDZICR_KB13650 unplaced genomic scaffold, CerSimSim1.0 scaffold00055	15367111	15367278	9.19e-50	91	56	51.786	N/A
QHD57624.1	579	716	NW_004454210	Ceratotherium simum simum	Ceratotherium simum simum isolate SDZICR_KB13650 unplaced genomic scaffold, CerSimSim1.0 scaffold00055	15368624	15369034	2.32e-36	408	139	58.993	N/A
QHD57624.1	275	470	NW_004454210	Ceratotherium simum simum	Ceratotherium simum simum isolate SDZICR_KB13650 unplaced genomic scaffold, CerSimSim1.0 scaffold00055	15367734	15368318	1.32e-15	237	208	34.135	N/A
QHD57624.1	337	449	NW_023586065	Artibeus jamaicensis	Artibeus jamaicensis isolate 1a unplaced genomic scaffold, WHU_Ajam_v2 original_scaffold_44488	246894	247244	2.28e-48	253	117	44.444	N/A
QHD57624.1	74	276	NW_023586065	Artibeus jamaicensis	Artibeus jamaicensis isolate 1a unplaced genomic scaffold, WHU_Ajam_v2 original_scaffold_44488	246190	246714	2.28e-48	211	208	30.288	N/A
QHD57624.1	276	335	NW_023586065	Artibeus jamaicensis	Artibeus jamaicensis isolate 1a unplaced genomic scaffold, WHU_Ajam_v2 original_scaffold_44488	246713	246889	2.28e-48	143	60	48.333	N/A
QHD57624.1	249	442	NW_025333872	Phyllostomus hastatus	Phyllostomus hastatus isolate PE091 unplaced genomic scaffold, TTU_PhHast_1.1 phas_contig_40	67573947	67574543	5.15e-46	463	200	46.000	N/A
QHD57624.1	95	235	NW_025333872	Phyllostomus hastatus	Phyllostomus hastatus isolate PE091 unplaced genomic scaffold, TTU_PhHast_1.1 phas_contig_40	67573559	67573915	5.15e-46	83	143	30.070	N/A
QHD57624.1	231	412	NW_025333872	Phyllostomus hastatus	Phyllostomus hastatus isolate PE091 unplaced genomic scaffold, TTU_PhHast_1.1 phas_contig_40	74099090	74098500	6.52e-36	343	207	40.097	N/A
QHD57624.1	84	232	NW_025333872	Phyllostomus hastatus	Phyllostomus hastatus isolate PE091 unplaced genomic scaffold, TTU_PhHast_1.1 phas_contig_40	74099464	74099087	6.52e-36	114	149	28.859	N/A
QHD57624.1	322	661	NW_025333872	Phyllostomus hastatus	Phyllostomus hastatus isolate PE091 unplaced genomic scaffold, TTU_PhHast_1.1 phas_contig_40	74098783	74097803	5.44e-20	187	366	25.956	N/A
QHD57624.1	657	714	NW_025333872	Phyllostomus hastatus	Phyllostomus hastatus isolate PE091 unplaced genomic scaffold, TTU_PhHast_1.1 phas_contig_40	74097818	74097648	5.44e-20	132	59	49.153	N/A
QHD57624.1	515	701	NW_025333872	Phyllostomus hastatus	Phyllostomus hastatus isolate PE091 unplaced genomic scaffold, TTU_PhHast_1.1 phas_contig_40	67574707	67575285	3.14e-10	192	197	30.964	N/A
QHD57624.1	268	354	NW_023528387	Sturnira hondurensis	Sturnira hondurensis isolate 20B ecotype Veracruz unplaced genomic scaffold, WHU_Shon_v2.1 original_scaffold_24031	11661182	11660925	9.32e-46	215	87	51.724	N/A
QHD57624.1	368	470	NW_023528387	Sturnira hondurensis	Sturnira hondurensis isolate 20B ecotype Veracruz unplaced genomic scaffold, WHU_Shon_v2.1 original_scaffold_24031	11660883	11660584	9.32e-46	190	103	41.748	N/A
QHD57624.1	201	266	NW_023528387	Sturnira hondurensis	Sturnira hondurensis isolate 20B ecotype Veracruz unplaced genomic scaffold, WHU_Shon_v2.1 original_scaffold_24031	11661381	11661184	9.32e-46	179	67	52.239	N/A
QHD57624.1	215	305	NC_013678	Oryctolagus cuniculus	Oryctolagus cuniculus breed Thorbecke inbred chromosome 10, OryCun2.0	8293483	8293217	4.52e-45	257	94	55.319	N/A
QHD57624.1	316	429	NC_013678	Oryctolagus cuniculus	Oryctolagus cuniculus breed Thorbecke inbred chromosome 10, OryCun2.0	8293209	8292880	4.52e-45	243	114	42.982	N/A
QHD57624.1	178	203	NC_013678	Oryctolagus cuniculus	Oryctolagus cuniculus breed Thorbecke inbred chromosome 10, OryCun2.0	8293580	8293503	4.52e-45	79	26	61.538	N/A
QHD57624.1	254	377	NW_020175027	Neophocaena asiaeorientalis asiaeorientalis	Neophocaena asiaeorientalis asiaeorientalis breed wild unplaced genomic scaffold, Neophocaena_asiaeorientalis_V1 scaffold449	3232222	3232599	6.83e-42	356	127	51.969	N/A
QHD57624.1	74	215	NW_020175027	Neophocaena asiaeorientalis asiaeorientalis	Neophocaena asiaeorientalis asiaeorientalis breed wild unplaced genomic scaffold, Neophocaena_asiaeorientalis_V1 scaffold449	3231708	3232106	6.83e-42	154	147	31.973	N/A
QHD57624.1	537	696	NW_020175027	Neophocaena asiaeorientalis asiaeorientalis	Neophocaena asiaeorientalis asiaeorientalis breed wild unplaced genomic scaffold, Neophocaena_asiaeorientalis_V1 scaffold449	3233286	3233759	1.56e-35	402	160	51.250	N/A
QHD57624.1	341	470	NW_020175027	Neophocaena asiaeorientalis asiaeorientalis	Neophocaena asiaeorientalis asiaeorientalis breed wild unplaced genomic scaffold, Neophocaena_asiaeorientalis_V1 scaffold449	3232479	3232871	1.10e-18	263	134	44.030	N/A
QHD57624.1	249	427	NW_023541466	Artibeus jamaicensis	Artibeus jamaicensis isolate 1a unplaced genomic scaffold, WHU_Ajam_v2 fragScaff_scaffold_421	4789704	4789171	4.24e-40	426	184	50.000	N/A
QHD57624.1	206	235	NW_023541466	Artibeus jamaicensis	Artibeus jamaicensis isolate 1a unplaced genomic scaffold, WHU_Ajam_v2 fragScaff_scaffold_421	4789825	4789736	4.24e-40	68	30	53.333	N/A
QHD57624.1	515	649	NW_023541466	Artibeus jamaicensis	Artibeus jamaicensis isolate 1a unplaced genomic scaffold, WHU_Ajam_v2 fragScaff_scaffold_421	4788952	4788524	1.01e-12	213	143	37.063	N/A
QHD57624.1	183	388	NW_005366109	Myotis brandtii	Myotis brandtii unplaced genomic scaffold, ASM41265v1 scaffold420	2425341	2424667	1.79e-37	417	241	41.079	N/A
QHD57624.1	449	716	NW_005366109	Myotis brandtii	Myotis brandtii unplaced genomic scaffold, ASM41265v1 scaffold420	2424223	2423423	4.39e-29	349	279	36.201	N/A
QHD57624.1	457	716	NC_059134	Lemur catta	Lemur catta isolate mLemCat1 chromosome 7, mLemCat1.pri	11451285	11452031	2.20e-35	400	261	39.464	N/A
QHD57624.1	614	716	NW_007370723	Eptesicus fuscus	Eptesicus fuscus isolate BU_THK_EF1 unplaced genomic scaffold, EptFus1.0 scaffold00073	1722214	1722570	1.59e-33	241	119	47.059	N/A
QHD57624.1	449	621	NW_007370723	Eptesicus fuscus	Eptesicus fuscus isolate BU_THK_EF1 unplaced genomic scaffold, EptFus1.0 scaffold00073	1721720	1722238	1.59e-33	196	181	34.807	N/A
QHD57624.1	100	388	NW_007370723	Eptesicus fuscus	Eptesicus fuscus isolate BU_THK_EF1 unplaced genomic scaffold, EptFus1.0 scaffold00073	1720371	1721255	5.66e-30	356	313	35.144	N/A
QHD57624.1	579	714	NW_012145967	Propithecus coquereli	Propithecus coquereli isolate 6110/MARCELLA unplaced genomic scaffold, Pcoq_1.0 Scaffold209	4721247	4720843	4.25e-33	382	137	58.394	N/A
QHD57624.1	579	716	NW_012145313	Propithecus coquereli	Propithecus coquereli isolate 6110/MARCELLA unplaced genomic scaffold, Pcoq_1.0 Scaffold2031	19004	18594	4.51e-33	381	139	57.554	N/A
QHD57624.1	612	716	NC_052067	Tachyglossus aculeatus	Tachyglossus aculeatus isolate mTacAcu1 chromosome 2, mTacAcu1.pri	27601359	27601661	4.55e-33	273	105	50.476	N/A
QHD57624.1	416	610	NC_052067	Tachyglossus aculeatus	Tachyglossus aculeatus isolate mTacAcu1 chromosome 2, mTacAcu1.pri	27600782	27601360	4.55e-33	160	203	29.064	N/A
QHD57624.1	371	458	NW_023510697	Sturnira hondurensis	Sturnira hondurensis isolate 20B ecotype Veracruz unplaced genomic scaffold, WHU_Shon_v2.1 original_scaffold_12408	7668073	7668339	2.22e-31	233	89	51.685	N/A
QHD57624.1	293	358	NW_023510697	Sturnira hondurensis	Sturnira hondurensis isolate 20B ecotype Veracruz unplaced genomic scaffold, WHU_Shon_v2.1 original_scaffold_12408	7667832	7668026	2.22e-31	185	66	54.545	N/A
QHD57624.1	232	292	NW_023510697	Sturnira hondurensis	Sturnira hondurensis isolate 20B ecotype Veracruz unplaced genomic scaffold, WHU_Shon_v2.1 original_scaffold_12408	7667442	7667621	6.57e-18	160	62	48.387	N/A
QHD57624.1	90	232	NW_023510697	Sturnira hondurensis	Sturnira hondurensis isolate 20B ecotype Veracruz unplaced genomic scaffold, WHU_Shon_v2.1 original_scaffold_12408	7667083	7667442	6.57e-18	141	143	32.867	N/A
QHD57624.1	624	701	NW_023510697	Sturnira hondurensis	Sturnira hondurensis isolate 20B ecotype Veracruz unplaced genomic scaffold, WHU_Shon_v2.1 original_scaffold_12408	7668795	7669019	2.42e-17	180	78	52.564	N/A
QHD57624.1	579	630	NW_023510697	Sturnira hondurensis	Sturnira hondurensis isolate 20B ecotype Veracruz unplaced genomic scaffold, WHU_Shon_v2.1 original_scaffold_12408	7668677	7668817	2.42e-17	115	52	46.154	N/A
QHD57624.1	213	363	NW_023510697	Sturnira hondurensis	Sturnira hondurensis isolate 20B ecotype Veracruz unplaced genomic scaffold, WHU_Shon_v2.1 original_scaffold_12408	14261936	14261508	4.60e-16	241	151	39.073	N/A
QHD57624.1	75	431	NW_023510697	Sturnira hondurensis	Sturnira hondurensis isolate 20B ecotype Veracruz unplaced genomic scaffold, WHU_Shon_v2.1 original_scaffold_12408	14262273	14261284	1.68e-13	219	375	28.000	N/A
QHD57624.1	579	636	NW_023510697	Sturnira hondurensis	Sturnira hondurensis isolate 20B ecotype Veracruz unplaced genomic scaffold, WHU_Shon_v2.1 original_scaffold_12408	14260870	14260697	1.45e-10	194	58	60.345	N/A
QHD57624.1	183	388	NW_005871593	Myotis lucifugus	Myotis lucifugus unplaced genomic scaffold, Myoluc2.0 scaffold_545	467413	466805	6.40e-31	364	219	40.639	N/A
QHD57624.1	545	716	NW_005871593	Myotis lucifugus	Myotis lucifugus unplaced genomic scaffold, Myoluc2.0 scaffold_545	466077	465565	5.85e-23	299	180	41.111	N/A
QHD57624.1	449	621	NW_005871593	Myotis lucifugus	Myotis lucifugus unplaced genomic scaffold, Myoluc2.0 scaffold_545	466361	465843	5.54e-10	190	180	34.444	N/A
QHD57624.1	388	632	NC_034593	Mus pahari	Mus pahari chromosome 4, PAHARI_EIJ_v1.1	7865905	7865192	4.91e-26	211	251	28.685	N/A
QHD57624.1	645	713	NC_034593	Mus pahari	Mus pahari chromosome 4, PAHARI_EIJ_v1.1	7865174	7864974	4.91e-26	160	69	47.826	N/A
QHD57624.1	276	343	NC_034593	Mus pahari	Mus pahari chromosome 4, PAHARI_EIJ_v1.1	7866107	7865904	4.60e-12	170	68	51.471	N/A
QHD57624.1	259	281	NC_034593	Mus pahari	Mus pahari chromosome 4, PAHARI_EIJ_v1.1	7866160	7866092	4.60e-12	79	23	56.522	N/A
QHD57624.1	255	336	NW_023425551	Pipistrellus kuhlii	Pipistrellus kuhlii isolate mPipKuh1 unplaced genomic scaffold, mPipKuh1.p scaffold_m20_p_5	76950082	76950318	2.74e-25	275	82	63.415	N/A
QHD57624.1	339	371	NW_023425551	Pipistrellus kuhlii	Pipistrellus kuhlii isolate mPipKuh1 unplaced genomic scaffold, mPipKuh1.p scaffold_m20_p_5	76950326	76950424	2.74e-25	89	33	51.515	N/A
QHD57624.1	582	716	NW_023425551	Pipistrellus kuhlii	Pipistrellus kuhlii isolate mPipKuh1 unplaced genomic scaffold, mPipKuh1.p scaffold_m20_p_5	76951336	76951764	2.45e-08	176	156	34.615	N/A
QHD57624.1	395	439	NW_023425551	Pipistrellus kuhlii	Pipistrellus kuhlii isolate mPipKuh1 unplaced genomic scaffold, mPipKuh1.p scaffold_m20_p_5	76950855	76950721	2.20e-06	159	45	62.222	N/A
QHD57624.1	596	682	NC_064279	Canis lupus dingo	Canis lupus dingo isolate Sandy chromosome 37, ASM325472v2	9617604	9617347	2.90e-24	309	87	66.667	N/A
QHD57624.1	596	682	NC_051841	Canis lupus familiaris	Canis lupus familiaris isolate SID07034 breed Labrador retriever chromosome 37, ROS_Cfam_1.0	9171814	9171557	2.95e-24	309	87	66.667	N/A
QHD57624.1	584	635	NW_023494377	Trichosurus vulpecula	Trichosurus vulpecula isolate mTriVul1 chromosome X unlocalized genomic scaffold, mTriVul1.pri SUPER_X_unloc_1	9661939	9662094	3.56e-24	201	52	67.308	N/A
QHD57624.1	632	691	NW_023494377	Trichosurus vulpecula	Trichosurus vulpecula isolate mTriVul1 chromosome X unlocalized genomic scaffold, mTriVul1.pri SUPER_X_unloc_1	9662084	9662263	3.56e-24	154	60	48.333	N/A
QHD57624.1	41	157	NC_044979	Papio anubis	Papio anubis isolate 15944 chromosome 4, Panubis1.0	167681707	167681342	1.44e-21	287	122	58.197	N/A
QHD57624.1	41	157	NC_037670	Theropithecus gelada	Theropithecus gelada isolate Dixy chromosome 3, Tgel_1.0	30674755	30675120	5.02e-21	282	122	57.377	N/A
QHD57624.1	41	157	NW_012004166	Cercocebus atys	Cercocebus atys isolate FAK unplaced genomic scaffold, Caty_1.0 Scaffold42	1691687	1691322	4.25e-20	275	122	56.557	N/A
QHD57624.1	179	307	NC_047670	Arvicanthis niloticus	Arvicanthis niloticus isolate mArvNil1 chromosome 13, mArvNil1.pat.X	5086985	5087380	7.31e-20	273	134	49.254	N/A
QHD57624.1	596	671	NC_054845	Vulpes lagopus	Vulpes lagopus strain Blue_001 chromosome 22, ASM1834538v1	9282548	9282772	2.44e-17	252	76	65.789	N/A
QHD57624.1	93	400	NW_005819481	Latimeria chalumnae	Latimeria chalumnae isolate SAIAB 97564 unplaced genomic scaffold, LatCha1 scaffold00471	1275470	1276327	2.55e-17	251	323	26.935	N/A
QHD57624.1	647	716	NC_000069	Mus musculus	Mus musculus strain C57BL/6J chromosome 3, GRCm39	12082263	12082060	3.24e-17	174	70	48.571	N/A
QHD57624.1	593	632	NC_000069	Mus musculus	Mus musculus strain C57BL/6J chromosome 3, GRCm39	12082406	12082287	3.24e-17	120	40	55.000	N/A
QHD57624.1	280	343	NC_000069	Mus musculus	Mus musculus strain C57BL/6J chromosome 3, GRCm39	12083190	12083008	8.44e-12	145	64	46.875	N/A
QHD57624.1	204	247	NC_000069	Mus musculus	Mus musculus strain C57BL/6J chromosome 3, GRCm39	12083419	12083288	8.44e-12	101	44	45.455	N/A
QHD57624.1	596	671	NW_020356476	Vulpes vulpes	Vulpes vulpes strain TameXAggressive cross unplaced genomic scaffold, VulVul2.2 scaffold42	5766890	5766666	6.48e-17	248	76	64.474	N/A
QHD57624.1	223	296	NW_020955398	Empidonax traillii	Empidonax traillii isolate 1590-97213 ecotype Southwest subspecies unplaced genomic scaffold, ASM303162v1 scaffold205:size1172791	166706	166933	2.78e-16	230	76	55.263	N/A
QHD57624.1	194	222	NW_020955398	Empidonax traillii	Empidonax traillii isolate 1590-97213 ecotype Southwest subspecies unplaced genomic scaffold, ASM303162v1 scaffold205:size1172791	166621	166707	2.78e-16	56	29	41.379	N/A
QHD57624.1	612	696	NW_020955398	Empidonax traillii	Empidonax traillii isolate 1590-97213 ecotype Southwest subspecies unplaced genomic scaffold, ASM303162v1 scaffold205:size1172791	167368	167613	3.18e-12	183	87	50.575	N/A
QHD57624.1	585	610	NW_020955398	Empidonax traillii	Empidonax traillii isolate 1590-97213 ecotype Southwest subspecies unplaced genomic scaffold, ASM303162v1 scaffold205:size1172791	167292	167366	3.18e-12	67	26	57.692	N/A
QHD57624.1	91	400	NW_004955436	Chinchilla lanigera	Chinchilla lanigera isolate Chin_1 unplaced genomic scaffold, ChiLan1.0 scaffold00035	13654830	13653937	5.41e-16	240	326	29.755	N/A
QHD57624.1	597	716	NW_004955436	Chinchilla lanigera	Chinchilla lanigera isolate Chin_1 unplaced genomic scaffold, ChiLan1.0 scaffold00035	13653253	13652894	2.05e-11	202	124	41.129	N/A
QHD57624.1	557	700	NW_022900926	Fukomys damarensis	Fukomys damarensis isolate Sample0158 unplaced genomic scaffold, DMR_v1.0_HiC HiC_scaffold_14	13315711	13315319	2.72e-15	234	144	42.361	N/A
QHD57624.1	331	409	NW_022900926	Fukomys damarensis	Fukomys damarensis isolate Sample0158 unplaced genomic scaffold, DMR_v1.0_HiC HiC_scaffold_14	13316468	13316235	7.07e-15	171	79	45.570	N/A
QHD57624.1	210	324	NW_022900926	Fukomys damarensis	Fukomys damarensis isolate Sample0158 unplaced genomic scaffold, DMR_v1.0_HiC HiC_scaffold_14	13316806	13316471	7.07e-15	103	125	32.800	N/A
QHD57624.1	223	296	NW_020884908	Corapipo altera	Corapipo altera isolate COAL_440 unplaced genomic scaffold, ASM394572v1 69	2684470	2684243	3.14e-15	211	77	54.545	N/A
QHD57624.1	194	222	NW_020884908	Corapipo altera	Corapipo altera isolate COAL_440 unplaced genomic scaffold, ASM394572v1 69	2684555	2684469	3.14e-15	65	29	41.379	N/A
QHD57624.1	231	307	NW_021604565	Grammomys surdaster	Grammomys surdaster isolate TR1022 unplaced genomic scaffold, NIH_TR_1.0 63	2622965	2623204	7.35e-15	162	82	48.780	N/A
QHD57624.1	89	228	NW_021604565	Grammomys surdaster	Grammomys surdaster isolate TR1022 unplaced genomic scaffold, NIH_TR_1.0 63	2622555	2622968	7.35e-15	96	152	30.263	N/A
QHD57624.1	316	330	NW_021604565	Grammomys surdaster	Grammomys surdaster isolate TR1022 unplaced genomic scaffold, NIH_TR_1.0 63	2623227	2623271	7.35e-15	54	15	73.333	N/A
QHD57624.1	563	701	NW_021604565	Grammomys surdaster	Grammomys surdaster isolate TR1022 unplaced genomic scaffold, NIH_TR_1.0 63	2623762	2624139	2.81e-09	184	139	36.691	N/A
QHD57624.1	388	621	NW_022196899	Mastomys coucha	Mastomys coucha isolate ucsf_1 unplaced genomic scaffold, UCSF_Mcou_1 pScaffold17	7457274	7456591	8.92e-15	230	242	31.405	N/A
QHD57624.1	73	310	NW_022196899	Mastomys coucha	Mastomys coucha isolate ucsf_1 unplaced genomic scaffold, UCSF_Mcou_1 pScaffold17	7459381	7458683	5.14e-09	181	246	28.049	N/A
QHD57624.1	223	296	NC_045640	Chiroxiphia lanceolata	Chiroxiphia lanceolata isolate bChiLan1 chromosome 4, bChiLan1.pri	62210801	62211028	3.24e-14	200	77	53.247	N/A
QHD57624.1	194	218	NC_045640	Chiroxiphia lanceolata	Chiroxiphia lanceolata isolate bChiLan1 chromosome 4, bChiLan1.pri	62210716	62210790	3.24e-14	68	25	48.000	N/A
QHD57624.1	579	641	NC_062216	Neosciurus carolinensis	Neosciurus carolinensis chromosome 4, mSciCar1.2	25436380	25436568	3.26e-14	153	63	50.794	N/A
QHD57624.1	649	700	NC_062216	Neosciurus carolinensis	Neosciurus carolinensis chromosome 4, mSciCar1.2	25436585	25436734	3.26e-14	115	52	46.154	N/A
QHD57624.1	223	296	NW_024105087	Pipra filicauda	Pipra filicauda isolate LSUMZ 115617 unplaced genomic scaffold, ASM394559v2 scaffold8_size5757611_pilon	4377743	4377970	5.54e-13	189	77	53.247	N/A
QHD57624.1	194	218	NW_024105087	Pipra filicauda	Pipra filicauda isolate LSUMZ 115617 unplaced genomic scaffold, ASM394559v2 scaffold8_size5757611_pilon	4377658	4377732	5.54e-13	68	25	48.000	N/A
QHD57624.1	645	677	NC_045428	Sarcophilus harrisii	Sarcophilus harrisii chromosome 3, mSarHar1.11	596000771	596000673	1.21e-12	123	33	63.636	N/A
QHD57624.1	581	621	NC_045428	Sarcophilus harrisii	Sarcophilus harrisii chromosome 3, mSarHar1.11	596000964	596000842	1.21e-12	115	41	56.098	N/A
QHD57624.1	615	640	NC_045428	Sarcophilus harrisii	Sarcophilus harrisii chromosome 3, mSarHar1.11	596000863	596000786	1.21e-12	54	26	46.154	N/A
QHD57624.1	375	419	NC_045428	Sarcophilus harrisii	Sarcophilus harrisii chromosome 3, mSarHar1.11	300000536	300000670	1.01e-08	134	45	55.556	N/A
QHD57624.1	344	366	NC_045428	Sarcophilus harrisii	Sarcophilus harrisii chromosome 3, mSarHar1.11	300000436	300000504	1.01e-08	84	23	60.870	N/A
QHD57624.1	223	296	NW_016690259	Lepidothrix coronata	Lepidothrix coronata isolate B3197 unplaced genomic scaffold, Lepidothrix_coronata-1.0 Scaffold79	3627558	3627785	1.33e-12	186	77	51.948	N/A
QHD57624.1	194	218	NW_016690259	Lepidothrix coronata	Lepidothrix coronata isolate B3197 unplaced genomic scaffold, Lepidothrix_coronata-1.0 Scaffold79	3627473	3627547	1.33e-12	68	25	48.000	N/A
QHD57624.1	185	409	NW_004624753	Heterocephalus glaber	Heterocephalus glaber isolate NMR 29 unplaced genomic scaffold, HetGla_female_1.0 scaffold00024	7342071	7341415	2.97e-12	209	248	32.258	N/A
QHD57624.1	576	641	NW_022038938	Vicugna pacos	Vicugna pacos isolate Carlotta (AHFN-0088) unplaced genomic scaffold, VicPac3.1 ScfyRBE_77280;HRSCAF=79173	10590851	10591048	1.60e-11	203	66	57.576	N/A
QHD57624.1	223	296	NW_020897750	Neopelma chrysocephalum	Neopelma chrysocephalum unplaced genomic scaffold, ASM398488v2 Primary Assembly neopelma1_88	3720373	3720600	3.13e-11	200	77	54.545	N/A
QHD57624.1	597	671	NW_020897750	Neopelma chrysocephalum	Neopelma chrysocephalum unplaced genomic scaffold, ASM398488v2 Primary Assembly neopelma1_88	3720999	3721217	8.63e-06	138	75	44.000	N/A
QHD57624.1	565	593	NW_020897750	Neopelma chrysocephalum	Neopelma chrysocephalum unplaced genomic scaffold, ASM398488v2 Primary Assembly neopelma1_88	3720898	3720987	8.63e-06	56	31	45.161	N/A
QHD57624.1	576	686	NC_045705	Camelus ferus	Camelus ferus isolate YT-003-E chromosome 10, BCGSAC_Cfer_1.0	745941	746270	1.31e-10	195	111	43.243	N/A
QHD57624.1	184	409	NW_004624780	Heterocephalus glaber	Heterocephalus glaber isolate NMR 29 unplaced genomic scaffold, HetGla_female_1.0 scaffold00051	17088890	17088231	1.63e-09	186	241	32.365	N/A
QHD57624.1	585	683	NC_044215	Taeniopygia guttata	Taeniopygia guttata isolate Blue55 chromosome 4, bTaeGut1.4.pri	56211222	56210944	3.39e-09	183	99	41.414	N/A
QHD57624.1	597	686	NW_021938789	Manacus vitellinus	Manacus vitellinus isolate BGI_N305 unplaced genomic scaffold, ASM171598v3 scaffold_0_pilon	55344738	55344989	5.79e-09	181	90	48.889	N/A
QHD57624.1	223	296	NW_021938789	Manacus vitellinus	Manacus vitellinus isolate BGI_N305 unplaced genomic scaffold, ASM171598v3 scaffold_0_pilon	55344112	55344339	2.91e-08	175	77	50.649	N/A
QHD57624.1	598	696	NW_005087579	Pseudopodoces humilis	Pseudopodoces humilis unplaced genomic scaffold, PseHum1.0 scaffold84	9622401	9622676	1.12e-08	178	99	43.434	N/A
QHD57624.1	598	696	NC_031771	Parus major	Parus major isolate Abel chromosome 4, Parus_major1.1	13079961	13080230	1.36e-08	178	99	45.455	N/A
QHD57624.1	576	641	NW_011513264	Camelus bactrianus	Camelus bactrianus breed Alxa unplaced genomic scaffold, Ca_bactrianus_MBC_1.0 scaffold238	554510	554313	1.49e-08	177	66	51.515	N/A
QHD57624.1	614	686	NW_011513264	Camelus bactrianus	Camelus bactrianus breed Alxa unplaced genomic scaffold, Ca_bactrianus_MBC_1.0 scaffold238	554397	554182	3.70e-07	166	73	50.685	N/A
QHD57624.1	636	714	NW_004454160	Ceratotherium simum simum	Ceratotherium simum simum isolate SDZICR_KB13650 unplaced genomic scaffold, CerSimSim1.0 scaffold00005	28720123	28719851	1.49e-08	177	91	43.956	N/A
QHD57624.1	576	641	NC_044520	Camelus dromedarius	Camelus dromedarius isolate Drom800 breed African chromosome 10, CamDro3	67887725	67887922	1.66e-08	177	66	51.515	N/A
QHD57624.1	614	686	NC_044520	Camelus dromedarius	Camelus dromedarius isolate Drom800 breed African chromosome 10, CamDro3	67887838	67888053	3.10e-07	166	73	50.685	N/A
QHD57624.1	596	683	NC_042569	Lonchura striata domestica	Lonchura striata domestica isolate Mets1 chromosome 4, lonStrDom2	15090991	15091236	6.18e-08	172	88	46.591	N/A
QHD57624.1	560	696	NC_053454	Hirundo rustica	Hirundo rustica isolate bHirRus1 chromosome 5, bHirRus1.pri.v2	56775704	56775312	1.20e-07	170	139	35.252	N/A
QHD57624.1	522	633	NC_031775	Parus major	Parus major isolate Abel chromosome 6, Parus_major1.1	15125465	15125130	1.32e-07	169	113	38.053	N/A
QHD57624.1	487	640	NW_024366703	Passer montanus	Passer montanus isolate IOZ18808 unplaced genomic scaffold, ASM1480565v1 scaffold21	3158333	3157863	1.76e-07	168	159	33.333	N/A
QHD57624.1	588	696	NC_052019	Motacilla alba alba	Motacilla alba alba isolate MOTALB_02 chromosome 4, Motacilla_alba_V1.0_pri	56117921	56117625	1.79e-07	168	109	41.284	N/A
QHD57624.1	598	696	NW_019776379	Cyanistes caeruleus	Cyanistes caeruleus isolate BT333_1 chromosome 4 unlocalized genomic scaffold, cyaCae2 chr4_part3	3899739	3899467	2.26e-07	167	99	43.434	N/A
QHD57624.1	649	716	NW_009900080	Opisthocomus hoazin	Opisthocomus hoazin isolate BGI_N306 unplaced genomic scaffold, ASM69207v1 scaffold101	294586	294383	5.24e-07	164	68	44.118	N/A
QHD57624.1	510	617	NW_009096976	Pelecanus crispus	Pelecanus crispus isolate BGI_N334 unplaced genomic scaffold, ASM68737v1 scaffold56836	6476	6093	5.91e-07	164	128	33.594	N/A
QHD57624.1	539	633	NW_005087562	Pseudopodoces humilis	Pseudopodoces humilis unplaced genomic scaffold, PseHum1.0 scaffold200	13437115	13436828	9.10e-07	162	96	38.542	N/A
QHD57624.1	520	640	NW_024513654	Pyrgilauda ruficollis	Pyrgilauda ruficollis isolate IOZ18807 unplaced genomic scaffold, ASM1759013v1 scaffold15	16362566	16362928	1.02e-06	162	122	35.246	N/A
QHD57624.1	362	423	NC_050579	Trichosurus vulpecula	Trichosurus vulpecula isolate mTriVul1 chromosome 7, mTriVul1.pri	246955035	246955202	1.84e-06	160	62	50.000	N/A
QHD57624.1	585	696	NW_024531155	Pyrgilauda ruficollis	Pyrgilauda ruficollis isolate IOZ18807 unplaced genomic scaffold, ASM1759013v1 scaffold91	1862436	1862744	4.60e-06	156	112	41.071	N/A
QHD57624.1	41	232	NW_023553001	Artibeus jamaicensis	Artibeus jamaicensis isolate 1a unplaced genomic scaffold, WHU_Ajam_v2 original_scaffold_58217	1397426	1396923	5.22e-06	156	192	33.333	N/A
QHD57624.1	585	696	NW_024501237	Onychostruthus taczanowskii	Onychostruthus taczanowskii isolate IOZ18803 unplaced genomic scaffold, ASM1759005v1 scaffold38	3353812	3353504	6.29e-06	155	112	40.179	N/A
QHD57624.1	623	686	NT_176351	Cavia porcellus	Cavia porcellus strain inbred line 2N unplaced genomic scaffold, Cavpor3.0 supercont2_68	509263	509075	8.50e-06	130	64	48.438	N/A
QHD57624.1	542	626	NT_176351	Cavia porcellus	Cavia porcellus strain inbred line 2N unplaced genomic scaffold, Cavpor3.0 supercont2_68	509552	509253	8.50e-06	63	100	27.000	N/A
# TBLASTN 2.13.0+
# Query: QDQ17566.1 |NP1|Ungulate bocaparvovirus 9|Bocaparvovirus|Parvoviridae|Vicugna pacos|USA|USA|2018-03|2019-09-30T00:00:00Z|NP1 [Vicugna pacos bocaparvovirus]
# Database: ref_euk_rep_genomes
# 0 hits found
# TBLASTN 2.13.0+
# Query: ATV81488.1 |NS1|Rhinolophus pusillus bocaparvovirus 1|Bocaparvovirus|Parvoviridae|Rhinolophus pusillus|China|China|2012-07-27|2017-11-19T00:00:00Z|NS1 [Rhinolophus pusillus bocaparvovirus 1]
# Database: ref_euk_rep_genomes
# Fields: query acc., q. start, q. end, subject acc., subject sci name, subject title, s. start, s. end, evalue, score, alignment length, % identity, subject strand
# 105 hits found
ATV81488.1	289	574	NW_004524640	Octodon degus	Octodon degus isolate 3935 unplaced genomic scaffold, OctDeg1.0 scaffold00064	8428315	8429202	8.43e-37	408	296	31.757	N/A
ATV81488.1	368	608	NC_037670	Theropithecus gelada	Theropithecus gelada isolate Dixy chromosome 3, Tgel_1.0	30673614	30674294	2.60e-36	404	245	35.918	N/A
ATV81488.1	379	554	NC_045548	Thamnophis elegans	Thamnophis elegans isolate rThaEle1 chromosome 8, rThaEle1.pri	15227108	15226572	6.29e-36	401	179	44.134	N/A
ATV81488.1	368	608	NW_012004166	Cercocebus atys	Cercocebus atys isolate FAK unplaced genomic scaffold, Caty_1.0 Scaffold42	1692828	1692148	7.83e-35	392	245	36.327	N/A
ATV81488.1	368	608	NC_044979	Papio anubis	Papio anubis isolate 15944 chromosome 4, Panubis1.0	167682848	167682168	3.89e-34	387	245	35.102	N/A
ATV81488.1	367	580	NC_050578	Trichosurus vulpecula	Trichosurus vulpecula isolate mTriVul1 chromosome 6, mTriVul1.pri	264265533	264266129	8.02e-34	384	214	35.981	N/A
ATV81488.1	168	560	NC_045427	Sarcophilus harrisii	Sarcophilus harrisii chromosome 2, mSarHar1.11	388127568	388126462	2.48e-33	380	404	29.455	N/A
ATV81488.1	368	538	NW_003573424	Loxodonta africana	Loxodonta africana isolate ISIS603380 unplaced genomic scaffold, Loxafr3.0 scaffold_4	61370221	61370733	2.90e-33	380	171	42.105	N/A
ATV81488.1	368	538	NC_064829	Elephas maximus indicus	Elephas maximus indicus isolate mEleMax1 chromosome 11, mEleMax1 primary haplotype	46770002	46769490	2.46e-32	372	171	42.105	N/A
ATV81488.1	368	526	NW_012006154	Cercocebus atys	Cercocebus atys isolate FAK unplaced genomic scaffold, Caty_1.0 Scaffold60	2894950	2895426	1.19e-31	367	159	42.767	N/A
ATV81488.1	368	542	NW_004955451	Chinchilla lanigera	Chinchilla lanigera isolate Chin_1 unplaced genomic scaffold, ChiLan1.0 scaffold00050	18095091	18094567	1.30e-31	366	175	39.429	N/A
ATV81488.1	368	526	NC_044984	Papio anubis	Papio anubis isolate 15944 chromosome 9, Panubis1.0	47249317	47248841	2.60e-31	364	159	42.767	N/A
ATV81488.1	368	526	NW_012100098	Mandrillus leucophaeus	Mandrillus leucophaeus isolate KB7577 unplaced genomic scaffold, Mleu.le_1.0 Scaffold118	1006758	1007234	6.07e-30	353	159	42.138	N/A
ATV81488.1	307	561	NW_004955434	Chinchilla lanigera	Chinchilla lanigera isolate Chin_1 unplaced genomic scaffold, ChiLan1.0 scaffold00033	14640235	14639468	1.10e-27	335	258	31.783	N/A
ATV81488.1	289	561	NW_004955533	Chinchilla lanigera	Chinchilla lanigera isolate Chin_1 unplaced genomic scaffold, ChiLan1.0 scaffold00132	462758	461937	1.78e-27	333	276	31.522	N/A
ATV81488.1	307	568	NC_053161	Polypterus senegalus	Polypterus senegalus isolate Bchr_013 chromosome 8, ASM1683550v1	143970170	143969385	4.87e-27	330	267	31.086	N/A
ATV81488.1	307	568	NC_053161	Polypterus senegalus	Polypterus senegalus isolate Bchr_013 chromosome 8, ASM1683550v1	143966280	143965495	4.87e-27	330	267	31.086	N/A
ATV81488.1	369	568	NC_053161	Polypterus senegalus	Polypterus senegalus isolate Bchr_013 chromosome 8, ASM1683550v1	143973858	143973268	7.11e-26	320	202	36.139	N/A
ATV81488.1	368	538	NW_025334033	Phyllostomus hastatus	Phyllostomus hastatus isolate PE091 unplaced genomic scaffold, TTU_PhHast_1.1 phas_scaffold_501	59717780	59718292	3.96e-25	314	171	38.012	N/A
ATV81488.1	368	538	NC_040903	Phyllostomus discolor	Phyllostomus discolor isolate MPI-MPIP mPhyDis1 chromosome 1, mPhyDis1.pri.v3	205588989	205589501	1.27e-22	294	171	35.673	N/A
ATV81488.1	368	454	NW_023416379	Myotis myotis	Myotis myotis isolate mMyoMyo1 unplaced genomic scaffold, mMyoMyo1.p scaffold_m19_p_7	89125016	89125279	2.72e-21	213	88	47.727	N/A
ATV81488.1	460	541	NW_023416379	Myotis myotis	Myotis myotis isolate mMyoMyo1 unplaced genomic scaffold, mMyoMyo1.p scaffold_m19_p_7	89125294	89125548	2.72e-21	116	85	31.765	N/A
ATV81488.1	289	527	NW_015386759	Protobothrops mucrosquamatus	Protobothrops mucrosquamatus isolate PMUCROS unplaced genomic scaffold, P.Mucros_1.0 scaffold434	100711	99998	5.66e-21	280	239	28.452	N/A
ATV81488.1	322	563	NC_050576	Trichosurus vulpecula	Trichosurus vulpecula isolate mTriVul1 chromosome 4, mTriVul1.pri	178783326	178782634	2.30e-20	275	243	30.453	N/A
ATV81488.1	368	472	NW_006734123	Balaenoptera acutorostrata scammoni	Balaenoptera acutorostrata scammoni unplaced genomic scaffold, BalAcu1.0 scaffold90	2063111	2063425	5.73e-19	194	105	39.048	N/A
ATV81488.1	473	554	NW_006734123	Balaenoptera acutorostrata scammoni	Balaenoptera acutorostrata scammoni unplaced genomic scaffold, BalAcu1.0 scaffold90	2063427	2063681	5.73e-19	115	85	32.941	N/A
ATV81488.1	368	472	NC_045790	Balaenoptera musculus	Balaenoptera musculus isolate JJ_BM4_2016_0621 chromosome 6, mBalMus1.pri.v3	80460723	80461037	8.05e-19	189	105	39.048	N/A
ATV81488.1	473	592	NC_045790	Balaenoptera musculus	Balaenoptera musculus isolate JJ_BM4_2016_0621 chromosome 6, mBalMus1.pri.v3	80461039	80461416	8.05e-19	118	127	31.496	N/A
ATV81488.1	398	561	NC_052065	Arvicola amphibius	Arvicola amphibius chromosome X, mArvAmp1.2	35469306	35468812	2.49e-18	258	167	36.527	N/A
ATV81488.1	309	561	NW_018344168	Phascolarctos cinereus	Phascolarctos cinereus isolate Bilbo 61053 unplaced genomic scaffold, phaCin_unsw_v4.1 phaCin_unsw_v4.1.fa.scaf00217	886645	885911	4.01e-18	257	256	29.688	N/A
ATV81488.1	418	542	NT_176384	Cavia porcellus	Cavia porcellus strain inbred line 2N unplaced genomic scaffold, Cavpor3.0 supercont2_35	10624764	10625138	6.30e-18	255	125	38.400	N/A
ATV81488.1	397	545	NW_023425551	Pipistrellus kuhlii	Pipistrellus kuhlii isolate mPipKuh1 unplaced genomic scaffold, mPipKuh1.p scaffold_m20_p_5	76948401	76948862	8.17e-18	254	154	38.961	N/A
ATV81488.1	334	454	NW_006299717	Myotis davidii	Myotis davidii unplaced genomic scaffold, ASM32734v1 scaffold289	747210	747557	1.63e-17	203	124	37.903	N/A
ATV81488.1	476	541	NW_006299717	Myotis davidii	Myotis davidii unplaced genomic scaffold, ASM32734v1 scaffold289	747619	747825	1.63e-17	93	69	31.884	N/A
ATV81488.1	309	561	NW_020946557	Vombatus ursinus	Vombatus ursinus unplaced genomic scaffold, bare-nosed wombat genome assembly UNPS02006779.1	6535995	6535267	2.63e-17	250	254	27.953	N/A
ATV81488.1	368	472	NC_045768	Phocoena sinus	Phocoena sinus isolate mPhoSin1 chromosome 6, mPhoSin1.pri	36120636	36120322	6.71e-17	211	105	41.905	N/A
ATV81488.1	473	532	NC_045768	Phocoena sinus	Phocoena sinus isolate mPhoSin1 chromosome 6, mPhoSin1.pri	36120320	36120141	6.71e-17	79	60	31.667	N/A
ATV81488.1	368	469	NW_020175027	Neophocaena asiaeorientalis asiaeorientalis	Neophocaena asiaeorientalis asiaeorientalis breed wild unplaced genomic scaffold, Neophocaena_asiaeorientalis_V1 scaffold449	3230450	3230755	6.92e-17	203	102	42.157	N/A
ATV81488.1	468	532	NW_020175027	Neophocaena asiaeorientalis asiaeorientalis	Neophocaena asiaeorientalis asiaeorientalis breed wild unplaced genomic scaffold, Neophocaena_asiaeorientalis_V1 scaffold449	3230751	3230945	6.92e-17	87	65	32.308	N/A
ATV81488.1	408	554	NC_040906	Phyllostomus discolor	Phyllostomus discolor isolate MPI-MPIP mPhyDis1 chromosome 4, mPhyDis1.pri.v3	183373079	183372633	1.85e-15	234	150	36.000	N/A
ATV81488.1	324	463	NC_040906	Phyllostomus discolor	Phyllostomus discolor isolate MPI-MPIP mPhyDis1 chromosome 4, mPhyDis1.pri.v3	176825932	176826318	7.15e-14	167	140	30.714	N/A
ATV81488.1	463	517	NC_040906	Phyllostomus discolor	Phyllostomus discolor isolate MPI-MPIP mPhyDis1 chromosome 4, mPhyDis1.pri.v3	176826315	176826479	7.15e-14	96	55	36.364	N/A
ATV81488.1	277	502	NW_018343992	Phascolarctos cinereus	Phascolarctos cinereus isolate Bilbo 61053 unplaced genomic scaffold, phaCin_unsw_v4.1 phaCin_unsw_v4.1.fa.scaf00041	9095856	9096554	2.22e-15	234	238	29.832	N/A
ATV81488.1	459	545	NW_007370723	Eptesicus fuscus	Eptesicus fuscus isolate BU_THK_EF1 unplaced genomic scaffold, EptFus1.0 scaffold00073	1719354	1719629	2.24e-15	143	92	35.870	N/A
ATV81488.1	397	444	NW_007370723	Eptesicus fuscus	Eptesicus fuscus isolate BU_THK_EF1 unplaced genomic scaffold, EptFus1.0 scaffold00073	1719187	1719333	2.24e-15	134	49	57.143	N/A
ATV81488.1	307	561	NW_004524664	Octodon degus	Octodon degus isolate 3935 unplaced genomic scaffold, OctDeg1.0 scaffold00088	366380	367150	6.35e-15	230	257	26.070	N/A
ATV81488.1	408	554	NW_025333872	Phyllostomus hastatus	Phyllostomus hastatus isolate PE091 unplaced genomic scaffold, TTU_PhHast_1.1 phas_contig_40	74100722	74100276	8.45e-15	229	150	35.333	N/A
ATV81488.1	373	530	NW_025333872	Phyllostomus hastatus	Phyllostomus hastatus isolate PE091 unplaced genomic scaffold, TTU_PhHast_1.1 phas_contig_40	67572498	67572971	3.27e-13	216	158	33.544	N/A
ATV81488.1	404	472	NW_020837951	Lagenorhynchus obliquidens	Lagenorhynchus obliquidens isolate GAN/ISIS:26980383/991018 unplaced genomic scaffold, ASM367639v1 scaffold7	35656158	35655952	3.41e-14	187	69	52.174	N/A
ATV81488.1	473	532	NW_020837951	Lagenorhynchus obliquidens	Lagenorhynchus obliquidens isolate GAN/ISIS:26980383/991018 unplaced genomic scaffold, ASM367639v1 scaffold7	35655950	35655771	3.41e-14	80	60	31.667	N/A
ATV81488.1	404	472	NW_022134926	Globicephala melas	Globicephala melas isolate X-22926-18 unplaced genomic scaffold, ASM654740v1 scaffold73	2546327	2546533	4.84e-14	186	69	50.725	N/A
ATV81488.1	473	532	NW_022134926	Globicephala melas	Globicephala melas isolate X-22926-18 unplaced genomic scaffold, ASM654740v1 scaffold73	2546535	2546714	4.84e-14	79	60	31.667	N/A
ATV81488.1	368	493	NW_020090638	Desmodus rotundus	Desmodus rotundus isolate DRU21DN04 unplaced genomic scaffold, ASM294091v2 ScWXtkA_125	28485297	28485674	5.24e-14	222	126	38.095	N/A
ATV81488.1	408	491	NW_020090638	Desmodus rotundus	Desmodus rotundus isolate DRU21DN04 unplaced genomic scaffold, ASM294091v2 ScWXtkA_125	34941516	34941265	2.31e-08	175	84	41.667	N/A
ATV81488.1	404	472	NC_047039	Tursiops truncatus	Tursiops truncatus isolate mTurTru1 chromosome 6, mTurTru1.mat.Y	79795561	79795767	5.96e-14	185	69	50.725	N/A
ATV81488.1	473	532	NC_047039	Tursiops truncatus	Tursiops truncatus isolate mTurTru1 chromosome 6, mTurTru1.mat.Y	79795769	79795948	5.96e-14	80	60	31.667	N/A
ATV81488.1	404	472	NC_064564	Orcinus orca	Orcinus orca chromosome 6, mOrcOrc1.1	84979983	84980189	6.73e-14	185	69	50.725	N/A
ATV81488.1	473	532	NC_064564	Orcinus orca	Orcinus orca chromosome 6, mOrcOrc1.1	84980191	84980370	6.73e-14	79	60	31.667	N/A
ATV81488.1	368	480	NC_047108	Thalassophryne amazonica	Thalassophryne amazonica chromosome 6, fThaAma1.1	79165295	79165633	6.96e-14	221	113	38.053	N/A
ATV81488.1	368	472	NC_041222	Physeter catodon	Physeter catodon isolate SW-GA chromosome 9, ASM283717v2	28045112	28044798	7.56e-14	184	105	38.095	N/A
ATV81488.1	473	532	NC_041222	Physeter catodon	Physeter catodon isolate SW-GA chromosome 9, ASM283717v2	28044796	28044617	7.56e-14	79	60	31.667	N/A
ATV81488.1	422	523	NW_009096976	Pelecanus crispus	Pelecanus crispus isolate BGI_N334 unplaced genomic scaffold, ASM68737v1 scaffold56836	7624	7319	2.11e-13	217	102	40.196	N/A
ATV81488.1	415	467	NW_023586065	Artibeus jamaicensis	Artibeus jamaicensis isolate 1a unplaced genomic scaffold, WHU_Ajam_v2 original_scaffold_44488	244932	245090	3.02e-13	128	53	49.057	N/A
ATV81488.1	465	517	NW_023586065	Artibeus jamaicensis	Artibeus jamaicensis isolate 1a unplaced genomic scaffold, WHU_Ajam_v2 original_scaffold_44488	245080	245238	3.02e-13	88	53	30.189	N/A
ATV81488.1	391	418	NW_023586065	Artibeus jamaicensis	Artibeus jamaicensis isolate 1a unplaced genomic scaffold, WHU_Ajam_v2 original_scaffold_44488	244853	244936	3.02e-13	81	28	50.000	N/A
ATV81488.1	459	560	NC_058130	Gracilinanus agilis	Gracilinanus agilis isolate LMUSP501 chromosome 1, AgileGrace	175858723	175858415	7.54e-13	136	105	32.381	N/A
ATV81488.1	364	446	NC_058130	Gracilinanus agilis	Gracilinanus agilis isolate LMUSP501 chromosome 1, AgileGrace	175859006	175858758	7.54e-13	118	83	37.349	N/A
ATV81488.1	369	451	NW_004443955	Trichechus manatus latirostris	Trichechus manatus latirostris isolate Lorelei unplaced genomic scaffold, TriManLat1.0 scaffold00019	3924142	3923894	1.31e-12	147	83	37.349	N/A
ATV81488.1	459	561	NW_004443955	Trichechus manatus latirostris	Trichechus manatus latirostris isolate Lorelei unplaced genomic scaffold, TriManLat1.0 scaffold00019	3923874	3923563	1.31e-12	106	106	24.528	N/A
ATV81488.1	307	496	NW_018343990	Phascolarctos cinereus	Phascolarctos cinereus isolate Bilbo 61053 unplaced genomic scaffold, phaCin_unsw_v4.1 phaCin_unsw_v4.1.fa.scaf00039	8062721	8063290	1.35e-12	210	191	29.319	N/A
ATV81488.1	405	566	NW_004624750	Heterocephalus glaber	Heterocephalus glaber isolate NMR 29 unplaced genomic scaffold, HetGla_female_1.0 scaffold00021	15521372	15521851	2.77e-12	208	163	32.515	N/A
ATV81488.1	419	561	NW_018344033	Phascolarctos cinereus	Phascolarctos cinereus isolate Bilbo 61053 unplaced genomic scaffold, phaCin_unsw_v4.1 phaCin_unsw_v4.1.fa.scaf00082	8422332	8422754	3.37e-12	207	144	34.722	N/A
ATV81488.1	290	530	NC_050579	Trichosurus vulpecula	Trichosurus vulpecula isolate mTriVul1 chromosome 7, mTriVul1.pri	150707854	150708558	3.93e-12	207	252	27.778	N/A
ATV81488.1	405	516	NW_022900927	Fukomys damarensis	Fukomys damarensis isolate Sample0158 unplaced genomic scaffold, DMR_v1.0_HiC HiC_scaffold_15	52967294	52966959	5.99e-12	205	112	36.607	N/A
ATV81488.1	368	472	NW_006783413	Lipotes vexillifer	Lipotes vexillifer unplaced genomic scaffold, Lipotes_vexillifer_v1 scaffold920	1819639	1819953	7.61e-12	204	105	40.000	N/A
ATV81488.1	368	454	NW_005871593	Myotis lucifugus	Myotis lucifugus unplaced genomic scaffold, Myoluc2.0 scaffold_545	468975	468712	1.13e-11	203	88	46.591	N/A
ATV81488.1	474	542	NW_023528387	Sturnira hondurensis	Sturnira hondurensis isolate 20B ecotype Veracruz unplaced genomic scaffold, WHU_Shon_v2.1 original_scaffold_24031	11662779	11662573	1.28e-11	111	69	36.232	N/A
ATV81488.1	368	437	NW_023528387	Sturnira hondurensis	Sturnira hondurensis isolate 20B ecotype Veracruz unplaced genomic scaffold, WHU_Shon_v2.1 original_scaffold_24031	11663104	11662895	1.28e-11	101	70	34.286	N/A
ATV81488.1	435	464	NW_023528387	Sturnira hondurensis	Sturnira hondurensis isolate 20B ecotype Veracruz unplaced genomic scaffold, WHU_Shon_v2.1 original_scaffold_24031	11662904	11662815	1.28e-11	70	30	46.667	N/A
ATV81488.1	368	469	NW_021703782	Monodon monoceros	Monodon monoceros isolate NGI ecotype Baffin Bay Population unplaced genomic scaffold, NGI_Narwhal_1 Super_Scaffold_5	77666599	77666904	3.35e-11	199	102	40.196	N/A
ATV81488.1	436	554	NW_023553001	Artibeus jamaicensis	Artibeus jamaicensis isolate 1a unplaced genomic scaffold, WHU_Ajam_v2 original_scaffold_58217	1398442	1398080	6.25e-11	183	122	35.246	N/A
ATV81488.1	410	436	NW_023553001	Artibeus jamaicensis	Artibeus jamaicensis isolate 1a unplaced genomic scaffold, WHU_Ajam_v2 original_scaffold_58217	1398519	1398439	6.25e-11	55	27	44.444	N/A
ATV81488.1	368	532	NW_022098042	Delphinapterus leucas	Delphinapterus leucas isolate GAN/ISIS: 26980492/103006 unplaced genomic scaffold, ASM228892v3 scaffoldscaffold51	9250007	9249516	6.76e-11	196	167	32.335	N/A
ATV81488.1	368	451	NW_009092906	Pelecanus crispus	Pelecanus crispus isolate BGI_N334 unplaced genomic scaffold, ASM68737v1 scaffold1346	88449	88700	8.60e-11	195	84	40.476	N/A
ATV81488.1	438	534	NW_004454210	Ceratotherium simum simum	Ceratotherium simum simum isolate SDZICR_KB13650 unplaced genomic scaffold, CerSimSim1.0 scaffold00055	15366056	15366343	1.50e-10	193	97	40.206	N/A
ATV81488.1	369	487	NT_176392	Cavia porcellus	Cavia porcellus strain inbred line 2N unplaced genomic scaffold, Cavpor3.0 supercont2_27	12834425	12834793	3.12e-10	191	123	37.398	N/A
ATV81488.1	411	563	NW_020954639	Vombatus ursinus	Vombatus ursinus unplaced genomic scaffold, bare-nosed wombat genome assembly UNPS02014861.1	5140963	5141427	5.26e-10	189	157	32.484	N/A
ATV81488.1	338	538	NT_176388	Cavia porcellus	Cavia porcellus strain inbred line 2N unplaced genomic scaffold, Cavpor3.0 supercont2_31	24519051	24518455	1.67e-09	184	202	25.248	N/A
ATV81488.1	425	538	NW_020954610	Vombatus ursinus	Vombatus ursinus unplaced genomic scaffold, bare-nosed wombat genome assembly UNPS02014832.1	899968	900309	3.25e-09	182	114	35.088	N/A
ATV81488.1	425	538	NW_020954610	Vombatus ursinus	Vombatus ursinus unplaced genomic scaffold, bare-nosed wombat genome assembly UNPS02014832.1	64597546	64597887	3.25e-09	182	114	35.088	N/A
ATV81488.1	373	538	NC_046309	Rhinolophus ferrumequinum	Rhinolophus ferrumequinum isolate MPI-CBG mRhiFer1 chromosome 26, mRhiFer1_v1.p	24935345	24934851	1.37e-08	177	178	27.528	N/A
ATV81488.1	373	538	NC_046309	Rhinolophus ferrumequinum	Rhinolophus ferrumequinum isolate MPI-CBG mRhiFer1 chromosome 26, mRhiFer1_v1.p	30094305	30094799	1.41e-08	177	178	28.090	N/A
ATV81488.1	403	538	NW_018344121	Phascolarctos cinereus	Phascolarctos cinereus isolate Bilbo 61053 unplaced genomic scaffold, phaCin_unsw_v4.1 phaCin_unsw_v4.1.fa.scaf00170	1687230	1687619	1.43e-08	177	136	34.559	N/A
ATV81488.1	398	454	NW_005366109	Myotis brandtii	Myotis brandtii unplaced genomic scaffold, ASM41265v1 scaffold420	2426812	2426639	1.84e-08	176	58	58.621	N/A
ATV81488.1	459	522	NW_017731406	Hipposideros armiger	Hipposideros armiger isolate ML-2016 unplaced genomic scaffold, ASM189008v1	178527	178718	5.24e-08	150	64	37.500	N/A
ATV81488.1	432	456	NW_017731406	Hipposideros armiger	Hipposideros armiger isolate ML-2016 unplaced genomic scaffold, ASM189008v1	178438	178512	5.24e-08	62	25	40.000	N/A
ATV81488.1	390	522	NC_046284	Rhinolophus ferrumequinum	Rhinolophus ferrumequinum isolate MPI-CBG mRhiFer1 chromosome 1, mRhiFer1_v1.p	56707656	56708063	6.83e-08	171	136	29.412	N/A
ATV81488.1	398	540	NW_024342257	Pteropus giganteus	Pteropus giganteus unplaced genomic scaffold, Ma_sr-lr_union100	1993994	1994431	1.98e-07	167	150	28.667	N/A
ATV81488.1	463	517	NW_023541466	Artibeus jamaicensis	Artibeus jamaicensis isolate 1a unplaced genomic scaffold, WHU_Ajam_v2 fragScaff_scaffold_421	4790932	4790768	2.97e-07	105	55	40.000	N/A
ATV81488.1	391	436	NW_023541466	Artibeus jamaicensis	Artibeus jamaicensis isolate 1a unplaced genomic scaffold, WHU_Ajam_v2 fragScaff_scaffold_421	4791137	4791000	2.97e-07	101	46	41.304	N/A
ATV81488.1	398	540	NW_011888965	Pteropus vampyrus	Pteropus vampyrus isolate Shadow unplaced genomic scaffold, Pvam_2.0 Scaffold184	2743795	2743358	3.42e-07	165	150	28.667	N/A
ATV81488.1	398	540	NW_006433946	Pteropus alecto	Pteropus alecto unplaced genomic scaffold, ASM32557v1 scaffold182	3953800	3954237	7.88e-07	162	150	28.000	N/A
ATV81488.1	309	494	NW_015402345	Protobothrops mucrosquamatus	Protobothrops mucrosquamatus isolate PMUCROS unplaced genomic scaffold, P.Mucros_1.0 scaffold16580	2725	2195	8.19e-07	161	188	27.128	N/A
ATV81488.1	377	494	NW_016109986	Cebus imitator	Cebus imitator isolate Cc_AM_T3 unplaced genomic scaffold, Cebus_imitator-1.0 Scaffold2671	319	666	3.03e-06	156	118	29.661	N/A
ATV81488.1	423	538	NC_008803	Monodelphis domestica	Monodelphis domestica chromosome 3, MonDom5	352566102	352565752	5.04e-06	155	117	35.897	N/A
# TBLASTN 2.13.0+
# Query: AHW51110.1 |capsid protein 1|Ungulate protoparvovirus 1|Protoparvovirus|Parvoviridae|Sus scrofa domesticus|China|China|2009-07-08|2014-04-14T00:00:00Z|capsid protein 1 [Porcine parvovirus]
# Database: ref_euk_rep_genomes
# Fields: query acc., q. start, q. end, subject acc., subject sci name, subject title, s. start, s. end, evalue, score, alignment length, % identity, subject strand
# 192 hits found
AHW51110.1	297	730	NC_051340	Rattus norvegicus	Rattus norvegicus strain BN/NHsdMcwi chromosome 5, mRatBN7.2	63268891	63270201	0.0	1378	438	63.014	N/A
AHW51110.1	197	297	NC_051340	Rattus norvegicus	Rattus norvegicus strain BN/NHsdMcwi chromosome 5, mRatBN7.2	63268589	63268894	0.0	420	102	72.549	N/A
AHW51110.1	1	137	NC_051340	Rattus norvegicus	Rattus norvegicus strain BN/NHsdMcwi chromosome 5, mRatBN7.2	63267920	63268378	1.52e-38	426	163	57.669	N/A
AHW51110.1	12	348	NC_052065	Arvicola amphibius	Arvicola amphibius chromosome X, mArvAmp1.2	35468357	35467359	4.45e-113	1001	343	62.391	N/A
AHW51110.1	13	690	NW_004955434	Chinchilla lanigera	Chinchilla lanigera isolate Chin_1 unplaced genomic scaffold, ChiLan1.0 scaffold00033	14639083	14636975	1.17e-94	861	734	32.698	N/A
AHW51110.1	197	717	NW_018344013	Phascolarctos cinereus	Phascolarctos cinereus isolate Bilbo 61053 unplaced genomic scaffold, phaCin_unsw_v4.1 phaCin_unsw_v4.1.fa.scaf00062	3785034	3786509	5.54e-77	726	529	35.539	N/A
AHW51110.1	15	95	NW_018344013	Phascolarctos cinereus	Phascolarctos cinereus isolate Bilbo 61053 unplaced genomic scaffold, phaCin_unsw_v4.1 phaCin_unsw_v4.1.fa.scaf00062	3784503	3784733	9.08e-08	154	81	39.506	N/A
AHW51110.1	129	141	NW_018344013	Phascolarctos cinereus	Phascolarctos cinereus isolate Bilbo 61053 unplaced genomic scaffold, phaCin_unsw_v4.1 phaCin_unsw_v4.1.fa.scaf00062	3784837	3784875	9.08e-08	56	13	69.231	N/A
AHW51110.1	197	430	NC_052057	Arvicola amphibius	Arvicola amphibius chromosome 11, mArvAmp1.2	63387927	63387214	9.19e-77	725	239	59.414	N/A
AHW51110.1	580	675	NC_052057	Arvicola amphibius	Arvicola amphibius chromosome 11, mArvAmp1.2	63386275	63386562	1.63e-22	295	96	57.292	N/A
AHW51110.1	17	139	NC_052057	Arvicola amphibius	Arvicola amphibius chromosome 11, mArvAmp1.2	63388349	63388053	3.43e-20	276	123	56.911	N/A
AHW51110.1	197	730	NC_053161	Polypterus senegalus	Polypterus senegalus isolate Bchr_013 chromosome 8, ASM1683550v1	143968392	143966818	1.38e-73	700	547	34.918	N/A
AHW51110.1	197	730	NC_053161	Polypterus senegalus	Polypterus senegalus isolate Bchr_013 chromosome 8, ASM1683550v1	143972282	143970708	1.78e-73	699	547	34.918	N/A
AHW51110.1	197	730	NC_053161	Polypterus senegalus	Polypterus senegalus isolate Bchr_013 chromosome 8, ASM1683550v1	143964502	143962928	2.11e-71	684	547	34.735	N/A
AHW51110.1	596	726	NC_053161	Polypterus senegalus	Polypterus senegalus isolate Bchr_013 chromosome 8, ASM1683550v1	143975035	143974637	3.74e-13	216	136	37.500	N/A
AHW51110.1	596	726	NC_053161	Polypterus senegalus	Polypterus senegalus isolate Bchr_013 chromosome 8, ASM1683550v1	143977276	143976878	2.21e-12	210	136	37.500	N/A
AHW51110.1	1	92	NC_053161	Polypterus senegalus	Polypterus senegalus isolate Bchr_013 chromosome 8, ASM1683550v1	143965007	143964732	1.46e-09	186	92	45.652	N/A
AHW51110.1	1	92	NC_053161	Polypterus senegalus	Polypterus senegalus isolate Bchr_013 chromosome 8, ASM1683550v1	143968897	143968622	9.39e-09	179	92	44.565	N/A
AHW51110.1	612	726	NC_053161	Polypterus senegalus	Polypterus senegalus isolate Bchr_013 chromosome 8, ASM1683550v1	143979473	143979123	2.84e-07	167	120	36.667	N/A
AHW51110.1	197	717	NW_020954639	Vombatus ursinus	Vombatus ursinus unplaced genomic scaffold, bare-nosed wombat genome assembly UNPS02014861.1	5142306	5143868	5.08e-64	627	550	32.182	N/A
AHW51110.1	12	90	NW_020954639	Vombatus ursinus	Vombatus ursinus unplaced genomic scaffold, bare-nosed wombat genome assembly UNPS02014861.1	5141722	5141958	7.73e-14	222	79	51.899	N/A
AHW51110.1	197	667	NC_045427	Sarcophilus harrisii	Sarcophilus harrisii chromosome 2, mSarHar1.11	388125535	388124090	2.92e-62	613	504	33.929	N/A
AHW51110.1	13	142	NC_045427	Sarcophilus harrisii	Sarcophilus harrisii chromosome 2, mSarHar1.11	388126029	388125670	2.12e-24	311	130	53.846	N/A
AHW51110.1	197	696	NC_050579	Trichosurus vulpecula	Trichosurus vulpecula isolate mTriVul1 chromosome 7, mTriVul1.pri	150709566	150711086	1.58e-61	607	519	30.829	N/A
AHW51110.1	632	730	NC_050579	Trichosurus vulpecula	Trichosurus vulpecula isolate mTriVul1 chromosome 7, mTriVul1.pri	15583700	15584002	2.66e-07	167	101	32.673	N/A
AHW51110.1	211	717	NW_020954587	Vombatus ursinus	Vombatus ursinus unplaced genomic scaffold, bare-nosed wombat genome assembly UNPS02014809.1	18935308	18933854	3.07e-60	597	511	32.877	N/A
AHW51110.1	306	717	NC_008806	Monodelphis domestica	Monodelphis domestica chromosome 6, MonDom5	48170383	48171642	2.02e-57	502	431	32.483	N/A
AHW51110.1	250	313	NC_008806	Monodelphis domestica	Monodelphis domestica chromosome 6, MonDom5	48170214	48170405	2.02e-57	142	64	43.750	N/A
AHW51110.1	13	92	NC_008806	Monodelphis domestica	Monodelphis domestica chromosome 6, MonDom5	48169081	48169320	3.70e-21	284	80	68.750	N/A
AHW51110.1	17	108	NC_008806	Monodelphis domestica	Monodelphis domestica chromosome 6, MonDom5	113563927	113564199	2.84e-17	230	92	51.087	N/A
AHW51110.1	125	136	NC_008806	Monodelphis domestica	Monodelphis domestica chromosome 6, MonDom5	113564216	113564251	2.84e-17	64	12	91.667	N/A
AHW51110.1	197	318	NC_008806	Monodelphis domestica	Monodelphis domestica chromosome 6, MonDom5	113564553	113564918	2.84e-07	167	124	37.097	N/A
AHW51110.1	255	687	NC_050573	Trichosurus vulpecula	Trichosurus vulpecula isolate mTriVul1 chromosome 1, mTriVul1.pri	147659268	147658012	1.09e-52	538	451	34.590	N/A
AHW51110.1	264	451	NC_050573	Trichosurus vulpecula	Trichosurus vulpecula isolate mTriVul1 chromosome 1, mTriVul1.pri	11329060	11328515	2.70e-20	277	192	35.938	N/A
AHW51110.1	13	97	NC_050573	Trichosurus vulpecula	Trichosurus vulpecula isolate mTriVul1 chromosome 1, mTriVul1.pri	28810310	28810059	1.48e-15	237	85	56.471	N/A
AHW51110.1	13	46	NC_050573	Trichosurus vulpecula	Trichosurus vulpecula isolate mTriVul1 chromosome 1, mTriVul1.pri	11329728	11329627	1.64e-11	136	34	79.412	N/A
AHW51110.1	55	97	NC_050573	Trichosurus vulpecula	Trichosurus vulpecula isolate mTriVul1 chromosome 1, mTriVul1.pri	11329600	11329472	1.64e-11	108	43	44.186	N/A
AHW51110.1	13	140	NC_050573	Trichosurus vulpecula	Trichosurus vulpecula isolate mTriVul1 chromosome 1, mTriVul1.pri	147659922	147659575	1.36e-10	195	128	37.500	N/A
AHW51110.1	607	704	NC_050573	Trichosurus vulpecula	Trichosurus vulpecula isolate mTriVul1 chromosome 1, mTriVul1.pri	28809229	28808957	1.47e-08	178	98	42.857	N/A
AHW51110.1	612	696	NC_050573	Trichosurus vulpecula	Trichosurus vulpecula isolate mTriVul1 chromosome 1, mTriVul1.pri	11328021	11327767	4.36e-06	157	85	31.765	N/A
AHW51110.1	125	420	NW_020946557	Vombatus ursinus	Vombatus ursinus unplaced genomic scaffold, bare-nosed wombat genome assembly UNPS02006779.1	6534496	6533636	2.60e-50	420	299	38.127	N/A
AHW51110.1	30	96	NW_020946557	Vombatus ursinus	Vombatus ursinus unplaced genomic scaffold, bare-nosed wombat genome assembly UNPS02006779.1	6534749	6534549	2.60e-50	163	67	46.269	N/A
AHW51110.1	596	686	NW_020946557	Vombatus ursinus	Vombatus ursinus unplaced genomic scaffold, bare-nosed wombat genome assembly UNPS02006779.1	6533034	6532762	3.60e-09	183	91	35.165	N/A
AHW51110.1	124	413	NW_015386759	Protobothrops mucrosquamatus	Protobothrops mucrosquamatus isolate PMUCROS unplaced genomic scaffold, P.Mucros_1.0 scaffold434	99613	98708	1.65e-47	498	304	45.066	N/A
AHW51110.1	594	730	NW_015386759	Protobothrops mucrosquamatus	Protobothrops mucrosquamatus isolate PMUCROS unplaced genomic scaffold, P.Mucros_1.0 scaffold434	98111	97683	1.04e-19	272	143	37.762	N/A
AHW51110.1	287	677	NW_018344033	Phascolarctos cinereus	Phascolarctos cinereus isolate Bilbo 61053 unplaced genomic scaffold, phaCin_unsw_v4.1 phaCin_unsw_v4.1.fa.scaf00082	8423952	8425136	3.34e-47	419	416	29.327	N/A
AHW51110.1	197	276	NW_018344033	Phascolarctos cinereus	Phascolarctos cinereus isolate Bilbo 61053 unplaced genomic scaffold, phaCin_unsw_v4.1 phaCin_unsw_v4.1.fa.scaf00082	8423681	8423923	3.34e-47	137	83	39.759	N/A
AHW51110.1	33	97	NW_018344033	Phascolarctos cinereus	Phascolarctos cinereus isolate Bilbo 61053 unplaced genomic scaffold, phaCin_unsw_v4.1 phaCin_unsw_v4.1.fa.scaf00082	8423256	8423450	2.57e-10	192	65	60.000	N/A
AHW51110.1	199	717	NC_008808	Monodelphis domestica	Monodelphis domestica chromosome 8, MonDom5	230395154	230396806	1.31e-46	491	571	29.247	N/A
AHW51110.1	12	140	NC_008808	Monodelphis domestica	Monodelphis domestica chromosome 8, MonDom5	230394730	230395086	1.07e-17	255	129	44.961	N/A
AHW51110.1	397	717	NW_018343990	Phascolarctos cinereus	Phascolarctos cinereus isolate Bilbo 61053 unplaced genomic scaffold, phaCin_unsw_v4.1 phaCin_unsw_v4.1.fa.scaf00039	8067844	8068737	2.72e-46	287	337	30.564	N/A
AHW51110.1	197	303	NW_018343990	Phascolarctos cinereus	Phascolarctos cinereus isolate Bilbo 61053 unplaced genomic scaffold, phaCin_unsw_v4.1 phaCin_unsw_v4.1.fa.scaf00039	8067275	8067589	2.72e-46	205	108	41.667	N/A
AHW51110.1	301	362	NW_018343990	Phascolarctos cinereus	Phascolarctos cinereus isolate Bilbo 61053 unplaced genomic scaffold, phaCin_unsw_v4.1 phaCin_unsw_v4.1.fa.scaf00039	8067579	8067767	2.72e-46	97	63	41.270	N/A
AHW51110.1	3	402	NC_057864	Dromiciops gliroides	Dromiciops gliroides isolate mDroGli1 chromosome 4, mDroGli1.pri	482791215	482790190	3.15e-46	317	407	31.450	N/A
AHW51110.1	402	687	NC_057864	Dromiciops gliroides	Dromiciops gliroides isolate mDroGli1 chromosome 4, mDroGli1.pri	482790194	482789421	3.15e-46	230	288	28.472	N/A
AHW51110.1	118	427	NW_018344081	Phascolarctos cinereus	Phascolarctos cinereus isolate Bilbo 61053 unplaced genomic scaffold, phaCin_unsw_v4.1 phaCin_unsw_v4.1.fa.scaf00130	7626892	7627779	3.49e-44	386	320	33.438	N/A
AHW51110.1	29	107	NW_018344081	Phascolarctos cinereus	Phascolarctos cinereus isolate Bilbo 61053 unplaced genomic scaffold, phaCin_unsw_v4.1 phaCin_unsw_v4.1.fa.scaf00130	7626653	7626880	3.49e-44	144	79	40.506	N/A
AHW51110.1	474	694	NW_018344081	Phascolarctos cinereus	Phascolarctos cinereus isolate Bilbo 61053 unplaced genomic scaffold, phaCin_unsw_v4.1 phaCin_unsw_v4.1.fa.scaf00130	7627911	7628603	4.30e-09	182	236	25.424	N/A
AHW51110.1	249	417	NC_050574	Trichosurus vulpecula	Trichosurus vulpecula isolate mTriVul1 chromosome 2, mTriVul1.pri	92583704	92584198	1.05e-41	257	169	37.870	N/A
AHW51110.1	423	673	NC_050574	Trichosurus vulpecula	Trichosurus vulpecula isolate mTriVul1 chromosome 2, mTriVul1.pri	92584200	92584895	1.05e-41	219	255	29.412	N/A
AHW51110.1	211	232	NC_050574	Trichosurus vulpecula	Trichosurus vulpecula isolate mTriVul1 chromosome 2, mTriVul1.pri	92583586	92583651	1.05e-41	72	22	63.636	N/A
AHW51110.1	213	427	NC_050574	Trichosurus vulpecula	Trichosurus vulpecula isolate mTriVul1 chromosome 2, mTriVul1.pri	310515980	310515336	4.62e-21	283	225	35.111	N/A
AHW51110.1	14	97	NC_050574	Trichosurus vulpecula	Trichosurus vulpecula isolate mTriVul1 chromosome 2, mTriVul1.pri	310516512	310516261	4.83e-21	258	84	58.333	N/A
AHW51110.1	125	140	NC_050574	Trichosurus vulpecula	Trichosurus vulpecula isolate mTriVul1 chromosome 2, mTriVul1.pri	310516213	310516166	4.83e-21	69	16	81.250	N/A
AHW51110.1	475	693	NC_050574	Trichosurus vulpecula	Trichosurus vulpecula isolate mTriVul1 chromosome 2, mTriVul1.pri	310515178	310514486	1.09e-11	204	234	29.915	N/A
AHW51110.1	197	432	NW_018344226	Phascolarctos cinereus	Phascolarctos cinereus isolate Bilbo 61053 unplaced genomic scaffold, phaCin_unsw_v4.1 phaCin_unsw_v4.1.fa.scaf00275	3104305	3105006	7.08e-34	389	241	39.419	N/A
AHW51110.1	16	80	NW_018344226	Phascolarctos cinereus	Phascolarctos cinereus isolate Bilbo 61053 unplaced genomic scaffold, phaCin_unsw_v4.1 phaCin_unsw_v4.1.fa.scaf00275	3103767	3103961	8.63e-07	163	65	50.769	N/A
AHW51110.1	642	717	NW_018344226	Phascolarctos cinereus	Phascolarctos cinereus isolate Bilbo 61053 unplaced genomic scaffold, phaCin_unsw_v4.1 phaCin_unsw_v4.1.fa.scaf00275	3108503	3108736	9.88e-07	162	78	41.026	N/A
AHW51110.1	197	308	NW_004443955	Trichechus manatus latirostris	Trichechus manatus latirostris isolate Lorelei unplaced genomic scaffold, TriManLat1.0 scaffold00019	3922691	3922362	1.38e-31	216	112	41.964	N/A
AHW51110.1	304	432	NW_004443955	Trichechus manatus latirostris	Trichechus manatus latirostris isolate Lorelei unplaced genomic scaffold, TriManLat1.0 scaffold00019	3922374	3922000	1.38e-31	204	131	35.878	N/A
AHW51110.1	13	139	NW_004443955	Trichechus manatus latirostris	Trichechus manatus latirostris isolate Lorelei unplaced genomic scaffold, TriManLat1.0 scaffold00019	3923242	3922871	2.91e-19	268	127	45.669	N/A
AHW51110.1	596	717	NW_004443955	Trichechus manatus latirostris	Trichechus manatus latirostris isolate Lorelei unplaced genomic scaffold, TriManLat1.0 scaffold00019	3921564	3921196	1.46e-17	254	126	42.857	N/A
AHW51110.1	250	362	NW_004955533	Chinchilla lanigera	Chinchilla lanigera isolate Chin_1 unplaced genomic scaffold, ChiLan1.0 scaffold00132	460846	460508	2.77e-29	261	113	45.133	N/A
AHW51110.1	394	533	NW_004955533	Chinchilla lanigera	Chinchilla lanigera isolate Chin_1 unplaced genomic scaffold, ChiLan1.0 scaffold00132	460425	459991	2.77e-29	139	149	30.201	N/A
AHW51110.1	13	79	NW_004955533	Chinchilla lanigera	Chinchilla lanigera isolate Chin_1 unplaced genomic scaffold, ChiLan1.0 scaffold00132	461493	461293	2.46e-20	216	67	59.701	N/A
AHW51110.1	74	139	NW_004955533	Chinchilla lanigera	Chinchilla lanigera isolate Chin_1 unplaced genomic scaffold, ChiLan1.0 scaffold00132	461311	461150	2.46e-20	106	66	40.909	N/A
AHW51110.1	597	717	NW_004955533	Chinchilla lanigera	Chinchilla lanigera isolate Chin_1 unplaced genomic scaffold, ChiLan1.0 scaffold00132	459672	459313	2.28e-10	193	121	33.884	N/A
AHW51110.1	197	377	NW_018343997	Phascolarctos cinereus	Phascolarctos cinereus isolate Bilbo 61053 unplaced genomic scaffold, phaCin_unsw_v4.1 phaCin_unsw_v4.1.fa.scaf00046	9978304	9978861	2.90e-29	315	187	37.433	N/A
AHW51110.1	394	427	NW_018343997	Phascolarctos cinereus	Phascolarctos cinereus isolate Bilbo 61053 unplaced genomic scaffold, phaCin_unsw_v4.1 phaCin_unsw_v4.1.fa.scaf00046	9978915	9979016	2.90e-29	85	34	44.118	N/A
AHW51110.1	627	693	NW_018343997	Phascolarctos cinereus	Phascolarctos cinereus isolate Bilbo 61053 unplaced genomic scaffold, phaCin_unsw_v4.1 phaCin_unsw_v4.1.fa.scaf00046	9979636	9979836	2.37e-08	176	67	44.776	N/A
AHW51110.1	14	81	NW_018343997	Phascolarctos cinereus	Phascolarctos cinereus isolate Bilbo 61053 unplaced genomic scaffold, phaCin_unsw_v4.1 phaCin_unsw_v4.1.fa.scaf00046	9977854	9978027	5.97e-08	172	68	57.353	N/A
AHW51110.1	249	427	NW_004524664	Octodon degus	Octodon degus isolate 3935 unplaced genomic scaffold, OctDeg1.0 scaffold00088	368258	368782	1.76e-27	336	179	39.665	N/A
AHW51110.1	5	437	NC_045548	Thamnophis elegans	Thamnophis elegans isolate rThaEle1 chromosome 8, rThaEle1.pri	15226192	15225050	1.18e-26	329	434	29.263	N/A
AHW51110.1	13	140	NT_176392	Cavia porcellus	Cavia porcellus strain inbred line 2N unplaced genomic scaffold, Cavpor3.0 supercont2_27	12841267	12841617	7.32e-26	323	128	51.562	N/A
AHW51110.1	297	427	NT_176392	Cavia porcellus	Cavia porcellus strain inbred line 2N unplaced genomic scaffold, Cavpor3.0 supercont2_27	12842048	12842428	1.50e-21	208	131	38.931	N/A
AHW51110.1	223	297	NT_176392	Cavia porcellus	Cavia porcellus strain inbred line 2N unplaced genomic scaffold, Cavpor3.0 supercont2_27	12841827	12842051	1.50e-21	124	75	34.667	N/A
AHW51110.1	13	97	NC_050578	Trichosurus vulpecula	Trichosurus vulpecula isolate mTriVul1 chromosome 6, mTriVul1.pri	99524879	99525130	3.48e-24	186	85	48.235	N/A
AHW51110.1	106	385	NC_050578	Trichosurus vulpecula	Trichosurus vulpecula isolate mTriVul1 chromosome 6, mTriVul1.pri	99525135	99525902	3.48e-24	169	292	30.137	N/A
AHW51110.1	614	692	NC_050578	Trichosurus vulpecula	Trichosurus vulpecula isolate mTriVul1 chromosome 6, mTriVul1.pri	99526534	99526770	9.82e-15	230	79	54.430	N/A
AHW51110.1	197	443	NC_057865	Dromiciops gliroides	Dromiciops gliroides isolate mDroGli1 chromosome 5, mDroGli1.pri	194646425	194645679	4.17e-24	308	268	33.582	N/A
AHW51110.1	604	677	NC_057865	Dromiciops gliroides	Dromiciops gliroides isolate mDroGli1 chromosome 5, mDroGli1.pri	194645118	194644897	3.80e-06	157	74	37.838	N/A
AHW51110.1	215	427	NC_057862	Dromiciops gliroides	Dromiciops gliroides isolate mDroGli1 chromosome 2, mDroGli1.pri	113971139	113971744	1.15e-23	305	216	36.574	N/A
AHW51110.1	201	533	NW_006921719	Orycteropus afer afer	Orycteropus afer afer isolate SDZICR_OR568_19922 unplaced genomic scaffold, OryAfe1.0 scaffold00132	916898	915945	1.01e-22	297	343	29.446	N/A
AHW51110.1	626	679	NW_006921719	Orycteropus afer afer	Orycteropus afer afer isolate SDZICR_OR568_19922 unplaced genomic scaffold, OryAfe1.0 scaffold00132	915727	915566	1.10e-06	162	54	53.704	N/A
AHW51110.1	74	278	NW_018344168	Phascolarctos cinereus	Phascolarctos cinereus isolate Bilbo 61053 unplaced genomic scaffold, phaCin_unsw_v4.1 phaCin_unsw_v4.1.fa.scaf00217	885264	884710	2.65e-21	169	206	33.981	N/A
AHW51110.1	13	71	NW_018344168	Phascolarctos cinereus	Phascolarctos cinereus isolate Bilbo 61053 unplaced genomic scaffold, phaCin_unsw_v4.1 phaCin_unsw_v4.1.fa.scaf00217	885446	885270	2.65e-21	161	59	54.237	N/A
AHW51110.1	596	687	NW_018344168	Phascolarctos cinereus	Phascolarctos cinereus isolate Bilbo 61053 unplaced genomic scaffold, phaCin_unsw_v4.1 phaCin_unsw_v4.1.fa.scaf00217	883717	883442	1.72e-09	185	92	34.783	N/A
AHW51110.1	253	351	NC_050576	Trichosurus vulpecula	Trichosurus vulpecula isolate mTriVul1 chromosome 4, mTriVul1.pri	178781547	178781248	8.80e-21	257	100	47.000	N/A
AHW51110.1	209	231	NC_050576	Trichosurus vulpecula	Trichosurus vulpecula isolate mTriVul1 chromosome 4, mTriVul1.pri	178781680	178781612	8.80e-21	68	23	60.870	N/A
AHW51110.1	13	110	NC_050576	Trichosurus vulpecula	Trichosurus vulpecula isolate mTriVul1 chromosome 4, mTriVul1.pri	178782208	178781918	3.07e-11	200	98	45.918	N/A
AHW51110.1	595	675	NC_050576	Trichosurus vulpecula	Trichosurus vulpecula isolate mTriVul1 chromosome 4, mTriVul1.pri	178780586	178780344	6.48e-10	189	81	48.148	N/A
AHW51110.1	595	717	NW_020950062	Vombatus ursinus	Vombatus ursinus unplaced genomic scaffold, bare-nosed wombat genome assembly UNPS02010284.1	4965200	4964826	1.18e-20	280	125	44.800	N/A
AHW51110.1	15	137	NW_020950062	Vombatus ursinus	Vombatus ursinus unplaced genomic scaffold, bare-nosed wombat genome assembly UNPS02010284.1	4966822	4966460	1.15e-16	246	126	42.063	N/A
AHW51110.1	252	330	NW_020950062	Vombatus ursinus	Vombatus ursinus unplaced genomic scaffold, bare-nosed wombat genome assembly UNPS02010284.1	4966139	4965900	2.87e-15	192	80	50.000	N/A
AHW51110.1	197	234	NW_020950062	Vombatus ursinus	Vombatus ursinus unplaced genomic scaffold, bare-nosed wombat genome assembly UNPS02010284.1	4966297	4966181	2.87e-15	85	40	52.500	N/A
AHW51110.1	395	666	NC_058132	Gracilinanus agilis	Gracilinanus agilis isolate LMUSP501 chromosome 3, AgileGrace	647867142	647866333	2.34e-20	183	298	28.859	N/A
AHW51110.1	198	367	NC_058132	Gracilinanus agilis	Gracilinanus agilis isolate LMUSP501 chromosome 3, AgileGrace	647867719	647867216	2.34e-20	138	180	33.333	N/A
AHW51110.1	595	702	NC_058132	Gracilinanus agilis	Gracilinanus agilis isolate LMUSP501 chromosome 3, AgileGrace	647866548	647866225	7.22e-07	163	109	36.697	N/A
AHW51110.1	12	121	NC_042304	Takifugu rubripes	Takifugu rubripes chromosome 20, fTakRub1.2	1561170	1560841	1.74e-19	270	110	47.273	N/A
AHW51110.1	12	121	NC_042304	Takifugu rubripes	Takifugu rubripes chromosome 20, fTakRub1.2	1546397	1546068	8.08e-19	264	110	47.273	N/A
AHW51110.1	208	708	NC_042304	Takifugu rubripes	Takifugu rubripes chromosome 20, fTakRub1.2	1472628	1471225	1.47e-18	262	514	23.541	N/A
AHW51110.1	12	121	NC_042304	Takifugu rubripes	Takifugu rubripes chromosome 20, fTakRub1.2	1486893	1486564	7.06e-18	256	110	46.364	N/A
AHW51110.1	53	121	NC_042304	Takifugu rubripes	Takifugu rubripes chromosome 20, fTakRub1.2	1531496	1531290	7.56e-14	137	69	39.130	N/A
AHW51110.1	1	50	NC_042304	Takifugu rubripes	Takifugu rubripes chromosome 20, fTakRub1.2	1531651	1531502	7.56e-14	128	50	50.000	N/A
AHW51110.1	198	363	NC_042304	Takifugu rubripes	Takifugu rubripes chromosome 20, fTakRub1.2	1560360	1559845	2.10e-08	176	174	28.736	N/A
AHW51110.1	198	363	NC_042304	Takifugu rubripes	Takifugu rubripes chromosome 20, fTakRub1.2	1545587	1545072	2.60e-08	175	174	28.736	N/A
AHW51110.1	198	363	NC_042304	Takifugu rubripes	Takifugu rubripes chromosome 20, fTakRub1.2	1530809	1530294	2.60e-08	175	174	28.736	N/A
AHW51110.1	198	363	NC_042304	Takifugu rubripes	Takifugu rubripes chromosome 20, fTakRub1.2	1500856	1500341	2.60e-08	175	174	28.736	N/A
AHW51110.1	198	363	NC_042304	Takifugu rubripes	Takifugu rubripes chromosome 20, fTakRub1.2	1486083	1485568	2.60e-08	175	174	28.736	N/A
AHW51110.1	1	60	NC_042304	Takifugu rubripes	Takifugu rubripes chromosome 20, fTakRub1.2	1501700	1501521	2.13e-07	168	60	53.333	N/A
AHW51110.1	592	692	NW_020954575	Vombatus ursinus	Vombatus ursinus unplaced genomic scaffold, bare-nosed wombat genome assembly UNPS02014797.1	13553331	13553029	6.00e-18	257	101	52.475	N/A
AHW51110.1	197	278	NW_020954575	Vombatus ursinus	Vombatus ursinus unplaced genomic scaffold, bare-nosed wombat genome assembly UNPS02014797.1	13554463	13554215	5.63e-14	158	84	44.048	N/A
AHW51110.1	293	361	NW_020954575	Vombatus ursinus	Vombatus ursinus unplaced genomic scaffold, bare-nosed wombat genome assembly UNPS02014797.1	13554173	13553925	5.63e-14	108	83	33.735	N/A
AHW51110.1	25	98	NW_020954575	Vombatus ursinus	Vombatus ursinus unplaced genomic scaffold, bare-nosed wombat genome assembly UNPS02014797.1	13554928	13554707	6.60e-06	155	74	43.243	N/A
AHW51110.1	287	362	NW_025355872	Gracilinanus agilis	Gracilinanus agilis isolate LMUSP501 unplaced genomic scaffold, AgileGrace unplaced_scaffold24062	396	623	1.35e-17	162	76	43.421	N/A
AHW51110.1	206	276	NW_025355872	Gracilinanus agilis	Gracilinanus agilis isolate LMUSP501 unplaced genomic scaffold, AgileGrace unplaced_scaffold24062	149	367	1.35e-17	88	74	33.784	N/A
AHW51110.1	394	428	NW_025355872	Gracilinanus agilis	Gracilinanus agilis isolate LMUSP501 unplaced genomic scaffold, AgileGrace unplaced_scaffold24062	706	810	1.35e-17	87	35	45.714	N/A
AHW51110.1	13	97	NC_008803	Monodelphis domestica	Monodelphis domestica chromosome 3, MonDom5	352565223	352564969	6.46e-17	236	85	52.941	N/A
AHW51110.1	125	140	NC_008803	Monodelphis domestica	Monodelphis domestica chromosome 3, MonDom5	352564925	352564878	6.46e-17	55	16	62.500	N/A
AHW51110.1	197	381	NC_008803	Monodelphis domestica	Monodelphis domestica chromosome 3, MonDom5	352564737	352564171	2.79e-16	243	190	36.316	N/A
AHW51110.1	11	119	NW_004524888	Octodon degus	Octodon degus isolate 3935 unplaced genomic scaffold, OctDeg1.0 scaffold00312	1343855	1343538	8.88e-17	247	109	47.706	N/A
AHW51110.1	302	427	NW_004524888	Octodon degus	Octodon degus isolate 3935 unplaced genomic scaffold, OctDeg1.0 scaffold00312	1343051	1342689	4.50e-06	156	133	32.331	N/A
AHW51110.1	209	441	NW_018344361	Phascolarctos cinereus	Phascolarctos cinereus isolate Bilbo 61053 unplaced genomic scaffold, phaCin_unsw_v4.1 phaCin_unsw_v4.1.fa.scaf00410	50209	50913	1.57e-16	245	256	31.250	N/A
AHW51110.1	595	692	NW_018344361	Phascolarctos cinereus	Phascolarctos cinereus isolate Bilbo 61053 unplaced genomic scaffold, phaCin_unsw_v4.1 phaCin_unsw_v4.1.fa.scaf00410	51323	51616	4.66e-14	224	98	50.000	N/A
AHW51110.1	247	308	NW_018343958	Phascolarctos cinereus	Phascolarctos cinereus isolate Bilbo 61053 unplaced genomic scaffold, phaCin_unsw_v4.1 phaCin_unsw_v4.1.fa.scaf00007	24714200	24714015	5.60e-16	178	62	46.774	N/A
AHW51110.1	314	364	NW_018343958	Phascolarctos cinereus	Phascolarctos cinereus isolate Bilbo 61053 unplaced genomic scaffold, phaCin_unsw_v4.1 phaCin_unsw_v4.1.fa.scaf00007	24714003	24713851	5.60e-16	106	51	45.098	N/A
AHW51110.1	595	692	NW_018343958	Phascolarctos cinereus	Phascolarctos cinereus isolate Bilbo 61053 unplaced genomic scaffold, phaCin_unsw_v4.1 phaCin_unsw_v4.1.fa.scaf00007	24713078	24712785	3.28e-10	192	100	40.000	N/A
AHW51110.1	211	433	NW_020954586	Vombatus ursinus	Vombatus ursinus unplaced genomic scaffold, bare-nosed wombat genome assembly UNPS02014808.1	6005412	6006041	2.19e-14	227	233	30.901	N/A
AHW51110.1	8	90	NC_037670	Theropithecus gelada	Theropithecus gelada isolate Dixy chromosome 3, Tgel_1.0	30674731	30674976	2.93e-14	226	83	53.012	N/A
AHW51110.1	197	281	NW_006921660	Orycteropus afer afer	Orycteropus afer afer isolate SDZICR_OR568_19922 unplaced genomic scaffold, OryAfe1.0 scaffold00073	9406779	9406531	1.47e-13	123	85	40.000	N/A
AHW51110.1	395	443	NW_006921660	Orycteropus afer afer	Orycteropus afer afer isolate SDZICR_OR568_19922 unplaced genomic scaffold, OryAfe1.0 scaffold00073	9406199	9406053	1.47e-13	110	49	40.816	N/A
AHW51110.1	294	363	NW_006921660	Orycteropus afer afer	Orycteropus afer afer isolate SDZICR_OR568_19922 unplaced genomic scaffold, OryAfe1.0 scaffold00073	9406495	9406283	1.47e-13	67	71	33.803	N/A
AHW51110.1	596	673	NW_006921660	Orycteropus afer afer	Orycteropus afer afer isolate SDZICR_OR568_19922 unplaced genomic scaffold, OryAfe1.0 scaffold00073	9405664	9405431	2.84e-11	201	78	47.436	N/A
AHW51110.1	8	90	NW_012004166	Cercocebus atys	Cercocebus atys isolate FAK unplaced genomic scaffold, Caty_1.0 Scaffold42	1691711	1691466	3.52e-13	217	83	50.602	N/A
AHW51110.1	8	90	NC_044979	Papio anubis	Papio anubis isolate 15944 chromosome 4, Panubis1.0	167681731	167681486	5.72e-13	215	83	50.602	N/A
AHW51110.1	592	686	NW_020954562	Vombatus ursinus	Vombatus ursinus unplaced genomic scaffold, bare-nosed wombat genome assembly UNPS02014784.1	14996385	14996092	7.38e-13	214	98	44.898	N/A
AHW51110.1	219	439	NW_020954562	Vombatus ursinus	Vombatus ursinus unplaced genomic scaffold, bare-nosed wombat genome assembly UNPS02014784.1	15000400	14999741	1.75e-08	177	245	25.714	N/A
AHW51110.1	13	104	NW_020954562	Vombatus ursinus	Vombatus ursinus unplaced genomic scaffold, bare-nosed wombat genome assembly UNPS02014784.1	15000913	15000650	1.49e-07	169	92	45.652	N/A
AHW51110.1	247	502	NC_050580	Trichosurus vulpecula	Trichosurus vulpecula isolate mTriVul1 chromosome 8, mTriVul1.pri	115684732	115685424	1.05e-12	187	259	32.046	N/A
AHW51110.1	197	231	NC_050580	Trichosurus vulpecula	Trichosurus vulpecula isolate mTriVul1 chromosome 8, mTriVul1.pri	115684592	115684690	1.05e-12	68	35	42.857	N/A
AHW51110.1	14	100	NW_004524685	Octodon degus	Octodon degus isolate 3935 unplaced genomic scaffold, OctDeg1.0 scaffold00109	3857336	3857076	1.30e-12	212	87	49.425	N/A
AHW51110.1	249	371	NW_004524685	Octodon degus	Octodon degus isolate 3935 unplaced genomic scaffold, OctDeg1.0 scaffold00109	3850458	3850093	3.48e-07	108	132	26.515	N/A
AHW51110.1	383	428	NW_004524685	Octodon degus	Octodon degus isolate 3935 unplaced genomic scaffold, OctDeg1.0 scaffold00109	3850066	3849938	3.48e-07	97	46	43.478	N/A
AHW51110.1	13	136	NT_176231	Cavia porcellus	Cavia porcellus strain inbred line 2N unplaced genomic scaffold, Cavpor3.0 supercont2_188	80738	81082	5.14e-12	207	124	39.516	N/A
AHW51110.1	302	426	NT_176231	Cavia porcellus	Cavia porcellus strain inbred line 2N unplaced genomic scaffold, Cavpor3.0 supercont2_188	81587	81949	7.60e-07	163	127	35.433	N/A
AHW51110.1	601	686	NW_020944206	Vombatus ursinus	Vombatus ursinus unplaced genomic scaffold, bare-nosed wombat genome assembly UNPS02004428.1	900488	900745	1.31e-11	203	86	40.698	N/A
AHW51110.1	247	364	NW_020948983	Vombatus ursinus	Vombatus ursinus unplaced genomic scaffold, bare-nosed wombat genome assembly UNPS02009205.1	21907232	21907588	3.83e-11	164	119	37.815	N/A
AHW51110.1	395	427	NW_020948983	Vombatus ursinus	Vombatus ursinus unplaced genomic scaffold, bare-nosed wombat genome assembly UNPS02009205.1	21907666	21907758	3.83e-11	76	33	48.485	N/A
AHW51110.1	14	116	NW_018344007	Phascolarctos cinereus	Phascolarctos cinereus isolate Bilbo 61053 unplaced genomic scaffold, phaCin_unsw_v4.1 phaCin_unsw_v4.1.fa.scaf00056	8163044	8162748	1.61e-10	194	103	43.689	N/A
AHW51110.1	614	726	NW_018344007	Phascolarctos cinereus	Phascolarctos cinereus isolate Bilbo 61053 unplaced genomic scaffold, phaCin_unsw_v4.1 phaCin_unsw_v4.1.fa.scaf00056	8158813	8158475	6.98e-09	180	113	35.398	N/A
AHW51110.1	239	439	NW_018344007	Phascolarctos cinereus	Phascolarctos cinereus isolate Bilbo 61053 unplaced genomic scaffold, phaCin_unsw_v4.1 phaCin_unsw_v4.1.fa.scaf00056	8162449	8161868	6.01e-06	155	215	30.698	N/A
AHW51110.1	32	115	NC_059427	Sphaerodactylus townsendi	Sphaerodactylus townsendi isolate TG3544 linkage group LG03, MPM_Stown_v2.3	88869245	88868994	1.61e-10	194	84	42.857	N/A
AHW51110.1	262	423	NW_025340613	Gracilinanus agilis	Gracilinanus agilis isolate LMUSP501 unplaced genomic scaffold, AgileGrace unplaced_scaffold10320	6104	6568	1.64e-10	194	165	34.545	N/A
AHW51110.1	13	69	NW_018343992	Phascolarctos cinereus	Phascolarctos cinereus isolate Bilbo 61053 unplaced genomic scaffold, phaCin_unsw_v4.1 phaCin_unsw_v4.1.fa.scaf00041	9097093	9097263	5.00e-10	168	57	56.140	N/A
AHW51110.1	86	139	NW_018343992	Phascolarctos cinereus	Phascolarctos cinereus isolate Bilbo 61053 unplaced genomic scaffold, phaCin_unsw_v4.1 phaCin_unsw_v4.1.fa.scaf00041	9097287	9097421	5.00e-10	63	54	35.185	N/A
AHW51110.1	595	645	NC_008807	Monodelphis domestica	Monodelphis domestica chromosome 7, MonDom5	252808236	252808084	5.28e-10	126	51	47.059	N/A
AHW51110.1	654	694	NC_008807	Monodelphis domestica	Monodelphis domestica chromosome 7, MonDom5	252808079	252807957	5.28e-10	104	41	43.902	N/A
AHW51110.1	255	370	NC_058131	Gracilinanus agilis	Gracilinanus agilis isolate LMUSP501 chromosome 2, AgileGrace	435235347	435235691	7.11e-10	189	117	38.462	N/A
AHW51110.1	624	694	NC_058131	Gracilinanus agilis	Gracilinanus agilis isolate LMUSP501 chromosome 2, AgileGrace	435157767	435157555	3.68e-08	174	71	42.254	N/A
AHW51110.1	13	103	NC_058131	Gracilinanus agilis	Gracilinanus agilis isolate LMUSP501 chromosome 2, AgileGrace	435234708	435234965	1.21e-06	152	91	45.055	N/A
AHW51110.1	125	140	NC_058131	Gracilinanus agilis	Gracilinanus agilis isolate LMUSP501 chromosome 2, AgileGrace	435234998	435235045	1.21e-06	49	16	56.250	N/A
AHW51110.1	283	360	NC_045426	Sarcophilus harrisii	Sarcophilus harrisii chromosome 1, mSarHar1.11	131903369	131903599	1.40e-09	144	78	41.026	N/A
AHW51110.1	249	276	NC_045426	Sarcophilus harrisii	Sarcophilus harrisii chromosome 1, mSarHar1.11	131903268	131903351	1.40e-09	82	28	50.000	N/A
AHW51110.1	596	689	NW_004524638	Octodon degus	Octodon degus isolate 3935 unplaced genomic scaffold, OctDeg1.0 scaffold00062	12296699	12296980	1.92e-09	185	94	34.043	N/A
AHW51110.1	345	427	NW_004524638	Octodon degus	Octodon degus isolate 3935 unplaced genomic scaffold, OctDeg1.0 scaffold00062	12295959	12296195	3.52e-06	105	83	31.325	N/A
AHW51110.1	274	332	NW_004524638	Octodon degus	Octodon degus isolate 3935 unplaced genomic scaffold, OctDeg1.0 scaffold00062	12295747	12295923	3.52e-06	92	59	32.203	N/A
AHW51110.1	6	90	NW_020090638	Desmodus rotundus	Desmodus rotundus isolate DRU21DN04 unplaced genomic scaffold, ASM294091v2 ScWXtkA_125	34940410	34940159	2.61e-09	184	85	45.882	N/A
AHW51110.1	208	324	NW_006408528	Chrysochloris asiatica	Chrysochloris asiatica unplaced genomic scaffold, ChrAsi1.0 scaffold00010	34331393	34331743	3.82e-09	183	121	41.322	N/A
AHW51110.1	8	72	NW_004454210	Ceratotherium simum simum	Ceratotherium simum simum isolate SDZICR_KB13650 unplaced genomic scaffold, CerSimSim1.0 scaffold00055	15367087	15367278	2.19e-08	176	65	56.923	N/A
AHW51110.1	624	694	NW_025390462	Gracilinanus agilis	Gracilinanus agilis isolate LMUSP501 unplaced genomic scaffold, AgileGrace unplaced_scaffold55197	64	276	6.63e-08	171	71	42.254	N/A
AHW51110.1	17	71	NC_058130	Gracilinanus agilis	Gracilinanus agilis isolate LMUSP501 chromosome 1, AgileGrace	175857995	175857831	1.49e-07	169	55	61.818	N/A
AHW51110.1	249	306	NW_008360312	Nannospalax galili	Nannospalax galili isolate Female #2095 unplaced genomic scaffold, S.galili_v1.0 scaffold449	2110839	2110666	1.53e-07	169	58	53.448	N/A
AHW51110.1	46	102	NC_064564	Orcinus orca	Orcinus orca chromosome 6, mOrcOrc1.1	84981132	84981302	2.80e-07	108	57	35.088	N/A
AHW51110.1	12	43	NC_064564	Orcinus orca	Orcinus orca chromosome 6, mOrcOrc1.1	84981035	84981130	2.80e-07	98	32	59.375	N/A
AHW51110.1	12	43	NW_020837951	Lagenorhynchus obliquidens	Lagenorhynchus obliquidens isolate GAN/ISIS:26980383/991018 unplaced genomic scaffold, ASM367639v1 scaffold7	35655116	35655021	2.97e-07	108	32	62.500	N/A
AHW51110.1	46	102	NW_020837951	Lagenorhynchus obliquidens	Lagenorhynchus obliquidens isolate GAN/ISIS:26980383/991018 unplaced genomic scaffold, ASM367639v1 scaffold7	35655019	35654852	2.97e-07	98	57	35.088	N/A
AHW51110.1	12	110	NW_023553001	Artibeus jamaicensis	Artibeus jamaicensis isolate 1a unplaced genomic scaffold, WHU_Ajam_v2 original_scaffold_58217	1397441	1397145	3.57e-07	166	99	37.374	N/A
AHW51110.1	624	692	NW_018344189	Phascolarctos cinereus	Phascolarctos cinereus isolate Bilbo 61053 unplaced genomic scaffold, phaCin_unsw_v4.1 phaCin_unsw_v4.1.fa.scaf00238	3399783	3399577	1.05e-06	162	69	39.130	N/A
AHW51110.1	595	667	NW_018344061	Phascolarctos cinereus	Phascolarctos cinereus isolate Bilbo 61053 unplaced genomic scaffold, phaCin_unsw_v4.1 phaCin_unsw_v4.1.fa.scaf00110	1351005	1351223	2.14e-06	159	73	42.466	N/A
AHW51110.1	595	692	NC_045431	Sarcophilus harrisii	Sarcophilus harrisii chromosome 6, mSarHar1.11	79153692	79153402	4.99e-06	156	98	42.857	N/A
AHW51110.1	595	669	NW_020954048	Vombatus ursinus	Vombatus ursinus unplaced genomic scaffold, bare-nosed wombat genome assembly UNPS02014270.1	27304	27080	6.21e-06	155	75	37.333	N/A
AHW51110.1	12	102	NC_046309	Rhinolophus ferrumequinum	Rhinolophus ferrumequinum isolate MPI-CBG mRhiFer1 chromosome 26, mRhiFer1_v1.p	24934157	24933882	7.06e-06	155	93	39.785	N/A
# TBLASTN 2.13.0+
# Query: AFU93179.1 |replicase|Porcine parvovirus 5|Protoparvovirus|Parvoviridae|Sus scrofa|USA|USA|2011|2012-10-20T00:00:00Z|replicase [Porcine parvovirus 5]
# Database: ref_euk_rep_genomes
# Fields: query acc., q. start, q. end, subject acc., subject sci name, subject title, s. start, s. end, evalue, score, alignment length, % identity, subject strand
# 147 hits found
AFU93179.1	62	493	NC_044979	Papio anubis	Papio anubis isolate 15944 chromosome 4, Panubis1.0	167683619	167682321	2.43e-69	658	455	36.484	N/A
AFU93179.1	62	493	NC_037670	Theropithecus gelada	Theropithecus gelada isolate Dixy chromosome 3, Tgel_1.0	30672843	30674141	3.56e-68	649	455	36.264	N/A
AFU93179.1	62	493	NW_012004166	Cercocebus atys	Cercocebus atys isolate FAK unplaced genomic scaffold, Caty_1.0 Scaffold42	1693599	1692301	6.17e-66	632	455	35.824	N/A
AFU93179.1	62	476	NC_044984	Papio anubis	Papio anubis isolate 15944 chromosome 9, Panubis1.0	47250088	47248841	1.37e-64	621	435	37.011	N/A
AFU93179.1	64	493	NW_003573424	Loxodonta africana	Loxodonta africana isolate ISIS603380 unplaced genomic scaffold, Loxafr3.0 scaffold_4	61369495	61370748	1.41e-64	621	441	37.188	N/A
AFU93179.1	62	476	NW_012006154	Cercocebus atys	Cercocebus atys isolate FAK unplaced genomic scaffold, Caty_1.0 Scaffold60	2894179	2895426	7.04e-63	608	434	36.406	N/A
AFU93179.1	64	493	NC_064829	Elephas maximus indicus	Elephas maximus indicus isolate mEleMax1 chromosome 11, mEleMax1 primary haplotype	46770728	46769475	1.84e-62	605	446	35.650	N/A
AFU93179.1	62	476	NW_012100098	Mandrillus leucophaeus	Mandrillus leucophaeus isolate KB7577 unplaced genomic scaffold, Mleu.le_1.0 Scaffold118	1005987	1007234	5.44e-61	594	436	36.468	N/A
AFU93179.1	94	515	NC_050578	Trichosurus vulpecula	Trichosurus vulpecula isolate mTriVul1 chromosome 6, mTriVul1.pri	264264846	264266126	1.27e-59	583	443	34.537	N/A
AFU93179.1	96	496	NW_004524640	Octodon degus	Octodon degus isolate 3935 unplaced genomic scaffold, OctDeg1.0 scaffold00064	8427895	8429088	1.65e-59	582	414	35.507	N/A
AFU93179.1	15	492	NW_004955451	Chinchilla lanigera	Chinchilla lanigera isolate Chin_1 unplaced genomic scaffold, ChiLan1.0 scaffold00050	18095961	18094567	1.00e-58	576	502	31.076	N/A
AFU93179.1	326	492	NC_045548	Thamnophis elegans	Thamnophis elegans isolate rThaEle1 chromosome 8, rThaEle1.pri	15227117	15226617	1.85e-49	505	167	52.096	N/A
AFU93179.1	305	500	NW_025334033	Phyllostomus hastatus	Phyllostomus hastatus isolate PE091 unplaced genomic scaffold, TTU_PhHast_1.1 phas_scaffold_501	59717741	59718328	5.95e-42	447	196	43.367	N/A
AFU93179.1	368	492	NT_176384	Cavia porcellus	Cavia porcellus strain inbred line 2N unplaced genomic scaffold, Cavpor3.0 supercont2_35	10624764	10625138	2.61e-40	338	125	49.600	N/A
AFU93179.1	314	368	NT_176384	Cavia porcellus	Cavia porcellus strain inbred line 2N unplaced genomic scaffold, Cavpor3.0 supercont2_35	10624603	10624767	2.61e-40	157	55	47.273	N/A
AFU93179.1	169	391	NW_004454210	Ceratotherium simum simum	Ceratotherium simum simum isolate SDZICR_KB13650 unplaced genomic scaffold, CerSimSim1.0 scaffold00055	15365436	15366068	4.87e-40	251	227	31.718	N/A
AFU93179.1	386	484	NW_004454210	Ceratotherium simum simum	Ceratotherium simum simum isolate SDZICR_KB13650 unplaced genomic scaffold, CerSimSim1.0 scaffold00055	15366050	15366343	4.87e-40	242	99	46.465	N/A
AFU93179.1	306	500	NC_040903	Phyllostomus discolor	Phyllostomus discolor isolate MPI-MPIP mPhyDis1 chromosome 1, mPhyDis1.pri.v3	205588953	205589537	1.50e-37	412	195	40.513	N/A
AFU93179.1	376	464	NW_009096976	Pelecanus crispus	Pelecanus crispus isolate BGI_N334 unplaced genomic scaffold, ASM68737v1 scaffold56836	7612	7346	1.56e-36	263	89	51.685	N/A
AFU93179.1	164	369	NW_009096976	Pelecanus crispus	Pelecanus crispus isolate BGI_N334 unplaced genomic scaffold, ASM68737v1 scaffold56836	8237	7638	1.56e-36	200	214	28.037	N/A
AFU93179.1	318	410	NW_023416379	Myotis myotis	Myotis myotis isolate mMyoMyo1 unplaced genomic scaffold, mMyoMyo1.p scaffold_m19_p_7	89125016	89125297	2.13e-36	265	94	52.128	N/A
AFU93179.1	410	541	NW_023416379	Myotis myotis	Myotis myotis isolate mMyoMyo1 unplaced genomic scaffold, mMyoMyo1.p scaffold_m19_p_7	89125294	89125701	2.13e-36	195	136	33.824	N/A
AFU93179.1	318	410	NW_005871593	Myotis lucifugus	Myotis lucifugus unplaced genomic scaffold, Myoluc2.0 scaffold_545	468975	468694	2.35e-35	251	94	52.128	N/A
AFU93179.1	403	541	NW_005871593	Myotis lucifugus	Myotis lucifugus unplaced genomic scaffold, Myoluc2.0 scaffold_545	468718	468290	2.35e-35	201	143	32.168	N/A
AFU93179.1	318	422	NC_045790	Balaenoptera musculus	Balaenoptera musculus isolate JJ_BM4_2016_0621 chromosome 6, mBalMus1.pri.v3	80460723	80461037	8.82e-34	282	105	51.429	N/A
AFU93179.1	423	495	NC_045790	Balaenoptera musculus	Balaenoptera musculus isolate JJ_BM4_2016_0621 chromosome 6, mBalMus1.pri.v3	80461039	80461257	8.82e-34	156	73	39.726	N/A
AFU93179.1	317	422	NW_020175027	Neophocaena asiaeorientalis asiaeorientalis	Neophocaena asiaeorientalis asiaeorientalis breed wild unplaced genomic scaffold, Neophocaena_asiaeorientalis_V1 scaffold449	3230447	3230764	2.21e-33	298	106	51.887	N/A
AFU93179.1	418	481	NW_020175027	Neophocaena asiaeorientalis asiaeorientalis	Neophocaena asiaeorientalis asiaeorientalis breed wild unplaced genomic scaffold, Neophocaena_asiaeorientalis_V1 scaffold449	3230751	3230942	2.21e-33	137	64	39.062	N/A
AFU93179.1	317	422	NW_006734123	Balaenoptera acutorostrata scammoni	Balaenoptera acutorostrata scammoni unplaced genomic scaffold, BalAcu1.0 scaffold90	2063108	2063425	3.45e-33	279	106	50.000	N/A
AFU93179.1	423	495	NW_006734123	Balaenoptera acutorostrata scammoni	Balaenoptera acutorostrata scammoni unplaced genomic scaffold, BalAcu1.0 scaffold90	2063427	2063645	3.45e-33	154	73	41.096	N/A
AFU93179.1	317	422	NC_045768	Phocoena sinus	Phocoena sinus isolate mPhoSin1 chromosome 6, mPhoSin1.pri	36120639	36120322	1.57e-32	298	106	51.887	N/A
AFU93179.1	418	481	NC_045768	Phocoena sinus	Phocoena sinus isolate mPhoSin1 chromosome 6, mPhoSin1.pri	36120335	36120144	1.57e-32	129	64	37.500	N/A
AFU93179.1	318	422	NC_041222	Physeter catodon	Physeter catodon isolate SW-GA chromosome 9, ASM283717v2	28045112	28044798	4.90e-31	286	105	50.476	N/A
AFU93179.1	418	481	NC_041222	Physeter catodon	Physeter catodon isolate SW-GA chromosome 9, ASM283717v2	28044811	28044620	4.90e-31	128	64	37.500	N/A
AFU93179.1	63	493	NC_013678	Oryctolagus cuniculus	Oryctolagus cuniculus breed Thorbecke inbred chromosome 10, OryCun2.0	8295860	8294583	5.84e-30	352	460	26.739	N/A
AFU93179.1	274	410	NW_006299717	Myotis davidii	Myotis davidii unplaced genomic scaffold, ASM32734v1 scaffold289	747129	747575	2.74e-29	247	151	37.086	N/A
AFU93179.1	430	492	NW_006299717	Myotis davidii	Myotis davidii unplaced genomic scaffold, ASM32734v1 scaffold289	747631	747819	2.74e-29	152	63	46.032	N/A
AFU93179.1	317	422	NW_006783413	Lipotes vexillifer	Lipotes vexillifer unplaced genomic scaffold, Lipotes_vexillifer_v1 scaffold920	1819636	1819953	6.14e-29	288	106	50.000	N/A
AFU93179.1	418	481	NW_006783413	Lipotes vexillifer	Lipotes vexillifer unplaced genomic scaffold, Lipotes_vexillifer_v1 scaffold920	1819940	1820131	6.14e-29	108	64	32.812	N/A
AFU93179.1	350	422	NC_047039	Tursiops truncatus	Tursiops truncatus isolate mTurTru1 chromosome 6, mTurTru1.mat.Y	79795549	79795767	4.95e-28	222	73	57.534	N/A
AFU93179.1	418	481	NC_047039	Tursiops truncatus	Tursiops truncatus isolate mTurTru1 chromosome 6, mTurTru1.mat.Y	79795754	79795945	4.95e-28	128	64	37.500	N/A
AFU93179.1	318	350	NC_047039	Tursiops truncatus	Tursiops truncatus isolate mTurTru1 chromosome 6, mTurTru1.mat.Y	79795452	79795550	4.95e-28	78	33	39.394	N/A
AFU93179.1	232	502	NC_045427	Sarcophilus harrisii	Sarcophilus harrisii chromosome 2, mSarHar1.11	388127271	388126489	1.12e-27	334	272	31.618	N/A
AFU93179.1	303	495	NW_025333872	Phyllostomus hastatus	Phyllostomus hastatus isolate PE091 unplaced genomic scaffold, TTU_PhHast_1.1 phas_contig_40	67572450	67573016	4.01e-27	329	193	36.788	N/A
AFU93179.1	358	522	NW_025333872	Phyllostomus hastatus	Phyllostomus hastatus isolate PE091 unplaced genomic scaffold, TTU_PhHast_1.1 phas_contig_40	74100722	74100243	1.46e-25	317	167	40.120	N/A
AFU93179.1	347	492	NW_023425551	Pipistrellus kuhlii	Pipistrellus kuhlii isolate mPipKuh1 unplaced genomic scaffold, mPipKuh1.p scaffold_m20_p_5	76948401	76948838	2.43e-26	323	146	45.205	N/A
AFU93179.1	358	522	NC_040906	Phyllostomus discolor	Phyllostomus discolor isolate MPI-MPIP mPhyDis1 chromosome 4, mPhyDis1.pri.v3	183373079	183372600	4.19e-26	321	167	41.317	N/A
AFU93179.1	318	413	NC_040906	Phyllostomus discolor	Phyllostomus discolor isolate MPI-MPIP mPhyDis1 chromosome 4, mPhyDis1.pri.v3	176826031	176826318	8.67e-24	199	96	39.583	N/A
AFU93179.1	413	496	NC_040906	Phyllostomus discolor	Phyllostomus discolor isolate MPI-MPIP mPhyDis1 chromosome 4, mPhyDis1.pri.v3	176826315	176826566	8.67e-24	152	84	36.905	N/A
AFU93179.1	317	481	NW_021703782	Monodon monoceros	Monodon monoceros isolate NGI ecotype Baffin Bay Population unplaced genomic scaffold, NGI_Narwhal_1 Super_Scaffold_5	77666596	77667087	7.69e-25	311	169	39.053	N/A
AFU93179.1	167	497	NC_046309	Rhinolophus ferrumequinum	Rhinolophus ferrumequinum isolate MPI-CBG mRhiFer1 chromosome 26, mRhiFer1_v1.p	30093840	30094823	3.07e-24	306	357	29.692	N/A
AFU93179.1	167	491	NC_046309	Rhinolophus ferrumequinum	Rhinolophus ferrumequinum isolate MPI-CBG mRhiFer1 chromosome 26, mRhiFer1_v1.p	24935810	24934842	4.93e-21	280	350	28.286	N/A
AFU93179.1	350	422	NW_022134926	Globicephala melas	Globicephala melas isolate X-22926-18 unplaced genomic scaffold, ASM654740v1 scaffold73	2546315	2546533	4.85e-24	224	73	57.534	N/A
AFU93179.1	418	481	NW_022134926	Globicephala melas	Globicephala melas isolate X-22926-18 unplaced genomic scaffold, ASM654740v1 scaffold73	2546520	2546711	4.85e-24	129	64	37.500	N/A
AFU93179.1	317	481	NW_022098042	Delphinapterus leucas	Delphinapterus leucas isolate GAN/ISIS: 26980492/103006 unplaced genomic scaffold, ASM228892v3 scaffoldscaffold51	9250010	9249519	5.37e-24	304	169	38.462	N/A
AFU93179.1	350	422	NC_064564	Orcinus orca	Orcinus orca chromosome 6, mOrcOrc1.1	84979971	84980189	8.53e-24	222	73	57.534	N/A
AFU93179.1	418	481	NC_064564	Orcinus orca	Orcinus orca chromosome 6, mOrcOrc1.1	84980176	84980367	8.53e-24	129	64	37.500	N/A
AFU93179.1	350	422	NW_020837951	Lagenorhynchus obliquidens	Lagenorhynchus obliquidens isolate GAN/ISIS:26980383/991018 unplaced genomic scaffold, ASM367639v1 scaffold7	35656170	35655952	2.20e-23	219	73	56.164	N/A
AFU93179.1	418	481	NW_020837951	Lagenorhynchus obliquidens	Lagenorhynchus obliquidens isolate GAN/ISIS:26980383/991018 unplaced genomic scaffold, ASM367639v1 scaffold7	35655965	35655774	2.20e-23	128	64	37.500	N/A
AFU93179.1	424	496	NW_023528387	Sturnira hondurensis	Sturnira hondurensis isolate 20B ecotype Veracruz unplaced genomic scaffold, WHU_Shon_v2.1 original_scaffold_24031	11662779	11662561	4.78e-23	172	73	42.466	N/A
AFU93179.1	303	386	NW_023528387	Sturnira hondurensis	Sturnira hondurensis isolate 20B ecotype Veracruz unplaced genomic scaffold, WHU_Shon_v2.1 original_scaffold_24031	11663149	11662898	4.78e-23	126	84	36.905	N/A
AFU93179.1	385	414	NW_023528387	Sturnira hondurensis	Sturnira hondurensis isolate 20B ecotype Veracruz unplaced genomic scaffold, WHU_Shon_v2.1 original_scaffold_24031	11662904	11662815	4.78e-23	85	30	56.667	N/A
AFU93179.1	329	471	NW_022900927	Fukomys damarensis	Fukomys damarensis isolate Sample0158 unplaced genomic scaffold, DMR_v1.0_HiC HiC_scaffold_15	52967360	52966944	1.12e-22	293	143	41.259	N/A
AFU93179.1	274	493	NC_053161	Polypterus senegalus	Polypterus senegalus isolate Bchr_013 chromosome 8, ASM1683550v1	143970059	143969451	8.05e-22	286	220	31.818	N/A
AFU93179.1	274	493	NC_053161	Polypterus senegalus	Polypterus senegalus isolate Bchr_013 chromosome 8, ASM1683550v1	143966169	143965561	8.05e-22	286	220	31.818	N/A
AFU93179.1	319	493	NC_053161	Polypterus senegalus	Polypterus senegalus isolate Bchr_013 chromosome 8, ASM1683550v1	143973858	143973334	2.69e-21	282	175	36.000	N/A
AFU93179.1	318	445	NW_020090638	Desmodus rotundus	Desmodus rotundus isolate DRU21DN04 unplaced genomic scaffold, ASM294091v2 ScWXtkA_125	28485297	28485680	1.31e-21	255	128	41.406	N/A
AFU93179.1	445	496	NW_020090638	Desmodus rotundus	Desmodus rotundus isolate DRU21DN04 unplaced genomic scaffold, ASM294091v2 ScWXtkA_125	28485677	28485832	1.31e-21	77	52	34.615	N/A
AFU93179.1	358	441	NW_020090638	Desmodus rotundus	Desmodus rotundus isolate DRU21DN04 unplaced genomic scaffold, ASM294091v2 ScWXtkA_125	34941516	34941265	2.94e-17	198	84	47.619	N/A
AFU93179.1	457	500	NW_020090638	Desmodus rotundus	Desmodus rotundus isolate DRU21DN04 unplaced genomic scaffold, ASM294091v2 ScWXtkA_125	34941224	34941093	2.94e-17	95	44	40.909	N/A
AFU93179.1	203	493	NW_004955533	Chinchilla lanigera	Chinchilla lanigera isolate Chin_1 unplaced genomic scaffold, ChiLan1.0 scaffold00132	462785	461994	2.46e-21	282	292	27.055	N/A
AFU93179.1	315	502	NW_004955434	Chinchilla lanigera	Chinchilla lanigera isolate Chin_1 unplaced genomic scaffold, ChiLan1.0 scaffold00033	14640061	14639498	7.19e-21	279	189	33.862	N/A
AFU93179.1	192	472	NW_015386759	Protobothrops mucrosquamatus	Protobothrops mucrosquamatus isolate PMUCROS unplaced genomic scaffold, P.Mucros_1.0 scaffold434	100819	100013	2.05e-20	275	281	29.537	N/A
AFU93179.1	348	487	NC_052065	Arvicola amphibius	Arvicola amphibius chromosome X, mArvAmp1.2	35469306	35468887	4.30e-19	264	140	40.714	N/A
AFU93179.1	355	499	NW_004624750	Heterocephalus glaber	Heterocephalus glaber isolate NMR 29 unplaced genomic scaffold, HetGla_female_1.0 scaffold00021	15521372	15521797	9.43e-19	261	145	40.000	N/A
AFU93179.1	245	492	NW_007370723	Eptesicus fuscus	Eptesicus fuscus isolate BU_THK_EF1 unplaced genomic scaffold, EptFus1.0 scaffold00073	1718913	1719605	6.04e-18	255	251	30.279	N/A
AFU93179.1	353	498	NW_024342257	Pteropus giganteus	Pteropus giganteus unplaced genomic scaffold, Ma_sr-lr_union100	1994009	1994455	8.71e-18	253	149	36.913	N/A
AFU93179.1	353	498	NW_006433946	Pteropus alecto	Pteropus alecto unplaced genomic scaffold, ASM32557v1 scaffold182	3953815	3954261	1.33e-17	252	149	36.913	N/A
AFU93179.1	319	504	NC_050576	Trichosurus vulpecula	Trichosurus vulpecula isolate mTriVul1 chromosome 4, mTriVul1.pri	178783182	178782625	2.65e-17	249	187	31.016	N/A
AFU93179.1	353	498	NW_011888965	Pteropus vampyrus	Pteropus vampyrus isolate Shadow unplaced genomic scaffold, Pvam_2.0 Scaffold184	2743780	2743334	2.95e-17	249	149	36.242	N/A
AFU93179.1	241	497	NW_023510697	Sturnira hondurensis	Sturnira hondurensis isolate 20B ecotype Veracruz unplaced genomic scaffold, WHU_Shon_v2.1 original_scaffold_12408	14263471	14262743	3.19e-17	249	261	29.502	N/A
AFU93179.1	390	555	NW_023510697	Sturnira hondurensis	Sturnira hondurensis isolate 20B ecotype Veracruz unplaced genomic scaffold, WHU_Shon_v2.1 original_scaffold_12408	7665896	7666378	7.59e-17	211	170	32.353	N/A
AFU93179.1	329	391	NW_023510697	Sturnira hondurensis	Sturnira hondurensis isolate 20B ecotype Veracruz unplaced genomic scaffold, WHU_Shon_v2.1 original_scaffold_12408	7665747	7665902	7.59e-17	79	63	30.159	N/A
AFU93179.1	390	443	NW_023510697	Sturnira hondurensis	Sturnira hondurensis isolate 20B ecotype Veracruz unplaced genomic scaffold, WHU_Shon_v2.1 original_scaffold_12408	7665563	7665724	1.69e-07	117	54	44.444	N/A
AFU93179.1	318	391	NW_023510697	Sturnira hondurensis	Sturnira hondurensis isolate 20B ecotype Veracruz unplaced genomic scaffold, WHU_Shon_v2.1 original_scaffold_12408	7665381	7665569	1.69e-07	90	74	28.378	N/A
AFU93179.1	380	537	NW_020954610	Vombatus ursinus	Vombatus ursinus unplaced genomic scaffold, bare-nosed wombat genome assembly UNPS02014832.1	899983	900468	4.02e-17	195	162	29.012	N/A
AFU93179.1	380	537	NW_020954610	Vombatus ursinus	Vombatus ursinus unplaced genomic scaffold, bare-nosed wombat genome assembly UNPS02014832.1	64597561	64598046	4.02e-17	195	162	29.012	N/A
AFU93179.1	314	375	NW_020954610	Vombatus ursinus	Vombatus ursinus unplaced genomic scaffold, bare-nosed wombat genome assembly UNPS02014832.1	899784	899969	4.02e-17	97	63	36.508	N/A
AFU93179.1	314	375	NW_020954610	Vombatus ursinus	Vombatus ursinus unplaced genomic scaffold, bare-nosed wombat genome assembly UNPS02014832.1	64597362	64597547	4.02e-17	97	63	36.508	N/A
AFU93179.1	335	493	NC_046284	Rhinolophus ferrumequinum	Rhinolophus ferrumequinum isolate MPI-CBG mRhiFer1 chromosome 1, mRhiFer1_v1.p	56707641	56708126	1.44e-15	235	162	32.099	N/A
AFU93179.1	339	508	NW_023416312	Rousettus aegyptiacus	Rousettus aegyptiacus isolate mRouAeg1 unplaced genomic scaffold, mRouAeg1.p scaffold_m13_p_9	56034135	56033608	2.01e-15	234	176	31.818	N/A
AFU93179.1	415	467	NW_023586065	Artibeus jamaicensis	Artibeus jamaicensis isolate 1a unplaced genomic scaffold, WHU_Ajam_v2 original_scaffold_44488	245080	245238	3.10e-15	143	53	43.396	N/A
AFU93179.1	365	417	NW_023586065	Artibeus jamaicensis	Artibeus jamaicensis isolate 1a unplaced genomic scaffold, WHU_Ajam_v2 original_scaffold_44488	244932	245090	3.10e-15	133	53	52.830	N/A
AFU93179.1	408	479	NC_009175	Equus caballus	Equus caballus isolate Twilight breed thoroughbred chromosome X, EquCab3.0	81483645	81483433	6.18e-15	137	72	38.889	N/A
AFU93179.1	336	404	NC_009175	Equus caballus	Equus caballus isolate Twilight breed thoroughbred chromosome X, EquCab3.0	81483862	81483656	6.18e-15	136	69	39.130	N/A
AFU93179.1	408	479	NW_007673504	Equus przewalskii	Equus przewalskii isolate Burgud unplaced genomic scaffold, Burgud scaffold491	777162	777374	6.83e-15	137	72	38.889	N/A
AFU93179.1	336	404	NW_007673504	Equus przewalskii	Equus przewalskii isolate Burgud unplaced genomic scaffold, Burgud scaffold491	776945	777151	6.83e-15	136	69	39.130	N/A
AFU93179.1	245	492	NW_005366109	Myotis brandtii	Myotis brandtii unplaced genomic scaffold, ASM41265v1 scaffold420	2427080	2426376	7.62e-15	229	255	29.020	N/A
AFU93179.1	344	409	NW_005366109	Myotis brandtii	Myotis brandtii unplaced genomic scaffold, ASM41265v1 scaffold420	2426824	2426624	5.80e-12	205	67	58.209	N/A
AFU93179.1	408	479	NC_052207	Equus asinus	Equus asinus breed Dezhou chromosome X, ASM1607732v2	109624868	109625080	1.33e-14	140	72	38.889	N/A
AFU93179.1	356	404	NC_052207	Equus asinus	Equus asinus breed Dezhou chromosome X, ASM1607732v2	109624711	109624857	1.33e-14	130	49	51.020	N/A
AFU93179.1	408	479	NC_060276	Equus quagga	Equus quagga isolate Etosha38 chromosome 10, UCLA_HA_Equagga_1.0	44673659	44673871	1.33e-14	140	72	38.889	N/A
AFU93179.1	356	404	NC_060276	Equus quagga	Equus quagga isolate Etosha38 chromosome 10, UCLA_HA_Equagga_1.0	44673502	44673648	1.33e-14	130	49	51.020	N/A
AFU93179.1	408	480	NW_017731406	Hipposideros armiger	Hipposideros armiger isolate ML-2016 unplaced genomic scaffold, ASM189008v1	178524	178742	1.01e-13	166	73	41.096	N/A
AFU93179.1	316	386	NW_017731406	Hipposideros armiger	Hipposideros armiger isolate ML-2016 unplaced genomic scaffold, ASM189008v1	178244	178453	1.01e-13	97	71	32.394	N/A
AFU93179.1	412	496	NW_023541466	Artibeus jamaicensis	Artibeus jamaicensis isolate 1a unplaced genomic scaffold, WHU_Ajam_v2 fragScaff_scaffold_421	4790935	4790666	1.17e-12	144	90	35.556	N/A
AFU93179.1	164	380	NW_023541466	Artibeus jamaicensis	Artibeus jamaicensis isolate 1a unplaced genomic scaffold, WHU_Ajam_v2 fragScaff_scaffold_421	4791620	4791018	1.17e-12	110	224	22.321	N/A
AFU93179.1	359	497	NW_020954639	Vombatus ursinus	Vombatus ursinus unplaced genomic scaffold, bare-nosed wombat genome assembly UNPS02014861.1	5140957	5141376	1.49e-12	210	140	37.857	N/A
AFU93179.1	408	495	NW_015504223	Miniopterus natalensis	Miniopterus natalensis isolate MN2012-01 unplaced genomic scaffold, Mnat.v1 scaff137	436420	436160	2.69e-12	171	88	39.773	N/A
AFU93179.1	376	403	NW_015504223	Miniopterus natalensis	Miniopterus natalensis isolate MN2012-01 unplaced genomic scaffold, Mnat.v1 scaff137	436526	436443	2.69e-12	69	28	46.429	N/A
AFU93179.1	354	373	NW_015504223	Miniopterus natalensis	Miniopterus natalensis isolate MN2012-01 unplaced genomic scaffold, Mnat.v1 scaff137	436590	436531	2.69e-12	48	20	45.000	N/A
AFU93179.1	314	401	NW_004443955	Trichechus manatus latirostris	Trichechus manatus latirostris isolate Lorelei unplaced genomic scaffold, TriManLat1.0 scaffold00019	3924157	3923894	2.79e-12	128	89	38.202	N/A
AFU93179.1	406	504	NW_004443955	Trichechus manatus latirostris	Trichechus manatus latirostris isolate Lorelei unplaced genomic scaffold, TriManLat1.0 scaffold00019	3923883	3923587	2.79e-12	122	99	27.273	N/A
AFU93179.1	406	494	NC_058130	Gracilinanus agilis	Gracilinanus agilis isolate LMUSP501 chromosome 1, AgileGrace	175858732	175858466	4.15e-12	141	89	32.584	N/A
AFU93179.1	316	396	NC_058130	Gracilinanus agilis	Gracilinanus agilis isolate LMUSP501 chromosome 1, AgileGrace	175859000	175858761	4.15e-12	107	81	37.037	N/A
AFU93179.1	317	403	NW_009092906	Pelecanus crispus	Pelecanus crispus isolate BGI_N334 unplaced genomic scaffold, ASM68737v1 scaffold1346	88446	88706	7.45e-12	204	87	41.379	N/A
AFU93179.1	315	420	NW_004524685	Octodon degus	Octodon degus isolate 3935 unplaced genomic scaffold, OctDeg1.0 scaffold00109	3858395	3858054	1.83e-11	124	117	30.769	N/A
AFU93179.1	420	521	NW_004524685	Octodon degus	Octodon degus isolate 3935 unplaced genomic scaffold, OctDeg1.0 scaffold00109	3858057	3857731	1.83e-11	118	109	27.523	N/A
AFU93179.1	307	504	NW_020946557	Vombatus ursinus	Vombatus ursinus unplaced genomic scaffold, bare-nosed wombat genome assembly UNPS02006779.1	6535851	6535291	7.23e-11	196	199	28.643	N/A
AFU93179.1	236	452	NW_018343992	Phascolarctos cinereus	Phascolarctos cinereus isolate Bilbo 61053 unplaced genomic scaffold, phaCin_unsw_v4.1 phaCin_unsw_v4.1.fa.scaf00041	9095931	9096554	1.56e-10	193	219	29.224	N/A
AFU93179.1	315	426	NT_176392	Cavia porcellus	Cavia porcellus strain inbred line 2N unplaced genomic scaffold, Cavpor3.0 supercont2_27	12834413	12834748	2.02e-10	192	112	37.500	N/A
AFU93179.1	318	433	NC_047108	Thalassophryne amazonica	Thalassophryne amazonica chromosome 6, fThaAma1.1	79165295	79165642	6.66e-10	188	116	33.621	N/A
AFU93179.1	353	476	NC_045784	Phocoena sinus	Phocoena sinus isolate mPhoSin1 chromosome X, mPhoSin1.pri	82919318	82918956	7.50e-10	187	124	38.710	N/A
AFU93179.1	353	476	NW_020174566	Neophocaena asiaeorientalis asiaeorientalis	Neophocaena asiaeorientalis asiaeorientalis breed wild unplaced genomic scaffold, Neophocaena_asiaeorientalis_V1 scaffold214	385934	386296	7.69e-10	187	124	38.710	N/A
AFU93179.1	363	498	NC_056677	Panthera tigris	Panthera tigris isolate Pti1 chromosome X, P.tigris_Pti1_mat1.1	78376433	78376026	1.38e-09	185	139	33.813	N/A
AFU93179.1	398	477	NW_006727786	Balaenoptera acutorostrata scammoni	Balaenoptera acutorostrata scammoni unplaced genomic scaffold, BalAcu1.0 scaffold329	431766	431999	1.53e-09	133	80	36.250	N/A
AFU93179.1	353	392	NW_006727786	Balaenoptera acutorostrata scammoni	Balaenoptera acutorostrata scammoni unplaced genomic scaffold, BalAcu1.0 scaffold329	431632	431751	1.53e-09	92	40	47.500	N/A
AFU93179.1	355	472	NC_045430	Sarcophilus harrisii	Sarcophilus harrisii chromosome 5, mSarHar1.11	257945474	257945827	1.57e-09	184	118	32.203	N/A
AFU93179.1	367	493	NW_018344033	Phascolarctos cinereus	Phascolarctos cinereus isolate Bilbo 61053 unplaced genomic scaffold, phaCin_unsw_v4.1 phaCin_unsw_v4.1.fa.scaf00082	8422317	8422697	1.99e-09	184	127	29.921	N/A
AFU93179.1	306	423	NW_017878519	Castor canadensis	Castor canadensis isolate Ward unplaced genomic scaffold, C.can genome v1.0 scaffold_9192	189765	190100	7.48e-09	179	118	33.898	N/A
AFU93179.1	252	495	NW_007370739	Eptesicus fuscus	Eptesicus fuscus isolate BU_THK_EF1 unplaced genomic scaffold, EptFus1.0 scaffold00089	1476847	1477497	9.20e-09	178	246	27.642	N/A
AFU93179.1	357	469	NW_004624790	Heterocephalus glaber	Heterocephalus glaber isolate NMR 29 unplaced genomic scaffold, HetGla_female_1.0 scaffold00061	4913984	4913667	1.95e-08	175	114	36.842	N/A
AFU93179.1	315	493	NW_004524664	Octodon degus	Octodon degus isolate 3935 unplaced genomic scaffold, OctDeg1.0 scaffold00088	366554	367096	3.20e-08	173	182	26.923	N/A
AFU93179.1	363	460	NW_023404316	Halichoerus grypus	Halichoerus grypus isolate 241Hg ecotype Northwest Atlantic unplaced genomic scaffold, Tufts_HGry_1.1 scf7180000027249	50170	50469	5.95e-08	171	102	36.275	N/A
AFU93179.1	363	460	NW_022589760	Phoca vitulina	Phoca vitulina isolate PV1807 unplaced genomic scaffold, GSC_HSeal_1.0 scaffold57	4043060	4043359	6.03e-08	171	102	36.275	N/A
AFU93179.1	290	455	NC_041729	Ornithorhynchus anatinus	Ornithorhynchus anatinus isolate Pmale09 chromosome 2, mOrnAna1.pri.v4	109801239	109801709	7.53e-08	170	166	30.120	N/A
AFU93179.1	357	498	NC_059343	Leopardus geoffroyi	Leopardus geoffroyi isolate Oge1 chromosome X, O.geoffroyi_Oge1_pat1.0	79021274	79020858	1.29e-07	168	145	31.724	N/A
AFU93179.1	353	447	NW_004524888	Octodon degus	Octodon degus isolate 3935 unplaced genomic scaffold, OctDeg1.0 scaffold00312	1344760	1344476	1.57e-07	124	95	32.632	N/A
AFU93179.1	449	504	NW_004524888	Octodon degus	Octodon degus isolate 3935 unplaced genomic scaffold, OctDeg1.0 scaffold00312	1344474	1344307	1.57e-07	84	56	28.571	N/A
AFU93179.1	385	492	NW_022111372	Echinops telfairi	Echinops telfairi isolate 266 unplaced genomic scaffold, ASM31398v2 ScPeMD7_7469;HRSCAF=8507_0	41710073	41710396	1.66e-07	141	108	34.259	N/A
AFU93179.1	319	362	NW_022111372	Echinops telfairi	Echinops telfairi isolate 266 unplaced genomic scaffold, ASM31398v2 ScPeMD7_7469;HRSCAF=8507_0	41709874	41710005	1.66e-07	66	45	37.778	N/A
AFU93179.1	363	460	NC_058419	Neomonachus schauinslandi	Neomonachus schauinslandi chromosome X, ASM220157v2	49623729	49624028	6.87e-07	162	102	36.275	N/A
AFU93179.1	363	460	NW_023270513	Mirounga leonina	Mirounga leonina isolate KUSES-001 unplaced genomic scaffold, KU_Mleo_1.0 Mir_204	23025245	23024946	8.43e-07	161	102	36.275	N/A
AFU93179.1	363	460	NW_020312775	Callorhinus ursinus	Callorhinus ursinus isolate GAN/ISIS: 27379988/994484 unplaced genomic scaffold, ASM326570v1 scaffold19	4004860	4005159	9.66e-07	161	102	36.275	N/A
AFU93179.1	412	495	NW_004955413	Chinchilla lanigera	Chinchilla lanigera isolate Chin_1 unplaced genomic scaffold, ChiLan1.0 scaffold00012	22669342	22669593	1.06e-06	161	84	39.286	N/A
AFU93179.1	363	460	NW_006383068	Leptonychotes weddellii	Leptonychotes weddellii isolate WS11-02 unplaced genomic scaffold, LepWed1.0 scaffold00028	2752423	2752124	3.21e-06	157	102	36.275	N/A
AFU93179.1	363	460	NW_025578508	Mirounga angustirostris	Mirounga angustirostris isolate JK_09032017 unplaced genomic scaffold, ASM2128878v2 HiC_scaffold_1	68320740	68320441	4.22e-06	156	102	35.294	N/A
# TBLASTN 2.13.0+
# Query: AEX38012.1 |putative capsid protein VP1|Chiropteran tetraparvovirus 1|Tetraparvovirus|Parvoviridae|Eidolon helvum|Ghana|Ghana||2012-01-15T00:00:00Z|putative capsid protein VP1 [Eidolon helvum (bat) parvovirus]
# Database: ref_euk_rep_genomes
# Fields: query acc., q. start, q. end, subject acc., subject sci name, subject title, s. start, s. end, evalue, score, alignment length, % identity, subject strand
# 22 hits found
AEX38012.1	214	614	NC_045548	Thamnophis elegans	Thamnophis elegans isolate rThaEle1 chromosome 8, rThaEle1.pri	15226174	15225014	1.68e-38	432	409	29.584	N/A
AEX38012.1	249	647	NW_006734123	Balaenoptera acutorostrata scammoni	Balaenoptera acutorostrata scammoni unplaced genomic scaffold, BalAcu1.0 scaffold90	2064473	2065618	3.07e-25	321	415	27.470	N/A
AEX38012.1	436	647	NW_022098042	Delphinapterus leucas	Delphinapterus leucas isolate GAN/ISIS: 26980492/103006 unplaced genomic scaffold, ASM228892v3 scaffoldscaffold51	9248234	9247611	3.93e-23	303	212	32.075	N/A
AEX38012.1	436	647	NW_021703782	Monodon monoceros	Monodon monoceros isolate NGI ecotype Baffin Bay Population unplaced genomic scaffold, NGI_Narwhal_1 Super_Scaffold_5	77668370	77668993	1.22e-22	299	212	31.604	N/A
AEX38012.1	436	647	NW_022134926	Globicephala melas	Globicephala melas isolate X-22926-18 unplaced genomic scaffold, ASM654740v1 scaffold73	2547990	2548613	5.62e-22	293	212	31.604	N/A
AEX38012.1	436	647	NC_047039	Tursiops truncatus	Tursiops truncatus isolate mTurTru1 chromosome 6, mTurTru1.mat.Y	79797211	79797834	6.95e-22	292	212	31.604	N/A
AEX38012.1	436	646	NC_041222	Physeter catodon	Physeter catodon isolate SW-GA chromosome 9, ASM283717v2	28043219	28042599	8.03e-22	292	214	32.710	N/A
AEX38012.1	436	647	NW_006783413	Lipotes vexillifer	Lipotes vexillifer unplaced genomic scaffold, Lipotes_vexillifer_v1 scaffold920	1821527	1822150	1.02e-21	291	212	32.075	N/A
AEX38012.1	436	647	NC_045768	Phocoena sinus	Phocoena sinus isolate mPhoSin1 chromosome 6, mPhoSin1.pri	36118861	36118238	1.74e-21	289	217	30.876	N/A
AEX38012.1	436	647	NC_064564	Orcinus orca	Orcinus orca chromosome 6, mOrcOrc1.1	84981646	84982269	1.09e-20	282	212	31.132	N/A
AEX38012.1	436	592	NC_045790	Balaenoptera musculus	Balaenoptera musculus isolate JJ_BM4_2016_0621 chromosome 6, mBalMus1.pri.v3	80462611	80463069	4.13e-20	277	157	36.306	N/A
AEX38012.1	436	543	NW_020837951	Lagenorhynchus obliquidens	Lagenorhynchus obliquidens isolate GAN/ISIS:26980383/991018 unplaced genomic scaffold, ASM367639v1 scaffold7	35654508	35654185	2.61e-13	219	108	37.963	N/A
AEX38012.1	259	610	NW_005819481	Latimeria chalumnae	Latimeria chalumnae isolate SAIAB 97564 unplaced genomic scaffold, LatCha1 scaffold00471	1275437	1276390	4.39e-12	209	359	25.627	N/A
AEX38012.1	214	488	NW_020090638	Desmodus rotundus	Desmodus rotundus isolate DRU21DN04 unplaced genomic scaffold, ASM294091v2 ScWXtkA_125	34940398	34939640	1.96e-10	175	283	27.562	N/A
AEX38012.1	504	539	NW_020090638	Desmodus rotundus	Desmodus rotundus isolate DRU21DN04 unplaced genomic scaffold, ASM294091v2 ScWXtkA_125	34939595	34939488	1.96e-10	61	36	33.333	N/A
AEX38012.1	351	647	NW_020093309	Desmodus rotundus	Desmodus rotundus isolate DRU21DN04 unplaced genomic scaffold, ASM294091v2 ScWXtkA_390	13087001	13086117	2.32e-09	186	301	22.924	N/A
AEX38012.1	437	592	NC_040906	Phyllostomus discolor	Phyllostomus discolor isolate MPI-MPIP mPhyDis1 chromosome 4, mPhyDis1.pri.v3	176827516	176827971	2.96e-09	185	156	28.846	N/A
AEX38012.1	437	655	NW_004491315	Dasypus novemcinctus	Dasypus novemcinctus isolate 3-136 unplaced genomic scaffold, Dasnov3.0 Scaffold33580	699202	698594	3.28e-08	176	228	26.754	N/A
AEX38012.1	437	592	NW_025333872	Phyllostomus hastatus	Phyllostomus hastatus isolate PE091 unplaced genomic scaffold, TTU_PhHast_1.1 phas_contig_40	67573968	67574423	3.40e-07	167	156	25.641	N/A
AEX38012.1	364	526	NC_046309	Rhinolophus ferrumequinum	Rhinolophus ferrumequinum isolate MPI-CBG mRhiFer1 chromosome 26, mRhiFer1_v1.p	24933721	24933245	4.94e-07	166	165	29.091	N/A
AEX38012.1	393	593	NC_040903	Phyllostomus discolor	Phyllostomus discolor isolate MPI-MPIP mPhyDis1 chromosome 1, mPhyDis1.pri.v3	205590744	205591331	2.90e-06	159	202	24.752	N/A
AEX38012.1	214	355	NC_037670	Theropithecus gelada	Theropithecus gelada isolate Dixy chromosome 3, Tgel_1.0	30674737	30675105	3.05e-06	159	144	31.250	N/A
# TBLASTN 2.13.0+
# Query: AAA66613.1 |unknown protein|Carnivore amdoparvovirus 1|Amdoparvovirus|Parvoviridae|||||1995-05-18T00:00:00Z|unknown protein, partial [Aleutian mink disease virus]
# Database: ref_euk_rep_genomes
# 0 hits found
# TBLASTN 2.13.0+
# Query: UOH27030.1 |nonstructural protein 2|Galliform chaphamaparvovirus 5|Chaphamaparvovirus|Parvoviridae|Gallus gallus|Australia|Australia|2021-03-03|2022-06-21T00:00:00Z|nonstructural protein 2 [Galliform chaphamaparvovirus 5]
# Database: ref_euk_rep_genomes
# Fields: query acc., q. start, q. end, subject acc., subject sci name, subject title, s. start, s. end, evalue, score, alignment length, % identity, subject strand
# 3 hits found
UOH27030.1	7	149	NW_015402345	Protobothrops mucrosquamatus	Protobothrops mucrosquamatus isolate PMUCROS unplaced genomic scaffold, P.Mucros_1.0 scaffold16580	1947	1480	1.54e-10	172	157	33.121	N/A
UOH27030.1	7	149	NW_016109986	Cebus imitator	Cebus imitator isolate Cc_AM_T3 unplaced genomic scaffold, Cebus_imitator-1.0 Scaffold2671	911	1384	6.05e-09	160	160	30.625	N/A
UOH27030.1	2	149	NW_010204294	Mesitornis unicolor	Mesitornis unicolor isolate BGI_N332 unplaced genomic scaffold, ASM69576v1 Scaffold28758	2074	1592	7.44e-07	144	169	28.402	N/A
# TBLASTN 2.13.0+
# Query: UOH27062.1 |nonstructural protein 2|Galliform chaphamaparvovirus 12|Chaphamaparvovirus|Parvoviridae|Gallus gallus|Australia|Australia|2021-03-03|2022-06-21T00:00:00Z|nonstructural protein 2 [Galliform chaphamaparvovirus 12]
# Database: ref_euk_rep_genomes
# Fields: query acc., q. start, q. end, subject acc., subject sci name, subject title, s. start, s. end, evalue, score, alignment length, % identity, subject strand
# 4 hits found
UOH27062.1	74	226	NW_010204294	Mesitornis unicolor	Mesitornis unicolor isolate BGI_N332 unplaced genomic scaffold, ASM69576v1 Scaffold28758	2068	1589	3.88e-31	333	161	52.174	N/A
UOH27062.1	2	225	NW_016109986	Cebus imitator	Cebus imitator isolate Cc_AM_T3 unplaced genomic scaffold, Cebus_imitator-1.0 Scaffold2671	692	1384	8.22e-16	218	233	43.348	N/A
UOH27062.1	74	225	NW_015402345	Protobothrops mucrosquamatus	Protobothrops mucrosquamatus isolate PMUCROS unplaced genomic scaffold, P.Mucros_1.0 scaffold16580	1956	1480	4.24e-08	160	163	37.423	N/A
UOH27062.1	74	165	NW_006289696	Myotis davidii	Myotis davidii unplaced genomic scaffold, ASM32734v1 scaffold20318	304	5	5.74e-08	158	100	53.000	N/A
# TBLASTN 2.13.0+
# Query: UGV24204.1 |NS1|Ambidensovirus sp.|Ambidensovirus|Parvoviridae||Tanzania|Tanzania|2015|2021-12-19T00:00:00Z|MAG: NS1 [Ambidensovirus sp.]
# Database: ref_euk_rep_genomes
# 0 hits found
# TBLASTN 2.13.0+
# Query: QNL09582.1 |hypothetical protein|Clinch densovirus 1||Parvoviridae|Ortmanniana pectorosa|USA: Clinch River, Sycamore Island, Virginia|USA|2018-10-25|2020-08-31T00:00:00Z|hypothetical protein [Clinch densovirus 1]
# Database: ref_euk_rep_genomes
# 0 hits found
# TBLASTN 2.13.0+
# Query: QLJ83486.1 |ORF5|Broome densovirus 1||Parvoviridae|Culex annulirostris|Australia|Australia|2018-04-09|2020-07-25T00:00:00Z|ORF5 [Broome densovirus 1]
# Database: ref_euk_rep_genomes
# 0 hits found
# TBLASTN 2.13.0+
# Query: QHD57625.1 |replication protein|Adeno-associated virus|Dependoparvovirus|Parvoviridae|Myodes glareolus|Ukraine: Kiev|Ukraine|2016|2020-01-15T00:00:00Z|replication protein [Adeno-associated virus]
# Database: ref_euk_rep_genomes
# Fields: query acc., q. start, q. end, subject acc., subject sci name, subject title, s. start, s. end, evalue, score, alignment length, % identity, subject strand
# 263 hits found
QHD57625.1	1	480	NW_003573424	Loxodonta africana	Loxodonta africana isolate ISIS603380 unplaced genomic scaffold, Loxafr3.0 scaffold_4	61369363	61370793	1.92e-174	1442	480	56.042	N/A
QHD57625.1	1	480	NC_064829	Elephas maximus indicus	Elephas maximus indicus isolate mEleMax1 chromosome 11, mEleMax1 primary haplotype	46770860	46769430	4.00e-173	1432	480	55.208	N/A
QHD57625.1	6	513	NC_044979	Papio anubis	Papio anubis isolate 15944 chromosome 4, Panubis1.0	167683715	167682168	2.39e-165	1374	518	51.544	N/A
QHD57625.1	6	513	NC_037670	Theropithecus gelada	Theropithecus gelada isolate Dixy chromosome 3, Tgel_1.0	30672747	30674294	3.37e-161	1343	518	50.772	N/A
QHD57625.1	6	512	NW_012004166	Cercocebus atys	Cercocebus atys isolate FAK unplaced genomic scaffold, Caty_1.0 Scaffold42	1693695	1692157	4.29e-161	1343	515	50.097	N/A
QHD57625.1	3	456	NC_044984	Papio anubis	Papio anubis isolate 15944 chromosome 9, Panubis1.0	47250193	47248820	2.60e-155	1299	459	54.466	N/A
QHD57625.1	3	456	NW_012006154	Cercocebus atys	Cercocebus atys isolate FAK unplaced genomic scaffold, Caty_1.0 Scaffold60	2894074	2895447	4.96e-155	1297	459	53.813	N/A
QHD57625.1	1	490	NW_004524640	Octodon degus	Octodon degus isolate 3935 unplaced genomic scaffold, OctDeg1.0 scaffold00064	8427682	8429148	1.73e-154	1293	493	49.290	N/A
QHD57625.1	1	456	NW_012100098	Mandrillus leucophaeus	Mandrillus leucophaeus isolate KB7577 unplaced genomic scaffold, Mleu.le_1.0 Scaffold118	1005876	1007255	2.45e-154	1292	461	54.013	N/A
QHD57625.1	1	521	NC_050578	Trichosurus vulpecula	Trichosurus vulpecula isolate mTriVul1 chromosome 6, mTriVul1.pri	264264642	264266231	1.44e-149	1256	530	46.981	N/A
QHD57625.1	2	481	NW_004955451	Chinchilla lanigera	Chinchilla lanigera isolate Chin_1 unplaced genomic scaffold, ChiLan1.0 scaffold00050	18095976	18094516	6.49e-133	1132	493	44.828	N/A
QHD57625.1	272	381	NW_005871593	Myotis lucifugus	Myotis lucifugus unplaced genomic scaffold, Myoluc2.0 scaffold_545	469029	468697	4.14e-100	417	111	64.865	N/A
QHD57625.1	381	491	NW_005871593	Myotis lucifugus	Myotis lucifugus unplaced genomic scaffold, Myoluc2.0 scaffold_545	468700	468377	4.14e-100	300	111	54.054	N/A
QHD57625.1	3	230	NW_005871593	Myotis lucifugus	Myotis lucifugus unplaced genomic scaffold, Myoluc2.0 scaffold_545	469835	469146	4.14e-100	252	237	29.536	N/A
QHD57625.1	229	271	NW_005871593	Myotis lucifugus	Myotis lucifugus unplaced genomic scaffold, Myoluc2.0 scaffold_545	469156	469028	4.14e-100	132	43	55.814	N/A
QHD57625.1	258	394	NC_045790	Balaenoptera musculus	Balaenoptera musculus isolate JJ_BM4_2016_0621 chromosome 6, mBalMus1.pri.v3	80460627	80461037	1.20e-99	464	137	64.964	N/A
QHD57625.1	74	254	NC_045790	Balaenoptera musculus	Balaenoptera musculus isolate JJ_BM4_2016_0621 chromosome 6, mBalMus1.pri.v3	80460103	80460633	1.20e-99	303	184	37.500	N/A
QHD57625.1	395	482	NC_045790	Balaenoptera musculus	Balaenoptera musculus isolate JJ_BM4_2016_0621 chromosome 6, mBalMus1.pri.v3	80461039	80461302	1.20e-99	287	88	61.364	N/A
QHD57625.1	258	394	NW_006734123	Balaenoptera acutorostrata scammoni	Balaenoptera acutorostrata scammoni unplaced genomic scaffold, BalAcu1.0 scaffold90	2063015	2063425	5.40e-87	472	137	65.693	N/A
QHD57625.1	395	482	NW_006734123	Balaenoptera acutorostrata scammoni	Balaenoptera acutorostrata scammoni unplaced genomic scaffold, BalAcu1.0 scaffold90	2063427	2063690	5.40e-87	279	88	59.091	N/A
QHD57625.1	134	254	NW_006734123	Balaenoptera acutorostrata scammoni	Balaenoptera acutorostrata scammoni unplaced genomic scaffold, BalAcu1.0 scaffold90	2062671	2063021	5.40e-87	193	124	37.903	N/A
QHD57625.1	150	358	NW_004454210	Ceratotherium simum simum	Ceratotherium simum simum isolate SDZICR_KB13650 unplaced genomic scaffold, CerSimSim1.0 scaffold00055	15365439	15366053	2.76e-77	493	209	47.847	N/A
QHD57625.1	358	458	NW_004454210	Ceratotherium simum simum	Ceratotherium simum simum isolate SDZICR_KB13650 unplaced genomic scaffold, CerSimSim1.0 scaffold00055	15366050	15366349	2.76e-77	322	101	60.396	N/A
QHD57625.1	272	382	NW_023416379	Myotis myotis	Myotis myotis isolate mMyoMyo1 unplaced genomic scaffold, mMyoMyo1.p scaffold_m19_p_7	89124962	89125297	9.01e-77	441	112	66.071	N/A
QHD57625.1	381	491	NW_023416379	Myotis myotis	Myotis myotis isolate mMyoMyo1 unplaced genomic scaffold, mMyoMyo1.p scaffold_m19_p_7	89125291	89125614	9.01e-77	297	111	54.955	N/A
QHD57625.1	208	271	NW_023416379	Myotis myotis	Myotis myotis isolate mMyoMyo1 unplaced genomic scaffold, mMyoMyo1.p scaffold_m19_p_7	89124778	89124963	9.01e-77	117	65	40.000	N/A
QHD57625.1	3	226	NW_023416379	Myotis myotis	Myotis myotis isolate mMyoMyo1 unplaced genomic scaffold, mMyoMyo1.p scaffold_m19_p_7	89124153	89124833	3.89e-22	288	230	30.435	N/A
QHD57625.1	75	463	NC_046309	Rhinolophus ferrumequinum	Rhinolophus ferrumequinum isolate MPI-CBG mRhiFer1 chromosome 26, mRhiFer1_v1.p	30093630	30094808	8.01e-76	703	412	40.777	N/A
QHD57625.1	75	463	NC_046309	Rhinolophus ferrumequinum	Rhinolophus ferrumequinum isolate MPI-CBG mRhiFer1 chromosome 26, mRhiFer1_v1.p	24936020	24934842	4.14e-74	690	412	40.049	N/A
QHD57625.1	94	480	NC_040903	Phyllostomus discolor	Phyllostomus discolor isolate MPI-MPIP mPhyDis1 chromosome 1, mPhyDis1.pri.v3	205588431	205589561	1.78e-74	693	391	42.711	N/A
QHD57625.1	289	480	NW_025334033	Phyllostomus hastatus	Phyllostomus hastatus isolate PE091 unplaced genomic scaffold, TTU_PhHast_1.1 phas_scaffold_501	59717777	59718352	5.75e-73	638	192	63.021	N/A
QHD57625.1	90	276	NW_025334033	Phyllostomus hastatus	Phyllostomus hastatus isolate PE091 unplaced genomic scaffold, TTU_PhHast_1.1 phas_scaffold_501	59717215	59717739	5.75e-73	140	188	29.255	N/A
QHD57625.1	3	480	NW_007370723	Eptesicus fuscus	Eptesicus fuscus isolate BU_THK_EF1 unplaced genomic scaffold, EptFus1.0 scaffold00073	1718235	1719653	3.37e-72	675	487	35.113	N/A
QHD57625.1	150	501	NC_013678	Oryctolagus cuniculus	Oryctolagus cuniculus breed Thorbecke inbred chromosome 10, OryCun2.0	8295551	8294454	4.44e-72	674	367	39.237	N/A
QHD57625.1	258	394	NC_045768	Phocoena sinus	Phocoena sinus isolate mPhoSin1 chromosome 6, mPhoSin1.pri	36120732	36120322	8.70e-71	472	137	65.693	N/A
QHD57625.1	390	454	NC_045768	Phocoena sinus	Phocoena sinus isolate mPhoSin1 chromosome 6, mPhoSin1.pri	36120335	36120141	8.70e-71	190	65	56.923	N/A
QHD57625.1	217	244	NC_045768	Phocoena sinus	Phocoena sinus isolate mPhoSin1 chromosome 6, mPhoSin1.pri	36120842	36120759	8.70e-71	93	28	53.571	N/A
QHD57625.1	452	501	NC_045768	Phocoena sinus	Phocoena sinus isolate mPhoSin1 chromosome 6, mPhoSin1.pri	36120150	36120001	8.70e-71	89	50	42.000	N/A
QHD57625.1	230	382	NW_006299717	Myotis davidii	Myotis davidii unplaced genomic scaffold, ASM32734v1 scaffold289	747117	747575	9.00e-71	520	154	59.091	N/A
QHD57625.1	398	491	NW_006299717	Myotis davidii	Myotis davidii unplaced genomic scaffold, ASM32734v1 scaffold289	747619	747891	9.00e-71	239	94	53.191	N/A
QHD57625.1	145	394	NW_020175027	Neophocaena asiaeorientalis asiaeorientalis	Neophocaena asiaeorientalis asiaeorientalis breed wild unplaced genomic scaffold, Neophocaena_asiaeorientalis_V1 scaffold449	3229964	3230764	1.45e-70	487	278	42.806	N/A
QHD57625.1	390	454	NW_020175027	Neophocaena asiaeorientalis asiaeorientalis	Neophocaena asiaeorientalis asiaeorientalis breed wild unplaced genomic scaffold, Neophocaena_asiaeorientalis_V1 scaffold449	3230751	3230945	1.45e-70	198	65	58.462	N/A
QHD57625.1	452	501	NW_020175027	Neophocaena asiaeorientalis asiaeorientalis	Neophocaena asiaeorientalis asiaeorientalis breed wild unplaced genomic scaffold, Neophocaena_asiaeorientalis_V1 scaffold449	3230936	3231085	1.45e-70	115	50	46.000	N/A
QHD57625.1	301	492	NC_045548	Thamnophis elegans	Thamnophis elegans isolate rThaEle1 chromosome 8, rThaEle1.pri	15227108	15226536	3.88e-70	660	192	61.979	N/A
QHD57625.1	322	394	NW_022134926	Globicephala melas	Globicephala melas isolate X-22926-18 unplaced genomic scaffold, ASM654740v1 scaffold73	2546315	2546533	2.74e-68	310	73	76.712	N/A
QHD57625.1	101	322	NW_022134926	Globicephala melas	Globicephala melas isolate X-22926-18 unplaced genomic scaffold, ASM654740v1 scaffold73	2545483	2546316	2.74e-68	218	286	29.720	N/A
QHD57625.1	390	454	NW_022134926	Globicephala melas	Globicephala melas isolate X-22926-18 unplaced genomic scaffold, ASM654740v1 scaffold73	2546520	2546714	2.74e-68	190	65	56.923	N/A
QHD57625.1	452	482	NW_022134926	Globicephala melas	Globicephala melas isolate X-22926-18 unplaced genomic scaffold, ASM654740v1 scaffold73	2546705	2546797	2.74e-68	105	31	61.290	N/A
QHD57625.1	258	500	NC_041222	Physeter catodon	Physeter catodon isolate SW-GA chromosome 9, ASM283717v2	28045208	28044480	4.49e-65	503	249	46.586	N/A
QHD57625.1	110	244	NC_041222	Physeter catodon	Physeter catodon isolate SW-GA chromosome 9, ASM283717v2	28045621	28045232	4.49e-65	207	138	36.957	N/A
QHD57625.1	368	454	NC_041222	Physeter catodon	Physeter catodon isolate SW-GA chromosome 9, ASM283717v2	28044886	28044617	5.92e-11	196	90	47.778	N/A
QHD57625.1	258	394	NW_006783413	Lipotes vexillifer	Lipotes vexillifer unplaced genomic scaffold, Lipotes_vexillifer_v1 scaffold920	1819543	1819953	8.70e-62	463	137	64.964	N/A
QHD57625.1	390	453	NW_006783413	Lipotes vexillifer	Lipotes vexillifer unplaced genomic scaffold, Lipotes_vexillifer_v1 scaffold920	1819940	1820131	8.70e-62	159	64	50.000	N/A
QHD57625.1	217	245	NW_006783413	Lipotes vexillifer	Lipotes vexillifer unplaced genomic scaffold, Lipotes_vexillifer_v1 scaffold920	1819433	1819519	8.70e-62	103	29	55.172	N/A
QHD57625.1	77	203	NW_006783413	Lipotes vexillifer	Lipotes vexillifer unplaced genomic scaffold, Lipotes_vexillifer_v1 scaffold920	1818790	1819149	1.24e-12	210	127	39.370	N/A
QHD57625.1	258	454	NW_021703782	Monodon monoceros	Monodon monoceros isolate NGI ecotype Baffin Bay Population unplaced genomic scaffold, NGI_Narwhal_1 Super_Scaffold_5	77666503	77667090	4.66e-61	515	201	53.234	N/A
QHD57625.1	452	482	NW_021703782	Monodon monoceros	Monodon monoceros isolate NGI ecotype Baffin Bay Population unplaced genomic scaffold, NGI_Narwhal_1 Super_Scaffold_5	77667081	77667173	4.66e-61	105	31	61.290	N/A
QHD57625.1	217	244	NW_021703782	Monodon monoceros	Monodon monoceros isolate NGI ecotype Baffin Bay Population unplaced genomic scaffold, NGI_Narwhal_1 Super_Scaffold_5	77666393	77666476	4.66e-61	97	28	57.143	N/A
QHD57625.1	87	203	NW_021703782	Monodon monoceros	Monodon monoceros isolate NGI ecotype Baffin Bay Population unplaced genomic scaffold, NGI_Narwhal_1 Super_Scaffold_5	77665788	77666117	2.18e-08	174	117	36.752	N/A
QHD57625.1	258	454	NW_022098042	Delphinapterus leucas	Delphinapterus leucas isolate GAN/ISIS: 26980492/103006 unplaced genomic scaffold, ASM228892v3 scaffoldscaffold51	9250103	9249516	5.97e-61	515	201	53.234	N/A
QHD57625.1	452	482	NW_022098042	Delphinapterus leucas	Delphinapterus leucas isolate GAN/ISIS: 26980492/103006 unplaced genomic scaffold, ASM228892v3 scaffoldscaffold51	9249525	9249433	5.97e-61	105	31	61.290	N/A
QHD57625.1	217	244	NW_022098042	Delphinapterus leucas	Delphinapterus leucas isolate GAN/ISIS: 26980492/103006 unplaced genomic scaffold, ASM228892v3 scaffoldscaffold51	9250213	9250130	5.97e-61	97	28	57.143	N/A
QHD57625.1	87	203	NW_022098042	Delphinapterus leucas	Delphinapterus leucas isolate GAN/ISIS: 26980492/103006 unplaced genomic scaffold, ASM228892v3 scaffoldscaffold51	9250815	9250486	2.08e-10	191	117	39.316	N/A
QHD57625.1	225	487	NW_023510697	Sturnira hondurensis	Sturnira hondurensis isolate 20B ecotype Veracruz unplaced genomic scaffold, WHU_Shon_v2.1 original_scaffold_12408	14263471	14262689	4.71e-60	476	269	43.123	N/A
QHD57625.1	66	229	NW_023510697	Sturnira hondurensis	Sturnira hondurensis isolate 20B ecotype Veracruz unplaced genomic scaffold, WHU_Shon_v2.1 original_scaffold_12408	14263934	14263458	4.71e-60	190	165	33.333	N/A
QHD57625.1	361	481	NW_023510697	Sturnira hondurensis	Sturnira hondurensis isolate 20B ecotype Veracruz unplaced genomic scaffold, WHU_Shon_v2.1 original_scaffold_12408	7665893	7666252	1.75e-33	309	121	50.413	N/A
QHD57625.1	301	359	NW_023510697	Sturnira hondurensis	Sturnira hondurensis isolate 20B ecotype Veracruz unplaced genomic scaffold, WHU_Shon_v2.1 original_scaffold_12408	7665747	7665890	1.75e-33	126	59	44.068	N/A
QHD57625.1	114	416	NW_023510697	Sturnira hondurensis	Sturnira hondurensis isolate 20B ecotype Veracruz unplaced genomic scaffold, WHU_Shon_v2.1 original_scaffold_12408	7664960	7665727	4.36e-17	246	317	27.760	N/A
QHD57625.1	225	385	NC_040906	Phyllostomus discolor	Phyllostomus discolor isolate MPI-MPIP mPhyDis1 chromosome 4, mPhyDis1.pri.v3	176825836	176826318	8.14e-60	415	161	49.689	N/A
QHD57625.1	384	487	NC_040906	Phyllostomus discolor	Phyllostomus discolor isolate MPI-MPIP mPhyDis1 chromosome 4, mPhyDis1.pri.v3	176826312	176826623	8.14e-60	249	104	50.962	N/A
QHD57625.1	324	482	NC_040906	Phyllostomus discolor	Phyllostomus discolor isolate MPI-MPIP mPhyDis1 chromosome 4, mPhyDis1.pri.v3	183373106	183372624	1.22e-46	480	162	57.407	N/A
QHD57625.1	225	487	NW_025333872	Phyllostomus hastatus	Phyllostomus hastatus isolate PE091 unplaced genomic scaffold, TTU_PhHast_1.1 phas_contig_40	67572288	67573076	1.48e-56	556	268	45.522	N/A
QHD57625.1	309	482	NW_025333872	Phyllostomus hastatus	Phyllostomus hastatus isolate PE091 unplaced genomic scaffold, TTU_PhHast_1.1 phas_contig_40	74100758	74100267	6.85e-48	490	174	55.172	N/A
QHD57625.1	340	474	NT_176384	Cavia porcellus	Cavia porcellus strain inbred line 2N unplaced genomic scaffold, Cavpor3.0 supercont2_35	10624764	10625168	4.03e-52	522	135	66.667	N/A
QHD57625.1	251	359	NT_176384	Cavia porcellus	Cavia porcellus strain inbred line 2N unplaced genomic scaffold, Cavpor3.0 supercont2_35	10624498	10624824	2.28e-42	330	109	55.046	N/A
QHD57625.1	137	247	NT_176384	Cavia porcellus	Cavia porcellus strain inbred line 2N unplaced genomic scaffold, Cavpor3.0 supercont2_35	10624136	10624489	2.28e-42	182	121	40.496	N/A
QHD57625.1	220	394	NC_064564	Orcinus orca	Orcinus orca chromosome 6, mOrcOrc1.1	84979677	84980189	1.39e-51	340	177	45.763	N/A
QHD57625.1	390	454	NC_064564	Orcinus orca	Orcinus orca chromosome 6, mOrcOrc1.1	84980176	84980370	1.39e-51	190	65	56.923	N/A
QHD57625.1	452	482	NC_064564	Orcinus orca	Orcinus orca chromosome 6, mOrcOrc1.1	84980361	84980453	1.39e-51	105	31	61.290	N/A
QHD57625.1	77	203	NC_064564	Orcinus orca	Orcinus orca chromosome 6, mOrcOrc1.1	84979036	84979395	5.70e-10	187	127	37.795	N/A
QHD57625.1	149	491	NW_023425551	Pipistrellus kuhlii	Pipistrellus kuhlii isolate mPipKuh1 unplaced genomic scaffold, mPipKuh1.p scaffold_m20_p_5	76947804	76948910	2.86e-51	516	385	37.922	N/A
QHD57625.1	230	327	NW_023425551	Pipistrellus kuhlii	Pipistrellus kuhlii isolate mPipKuh1 unplaced genomic scaffold, mPipKuh1.p scaffold_m20_p_5	76948049	76948432	2.36e-07	166	128	32.812	N/A
QHD57625.1	208	502	NW_005366109	Myotis brandtii	Myotis brandtii unplaced genomic scaffold, ASM41265v1 scaffold420	2427137	2426271	3.30e-50	508	316	37.658	N/A
QHD57625.1	3	230	NW_005366109	Myotis brandtii	Myotis brandtii unplaced genomic scaffold, ASM41265v1 scaffold420	2427762	2427070	4.99e-21	279	237	29.536	N/A
QHD57625.1	99	356	NW_009096976	Pelecanus crispus	Pelecanus crispus isolate BGI_N334 unplaced genomic scaffold, ASM68737v1 scaffold56836	8366	7599	8.16e-49	496	261	42.529	N/A
QHD57625.1	344	444	NW_009096976	Pelecanus crispus	Pelecanus crispus isolate BGI_N334 unplaced genomic scaffold, ASM68737v1 scaffold56836	7624	7322	6.10e-41	393	101	68.317	N/A
QHD57625.1	449	478	NW_009096976	Pelecanus crispus	Pelecanus crispus isolate BGI_N334 unplaced genomic scaffold, ASM68737v1 scaffold56836	7328	7239	6.10e-41	107	30	63.333	N/A
QHD57625.1	205	429	NW_022196899	Mastomys coucha	Mastomys coucha isolate ucsf_1 unplaced genomic scaffold, UCSF_Mcou_1 pScaffold17	7460754	7460095	2.89e-48	360	242	39.669	N/A
QHD57625.1	430	480	NW_022196899	Mastomys coucha	Mastomys coucha isolate ucsf_1 unplaced genomic scaffold, UCSF_Mcou_1 pScaffold17	7460101	7459949	2.89e-48	127	51	49.020	N/A
QHD57625.1	99	198	NW_022196899	Mastomys coucha	Mastomys coucha isolate ucsf_1 unplaced genomic scaffold, UCSF_Mcou_1 pScaffold17	7461071	7460772	2.89e-48	119	100	32.000	N/A
QHD57625.1	289	418	NW_020090638	Desmodus rotundus	Desmodus rotundus isolate DRU21DN04 unplaced genomic scaffold, ASM294091v2 ScWXtkA_125	28485294	28485683	1.70e-45	398	130	59.231	N/A
QHD57625.1	417	487	NW_020090638	Desmodus rotundus	Desmodus rotundus isolate DRU21DN04 unplaced genomic scaffold, ASM294091v2 ScWXtkA_125	28485677	28485889	1.70e-45	142	71	43.662	N/A
QHD57625.1	330	413	NW_020090638	Desmodus rotundus	Desmodus rotundus isolate DRU21DN04 unplaced genomic scaffold, ASM294091v2 ScWXtkA_125	34941516	34941265	6.01e-32	291	84	66.667	N/A
QHD57625.1	430	482	NW_020090638	Desmodus rotundus	Desmodus rotundus isolate DRU21DN04 unplaced genomic scaffold, ASM294091v2 ScWXtkA_125	34941221	34941063	6.01e-32	131	53	47.170	N/A
QHD57625.1	89	205	NW_020090638	Desmodus rotundus	Desmodus rotundus isolate DRU21DN04 unplaced genomic scaffold, ASM294091v2 ScWXtkA_125	34942051	34941722	1.49e-06	159	117	30.769	N/A
QHD57625.1	66	363	NW_023541466	Artibeus jamaicensis	Artibeus jamaicensis isolate 1a unplaced genomic scaffold, WHU_Ajam_v2 fragScaff_scaffold_421	4791845	4790985	4.22e-45	328	316	33.228	N/A
QHD57625.1	384	470	NW_023541466	Artibeus jamaicensis	Artibeus jamaicensis isolate 1a unplaced genomic scaffold, WHU_Ajam_v2 fragScaff_scaffold_421	4790935	4790660	4.22e-45	208	92	51.087	N/A
QHD57625.1	128	469	NC_045427	Sarcophilus harrisii	Sarcophilus harrisii chromosome 2, mSarHar1.11	388127559	388126504	9.13e-42	443	357	33.053	N/A
QHD57625.1	327	491	NW_004624750	Heterocephalus glaber	Heterocephalus glaber isolate NMR 29 unplaced genomic scaffold, HetGla_female_1.0 scaffold00021	15521372	15521848	8.81e-40	427	165	55.758	N/A
QHD57625.1	3	245	NW_023666043	Chlorocebus sabaeus	Chlorocebus sabaeus strain WHO RCB 10-87 unplaced genomic scaffold, Vero_WHO_p1.0 scaffold-11	46610814	46611557	1.41e-38	418	248	37.500	N/A
QHD57625.1	323	478	NC_034593	Mus pahari	Mus pahari chromosome 4, PAHARI_EIJ_v1.1	7868056	7867586	1.45e-37	204	169	37.870	N/A
QHD57625.1	227	330	NC_034593	Mus pahari	Mus pahari chromosome 4, PAHARI_EIJ_v1.1	7868352	7868041	1.45e-37	168	104	40.385	N/A
QHD57625.1	76	223	NC_034593	Mus pahari	Mus pahari chromosome 4, PAHARI_EIJ_v1.1	7868810	7868361	1.45e-37	139	151	32.450	N/A
QHD57625.1	221	466	NC_053161	Polypterus senegalus	Polypterus senegalus isolate Bchr_013 chromosome 8, ASM1683550v1	143970197	143969448	3.31e-37	407	255	36.471	N/A
QHD57625.1	221	466	NC_053161	Polypterus senegalus	Polypterus senegalus isolate Bchr_013 chromosome 8, ASM1683550v1	143966307	143965558	3.31e-37	407	255	36.471	N/A
QHD57625.1	287	466	NC_053161	Polypterus senegalus	Polypterus senegalus isolate Bchr_013 chromosome 8, ASM1683550v1	143973870	143973331	2.84e-33	376	180	42.222	N/A
QHD57625.1	396	480	NW_023528387	Sturnira hondurensis	Sturnira hondurensis isolate 20B ecotype Veracruz unplaced genomic scaffold, WHU_Shon_v2.1 original_scaffold_24031	11662779	11662525	4.67e-37	237	85	54.118	N/A
QHD57625.1	90	386	NW_023528387	Sturnira hondurensis	Sturnira hondurensis isolate 20B ecotype Veracruz unplaced genomic scaffold, WHU_Shon_v2.1 original_scaffold_24031	11663681	11662815	4.67e-37	229	310	30.968	N/A
QHD57625.1	217	481	NC_047039	Tursiops truncatus	Tursiops truncatus isolate mTurTru1 chromosome 6, mTurTru1.mat.Y	79795246	79796028	7.72e-36	396	276	38.406	N/A
QHD57625.1	390	454	NC_047039	Tursiops truncatus	Tursiops truncatus isolate mTurTru1 chromosome 6, mTurTru1.mat.Y	79795754	79795948	3.87e-10	189	65	56.923	N/A
QHD57625.1	77	203	NC_047039	Tursiops truncatus	Tursiops truncatus isolate mTurTru1 chromosome 6, mTurTru1.mat.Y	79794602	79794961	2.07e-09	183	127	37.008	N/A
QHD57625.1	230	469	NW_004955434	Chinchilla lanigera	Chinchilla lanigera isolate Chin_1 unplaced genomic scaffold, ChiLan1.0 scaffold00033	14640235	14639513	1.07e-34	387	241	36.515	N/A
QHD57625.1	217	499	NW_020837951	Lagenorhynchus obliquidens	Lagenorhynchus obliquidens isolate GAN/ISIS:26980383/991018 unplaced genomic scaffold, ASM367639v1 scaffold7	35656473	35655637	2.75e-34	384	294	36.054	N/A
QHD57625.1	329	458	NW_004624790	Heterocephalus glaber	Heterocephalus glaber isolate NMR 29 unplaced genomic scaffold, HetGla_female_1.0 scaffold00061	4913984	4913616	1.34e-33	241	134	42.537	N/A
QHD57625.1	252	324	NW_004624790	Heterocephalus glaber	Heterocephalus glaber isolate NMR 29 unplaced genomic scaffold, HetGla_female_1.0 scaffold00061	4914195	4913995	1.34e-33	114	75	38.667	N/A
QHD57625.1	85	187	NW_004624790	Heterocephalus glaber	Heterocephalus glaber isolate NMR 29 unplaced genomic scaffold, HetGla_female_1.0 scaffold00061	4914664	4914350	1.34e-33	97	111	31.532	N/A
QHD57625.1	212	236	NW_004624790	Heterocephalus glaber	Heterocephalus glaber isolate NMR 29 unplaced genomic scaffold, HetGla_female_1.0 scaffold00061	4914284	4914210	1.34e-33	64	25	44.000	N/A
QHD57625.1	268	375	NW_009092906	Pelecanus crispus	Pelecanus crispus isolate BGI_N334 unplaced genomic scaffold, ASM68737v1 scaffold1346	88383	88706	5.75e-33	374	108	56.481	N/A
QHD57625.1	327	442	NW_022900927	Fukomys damarensis	Fukomys damarensis isolate Sample0158 unplaced genomic scaffold, DMR_v1.0_HiC HiC_scaffold_15	52967294	52966947	5.06e-32	366	116	55.172	N/A
QHD57625.1	202	465	NW_004955533	Chinchilla lanigera	Chinchilla lanigera isolate Chin_1 unplaced genomic scaffold, ChiLan1.0 scaffold00132	462791	461994	1.90e-31	362	267	34.457	N/A
QHD57625.1	351	442	NC_045430	Sarcophilus harrisii	Sarcophilus harrisii chromosome 5, mSarHar1.11	257945546	257945821	1.92e-31	261	92	57.609	N/A
QHD57625.1	150	349	NC_045430	Sarcophilus harrisii	Sarcophilus harrisii chromosome 5, mSarHar1.11	257944968	257945543	1.92e-31	156	203	27.094	N/A
QHD57625.1	165	448	NW_015386759	Protobothrops mucrosquamatus	Protobothrops mucrosquamatus isolate PMUCROS unplaced genomic scaffold, P.Mucros_1.0 scaffold434	100801	100001	3.88e-29	344	284	30.282	N/A
QHD57625.1	360	482	NW_023553001	Artibeus jamaicensis	Artibeus jamaicensis isolate 1a unplaced genomic scaffold, WHU_Ajam_v2 original_scaffold_58217	1398436	1398071	4.53e-29	343	123	55.285	N/A
QHD57625.1	77	399	NW_023586065	Artibeus jamaicensis	Artibeus jamaicensis isolate 1a unplaced genomic scaffold, WHU_Ajam_v2 original_scaffold_44488	244164	245105	1.02e-28	340	328	32.012	N/A
QHD57625.1	239	480	NW_023586065	Artibeus jamaicensis	Artibeus jamaicensis isolate 1a unplaced genomic scaffold, WHU_Ajam_v2 original_scaffold_44488	244633	245361	8.20e-11	194	265	28.302	N/A
QHD57625.1	227	480	NC_000069	Mus musculus	Mus musculus strain C57BL/6J chromosome 3, GRCm39	12085693	12084941	1.28e-28	304	269	34.572	N/A
QHD57625.1	149	193	NC_000069	Mus musculus	Mus musculus strain C57BL/6J chromosome 3, GRCm39	12085889	12085755	1.28e-28	88	45	40.000	N/A
QHD57625.1	330	440	NC_000069	Mus musculus	Mus musculus strain C57BL/6J chromosome 3, GRCm39	12085379	12085056	4.96e-08	171	124	41.129	N/A
QHD57625.1	320	470	NC_052065	Arvicola amphibius	Arvicola amphibius chromosome X, mArvAmp1.2	35469306	35468854	3.36e-28	336	151	45.033	N/A
QHD57625.1	291	395	NW_017878519	Castor canadensis	Castor canadensis isolate Ward unplaced genomic scaffold, C.can genome v1.0 scaffold_9192	189786	190100	2.08e-27	330	105	58.095	N/A
QHD57625.1	237	468	NW_018344168	Phascolarctos cinereus	Phascolarctos cinereus isolate Bilbo 61053 unplaced genomic scaffold, phaCin_unsw_v4.1 phaCin_unsw_v4.1.fa.scaf00217	886630	885959	2.73e-23	297	235	34.043	N/A
QHD57625.1	225	330	NC_046156	Rattus rattus	Rattus rattus isolate New Zealand chromosome 3, Rrattus_CSIRO_v1	145962029	145961730	2.76e-23	172	106	39.623	N/A
QHD57625.1	361	457	NC_046156	Rattus rattus	Rattus rattus isolate New Zealand chromosome 3, Rrattus_CSIRO_v1	145961662	145961387	2.76e-23	153	110	38.182	N/A
QHD57625.1	341	357	NC_046156	Rattus rattus	Rattus rattus isolate New Zealand chromosome 3, Rrattus_CSIRO_v1	145961715	145961665	2.76e-23	60	17	70.588	N/A
QHD57625.1	236	465	NC_050576	Trichosurus vulpecula	Trichosurus vulpecula isolate mTriVul1 chromosome 4, mTriVul1.pri	178783353	178782658	5.53e-23	294	232	29.741	N/A
QHD57625.1	350	465	NW_020954610	Vombatus ursinus	Vombatus ursinus unplaced genomic scaffold, bare-nosed wombat genome assembly UNPS02014832.1	899977	900324	6.76e-21	223	116	41.379	N/A
QHD57625.1	350	465	NW_020954610	Vombatus ursinus	Vombatus ursinus unplaced genomic scaffold, bare-nosed wombat genome assembly UNPS02014832.1	64597555	64597902	6.76e-21	223	116	41.379	N/A
QHD57625.1	280	345	NW_020954610	Vombatus ursinus	Vombatus ursinus unplaced genomic scaffold, bare-nosed wombat genome assembly UNPS02014832.1	899766	899963	6.76e-21	102	66	28.788	N/A
QHD57625.1	280	345	NW_020954610	Vombatus ursinus	Vombatus ursinus unplaced genomic scaffold, bare-nosed wombat genome assembly UNPS02014832.1	64597344	64597541	6.76e-21	102	66	28.788	N/A
QHD57625.1	349	468	NW_018344033	Phascolarctos cinereus	Phascolarctos cinereus isolate Bilbo 61053 unplaced genomic scaffold, phaCin_unsw_v4.1 phaCin_unsw_v4.1.fa.scaf00082	8422347	8422706	2.04e-20	221	120	40.000	N/A
QHD57625.1	291	339	NW_018344033	Phascolarctos cinereus	Phascolarctos cinereus isolate Bilbo 61053 unplaced genomic scaffold, phaCin_unsw_v4.1 phaCin_unsw_v4.1.fa.scaf00082	8422172	8422318	2.04e-20	100	49	36.735	N/A
QHD57625.1	230	376	NW_004443955	Trichechus manatus latirostris	Trichechus manatus latirostris isolate Lorelei unplaced genomic scaffold, TriManLat1.0 scaffold00019	3924298	3923885	3.33e-20	185	147	30.612	N/A
QHD57625.1	381	469	NW_004443955	Trichechus manatus latirostris	Trichechus manatus latirostris isolate Lorelei unplaced genomic scaffold, TriManLat1.0 scaffold00019	3923874	3923608	3.33e-20	134	89	30.337	N/A
QHD57625.1	328	379	NC_052207	Equus asinus	Equus asinus breed Dezhou chromosome X, ASM1607732v2	109624711	109624866	3.18e-19	172	52	59.615	N/A
QHD57625.1	375	444	NC_052207	Equus asinus	Equus asinus breed Dezhou chromosome X, ASM1607732v2	109624853	109625059	3.18e-19	138	70	41.429	N/A
QHD57625.1	328	379	NC_060276	Equus quagga	Equus quagga isolate Etosha38 chromosome 10, UCLA_HA_Equagga_1.0	44673502	44673657	4.19e-19	171	52	59.615	N/A
QHD57625.1	375	444	NC_060276	Equus quagga	Equus quagga isolate Etosha38 chromosome 10, UCLA_HA_Equagga_1.0	44673644	44673850	4.19e-19	138	70	41.429	N/A
QHD57625.1	328	379	NC_009175	Equus caballus	Equus caballus isolate Twilight breed thoroughbred chromosome X, EquCab3.0	81483802	81483647	8.41e-19	171	52	59.615	N/A
QHD57625.1	375	448	NC_009175	Equus caballus	Equus caballus isolate Twilight breed thoroughbred chromosome X, EquCab3.0	81483660	81483442	8.41e-19	135	74	40.541	N/A
QHD57625.1	328	379	NW_007673504	Equus przewalskii	Equus przewalskii isolate Burgud unplaced genomic scaffold, Burgud scaffold491	777005	777160	9.15e-19	171	52	59.615	N/A
QHD57625.1	375	448	NW_007673504	Equus przewalskii	Equus przewalskii isolate Burgud unplaced genomic scaffold, Burgud scaffold491	777147	777365	9.15e-19	135	74	40.541	N/A
QHD57625.1	350	433	NC_008806	Monodelphis domestica	Monodelphis domestica chromosome 6, MonDom5	48168252	48168500	2.07e-18	196	84	50.000	N/A
QHD57625.1	288	341	NC_008806	Monodelphis domestica	Monodelphis domestica chromosome 6, MonDom5	48168068	48168229	2.07e-18	107	54	35.185	N/A
QHD57625.1	350	403	NC_008806	Monodelphis domestica	Monodelphis domestica chromosome 6, MonDom5	113562832	113562993	3.20e-06	116	54	48.148	N/A
QHD57625.1	294	339	NC_008806	Monodelphis domestica	Monodelphis domestica chromosome 6, MonDom5	113562663	113562800	3.20e-06	79	46	34.783	N/A
QHD57625.1	331	473	NW_020954639	Vombatus ursinus	Vombatus ursinus unplaced genomic scaffold, bare-nosed wombat genome assembly UNPS02014861.1	5140957	5141388	3.30e-18	256	144	38.889	N/A
QHD57625.1	288	406	NT_176392	Cavia porcellus	Cavia porcellus strain inbred line 2N unplaced genomic scaffold, Cavpor3.0 supercont2_27	12834416	12834772	3.90e-18	232	119	39.496	N/A
QHD57625.1	220	262	NT_176392	Cavia porcellus	Cavia porcellus strain inbred line 2N unplaced genomic scaffold, Cavpor3.0 supercont2_27	12834217	12834345	3.90e-18	69	43	34.884	N/A
QHD57625.1	220	424	NW_018343992	Phascolarctos cinereus	Phascolarctos cinereus isolate Bilbo 61053 unplaced genomic scaffold, phaCin_unsw_v4.1 phaCin_unsw_v4.1.fa.scaf00041	9095931	9096554	4.11e-18	255	208	33.654	N/A
QHD57625.1	239	469	NW_020946557	Vombatus ursinus	Vombatus ursinus unplaced genomic scaffold, bare-nosed wombat genome assembly UNPS02006779.1	6535974	6535312	7.08e-18	253	235	31.064	N/A
QHD57625.1	230	468	NW_004524664	Octodon degus	Octodon degus isolate 3935 unplaced genomic scaffold, OctDeg1.0 scaffold00088	366380	367105	1.11e-17	251	249	28.514	N/A
QHD57625.1	66	225	NW_022196891	Mastomys coucha	Mastomys coucha isolate ucsf_1 unplaced genomic scaffold, UCSF_Mcou_1 pScaffold1	90026520	90027026	2.05e-17	197	171	32.164	N/A
QHD57625.1	3	62	NW_022196891	Mastomys coucha	Mastomys coucha isolate ucsf_1 unplaced genomic scaffold, UCSF_Mcou_1 pScaffold1	90026330	90026509	2.05e-17	97	60	40.000	N/A
QHD57625.1	346	471	NW_022196905	Mastomys coucha	Mastomys coucha isolate ucsf_1 unplaced genomic scaffold, UCSF_Mcou_1 pScaffold22	231510425	231510072	2.20e-17	249	126	43.651	N/A
QHD57625.1	345	510	NC_008803	Monodelphis domestica	Monodelphis domestica chromosome 3, MonDom5	352566102	352565608	4.41e-17	222	167	35.928	N/A
QHD57625.1	318	339	NC_008803	Monodelphis domestica	Monodelphis domestica chromosome 3, MonDom5	352566184	352566119	4.41e-17	69	22	59.091	N/A
QHD57625.1	229	468	NW_018344121	Phascolarctos cinereus	Phascolarctos cinereus isolate Bilbo 61053 unplaced genomic scaffold, phaCin_unsw_v4.1 phaCin_unsw_v4.1.fa.scaf00170	1686939	1687643	6.03e-17	245	243	31.687	N/A
QHD57625.1	380	451	NW_017731406	Hipposideros armiger	Hipposideros armiger isolate ML-2016 unplaced genomic scaffold, ASM189008v1	178524	178739	8.19e-17	176	72	41.667	N/A
QHD57625.1	355	381	NW_017731406	Hipposideros armiger	Hipposideros armiger isolate ML-2016 unplaced genomic scaffold, ASM189008v1	178441	178521	8.19e-17	82	27	55.556	N/A
QHD57625.1	329	358	NW_017731406	Hipposideros armiger	Hipposideros armiger isolate ML-2016 unplaced genomic scaffold, ASM189008v1	178364	178453	8.19e-17	70	30	50.000	N/A
QHD57625.1	242	411	NC_047108	Thalassophryne amazonica	Thalassophryne amazonica chromosome 6, fThaAma1.1	79165193	79165645	1.39e-15	234	170	30.000	N/A
QHD57625.1	355	464	NW_004955413	Chinchilla lanigera	Chinchilla lanigera isolate Chin_1 unplaced genomic scaffold, ChiLan1.0 scaffold00012	22669255	22669584	1.72e-15	233	110	43.636	N/A
QHD57625.1	355	462	NW_004955413	Chinchilla lanigera	Chinchilla lanigera isolate Chin_1 unplaced genomic scaffold, ChiLan1.0 scaffold00012	22702389	22702712	1.71e-13	217	108	43.519	N/A
QHD57625.1	338	459	NC_058130	Gracilinanus agilis	Gracilinanus agilis isolate LMUSP501 chromosome 1, AgileGrace	627142613	627142251	4.57e-15	193	122	37.705	N/A
QHD57625.1	294	339	NC_058130	Gracilinanus agilis	Gracilinanus agilis isolate LMUSP501 chromosome 1, AgileGrace	627142744	627142607	4.57e-15	81	46	36.957	N/A
QHD57625.1	325	465	NW_024342257	Pteropus giganteus	Pteropus giganteus unplaced genomic scaffold, Ma_sr-lr_union100	1994009	1994440	4.93e-15	230	144	36.111	N/A
QHD57625.1	309	465	NC_046284	Rhinolophus ferrumequinum	Rhinolophus ferrumequinum isolate MPI-CBG mRhiFer1 chromosome 1, mRhiFer1_v1.p	56707647	56708126	6.02e-15	229	164	34.146	N/A
QHD57625.1	325	465	NW_011888965	Pteropus vampyrus	Pteropus vampyrus isolate Shadow unplaced genomic scaffold, Pvam_2.0 Scaffold184	2743780	2743349	6.92e-15	228	144	36.111	N/A
QHD57625.1	3	150	NW_012115044	Colobus angolensis palliatus	Colobus angolensis palliatus isolate OR3802 unplaced genomic scaffold, Cang.pa_1.0 Scaffold190	2546370	2545921	1.10e-14	227	150	32.667	N/A
QHD57625.1	368	449	NW_006727786	Balaenoptera acutorostrata scammoni	Balaenoptera acutorostrata scammoni unplaced genomic scaffold, BalAcu1.0 scaffold329	431760	431999	1.49e-14	141	82	37.805	N/A
QHD57625.1	325	366	NW_006727786	Balaenoptera acutorostrata scammoni	Balaenoptera acutorostrata scammoni unplaced genomic scaffold, BalAcu1.0 scaffold329	431632	431757	1.49e-14	129	42	59.524	N/A
QHD57625.1	99	280	NW_010471406	Chlamydotis macqueenii	Chlamydotis macqueenii isolate BGI_N324 unplaced genomic scaffold, ASM69519v1 scaffold13103	415	945	1.87e-14	224	182	37.912	N/A
QHD57625.1	222	334	NW_010471406	Chlamydotis macqueenii	Chlamydotis macqueenii isolate BGI_N324 unplaced genomic scaffold, ASM69519v1 scaffold13103	7671	8009	5.77e-12	204	113	41.593	N/A
QHD57625.1	325	465	NW_006433946	Pteropus alecto	Pteropus alecto unplaced genomic scaffold, ASM32557v1 scaffold182	3953815	3954246	1.97e-14	225	144	35.417	N/A
QHD57625.1	312	448	NW_020174566	Neophocaena asiaeorientalis asiaeorientalis	Neophocaena asiaeorientalis asiaeorientalis breed wild unplaced genomic scaffold, Neophocaena_asiaeorientalis_V1 scaffold214	385889	386296	2.16e-14	224	140	40.000	N/A
QHD57625.1	230	418	NW_018343990	Phascolarctos cinereus	Phascolarctos cinereus isolate Bilbo 61053 unplaced genomic scaffold, phaCin_unsw_v4.1 phaCin_unsw_v4.1.fa.scaf00039	8062721	8063290	4.53e-14	222	193	30.052	N/A
QHD57625.1	335	424	NW_023404316	Halichoerus grypus	Halichoerus grypus isolate 241Hg ecotype Northwest Atlantic unplaced genomic scaffold, Tufts_HGry_1.1 scf7180000027249	50170	50433	1.67e-13	217	90	43.333	N/A
QHD57625.1	335	424	NW_022589760	Phoca vitulina	Phoca vitulina isolate PV1807 unplaced genomic scaffold, GSC_HSeal_1.0 scaffold57	4043060	4043323	1.70e-13	217	90	43.333	N/A
QHD57625.1	312	448	NC_045784	Phocoena sinus	Phocoena sinus isolate mPhoSin1 chromosome X, mPhoSin1.pri	82919363	82918956	5.81e-13	212	140	39.286	N/A
QHD57625.1	230	366	NC_050579	Trichosurus vulpecula	Trichosurus vulpecula isolate mTriVul1 chromosome 7, mTriVul1.pri	150707905	150708321	1.04e-12	210	139	32.374	N/A
QHD57625.1	313	424	NW_020312775	Callorhinus ursinus	Callorhinus ursinus isolate GAN/ISIS: 27379988/994484 unplaced genomic scaffold, ASM326570v1 scaffold19	4004779	4005123	1.18e-12	210	117	40.171	N/A
QHD57625.1	313	424	NW_023270513	Mirounga leonina	Mirounga leonina isolate KUSES-001 unplaced genomic scaffold, KU_Mleo_1.0 Mir_204	23025326	23024982	1.40e-12	209	117	40.171	N/A
QHD57625.1	313	424	NC_058419	Neomonachus schauinslandi	Neomonachus schauinslandi chromosome X, ASM220157v2	49623648	49623992	2.04e-12	208	117	40.171	N/A
QHD57625.1	309	471	NW_018659835	Meriones unguiculatus	Meriones unguiculatus strain 243 unplaced genomic scaffold, MunDraft-v1.0 scaffold2092	256173	256655	2.35e-12	207	168	34.524	N/A
QHD57625.1	326	417	NC_052067	Tachyglossus aculeatus	Tachyglossus aculeatus isolate mTacAcu1 chromosome 2, mTacAcu1.pri	104649528	104649803	2.40e-12	207	92	45.652	N/A
QHD57625.1	313	424	NW_025578508	Mirounga angustirostris	Mirounga angustirostris isolate JK_09032017 unplaced genomic scaffold, ASM2128878v2 HiC_scaffold_1	68320821	68320477	6.06e-12	204	117	39.316	N/A
QHD57625.1	349	463	NW_018343997	Phascolarctos cinereus	Phascolarctos cinereus isolate Bilbo 61053 unplaced genomic scaffold, phaCin_unsw_v4.1 phaCin_unsw_v4.1.fa.scaf00046	9977003	9977347	6.78e-12	204	115	40.000	N/A
QHD57625.1	313	424	NW_004451877	Odobenus rosmarus divergens	Odobenus rosmarus divergens isolate Ivan unplaced genomic scaffold, Oros_1.0 Scaffold1614	138354	138698	1.28e-11	201	117	39.316	N/A
QHD57625.1	335	424	NW_006383068	Leptonychotes weddellii	Leptonychotes weddellii isolate WS11-02 unplaced genomic scaffold, LepWed1.0 scaffold00028	2752423	2752160	1.30e-11	201	90	42.222	N/A
QHD57625.1	325	465	NW_023416312	Rousettus aegyptiacus	Rousettus aegyptiacus isolate mRouAeg1 unplaced genomic scaffold, mRouAeg1.p scaffold_m13_p_9	56034093	56033662	1.38e-11	201	144	34.028	N/A
QHD57625.1	217	280	NW_023416311	Rousettus aegyptiacus	Rousettus aegyptiacus isolate mRouAeg1 unplaced genomic scaffold, mRouAeg1.p scaffold_m13_p_8	85184401	85184210	3.02e-11	158	64	48.438	N/A
QHD57625.1	288	325	NW_023416311	Rousettus aegyptiacus	Rousettus aegyptiacus isolate mRouAeg1 unplaced genomic scaffold, mRouAeg1.p scaffold_m13_p_8	85184192	85184079	3.02e-11	82	38	42.105	N/A
QHD57625.1	313	424	NC_060087	Meles meles	Meles meles chromosome X, mMelMel3.1 paternal haplotype	79624902	79624570	3.07e-11	198	113	38.938	N/A
QHD57625.1	217	270	NW_006436284	Pteropus alecto	Pteropus alecto unplaced genomic scaffold, ASM32557v1 scaffold73	2359704	2359865	4.48e-11	139	54	48.148	N/A
QHD57625.1	288	325	NW_006436284	Pteropus alecto	Pteropus alecto unplaced genomic scaffold, ASM32557v1 scaffold73	2359885	2359998	4.48e-11	100	38	47.368	N/A
QHD57625.1	221	459	NC_051337	Rattus norvegicus	Rattus norvegicus strain BN/NHsdMcwi chromosome 2, mRatBN7.2	89703315	89703998	5.15e-11	196	273	29.670	N/A
QHD57625.1	234	465	NW_007370739	Eptesicus fuscus	Eptesicus fuscus isolate BU_THK_EF1 unplaced genomic scaffold, EptFus1.0 scaffold00089	1476841	1477491	7.34e-11	195	245	25.306	N/A
QHD57625.1	279	334	NC_045428	Sarcophilus harrisii	Sarcophilus harrisii chromosome 3, mSarHar1.11	27442785	27442958	1.01e-10	166	58	53.448	N/A
QHD57625.1	333	354	NC_045428	Sarcophilus harrisii	Sarcophilus harrisii chromosome 3, mSarHar1.11	27442954	27443019	1.01e-10	69	22	59.091	N/A
QHD57625.1	328	461	NT_176388	Cavia porcellus	Cavia porcellus strain inbred line 2N unplaced genomic scaffold, Cavpor3.0 supercont2_31	24518853	24518452	1.09e-10	193	134	32.836	N/A
QHD57625.1	352	444	NW_018344361	Phascolarctos cinereus	Phascolarctos cinereus isolate Bilbo 61053 unplaced genomic scaffold, phaCin_unsw_v4.1 phaCin_unsw_v4.1.fa.scaf00410	48907	49185	1.11e-10	151	93	37.634	N/A
QHD57625.1	315	350	NW_018344361	Phascolarctos cinereus	Phascolarctos cinereus isolate Bilbo 61053 unplaced genomic scaffold, phaCin_unsw_v4.1 phaCin_unsw_v4.1.fa.scaf00410	48797	48904	1.11e-10	85	36	44.444	N/A
QHD57625.1	217	270	NW_024344370	Pteropus giganteus	Pteropus giganteus unplaced genomic scaffold, Ma_sr-lr_union100	501163	501324	1.76e-10	133	54	48.148	N/A
QHD57625.1	288	325	NW_024344370	Pteropus giganteus	Pteropus giganteus unplaced genomic scaffold, Ma_sr-lr_union100	501344	501457	1.76e-10	100	38	47.368	N/A
QHD57625.1	200	375	NW_009258671	Egretta garzetta	Egretta garzetta isolate BGI_Z169 unplaced genomic scaffold, ASM68718v1 scaffold81	2266800	2267294	1.88e-10	191	179	31.285	N/A
QHD57625.1	346	471	NW_021604646	Grammomys surdaster	Grammomys surdaster isolate TR1022 unplaced genomic scaffold, NIH_TR_1.0 201	9935592	9935948	3.37e-10	189	126	36.508	N/A
QHD57625.1	307	470	NW_021604646	Grammomys surdaster	Grammomys surdaster isolate TR1022 unplaced genomic scaffold, NIH_TR_1.0 201	9982635	9983099	3.75e-07	164	176	28.977	N/A
QHD57625.1	295	478	NC_047670	Arvicanthis niloticus	Arvicanthis niloticus isolate mArvNil1 chromosome 13, mArvNil1.pat.X	5085562	5086104	5.65e-10	187	196	35.714	N/A
QHD57625.1	217	270	NW_011889015	Pteropus vampyrus	Pteropus vampyrus isolate Shadow unplaced genomic scaffold, Pvam_2.0 Scaffold234	2455786	2455947	5.73e-10	136	54	48.148	N/A
QHD57625.1	288	325	NW_011889015	Pteropus vampyrus	Pteropus vampyrus isolate Shadow unplaced genomic scaffold, Pvam_2.0 Scaffold234	2455967	2456080	5.73e-10	93	38	44.737	N/A
QHD57625.1	66	173	NW_021604588	Grammomys surdaster	Grammomys surdaster isolate TR1022 unplaced genomic scaffold, NIH_TR_1.0 130	24678212	24678532	8.61e-10	186	108	39.815	N/A
QHD57625.1	329	376	NW_020954590	Vombatus ursinus	Vombatus ursinus unplaced genomic scaffold, bare-nosed wombat genome assembly UNPS02014812.1	103928444	103928301	1.48e-09	184	48	56.250	N/A
QHD57625.1	329	376	NW_020954590	Vombatus ursinus	Vombatus ursinus unplaced genomic scaffold, bare-nosed wombat genome assembly UNPS02014812.1	27970781	27970638	1.48e-09	184	48	56.250	N/A
QHD57625.1	326	441	NW_020093752	Desmodus rotundus	Desmodus rotundus isolate DRU21DN04 unplaced genomic scaffold, ASM294091v2 ScWXtkA_79	4429115	4429465	3.47e-09	181	121	36.364	N/A
QHD57625.1	320	398	NW_020998855	Eumetopias jubatus	Eumetopias jubatus isolate GAN:26980396 unplaced genomic scaffold, ASM402803v1 scaffold249	207960	208193	4.11e-09	180	79	45.570	N/A
QHD57625.1	320	398	NC_045608	Zalophus californianus	Zalophus californianus isolate mZalCal1 chromosome 14, mZalCal1.pri.v2	26195142	26194909	4.12e-09	180	79	45.570	N/A
QHD57625.1	313	465	NC_059343	Leopardus geoffroyi	Leopardus geoffroyi isolate Oge1 chromosome X, O.geoffroyi_Oge1_pat1.0	79021337	79020873	4.85e-09	180	161	31.056	N/A
QHD57625.1	313	442	NC_056677	Panthera tigris	Panthera tigris isolate Pti1 chromosome X, P.tigris_Pti1_mat1.1	78376514	78376110	6.66e-09	179	138	33.333	N/A
QHD57625.1	348	398	NW_020313077	Callorhinus ursinus	Callorhinus ursinus isolate GAN/ISIS: 27379988/994484 unplaced genomic scaffold, ASM326570v1 scaffold361	1669143	1669295	6.83e-09	178	51	58.824	N/A
QHD57625.1	325	376	NW_004454256	Ceratotherium simum simum	Ceratotherium simum simum isolate SDZICR_KB13650 unplaced genomic scaffold, CerSimSim1.0 scaffold00101	3032494	3032649	7.91e-09	178	52	59.615	N/A
QHD57625.1	222	455	NW_004454256	Ceratotherium simum simum	Ceratotherium simum simum isolate SDZICR_KB13650 unplaced genomic scaffold, CerSimSim1.0 scaffold00101	3032195	3032887	3.44e-06	156	243	25.514	N/A
QHD57625.1	363	424	NC_045612	Zalophus californianus	Zalophus californianus isolate mZalCal1 chromosome X, mZalCal1.pri.v2	50854138	50854317	1.09e-08	113	62	33.871	N/A
QHD57625.1	329	366	NC_045612	Zalophus californianus	Zalophus californianus isolate mZalCal1 chromosome X, mZalCal1.pri.v2	50854034	50854147	1.09e-08	104	38	55.263	N/A
QHD57625.1	363	424	NW_020998626	Eumetopias jubatus	Eumetopias jubatus isolate GAN:26980396 unplaced genomic scaffold, ASM402803v1 scaffold20	19556648	19556469	1.15e-08	113	62	33.871	N/A
QHD57625.1	329	366	NW_020998626	Eumetopias jubatus	Eumetopias jubatus isolate GAN:26980396 unplaced genomic scaffold, ASM402803v1 scaffold20	19556752	19556639	1.15e-08	104	38	55.263	N/A
QHD57625.1	358	426	NC_041729	Ornithorhynchus anatinus	Ornithorhynchus anatinus isolate Pmale09 chromosome 2, mOrnAna1.pri.v4	84677431	84677637	1.70e-08	175	69	47.826	N/A
QHD57625.1	295	417	NC_041729	Ornithorhynchus anatinus	Ornithorhynchus anatinus isolate Pmale09 chromosome 2, mOrnAna1.pri.v4	109801320	109801679	4.00e-08	172	123	36.585	N/A
QHD57625.1	308	408	NC_050447	Onychomys torridus	Onychomys torridus chromosome 5, mOncTor1.1	20516218	20515895	1.77e-08	175	114	35.965	N/A
QHD57625.1	320	424	NC_058105	Neogale vison	Neovison vison isolate M4711 chromosome X, ASM_NN_V1	50934142	50934450	2.70e-08	173	105	40.000	N/A
QHD57625.1	291	376	NC_050573	Trichosurus vulpecula	Trichosurus vulpecula isolate mTriVul1 chromosome 1, mTriVul1.pri	298953219	298952965	2.99e-08	173	92	43.478	N/A
QHD57625.1	190	465	NC_050573	Trichosurus vulpecula	Trichosurus vulpecula isolate mTriVul1 chromosome 1, mTriVul1.pri	147661145	147660357	4.12e-07	163	284	27.465	N/A
QHD57625.1	329	376	NW_018344235	Phascolarctos cinereus	Phascolarctos cinereus isolate Bilbo 61053 unplaced genomic scaffold, phaCin_unsw_v4.1 phaCin_unsw_v4.1.fa.scaf00284	1362432	1362289	3.67e-08	172	48	58.333	N/A
QHD57625.1	321	419	NC_057865	Dromiciops gliroides	Dromiciops gliroides isolate mDroGli1 chromosome 5, mDroGli1.pri	194648162	194647869	5.55e-08	171	99	39.394	N/A
QHD57625.1	352	435	NW_020954575	Vombatus ursinus	Vombatus ursinus unplaced genomic scaffold, bare-nosed wombat genome assembly UNPS02014797.1	13555747	13555496	1.06e-07	144	84	40.476	N/A
QHD57625.1	315	350	NW_020954575	Vombatus ursinus	Vombatus ursinus unplaced genomic scaffold, bare-nosed wombat genome assembly UNPS02014797.1	13555857	13555750	1.06e-07	65	36	36.111	N/A
QHD57625.1	218	420	NC_050545	Ochotona princeps	Ochotona princeps isolate UAM:Mamm:113957 chromosome 10, OchPri4.0	13004303	13003716	1.09e-07	168	213	28.169	N/A
QHD57625.1	327	401	NC_034577	Mus caroli	Mus caroli chromosome 8, CAROLI_EIJ_v1.1	84680580	84680362	1.23e-07	144	79	45.570	N/A
QHD57625.1	305	327	NC_034577	Mus caroli	Mus caroli chromosome 8, CAROLI_EIJ_v1.1	84680651	84680583	1.23e-07	64	23	47.826	N/A
QHD57625.1	292	480	NW_021604565	Grammomys surdaster	Grammomys surdaster isolate TR1022 unplaced genomic scaffold, NIH_TR_1.0 63	2621409	2621966	1.56e-07	167	203	34.483	N/A
QHD57625.1	397	453	NW_024870680	Dipodomys spectabilis	Dipodomys spectabilis isolate Male_0828 unplaced genomic scaffold, ASM1905484v1 ptg000003l	2417003	2417176	1.58e-07	167	58	55.172	N/A
QHD57625.1	327	401	NC_034609	Mus pahari	Mus pahari chromosome 20, PAHARI_EIJ_v1.1	17449744	17449544	2.25e-07	140	75	45.333	N/A
QHD57625.1	305	327	NC_034609	Mus pahari	Mus pahari chromosome 20, PAHARI_EIJ_v1.1	17449815	17449747	2.25e-07	66	23	52.174	N/A
QHD57625.1	402	462	NW_006921855	Orycteropus afer afer	Orycteropus afer afer isolate SDZICR_OR568_19922 unplaced genomic scaffold, OryAfe1.0 scaffold00268	4835582	4835764	2.75e-07	165	61	55.738	N/A
QHD57625.1	308	464	NW_024429222	Mesocricetus auratus	Mesocricetus auratus isolate SY011 unplaced genomic scaffold, BCM_Maur_2.0 Super-Scaffold_100045	8334454	8334017	3.08e-07	165	164	32.927	N/A
QHD57625.1	397	453	NW_012267238	Dipodomys ordii	Dipodomys ordii isolate 6190 unplaced genomic scaffold, Dord_2.0 Scaffold22	16012778	16012605	3.08e-07	165	58	55.172	N/A
QHD57625.1	323	395	NW_015177013	Gekko japonicus	Gekko japonicus isolate JY-2015 unplaced genomic scaffold, Gekko_japonicus_V1.1 scaffold174	278213	278010	3.38e-07	164	74	48.649	N/A
QHD57625.1	307	471	NC_047675	Arvicanthis niloticus	Arvicanthis niloticus isolate mArvNil1 chromosome 18, mArvNil1.pat.X	20507068	20506604	3.78e-07	164	175	29.714	N/A
QHD57625.1	331	396	NC_041232	Physeter catodon	Physeter catodon isolate SW-GA chromosome 19, ASM283717v2	2693310	2693510	9.77e-07	160	67	46.269	N/A
QHD57625.1	217	280	NT_176391	Cavia porcellus	Cavia porcellus strain inbred line 2N unplaced genomic scaffold, Cavpor3.0 supercont2_28	20603430	20603621	1.70e-06	158	64	48.438	N/A
QHD57625.1	348	395	NC_060077	Meles meles	Meles meles chromosome 12, mMelMel3.1 paternal haplotype	30087390	30087247	2.78e-06	157	48	56.250	N/A
QHD57625.1	346	471	NW_021609885	Grammomys surdaster	Grammomys surdaster isolate TR1022 unplaced genomic scaffold, NIH_TR_1.0 105258	2525	2881	5.95e-06	153	126	30.952	N/A
QHD57625.1	318	416	NC_045426	Sarcophilus harrisii	Sarcophilus harrisii chromosome 1, mSarHar1.11	512583502	512583203	7.61e-06	153	103	38.835	N/A
# TBLASTN 2.13.0+
# Query: QDQ17567.1 |VP1|Ungulate bocaparvovirus 9|Bocaparvovirus|Parvoviridae|Vicugna pacos|USA|USA|2018-03|2019-09-30T00:00:00Z|VP1 [Vicugna pacos bocaparvovirus]
# Database: ref_euk_rep_genomes
# Fields: query acc., q. start, q. end, subject acc., subject sci name, subject title, s. start, s. end, evalue, score, alignment length, % identity, subject strand
# 70 hits found
QDQ17567.1	8	414	NC_045548	Thamnophis elegans	Thamnophis elegans isolate rThaEle1 chromosome 8, rThaEle1.pri	15226186	15225014	5.91e-52	514	422	33.175	N/A
QDQ17567.1	69	389	NW_005819481	Latimeria chalumnae	Latimeria chalumnae isolate SAIAB 97564 unplaced genomic scaffold, LatCha1 scaffold00471	1275467	1276330	1.83e-30	349	333	29.429	N/A
QDQ17567.1	72	305	NW_004454210	Ceratotherium simum simum	Ceratotherium simum simum isolate SDZICR_KB13650 unplaced genomic scaffold, CerSimSim1.0 scaffold00055	15367271	15367891	2.74e-24	194	237	26.160	N/A
QDQ17567.1	11	72	NW_004454210	Ceratotherium simum simum	Ceratotherium simum simum isolate SDZICR_KB13650 unplaced genomic scaffold, CerSimSim1.0 scaffold00055	15367090	15367275	2.74e-24	159	62	64.516	N/A
QDQ17567.1	47	434	NC_040903	Phyllostomus discolor	Phyllostomus discolor isolate MPI-MPIP mPhyDis1 chromosome 1, mPhyDis1.pri.v3	205590387	205591445	5.84e-22	282	389	26.478	N/A
QDQ17567.1	1	115	NC_042304	Takifugu rubripes	Takifugu rubripes chromosome 20, fTakRub1.2	1561200	1560856	6.34e-22	282	117	57.265	N/A
QDQ17567.1	1	115	NC_042304	Takifugu rubripes	Takifugu rubripes chromosome 20, fTakRub1.2	1546427	1546089	6.73e-21	274	115	54.783	N/A
QDQ17567.1	1	115	NC_042304	Takifugu rubripes	Takifugu rubripes chromosome 20, fTakRub1.2	1486923	1486585	7.83e-20	265	115	53.913	N/A
QDQ17567.1	1	68	NC_042304	Takifugu rubripes	Takifugu rubripes chromosome 20, fTakRub1.2	1501697	1501500	9.56e-17	159	68	57.353	N/A
QDQ17567.1	61	114	NC_042304	Takifugu rubripes	Takifugu rubripes chromosome 20, fTakRub1.2	1501522	1501361	9.56e-17	129	54	48.148	N/A
QDQ17567.1	54	114	NC_042304	Takifugu rubripes	Takifugu rubripes chromosome 20, fTakRub1.2	1531496	1531314	2.75e-16	159	61	50.820	N/A
QDQ17567.1	1	53	NC_042304	Takifugu rubripes	Takifugu rubripes chromosome 20, fTakRub1.2	1531648	1531496	2.75e-16	125	53	64.151	N/A
QDQ17567.1	230	442	NW_006734123	Balaenoptera acutorostrata scammoni	Balaenoptera acutorostrata scammoni unplaced genomic scaffold, BalAcu1.0 scaffold90	2064992	2065618	2.71e-20	253	217	29.032	N/A
QDQ17567.1	187	238	NW_006734123	Balaenoptera acutorostrata scammoni	Balaenoptera acutorostrata scammoni unplaced genomic scaffold, BalAcu1.0 scaffold90	2064891	2065019	2.71e-20	66	53	35.849	N/A
QDQ17567.1	47	93	NW_006734123	Balaenoptera acutorostrata scammoni	Balaenoptera acutorostrata scammoni unplaced genomic scaffold, BalAcu1.0 scaffold90	2064473	2064613	1.15e-07	133	47	51.064	N/A
QDQ17567.1	5	34	NW_006734123	Balaenoptera acutorostrata scammoni	Balaenoptera acutorostrata scammoni unplaced genomic scaffold, BalAcu1.0 scaffold90	2064352	2064441	1.15e-07	74	30	50.000	N/A
QDQ17567.1	234	434	NC_047039	Tursiops truncatus	Tursiops truncatus isolate mTurTru1 chromosome 6, mTurTru1.mat.Y	79797217	79797792	1.90e-18	233	201	28.358	N/A
QDQ17567.1	197	238	NC_047039	Tursiops truncatus	Tursiops truncatus isolate mTurTru1 chromosome 6, mTurTru1.mat.Y	79797113	79797232	1.90e-18	69	42	35.714	N/A
QDQ17567.1	47	91	NC_047039	Tursiops truncatus	Tursiops truncatus isolate mTurTru1 chromosome 6, mTurTru1.mat.Y	79796700	79796834	6.78e-07	135	45	53.333	N/A
QDQ17567.1	13	34	NC_047039	Tursiops truncatus	Tursiops truncatus isolate mTurTru1 chromosome 6, mTurTru1.mat.Y	79796603	79796668	6.78e-07	65	22	54.545	N/A
QDQ17567.1	184	330	NC_046309	Rhinolophus ferrumequinum	Rhinolophus ferrumequinum isolate MPI-CBG mRhiFer1 chromosome 26, mRhiFer1_v1.p	24933661	24933227	2.33e-18	254	150	33.333	N/A
QDQ17567.1	234	434	NW_022134926	Globicephala melas	Globicephala melas isolate X-22926-18 unplaced genomic scaffold, ASM654740v1 scaffold73	2547996	2548571	5.11e-18	233	201	28.358	N/A
QDQ17567.1	187	238	NW_022134926	Globicephala melas	Globicephala melas isolate X-22926-18 unplaced genomic scaffold, ASM654740v1 scaffold73	2547880	2548017	5.11e-18	66	52	30.769	N/A
QDQ17567.1	234	442	NW_006783413	Lipotes vexillifer	Lipotes vexillifer unplaced genomic scaffold, Lipotes_vexillifer_v1 scaffold920	1821533	1822150	8.86e-18	229	215	27.907	N/A
QDQ17567.1	187	238	NW_006783413	Lipotes vexillifer	Lipotes vexillifer unplaced genomic scaffold, Lipotes_vexillifer_v1 scaffold920	1821417	1821548	8.86e-18	68	52	34.615	N/A
QDQ17567.1	230	387	NC_045790	Balaenoptera musculus	Balaenoptera musculus isolate JJ_BM4_2016_0621 chromosome 6, mBalMus1.pri.v3	80462605	80463054	2.01e-17	231	158	29.747	N/A
QDQ17567.1	187	238	NC_045790	Balaenoptera musculus	Balaenoptera musculus isolate JJ_BM4_2016_0621 chromosome 6, mBalMus1.pri.v3	80462504	80462632	2.01e-17	62	53	35.849	N/A
QDQ17567.1	47	93	NC_045790	Balaenoptera musculus	Balaenoptera musculus isolate JJ_BM4_2016_0621 chromosome 6, mBalMus1.pri.v3	80462085	80462225	4.98e-08	137	47	53.191	N/A
QDQ17567.1	4	34	NC_045790	Balaenoptera musculus	Balaenoptera musculus isolate JJ_BM4_2016_0621 chromosome 6, mBalMus1.pri.v3	80461961	80462053	4.98e-08	73	31	48.387	N/A
QDQ17567.1	234	434	NC_064564	Orcinus orca	Orcinus orca chromosome 6, mOrcOrc1.1	84981652	84982227	2.98e-17	223	201	27.861	N/A
QDQ17567.1	187	238	NC_064564	Orcinus orca	Orcinus orca chromosome 6, mOrcOrc1.1	84981536	84981667	2.98e-17	69	52	34.615	N/A
QDQ17567.1	234	442	NW_021703782	Monodon monoceros	Monodon monoceros isolate NGI ecotype Baffin Bay Population unplaced genomic scaffold, NGI_Narwhal_1 Super_Scaffold_5	77668376	77668993	9.94e-17	241	215	28.837	N/A
QDQ17567.1	47	114	NW_021703782	Monodon monoceros	Monodon monoceros isolate NGI ecotype Baffin Bay Population unplaced genomic scaffold, NGI_Narwhal_1 Super_Scaffold_5	77667840	77668043	3.55e-08	140	68	41.176	N/A
QDQ17567.1	12	34	NW_021703782	Monodon monoceros	Monodon monoceros isolate NGI ecotype Baffin Bay Population unplaced genomic scaffold, NGI_Narwhal_1 Super_Scaffold_5	77667740	77667808	3.55e-08	72	23	56.522	N/A
QDQ17567.1	230	442	NW_022098042	Delphinapterus leucas	Delphinapterus leucas isolate GAN/ISIS: 26980492/103006 unplaced genomic scaffold, ASM228892v3 scaffoldscaffold51	9248243	9247611	1.32e-16	240	220	28.636	N/A
QDQ17567.1	47	114	NW_022098042	Delphinapterus leucas	Delphinapterus leucas isolate GAN/ISIS: 26980492/103006 unplaced genomic scaffold, ASM228892v3 scaffoldscaffold51	9248764	9248561	6.80e-07	129	68	39.706	N/A
QDQ17567.1	5	34	NW_022098042	Delphinapterus leucas	Delphinapterus leucas isolate GAN/ISIS: 26980492/103006 unplaced genomic scaffold, ASM228892v3 scaffoldscaffold51	9248885	9248796	6.80e-07	71	30	46.667	N/A
QDQ17567.1	234	351	NW_020837951	Lagenorhynchus obliquidens	Lagenorhynchus obliquidens isolate GAN/ISIS:26980383/991018 unplaced genomic scaffold, ASM367639v1 scaffold7	35654502	35654152	3.01e-15	206	118	33.051	N/A
QDQ17567.1	187	238	NW_020837951	Lagenorhynchus obliquidens	Lagenorhynchus obliquidens isolate GAN/ISIS:26980383/991018 unplaced genomic scaffold, ASM367639v1 scaffold7	35654618	35654487	3.01e-15	69	52	34.615	N/A
QDQ17567.1	47	111	NW_020837951	Lagenorhynchus obliquidens	Lagenorhynchus obliquidens isolate GAN/ISIS:26980383/991018 unplaced genomic scaffold, ASM367639v1 scaffold7	35655019	35654828	3.96e-06	115	65	40.000	N/A
QDQ17567.1	5	34	NW_020837951	Lagenorhynchus obliquidens	Lagenorhynchus obliquidens isolate GAN/ISIS:26980383/991018 unplaced genomic scaffold, ASM367639v1 scaffold7	35655140	35655051	3.96e-06	78	30	50.000	N/A
QDQ17567.1	230	442	NC_045768	Phocoena sinus	Phocoena sinus isolate mPhoSin1 chromosome 6, mPhoSin1.pri	36118870	36118238	3.47e-14	220	220	27.273	N/A
QDQ17567.1	47	114	NC_045768	Phocoena sinus	Phocoena sinus isolate mPhoSin1 chromosome 6, mPhoSin1.pri	36119390	36119187	4.96e-07	129	68	38.235	N/A
QDQ17567.1	5	34	NC_045768	Phocoena sinus	Phocoena sinus isolate mPhoSin1 chromosome 6, mPhoSin1.pri	36119511	36119422	4.96e-07	73	30	46.667	N/A
QDQ17567.1	234	446	NC_041222	Physeter catodon	Physeter catodon isolate SW-GA chromosome 9, ASM283717v2	28043213	28042584	4.04e-14	220	219	26.941	N/A
QDQ17567.1	11	93	NW_012004166	Cercocebus atys	Cercocebus atys isolate FAK unplaced genomic scaffold, Caty_1.0 Scaffold42	1691708	1691460	1.71e-13	214	83	57.831	N/A
QDQ17567.1	11	93	NC_037670	Theropithecus gelada	Theropithecus gelada isolate Dixy chromosome 3, Tgel_1.0	30674734	30674982	8.49e-13	209	83	56.627	N/A
QDQ17567.1	225	387	NC_040906	Phyllostomus discolor	Phyllostomus discolor isolate MPI-MPIP mPhyDis1 chromosome 4, mPhyDis1.pri.v3	176827492	176827983	1.28e-12	207	165	32.727	N/A
QDQ17567.1	11	93	NC_044979	Papio anubis	Papio anubis isolate 15944 chromosome 4, Panubis1.0	167681728	167681480	3.10e-12	204	83	55.422	N/A
QDQ17567.1	199	388	NW_025334033	Phyllostomus hastatus	Phyllostomus hastatus isolate PE091 unplaced genomic scaffold, TTU_PhHast_1.1 phas_scaffold_501	59719576	59720115	3.21e-12	204	190	26.842	N/A
QDQ17567.1	225	372	NW_025333872	Phyllostomus hastatus	Phyllostomus hastatus isolate PE091 unplaced genomic scaffold, TTU_PhHast_1.1 phas_contig_40	67573944	67574387	4.49e-12	203	149	32.215	N/A
QDQ17567.1	210	448	NW_004491315	Dasypus novemcinctus	Dasypus novemcinctus isolate 3-136 unplaced genomic scaffold, Dasnov3.0 Scaffold33580	699268	698612	5.74e-12	202	247	27.126	N/A
QDQ17567.1	199	292	NC_045558	Thamnophis elegans	Thamnophis elegans isolate rThaEle1 chromosome Z, rThaEle1.pri	807791	808078	8.39e-12	201	96	39.583	N/A
QDQ17567.1	11	139	NW_020090638	Desmodus rotundus	Desmodus rotundus isolate DRU21DN04 unplaced genomic scaffold, ASM294091v2 ScWXtkA_125	34940401	34940006	2.19e-11	197	132	41.667	N/A
QDQ17567.1	10	155	NW_023553001	Artibeus jamaicensis	Artibeus jamaicensis isolate 1a unplaced genomic scaffold, WHU_Ajam_v2 original_scaffold_58217	1397450	1397007	5.95e-11	194	149	36.913	N/A
QDQ17567.1	12	98	NC_051340	Rattus norvegicus	Rattus norvegicus strain BN/NHsdMcwi chromosome 5, mRatBN7.2	63268028	63268288	1.03e-10	192	87	52.874	N/A
QDQ17567.1	12	135	NC_052065	Arvicola amphibius	Arvicola amphibius chromosome X, mArvAmp1.2	35468360	35467968	1.73e-10	190	132	40.152	N/A
QDQ17567.1	230	334	NW_020175027	Neophocaena asiaeorientalis asiaeorientalis	Neophocaena asiaeorientalis asiaeorientalis breed wild unplaced genomic scaffold, Neophocaena_asiaeorientalis_V1 scaffold449	3232216	3232530	1.68e-08	174	106	32.075	N/A
QDQ17567.1	47	114	NW_020175027	Neophocaena asiaeorientalis asiaeorientalis	Neophocaena asiaeorientalis asiaeorientalis breed wild unplaced genomic scaffold, Neophocaena_asiaeorientalis_V1 scaffold449	3231696	3231899	4.72e-07	129	68	38.235	N/A
QDQ17567.1	5	34	NW_020175027	Neophocaena asiaeorientalis asiaeorientalis	Neophocaena asiaeorientalis asiaeorientalis breed wild unplaced genomic scaffold, Neophocaena_asiaeorientalis_V1 scaffold449	3231575	3231664	4.72e-07	73	30	46.667	N/A
QDQ17567.1	12	116	NC_050574	Trichosurus vulpecula	Trichosurus vulpecula isolate mTriVul1 chromosome 2, mTriVul1.pri	310516521	310516222	3.61e-08	171	105	43.810	N/A
QDQ17567.1	184	287	NW_023416379	Myotis myotis	Myotis myotis isolate mMyoMyo1 unplaced genomic scaffold, mMyoMyo1.p scaffold_m19_p_7	89126651	89126959	6.52e-08	169	105	29.524	N/A
QDQ17567.1	184	287	NW_006299717	Myotis davidii	Myotis davidii unplaced genomic scaffold, ASM32734v1 scaffold289	748926	749234	7.69e-08	168	105	29.524	N/A
QDQ17567.1	12	135	NC_045427	Sarcophilus harrisii	Sarcophilus harrisii chromosome 2, mSarHar1.11	388126035	388125727	1.31e-07	166	124	39.516	N/A
QDQ17567.1	12	105	NT_176392	Cavia porcellus	Cavia porcellus strain inbred line 2N unplaced genomic scaffold, Cavpor3.0 supercont2_27	12841261	12841527	3.86e-07	162	94	47.872	N/A
QDQ17567.1	239	292	NW_005366109	Myotis brandtii	Myotis brandtii unplaced genomic scaffold, ASM41265v1 scaffold420	2425028	2424873	4.41e-07	115	54	35.185	N/A
QDQ17567.1	295	341	NW_005366109	Myotis brandtii	Myotis brandtii unplaced genomic scaffold, ASM41265v1 scaffold420	2424876	2424736	4.41e-07	76	47	27.660	N/A
QDQ17567.1	184	222	NW_005366109	Myotis brandtii	Myotis brandtii unplaced genomic scaffold, ASM41265v1 scaffold420	2425260	2425144	4.41e-07	49	39	28.205	N/A
QDQ17567.1	10	128	NW_004955434	Chinchilla lanigera	Chinchilla lanigera isolate Chin_1 unplaced genomic scaffold, ChiLan1.0 scaffold00033	14639095	14638721	7.08e-07	160	125	35.200	N/A
QDQ17567.1	12	105	NC_008803	Monodelphis domestica	Monodelphis domestica chromosome 3, MonDom5	352565229	352564963	3.24e-06	155	94	42.553	N/A
# TBLASTN 2.13.0+
# Query: AXQ04857.1 |structural protein|Culex densovirus||Parvoviridae|Culex|USA|USA|2016-07-02|2018-08-29T00:00:00Z|structural protein [Culex densovirus]
# Database: ref_euk_rep_genomes
# 0 hits found
# TBLASTN 2.13.0+
# Query: AXF73549.1 |NS1|Carnivore bocaparvovirus 1|Bocaparvovirus|Parvoviridae|Canis lupus familiaris|China|China|2017-01-08|2018-07-29T00:00:00Z|NS1 [Canine minute virus]
# Database: ref_euk_rep_genomes
# Fields: query acc., q. start, q. end, subject acc., subject sci name, subject title, s. start, s. end, evalue, score, alignment length, % identity, subject strand
# 96 hits found
AXF73549.1	341	587	NC_037670	Theropithecus gelada	Theropithecus gelada isolate Dixy chromosome 3, Tgel_1.0	30673479	30674222	1.07e-38	429	249	36.145	N/A
AXF73549.1	364	587	NW_012004166	Cercocebus atys	Cercocebus atys isolate FAK unplaced genomic scaffold, Caty_1.0 Scaffold42	1692894	1692220	1.20e-37	421	226	38.938	N/A
AXF73549.1	364	587	NC_044979	Papio anubis	Papio anubis isolate 15944 chromosome 4, Panubis1.0	167682914	167682240	1.29e-36	412	226	37.611	N/A
AXF73549.1	353	557	NW_004524640	Octodon degus	Octodon degus isolate 3935 unplaced genomic scaffold, OctDeg1.0 scaffold00064	8428450	8429064	2.10e-36	411	205	40.000	N/A
AXF73549.1	375	546	NW_012006154	Cercocebus atys	Cercocebus atys isolate FAK unplaced genomic scaffold, Caty_1.0 Scaffold60	2894914	2895429	4.31e-35	400	172	43.605	N/A
AXF73549.1	364	557	NW_003573424	Loxodonta africana	Loxodonta africana isolate ISIS603380 unplaced genomic scaffold, Loxafr3.0 scaffold_4	61370155	61370733	1.24e-34	396	194	40.722	N/A
AXF73549.1	364	546	NC_044984	Papio anubis	Papio anubis isolate 15944 chromosome 9, Panubis1.0	47249383	47248838	1.67e-34	395	183	42.077	N/A
AXF73549.1	398	561	NC_045548	Thamnophis elegans	Thamnophis elegans isolate rThaEle1 chromosome 8, rThaEle1.pri	15227108	15226617	5.21e-34	391	164	46.951	N/A
AXF73549.1	364	546	NW_012100098	Mandrillus leucophaeus	Mandrillus leucophaeus isolate KB7577 unplaced genomic scaffold, Mleu.le_1.0 Scaffold118	1006692	1007237	1.15e-33	388	183	41.530	N/A
AXF73549.1	387	583	NC_050578	Trichosurus vulpecula	Trichosurus vulpecula isolate mTriVul1 chromosome 6, mTriVul1.pri	264265536	264266114	1.65e-33	387	197	37.563	N/A
AXF73549.1	364	557	NC_064829	Elephas maximus indicus	Elephas maximus indicus isolate mEleMax1 chromosome 11, mEleMax1 primary haplotype	46770068	46769490	1.90e-33	387	194	40.722	N/A
AXF73549.1	348	580	NC_045427	Sarcophilus harrisii	Sarcophilus harrisii chromosome 2, mSarHar1.11	388127163	388126459	4.50e-32	375	235	37.021	N/A
AXF73549.1	369	561	NW_004955451	Chinchilla lanigera	Chinchilla lanigera isolate Chin_1 unplaced genomic scaffold, ChiLan1.0 scaffold00050	18095142	18094567	3.05e-29	352	193	36.269	N/A
AXF73549.1	337	579	NC_053161	Polypterus senegalus	Polypterus senegalus isolate Bchr_013 chromosome 8, ASM1683550v1	143970137	143969394	2.03e-28	345	250	32.000	N/A
AXF73549.1	337	579	NC_053161	Polypterus senegalus	Polypterus senegalus isolate Bchr_013 chromosome 8, ASM1683550v1	143966247	143965504	2.03e-28	345	250	32.000	N/A
AXF73549.1	388	579	NC_053161	Polypterus senegalus	Polypterus senegalus isolate Bchr_013 chromosome 8, ASM1683550v1	143973858	143973277	2.43e-25	319	194	34.536	N/A
AXF73549.1	437	561	NT_176384	Cavia porcellus	Cavia porcellus strain inbred line 2N unplaced genomic scaffold, Cavpor3.0 supercont2_35	10624764	10625138	4.83e-28	263	125	40.800	N/A
AXF73549.1	364	437	NT_176384	Cavia porcellus	Cavia porcellus strain inbred line 2N unplaced genomic scaffold, Cavpor3.0 supercont2_35	10624549	10624767	4.83e-28	126	74	37.838	N/A
AXF73549.1	366	562	NW_025334033	Phyllostomus hastatus	Phyllostomus hastatus isolate PE091 unplaced genomic scaffold, TTU_PhHast_1.1 phas_scaffold_501	59717729	59718307	7.40e-28	340	197	39.086	N/A
AXF73549.1	348	579	NW_004955434	Chinchilla lanigera	Chinchilla lanigera isolate Chin_1 unplaced genomic scaffold, ChiLan1.0 scaffold00033	14640169	14639471	1.39e-27	338	233	34.764	N/A
AXF73549.1	348	580	NW_004955533	Chinchilla lanigera	Chinchilla lanigera isolate Chin_1 unplaced genomic scaffold, ChiLan1.0 scaffold00132	462638	461937	4.77e-27	334	234	33.761	N/A
AXF73549.1	457	608	NW_004454210	Ceratotherium simum simum	Ceratotherium simum simum isolate SDZICR_KB13650 unplaced genomic scaffold, CerSimSim1.0 scaffold00055	15366056	15366508	3.80e-24	205	154	37.662	N/A
AXF73549.1	363	455	NW_004454210	Ceratotherium simum simum	Ceratotherium simum simum isolate SDZICR_KB13650 unplaced genomic scaffold, CerSimSim1.0 scaffold00055	15365778	15366053	3.80e-24	150	94	39.362	N/A
AXF73549.1	374	562	NC_040903	Phyllostomus discolor	Phyllostomus discolor isolate MPI-MPIP mPhyDis1 chromosome 1, mPhyDis1.pri.v3	205588950	205589516	8.92e-24	306	189	35.979	N/A
AXF73549.1	362	562	NC_050576	Trichosurus vulpecula	Trichosurus vulpecula isolate mTriVul1 chromosome 4, mTriVul1.pri	178783263	178782658	1.19e-22	297	202	34.158	N/A
AXF73549.1	350	491	NW_006734123	Balaenoptera acutorostrata scammoni	Balaenoptera acutorostrata scammoni unplaced genomic scaffold, BalAcu1.0 scaffold90	2063003	2063425	1.27e-22	233	142	39.437	N/A
AXF73549.1	492	562	NW_006734123	Balaenoptera acutorostrata scammoni	Balaenoptera acutorostrata scammoni unplaced genomic scaffold, BalAcu1.0 scaffold90	2063427	2063639	1.27e-22	109	71	36.620	N/A
AXF73549.1	308	548	NW_015386759	Protobothrops mucrosquamatus	Protobothrops mucrosquamatus isolate PMUCROS unplaced genomic scaffold, P.Mucros_1.0 scaffold434	100711	99983	3.43e-22	293	244	32.787	N/A
AXF73549.1	347	491	NC_045790	Balaenoptera musculus	Balaenoptera musculus isolate JJ_BM4_2016_0621 chromosome 6, mBalMus1.pri.v3	80460582	80461037	4.01e-21	221	153	35.948	N/A
AXF73549.1	492	562	NC_045790	Balaenoptera musculus	Balaenoptera musculus isolate JJ_BM4_2016_0621 chromosome 6, mBalMus1.pri.v3	80461039	80461251	4.01e-21	108	71	35.211	N/A
AXF73549.1	357	491	NC_045768	Phocoena sinus	Phocoena sinus isolate mPhoSin1 chromosome 6, mPhoSin1.pri	36120723	36120322	6.79e-21	235	135	40.741	N/A
AXF73549.1	492	551	NC_045768	Phocoena sinus	Phocoena sinus isolate mPhoSin1 chromosome 6, mPhoSin1.pri	36120320	36120141	6.79e-21	91	60	36.667	N/A
AXF73549.1	357	491	NW_020175027	Neophocaena asiaeorientalis asiaeorientalis	Neophocaena asiaeorientalis asiaeorientalis breed wild unplaced genomic scaffold, Neophocaena_asiaeorientalis_V1 scaffold449	3230363	3230764	7.17e-21	227	135	40.000	N/A
AXF73549.1	487	551	NW_020175027	Neophocaena asiaeorientalis asiaeorientalis	Neophocaena asiaeorientalis asiaeorientalis breed wild unplaced genomic scaffold, Neophocaena_asiaeorientalis_V1 scaffold449	3230751	3230945	7.17e-21	99	65	36.923	N/A
AXF73549.1	441	541	NW_009096976	Pelecanus crispus	Pelecanus crispus isolate BGI_N334 unplaced genomic scaffold, ASM68737v1 scaffold56836	7624	7337	2.54e-19	206	101	42.574	N/A
AXF73549.1	370	438	NW_009096976	Pelecanus crispus	Pelecanus crispus isolate BGI_N334 unplaced genomic scaffold, ASM68737v1 scaffold56836	7841	7638	2.54e-19	107	69	34.783	N/A
AXF73549.1	407	583	NW_023425551	Pipistrellus kuhlii	Pipistrellus kuhlii isolate mPipKuh1 unplaced genomic scaffold, mPipKuh1.p scaffold_m20_p_5	76948368	76948892	1.41e-18	263	179	36.313	N/A
AXF73549.1	369	491	NC_041222	Physeter catodon	Physeter catodon isolate SW-GA chromosome 9, ASM283717v2	28045163	28044798	1.75e-18	214	123	40.650	N/A
AXF73549.1	492	551	NC_041222	Physeter catodon	Physeter catodon isolate SW-GA chromosome 9, ASM283717v2	28044796	28044617	1.75e-18	91	60	36.667	N/A
AXF73549.1	417	579	NC_052065	Arvicola amphibius	Arvicola amphibius chromosome X, mArvAmp1.2	35469306	35468815	3.34e-18	260	164	36.585	N/A
AXF73549.1	343	499	NC_047108	Thalassophryne amazonica	Thalassophryne amazonica chromosome 6, fThaAma1.1	79165160	79165633	5.30e-17	249	159	37.107	N/A
AXF73549.1	310	521	NW_018343992	Phascolarctos cinereus	Phascolarctos cinereus isolate Bilbo 61053 unplaced genomic scaffold, phaCin_unsw_v4.1 phaCin_unsw_v4.1.fa.scaf00041	9095913	9096554	7.98e-17	248	217	32.719	N/A
AXF73549.1	420	491	NW_020837951	Lagenorhynchus obliquidens	Lagenorhynchus obliquidens isolate GAN/ISIS:26980383/991018 unplaced genomic scaffold, ASM367639v1 scaffold7	35656167	35655952	2.36e-16	195	72	52.778	N/A
AXF73549.1	492	551	NW_020837951	Lagenorhynchus obliquidens	Lagenorhynchus obliquidens isolate GAN/ISIS:26980383/991018 unplaced genomic scaffold, ASM367639v1 scaffold7	35655950	35655771	2.36e-16	91	60	36.667	N/A
AXF73549.1	420	491	NW_022134926	Globicephala melas	Globicephala melas isolate X-22926-18 unplaced genomic scaffold, ASM654740v1 scaffold73	2546318	2546533	3.73e-16	194	72	51.389	N/A
AXF73549.1	492	551	NW_022134926	Globicephala melas	Globicephala melas isolate X-22926-18 unplaced genomic scaffold, ASM654740v1 scaffold73	2546535	2546714	3.73e-16	91	60	36.667	N/A
AXF73549.1	420	491	NC_047039	Tursiops truncatus	Tursiops truncatus isolate mTurTru1 chromosome 6, mTurTru1.mat.Y	79795552	79795767	4.69e-16	193	72	51.389	N/A
AXF73549.1	492	551	NC_047039	Tursiops truncatus	Tursiops truncatus isolate mTurTru1 chromosome 6, mTurTru1.mat.Y	79795769	79795948	4.69e-16	91	60	36.667	N/A
AXF73549.1	420	491	NC_064564	Orcinus orca	Orcinus orca chromosome 6, mOrcOrc1.1	84979974	84980189	4.80e-16	193	72	51.389	N/A
AXF73549.1	492	551	NC_064564	Orcinus orca	Orcinus orca chromosome 6, mOrcOrc1.1	84980191	84980370	4.80e-16	91	60	36.667	N/A
AXF73549.1	348	580	NW_004524664	Octodon degus	Octodon degus isolate 3935 unplaced genomic scaffold, OctDeg1.0 scaffold00088	366446	367150	8.82e-16	239	235	27.660	N/A
AXF73549.1	361	482	NC_040906	Phyllostomus discolor	Phyllostomus discolor isolate MPI-MPIP mPhyDis1 chromosome 4, mPhyDis1.pri.v3	176825956	176826318	1.05e-15	179	122	36.885	N/A
AXF73549.1	482	598	NC_040906	Phyllostomus discolor	Phyllostomus discolor isolate MPI-MPIP mPhyDis1 chromosome 4, mPhyDis1.pri.v3	176826315	176826683	1.05e-15	102	131	27.481	N/A
AXF73549.1	427	552	NC_040906	Phyllostomus discolor	Phyllostomus discolor isolate MPI-MPIP mPhyDis1 chromosome 4, mPhyDis1.pri.v3	183373079	183372705	1.54e-14	229	126	38.889	N/A
AXF73549.1	346	551	NW_021703782	Monodon monoceros	Monodon monoceros isolate NGI ecotype Baffin Bay Population unplaced genomic scaffold, NGI_Narwhal_1 Super_Scaffold_5	77666479	77667090	1.06e-15	238	208	33.654	N/A
AXF73549.1	431	552	NW_025333872	Phyllostomus hastatus	Phyllostomus hastatus isolate PE091 unplaced genomic scaffold, TTU_PhHast_1.1 phas_contig_40	74100710	74100348	1.43e-15	237	122	40.984	N/A
AXF73549.1	385	549	NW_025333872	Phyllostomus hastatus	Phyllostomus hastatus isolate PE091 unplaced genomic scaffold, TTU_PhHast_1.1 phas_contig_40	67572477	67572971	2.79e-14	226	165	33.939	N/A
AXF73549.1	346	551	NW_022098042	Delphinapterus leucas	Delphinapterus leucas isolate GAN/ISIS: 26980492/103006 unplaced genomic scaffold, ASM228892v3 scaffoldscaffold51	9250127	9249516	1.48e-15	237	208	33.654	N/A
AXF73549.1	385	514	NW_020090638	Desmodus rotundus	Desmodus rotundus isolate DRU21DN04 unplaced genomic scaffold, ASM294091v2 ScWXtkA_125	28485291	28485680	3.47e-15	234	130	41.538	N/A
AXF73549.1	427	510	NW_020090638	Desmodus rotundus	Desmodus rotundus isolate DRU21DN04 unplaced genomic scaffold, ASM294091v2 ScWXtkA_125	34941516	34941265	8.45e-08	172	84	41.667	N/A
AXF73549.1	388	470	NW_004443955	Trichechus manatus latirostris	Trichechus manatus latirostris isolate Lorelei unplaced genomic scaffold, TriManLat1.0 scaffold00019	3924142	3923894	1.12e-14	174	83	42.169	N/A
AXF73549.1	478	577	NW_004443955	Trichechus manatus latirostris	Trichechus manatus latirostris isolate Lorelei unplaced genomic scaffold, TriManLat1.0 scaffold00019	3923874	3923572	1.12e-14	98	101	24.752	N/A
AXF73549.1	387	475	NW_023416379	Myotis myotis	Myotis myotis isolate mMyoMyo1 unplaced genomic scaffold, mMyoMyo1.p scaffold_m19_p_7	89125016	89125285	1.44e-14	229	90	52.222	N/A
AXF73549.1	348	463	NC_050579	Trichosurus vulpecula	Trichosurus vulpecula isolate mTriVul1 chromosome 7, mTriVul1.pri	150707971	150708321	2.89e-14	226	117	41.880	N/A
AXF73549.1	346	491	NW_006783413	Lipotes vexillifer	Lipotes vexillifer unplaced genomic scaffold, Lipotes_vexillifer_v1 scaffold920	1819519	1819953	2.91e-14	226	146	37.671	N/A
AXF73549.1	383	465	NC_058130	Gracilinanus agilis	Gracilinanus agilis isolate LMUSP501 chromosome 1, AgileGrace	175859006	175858758	3.35e-14	152	83	40.964	N/A
AXF73549.1	478	579	NC_058130	Gracilinanus agilis	Gracilinanus agilis isolate LMUSP501 chromosome 1, AgileGrace	175858723	175858415	3.35e-14	116	103	27.184	N/A
AXF73549.1	434	486	NW_023586065	Artibeus jamaicensis	Artibeus jamaicensis isolate 1a unplaced genomic scaffold, WHU_Ajam_v2 original_scaffold_44488	244932	245090	1.48e-13	134	53	52.830	N/A
AXF73549.1	484	536	NW_023586065	Artibeus jamaicensis	Artibeus jamaicensis isolate 1a unplaced genomic scaffold, WHU_Ajam_v2 original_scaffold_44488	245080	245238	1.48e-13	89	53	33.962	N/A
AXF73549.1	385	437	NW_023586065	Artibeus jamaicensis	Artibeus jamaicensis isolate 1a unplaced genomic scaffold, WHU_Ajam_v2 original_scaffold_44488	244778	244936	1.48e-13	77	53	37.736	N/A
AXF73549.1	493	562	NW_023528387	Sturnira hondurensis	Sturnira hondurensis isolate 20B ecotype Veracruz unplaced genomic scaffold, WHU_Shon_v2.1 original_scaffold_24031	11662779	11662570	2.08e-13	116	70	35.714	N/A
AXF73549.1	385	455	NW_023528387	Sturnira hondurensis	Sturnira hondurensis isolate 20B ecotype Veracruz unplaced genomic scaffold, WHU_Shon_v2.1 original_scaffold_24031	11663110	11662898	2.08e-13	110	71	38.028	N/A
AXF73549.1	454	483	NW_023528387	Sturnira hondurensis	Sturnira hondurensis isolate 20B ecotype Veracruz unplaced genomic scaffold, WHU_Shon_v2.1 original_scaffold_24031	11662904	11662815	2.08e-13	74	30	53.333	N/A
AXF73549.1	369	506	NT_176392	Cavia porcellus	Cavia porcellus strain inbred line 2N unplaced genomic scaffold, Cavpor3.0 supercont2_27	12834368	12834793	2.65e-13	218	142	38.028	N/A
AXF73549.1	388	540	NW_022900927	Fukomys damarensis	Fukomys damarensis isolate Sample0158 unplaced genomic scaffold, DMR_v1.0_HiC HiC_scaffold_15	52967384	52966944	3.40e-13	217	157	33.758	N/A
AXF73549.1	363	475	NW_006299717	Myotis davidii	Myotis davidii unplaced genomic scaffold, ASM32734v1 scaffold289	747225	747563	4.85e-13	216	114	45.614	N/A
AXF73549.1	338	518	NW_018343990	Phascolarctos cinereus	Phascolarctos cinereus isolate Bilbo 61053 unplaced genomic scaffold, phaCin_unsw_v4.1 phaCin_unsw_v4.1.fa.scaf00039	8062757	8063299	5.15e-13	216	187	32.086	N/A
AXF73549.1	387	475	NW_005871593	Myotis lucifugus	Myotis lucifugus unplaced genomic scaffold, Myoluc2.0 scaffold_545	468975	468706	9.47e-13	214	90	51.111	N/A
AXF73549.1	424	547	NW_004624750	Heterocephalus glaber	Heterocephalus glaber isolate NMR 29 unplaced genomic scaffold, HetGla_female_1.0 scaffold00021	15521372	15521737	4.60e-12	208	124	37.097	N/A
AXF73549.1	361	470	NW_009092906	Pelecanus crispus	Pelecanus crispus isolate BGI_N334 unplaced genomic scaffold, ASM68737v1 scaffold1346	88374	88700	5.23e-12	207	110	39.091	N/A
AXF73549.1	357	557	NT_176388	Cavia porcellus	Cavia porcellus strain inbred line 2N unplaced genomic scaffold, Cavpor3.0 supercont2_31	24519051	24518455	8.41e-12	205	201	25.871	N/A
AXF73549.1	455	562	NW_023553001	Artibeus jamaicensis	Artibeus jamaicensis isolate 1a unplaced genomic scaffold, WHU_Ajam_v2 original_scaffold_58217	1398442	1398122	1.08e-10	180	108	37.963	N/A
AXF73549.1	429	455	NW_023553001	Artibeus jamaicensis	Artibeus jamaicensis isolate 1a unplaced genomic scaffold, WHU_Ajam_v2 original_scaffold_58217	1398519	1398439	1.08e-10	57	27	44.444	N/A
AXF73549.1	330	513	NW_016109986	Cebus imitator	Cebus imitator isolate Cc_AM_T3 unplaced genomic scaffold, Cebus_imitator-1.0 Scaffold2671	139	666	3.73e-10	191	184	29.348	N/A
AXF73549.1	328	517	NW_010204294	Mesitornis unicolor	Mesitornis unicolor isolate BGI_N332 unplaced genomic scaffold, ASM69576v1 Scaffold28758	2840	2298	6.33e-09	180	194	29.381	N/A
AXF73549.1	381	554	NC_013678	Oryctolagus cuniculus	Oryctolagus cuniculus breed Thorbecke inbred chromosome 10, OryCun2.0	8295149	8294610	9.67e-09	180	180	25.556	N/A
AXF73549.1	328	545	NW_015402345	Protobothrops mucrosquamatus	Protobothrops mucrosquamatus isolate PMUCROS unplaced genomic scaffold, P.Mucros_1.0 scaffold16580	2725	2117	1.43e-08	177	221	26.244	N/A
AXF73549.1	408	474	NW_005366109	Myotis brandtii	Myotis brandtii unplaced genomic scaffold, ASM41265v1 scaffold420	2426839	2426636	1.82e-08	177	68	54.412	N/A
AXF73549.1	426	562	NC_046284	Rhinolophus ferrumequinum	Rhinolophus ferrumequinum isolate MPI-CBG mRhiFer1 chromosome 1, mRhiFer1_v1.p	56707707	56708126	2.65e-07	167	143	30.070	N/A
AXF73549.1	343	539	NW_023510697	Sturnira hondurensis	Sturnira hondurensis isolate 20B ecotype Veracruz unplaced genomic scaffold, WHU_Shon_v2.1 original_scaffold_12408	14263405	14262824	4.75e-07	165	205	27.317	N/A
AXF73549.1	424	562	NW_024342257	Pteropus giganteus	Pteropus giganteus unplaced genomic scaffold, Ma_sr-lr_union100	1994015	1994440	6.08e-07	164	146	29.452	N/A
AXF73549.1	386	470	NC_008808	Monodelphis domestica	Monodelphis domestica chromosome 8, MonDom5	230387545	230387799	8.11e-07	163	85	45.882	N/A
AXF73549.1	424	562	NW_011888965	Pteropus vampyrus	Pteropus vampyrus isolate Shadow unplaced genomic scaffold, Pvam_2.0 Scaffold184	2743774	2743349	9.05e-07	163	146	29.452	N/A
AXF73549.1	387	557	NW_007370723	Eptesicus fuscus	Eptesicus fuscus isolate BU_THK_EF1 unplaced genomic scaffold, EptFus1.0 scaffold00073	1719099	1719593	9.76e-07	162	173	28.324	N/A
AXF73549.1	347	557	NW_018344121	Phascolarctos cinereus	Phascolarctos cinereus isolate Bilbo 61053 unplaced genomic scaffold, phaCin_unsw_v4.1 phaCin_unsw_v4.1.fa.scaf00170	1687005	1687619	1.29e-06	161	224	26.786	N/A
AXF73549.1	424	562	NW_006433946	Pteropus alecto	Pteropus alecto unplaced genomic scaffold, ASM32557v1 scaffold182	3953821	3954246	2.52e-06	159	146	28.767	N/A
# TBLASTN 2.13.0+
# Query: ATV81489.1 |NP1|Rhinolophus pusillus bocaparvovirus 1|Bocaparvovirus|Parvoviridae|Rhinolophus pusillus|China|China|2012-07-27|2017-11-19T00:00:00Z|NP1 [Rhinolophus pusillus bocaparvovirus 1]
# Database: ref_euk_rep_genomes
# 0 hits found
# TBLASTN 2.13.0+
# Query: APC23634.1 |nonstructural protein|Ungulate copiparvovirus 1|Copiparvovirus|Parvoviridae|Bos taurus|USA|USA|2015|2016-11-15T00:00:00Z|nonstructural protein [Bovine parvovirus - 2]
# Database: ref_euk_rep_genomes
# Fields: query acc., q. start, q. end, subject acc., subject sci name, subject title, s. start, s. end, evalue, score, alignment length, % identity, subject strand
# 127 hits found
APC23634.1	75	463	NC_037670	Theropithecus gelada	Theropithecus gelada isolate Dixy chromosome 3, Tgel_1.0	30672960	30674147	2.28e-66	629	414	34.058	N/A
APC23634.1	75	463	NC_044979	Papio anubis	Papio anubis isolate 15944 chromosome 4, Panubis1.0	167683502	167682315	2.87e-65	621	414	33.816	N/A
APC23634.1	75	463	NW_012004166	Cercocebus atys	Cercocebus atys isolate FAK unplaced genomic scaffold, Caty_1.0 Scaffold42	1693482	1692295	1.16e-64	616	415	33.976	N/A
APC23634.1	1	462	NW_003573424	Loxodonta africana	Loxodonta africana isolate ISIS603380 unplaced genomic scaffold, Loxafr3.0 scaffold_4	61369363	61370751	3.13e-63	606	485	32.165	N/A
APC23634.1	3	444	NW_012006154	Cercocebus atys	Cercocebus atys isolate FAK unplaced genomic scaffold, Caty_1.0 Scaffold60	2894074	2895426	1.57e-62	600	475	32.632	N/A
APC23634.1	42	465	NC_050578	Trichosurus vulpecula	Trichosurus vulpecula isolate mTriVul1 chromosome 6, mTriVul1.pri	264264750	264266075	4.52e-62	597	459	32.680	N/A
APC23634.1	1	465	NC_064829	Elephas maximus indicus	Elephas maximus indicus isolate mEleMax1 chromosome 11, mEleMax1 primary haplotype	46770860	46769463	1.64e-61	592	488	31.148	N/A
APC23634.1	1	464	NW_004524640	Octodon degus	Octodon degus isolate 3935 unplaced genomic scaffold, OctDeg1.0 scaffold00064	8427682	8429088	1.24e-60	586	491	28.921	N/A
APC23634.1	75	444	NC_044984	Papio anubis	Papio anubis isolate 15944 chromosome 9, Panubis1.0	47249971	47248841	1.27e-60	586	394	34.518	N/A
APC23634.1	75	444	NW_012100098	Mandrillus leucophaeus	Mandrillus leucophaeus isolate KB7577 unplaced genomic scaffold, Mleu.le_1.0 Scaffold118	1006104	1007234	9.08e-59	572	396	34.596	N/A
APC23634.1	52	463	NW_004955451	Chinchilla lanigera	Chinchilla lanigera isolate Chin_1 unplaced genomic scaffold, ChiLan1.0 scaffold00050	18095817	18094558	1.58e-53	532	442	30.769	N/A
APC23634.1	296	462	NC_045548	Thamnophis elegans	Thamnophis elegans isolate rThaEle1 chromosome 8, rThaEle1.pri	15227108	15226611	1.60e-44	463	167	49.701	N/A
APC23634.1	280	464	NW_025334033	Phyllostomus hastatus	Phyllostomus hastatus isolate PE091 unplaced genomic scaffold, TTU_PhHast_1.1 phas_scaffold_501	59717765	59718316	1.09e-36	402	185	42.162	N/A
APC23634.1	145	360	NW_004454210	Ceratotherium simum simum	Ceratotherium simum simum isolate SDZICR_KB13650 unplaced genomic scaffold, CerSimSim1.0 scaffold00055	15365439	15366074	1.96e-36	232	226	29.646	N/A
APC23634.1	364	449	NW_004454210	Ceratotherium simum simum	Ceratotherium simum simum isolate SDZICR_KB13650 unplaced genomic scaffold, CerSimSim1.0 scaffold00055	15366080	15366334	1.96e-36	228	86	50.000	N/A
APC23634.1	280	461	NC_040903	Phyllostomus discolor	Phyllostomus discolor isolate MPI-MPIP mPhyDis1 chromosome 1, mPhyDis1.pri.v3	205588974	205589516	1.29e-32	370	185	40.000	N/A
APC23634.1	281	378	NW_023416379	Myotis myotis	Myotis myotis isolate mMyoMyo1 unplaced genomic scaffold, mMyoMyo1.p scaffold_m19_p_7	89125004	89125297	7.10e-32	236	99	43.434	N/A
APC23634.1	377	463	NW_023416379	Myotis myotis	Myotis myotis isolate mMyoMyo1 unplaced genomic scaffold, mMyoMyo1.p scaffold_m19_p_7	89125291	89125551	7.10e-32	185	87	36.782	N/A
APC23634.1	281	390	NC_045790	Balaenoptera musculus	Balaenoptera musculus isolate JJ_BM4_2016_0621 chromosome 6, mBalMus1.pri.v3	80460711	80461037	6.73e-31	245	110	46.364	N/A
APC23634.1	391	463	NC_045790	Balaenoptera musculus	Balaenoptera musculus isolate JJ_BM4_2016_0621 chromosome 6, mBalMus1.pri.v3	80461039	80461257	6.73e-31	168	73	42.466	N/A
APC23634.1	159	464	NC_013678	Oryctolagus cuniculus	Oryctolagus cuniculus breed Thorbecke inbred chromosome 10, OryCun2.0	8295512	8294574	1.11e-30	355	327	29.969	N/A
APC23634.1	281	378	NW_005871593	Myotis lucifugus	Myotis lucifugus unplaced genomic scaffold, Myoluc2.0 scaffold_545	468987	468694	1.69e-30	222	99	42.424	N/A
APC23634.1	377	463	NW_005871593	Myotis lucifugus	Myotis lucifugus unplaced genomic scaffold, Myoluc2.0 scaffold_545	468700	468440	1.69e-30	187	87	35.632	N/A
APC23634.1	336	432	NW_009096976	Pelecanus crispus	Pelecanus crispus isolate BGI_N334 unplaced genomic scaffold, ASM68737v1 scaffold56836	7642	7346	2.19e-30	258	100	51.000	N/A
APC23634.1	157	337	NW_009096976	Pelecanus crispus	Pelecanus crispus isolate BGI_N334 unplaced genomic scaffold, ASM68737v1 scaffold56836	8183	7635	2.19e-30	150	202	24.752	N/A
APC23634.1	276	390	NW_006734123	Balaenoptera acutorostrata scammoni	Balaenoptera acutorostrata scammoni unplaced genomic scaffold, BalAcu1.0 scaffold90	2063084	2063425	2.64e-30	242	115	44.348	N/A
APC23634.1	391	463	NW_006734123	Balaenoptera acutorostrata scammoni	Balaenoptera acutorostrata scammoni unplaced genomic scaffold, BalAcu1.0 scaffold90	2063427	2063645	2.64e-30	166	73	42.466	N/A
APC23634.1	276	390	NC_045768	Phocoena sinus	Phocoena sinus isolate mPhoSin1 chromosome 6, mPhoSin1.pri	36120663	36120322	2.08e-29	266	115	47.826	N/A
APC23634.1	391	449	NC_045768	Phocoena sinus	Phocoena sinus isolate mPhoSin1 chromosome 6, mPhoSin1.pri	36120320	36120144	2.08e-29	134	59	45.763	N/A
APC23634.1	276	390	NW_020175027	Neophocaena asiaeorientalis asiaeorientalis	Neophocaena asiaeorientalis asiaeorientalis breed wild unplaced genomic scaffold, Neophocaena_asiaeorientalis_V1 scaffold449	3230423	3230764	2.18e-29	260	115	46.957	N/A
APC23634.1	386	449	NW_020175027	Neophocaena asiaeorientalis asiaeorientalis	Neophocaena asiaeorientalis asiaeorientalis breed wild unplaced genomic scaffold, Neophocaena_asiaeorientalis_V1 scaffold449	3230751	3230942	2.18e-29	140	64	45.312	N/A
APC23634.1	213	378	NW_006299717	Myotis davidii	Myotis davidii unplaced genomic scaffold, ASM32734v1 scaffold289	747117	747575	2.94e-29	259	167	35.928	N/A
APC23634.1	405	463	NW_006299717	Myotis davidii	Myotis davidii unplaced genomic scaffold, ASM32734v1 scaffold289	747652	747828	2.94e-29	139	59	38.983	N/A
APC23634.1	280	390	NC_041222	Physeter catodon	Physeter catodon isolate SW-GA chromosome 9, ASM283717v2	28045127	28044798	8.09e-29	261	111	47.748	N/A
APC23634.1	391	449	NC_041222	Physeter catodon	Physeter catodon isolate SW-GA chromosome 9, ASM283717v2	28044796	28044620	8.09e-29	134	59	45.763	N/A
APC23634.1	276	390	NW_006783413	Lipotes vexillifer	Lipotes vexillifer unplaced genomic scaffold, Lipotes_vexillifer_v1 scaffold920	1819612	1819953	1.15e-26	262	115	46.957	N/A
APC23634.1	391	449	NW_006783413	Lipotes vexillifer	Lipotes vexillifer unplaced genomic scaffold, Lipotes_vexillifer_v1 scaffold920	1819955	1820131	1.15e-26	113	59	40.678	N/A
APC23634.1	318	390	NW_020837951	Lagenorhynchus obliquidens	Lagenorhynchus obliquidens isolate GAN/ISIS:26980383/991018 unplaced genomic scaffold, ASM367639v1 scaffold7	35656167	35655952	6.82e-26	189	73	52.055	N/A
APC23634.1	391	449	NW_020837951	Lagenorhynchus obliquidens	Lagenorhynchus obliquidens isolate GAN/ISIS:26980383/991018 unplaced genomic scaffold, ASM367639v1 scaffold7	35655950	35655774	6.82e-26	134	59	45.763	N/A
APC23634.1	276	311	NW_020837951	Lagenorhynchus obliquidens	Lagenorhynchus obliquidens isolate GAN/ISIS:26980383/991018 unplaced genomic scaffold, ASM367639v1 scaffold7	35656294	35656187	6.82e-26	85	36	47.222	N/A
APC23634.1	318	390	NW_022134926	Globicephala melas	Globicephala melas isolate X-22926-18 unplaced genomic scaffold, ASM654740v1 scaffold73	2546318	2546533	6.88e-26	189	73	52.055	N/A
APC23634.1	391	449	NW_022134926	Globicephala melas	Globicephala melas isolate X-22926-18 unplaced genomic scaffold, ASM654740v1 scaffold73	2546535	2546711	6.88e-26	134	59	45.763	N/A
APC23634.1	275	311	NW_022134926	Globicephala melas	Globicephala melas isolate X-22926-18 unplaced genomic scaffold, ASM654740v1 scaffold73	2546188	2546298	6.88e-26	86	37	45.946	N/A
APC23634.1	343	460	NT_176384	Cavia porcellus	Cavia porcellus strain inbred line 2N unplaced genomic scaffold, Cavpor3.0 supercont2_35	10624788	10625138	7.52e-26	317	118	48.305	N/A
APC23634.1	318	390	NC_047039	Tursiops truncatus	Tursiops truncatus isolate mTurTru1 chromosome 6, mTurTru1.mat.Y	79795552	79795767	9.62e-26	188	73	52.055	N/A
APC23634.1	391	449	NC_047039	Tursiops truncatus	Tursiops truncatus isolate mTurTru1 chromosome 6, mTurTru1.mat.Y	79795769	79795945	9.62e-26	134	59	45.763	N/A
APC23634.1	276	311	NC_047039	Tursiops truncatus	Tursiops truncatus isolate mTurTru1 chromosome 6, mTurTru1.mat.Y	79795425	79795532	9.62e-26	85	36	47.222	N/A
APC23634.1	318	390	NC_064564	Orcinus orca	Orcinus orca chromosome 6, mOrcOrc1.1	84979974	84980189	1.14e-25	188	73	52.055	N/A
APC23634.1	391	449	NC_064564	Orcinus orca	Orcinus orca chromosome 6, mOrcOrc1.1	84980191	84980367	1.14e-25	134	59	45.763	N/A
APC23634.1	276	311	NC_064564	Orcinus orca	Orcinus orca chromosome 6, mOrcOrc1.1	84979847	84979954	1.14e-25	85	36	47.222	N/A
APC23634.1	280	462	NW_025333872	Phyllostomus hastatus	Phyllostomus hastatus isolate PE091 unplaced genomic scaffold, TTU_PhHast_1.1 phas_contig_40	67572468	67573013	1.91e-25	313	185	37.838	N/A
APC23634.1	332	504	NW_025333872	Phyllostomus hastatus	Phyllostomus hastatus isolate PE091 unplaced genomic scaffold, TTU_PhHast_1.1 phas_contig_40	74100701	74100201	1.14e-21	283	173	35.260	N/A
APC23634.1	213	461	NC_045427	Sarcophilus harrisii	Sarcophilus harrisii chromosome 2, mSarHar1.11	388127229	388126516	1.67e-24	306	249	28.916	N/A
APC23634.1	213	462	NC_053161	Polypterus senegalus	Polypterus senegalus isolate Bchr_013 chromosome 8, ASM1683550v1	143970170	143969448	4.42e-24	302	250	28.400	N/A
APC23634.1	213	462	NC_053161	Polypterus senegalus	Polypterus senegalus isolate Bchr_013 chromosome 8, ASM1683550v1	143966280	143965558	4.42e-24	302	250	28.400	N/A
APC23634.1	283	462	NC_053161	Polypterus senegalus	Polypterus senegalus isolate Bchr_013 chromosome 8, ASM1683550v1	143973867	143973331	8.30e-20	268	180	31.111	N/A
APC23634.1	215	381	NC_040906	Phyllostomus discolor	Phyllostomus discolor isolate MPI-MPIP mPhyDis1 chromosome 4, mPhyDis1.pri.v3	176825857	176826318	4.09e-23	185	167	29.341	N/A
APC23634.1	381	462	NC_040906	Phyllostomus discolor	Phyllostomus discolor isolate MPI-MPIP mPhyDis1 chromosome 4, mPhyDis1.pri.v3	176826315	176826560	4.09e-23	159	82	40.244	N/A
APC23634.1	332	504	NC_040906	Phyllostomus discolor	Phyllostomus discolor isolate MPI-MPIP mPhyDis1 chromosome 4, mPhyDis1.pri.v3	183373058	183372558	1.80e-22	290	173	36.994	N/A
APC23634.1	217	461	NW_004955434	Chinchilla lanigera	Chinchilla lanigera isolate Chin_1 unplaced genomic scaffold, ChiLan1.0 scaffold00033	14640223	14639525	5.32e-23	294	245	28.163	N/A
APC23634.1	224	463	NW_007370723	Eptesicus fuscus	Eptesicus fuscus isolate BU_THK_EF1 unplaced genomic scaffold, EptFus1.0 scaffold00073	1718952	1719614	3.68e-22	287	246	28.455	N/A
APC23634.1	217	461	NW_004955533	Chinchilla lanigera	Chinchilla lanigera isolate Chin_1 unplaced genomic scaffold, ChiLan1.0 scaffold00132	462692	461994	7.87e-22	284	245	28.980	N/A
APC23634.1	201	444	NW_015386759	Protobothrops mucrosquamatus	Protobothrops mucrosquamatus isolate PMUCROS unplaced genomic scaffold, P.Mucros_1.0 scaffold434	100693	100001	2.14e-20	273	245	28.571	N/A
APC23634.1	314	460	NW_023425551	Pipistrellus kuhlii	Pipistrellus kuhlii isolate mPipKuh1 unplaced genomic scaffold, mPipKuh1.p scaffold_m20_p_5	76948401	76948838	4.64e-19	262	147	37.415	N/A
APC23634.1	276	449	NW_021703782	Monodon monoceros	Monodon monoceros isolate NGI ecotype Baffin Bay Population unplaced genomic scaffold, NGI_Narwhal_1 Super_Scaffold_5	77666572	77667087	6.72e-19	261	178	36.517	N/A
APC23634.1	213	463	NW_005366109	Myotis brandtii	Myotis brandtii unplaced genomic scaffold, ASM41265v1 scaffold420	2427077	2426367	9.00e-19	260	255	29.412	N/A
APC23634.1	276	449	NW_022098042	Delphinapterus leucas	Delphinapterus leucas isolate GAN/ISIS: 26980492/103006 unplaced genomic scaffold, ASM228892v3 scaffoldscaffold51	9250034	9249519	9.93e-19	259	178	36.517	N/A
APC23634.1	276	411	NW_020090638	Desmodus rotundus	Desmodus rotundus isolate DRU21DN04 unplaced genomic scaffold, ASM294091v2 ScWXtkA_125	28485270	28485674	1.40e-18	228	136	39.706	N/A
APC23634.1	413	464	NW_020090638	Desmodus rotundus	Desmodus rotundus isolate DRU21DN04 unplaced genomic scaffold, ASM294091v2 ScWXtkA_125	28485677	28485832	1.40e-18	76	52	32.692	N/A
APC23634.1	310	409	NW_020090638	Desmodus rotundus	Desmodus rotundus isolate DRU21DN04 unplaced genomic scaffold, ASM294091v2 ScWXtkA_125	34941612	34941265	4.27e-14	174	117	36.752	N/A
APC23634.1	421	463	NW_020090638	Desmodus rotundus	Desmodus rotundus isolate DRU21DN04 unplaced genomic scaffold, ASM294091v2 ScWXtkA_125	34941236	34941108	4.27e-14	91	43	41.860	N/A
APC23634.1	321	462	NC_052065	Arvicola amphibius	Arvicola amphibius chromosome X, mArvAmp1.2	35469288	35468866	6.41e-18	253	142	37.324	N/A
APC23634.1	322	464	NW_004624750	Heterocephalus glaber	Heterocephalus glaber isolate NMR 29 unplaced genomic scaffold, HetGla_female_1.0 scaffold00021	15521366	15521788	4.41e-17	246	143	39.860	N/A
APC23634.1	281	459	NC_046309	Rhinolophus ferrumequinum	Rhinolophus ferrumequinum isolate MPI-CBG mRhiFer1 chromosome 26, mRhiFer1_v1.p	30094278	30094808	8.47e-17	244	184	30.978	N/A
APC23634.1	281	459	NC_046309	Rhinolophus ferrumequinum	Rhinolophus ferrumequinum isolate MPI-CBG mRhiFer1 chromosome 26, mRhiFer1_v1.p	24935372	24934842	1.10e-16	243	190	30.526	N/A
APC23634.1	361	463	NW_023510697	Sturnira hondurensis	Sturnira hondurensis isolate 20B ecotype Veracruz unplaced genomic scaffold, WHU_Shon_v2.1 original_scaffold_12408	7665905	7666210	6.17e-15	198	103	38.835	N/A
APC23634.1	328	360	NW_023510697	Sturnira hondurensis	Sturnira hondurensis isolate 20B ecotype Veracruz unplaced genomic scaffold, WHU_Shon_v2.1 original_scaffold_12408	7665810	7665908	6.17e-15	75	33	42.424	N/A
APC23634.1	215	461	NW_023510697	Sturnira hondurensis	Sturnira hondurensis isolate 20B ecotype Veracruz unplaced genomic scaffold, WHU_Shon_v2.1 original_scaffold_12408	14263450	14262755	2.60e-12	207	251	28.287	N/A
APC23634.1	305	369	NC_009175	Equus caballus	Equus caballus isolate Twilight breed thoroughbred chromosome X, EquCab3.0	81483856	81483665	3.21e-14	138	65	41.538	N/A
APC23634.1	376	444	NC_009175	Equus caballus	Equus caballus isolate Twilight breed thoroughbred chromosome X, EquCab3.0	81483645	81483442	3.21e-14	128	69	37.681	N/A
APC23634.1	305	369	NW_007673504	Equus przewalskii	Equus przewalskii isolate Burgud unplaced genomic scaffold, Burgud scaffold491	776951	777142	3.56e-14	138	65	41.538	N/A
APC23634.1	376	444	NW_007673504	Equus przewalskii	Equus przewalskii isolate Burgud unplaced genomic scaffold, Burgud scaffold491	777162	777365	3.56e-14	128	69	37.681	N/A
APC23634.1	322	439	NW_022900927	Fukomys damarensis	Fukomys damarensis isolate Sample0158 unplaced genomic scaffold, DMR_v1.0_HiC HiC_scaffold_15	52967294	52966944	4.71e-14	221	118	38.983	N/A
APC23634.1	269	461	NC_050576	Trichosurus vulpecula	Trichosurus vulpecula isolate mTriVul1 chromosome 4, mTriVul1.pri	178783233	178782658	6.45e-14	220	193	26.943	N/A
APC23634.1	319	461	NW_024342257	Pteropus giganteus	Pteropus giganteus unplaced genomic scaffold, Ma_sr-lr_union100	1994006	1994440	7.04e-14	220	146	35.616	N/A
APC23634.1	304	461	NC_046284	Rhinolophus ferrumequinum	Rhinolophus ferrumequinum isolate MPI-CBG mRhiFer1 chromosome 1, mRhiFer1_v1.p	56707647	56708126	7.04e-14	220	170	31.765	N/A
APC23634.1	215	461	NW_018344168	Phascolarctos cinereus	Phascolarctos cinereus isolate Bilbo 61053 unplaced genomic scaffold, phaCin_unsw_v4.1 phaCin_unsw_v4.1.fa.scaf00217	886645	885968	9.38e-14	219	247	27.126	N/A
APC23634.1	319	461	NW_011888965	Pteropus vampyrus	Pteropus vampyrus isolate Shadow unplaced genomic scaffold, Pvam_2.0 Scaffold184	2743783	2743349	9.80e-14	218	146	35.616	N/A
APC23634.1	319	461	NW_006433946	Pteropus alecto	Pteropus alecto unplaced genomic scaffold, ASM32557v1 scaffold182	3953812	3954246	1.13e-13	218	146	35.616	N/A
APC23634.1	126	401	NC_047108	Thalassophryne amazonica	Thalassophryne amazonica chromosome 6, fThaAma1.1	79164791	79165642	4.05e-13	213	303	26.073	N/A
APC23634.1	323	372	NC_052207	Equus asinus	Equus asinus breed Dezhou chromosome X, ASM1607732v2	109624711	109624857	1.81e-12	128	50	50.000	N/A
APC23634.1	376	444	NC_052207	Equus asinus	Equus asinus breed Dezhou chromosome X, ASM1607732v2	109624868	109625071	1.81e-12	123	69	37.681	N/A
APC23634.1	323	372	NC_060276	Equus quagga	Equus quagga isolate Etosha38 chromosome 10, UCLA_HA_Equagga_1.0	44673502	44673648	1.94e-12	128	50	50.000	N/A
APC23634.1	376	444	NC_060276	Equus quagga	Equus quagga isolate Etosha38 chromosome 10, UCLA_HA_Equagga_1.0	44673659	44673862	1.94e-12	123	69	37.681	N/A
APC23634.1	319	461	NW_023416312	Rousettus aegyptiacus	Rousettus aegyptiacus isolate mRouAeg1 unplaced genomic scaffold, mRouAeg1.p scaffold_m13_p_9	56034096	56033662	2.71e-12	206	145	33.103	N/A
APC23634.1	274	370	NW_009092906	Pelecanus crispus	Pelecanus crispus isolate BGI_N334 unplaced genomic scaffold, ASM68737v1 scaffold1346	88416	88703	4.54e-12	205	97	38.144	N/A
APC23634.1	328	455	NW_020954639	Vombatus ursinus	Vombatus ursinus unplaced genomic scaffold, bare-nosed wombat genome assembly UNPS02014861.1	5140963	5141343	7.31e-10	186	128	35.156	N/A
APC23634.1	371	461	NW_015504223	Miniopterus natalensis	Miniopterus natalensis isolate MN2012-01 unplaced genomic scaffold, Mnat.v1 scaff137	436435	436166	1.56e-09	149	91	36.264	N/A
APC23634.1	343	370	NW_015504223	Miniopterus natalensis	Miniopterus natalensis isolate MN2012-01 unplaced genomic scaffold, Mnat.v1 scaff137	436526	436446	1.56e-09	76	28	53.571	N/A
APC23634.1	319	444	NW_020174566	Neophocaena asiaeorientalis asiaeorientalis	Neophocaena asiaeorientalis asiaeorientalis breed wild unplaced genomic scaffold, Neophocaena_asiaeorientalis_V1 scaffold214	385931	386296	1.85e-09	183	126	36.508	N/A
APC23634.1	334	461	NW_018344033	Phascolarctos cinereus	Phascolarctos cinereus isolate Bilbo 61053 unplaced genomic scaffold, phaCin_unsw_v4.1 phaCin_unsw_v4.1.fa.scaf00082	8422317	8422697	2.98e-09	181	128	33.594	N/A
APC23634.1	316	424	NW_022196899	Mastomys coucha	Mastomys coucha isolate ucsf_1 unplaced genomic scaffold, UCSF_Mcou_1 pScaffold17	7460400	7460098	4.26e-09	127	110	32.727	N/A
APC23634.1	427	462	NW_022196899	Mastomys coucha	Mastomys coucha isolate ucsf_1 unplaced genomic scaffold, UCSF_Mcou_1 pScaffold17	7460098	7459991	4.26e-09	93	36	44.444	N/A
APC23634.1	366	445	NW_006727786	Balaenoptera acutorostrata scammoni	Balaenoptera acutorostrata scammoni unplaced genomic scaffold, BalAcu1.0 scaffold329	431766	431999	1.78e-08	119	80	33.750	N/A
APC23634.1	319	357	NW_006727786	Balaenoptera acutorostrata scammoni	Balaenoptera acutorostrata scammoni unplaced genomic scaffold, BalAcu1.0 scaffold329	431629	431745	1.78e-08	97	39	46.154	N/A
APC23634.1	287	412	NW_006289696	Myotis davidii	Myotis davidii unplaced genomic scaffold, ASM32734v1 scaffold20318	908	540	1.92e-08	173	130	32.308	N/A
APC23634.1	212	461	NW_007370739	Eptesicus fuscus	Eptesicus fuscus isolate BU_THK_EF1 unplaced genomic scaffold, EptFus1.0 scaffold00089	1476826	1477491	2.01e-08	174	254	26.378	N/A
APC23634.1	380	464	NW_023541466	Artibeus jamaicensis	Artibeus jamaicensis isolate 1a unplaced genomic scaffold, WHU_Ajam_v2 fragScaff_scaffold_421	4790935	4790666	2.85e-08	149	90	36.667	N/A
APC23634.1	315	353	NW_023541466	Artibeus jamaicensis	Artibeus jamaicensis isolate 1a unplaced genomic scaffold, WHU_Ajam_v2 fragScaff_scaffold_421	4791116	4791000	2.85e-08	65	39	33.333	N/A
APC23634.1	241	424	NW_018343992	Phascolarctos cinereus	Phascolarctos cinereus isolate Bilbo 61053 unplaced genomic scaffold, phaCin_unsw_v4.1 phaCin_unsw_v4.1.fa.scaf00041	9096021	9096566	3.17e-08	173	188	27.128	N/A
APC23634.1	319	444	NC_045784	Phocoena sinus	Phocoena sinus isolate mPhoSin1 chromosome X, mPhoSin1.pri	82919321	82918956	4.36e-08	171	126	35.714	N/A
APC23634.1	287	412	NW_016109986	Cebus imitator	Cebus imitator isolate Cc_AM_T3 unplaced genomic scaffold, Cebus_imitator-1.0 Scaffold2671	298	666	9.93e-08	168	130	31.538	N/A
APC23634.1	392	461	NW_023528387	Sturnira hondurensis	Sturnira hondurensis isolate 20B ecotype Veracruz unplaced genomic scaffold, WHU_Shon_v2.1 original_scaffold_24031	11662779	11662570	1.20e-07	168	70	41.429	N/A
APC23634.1	310	440	NC_045430	Sarcophilus harrisii	Sarcophilus harrisii chromosome 5, mSarHar1.11	257945447	257945827	1.40e-07	167	131	32.061	N/A
APC23634.1	310	451	NC_056677	Panthera tigris	Panthera tigris isolate Pti1 chromosome X, P.tigris_Pti1_mat1.1	78376493	78376071	2.41e-07	165	145	29.655	N/A
APC23634.1	286	391	NW_017878519	Castor canadensis	Castor canadensis isolate Ward unplaced genomic scaffold, C.can genome v1.0 scaffold_9192	189786	190100	3.73e-07	164	106	35.849	N/A
APC23634.1	310	420	NC_058419	Neomonachus schauinslandi	Neomonachus schauinslandi chromosome X, ASM220157v2	49623669	49623992	4.17e-07	163	111	36.036	N/A
APC23634.1	310	420	NW_023404316	Halichoerus grypus	Halichoerus grypus isolate 241Hg ecotype Northwest Atlantic unplaced genomic scaffold, Tufts_HGry_1.1 scf7180000027249	50110	50433	6.06e-07	162	112	36.607	N/A
APC23634.1	310	420	NW_022589760	Phoca vitulina	Phoca vitulina isolate PV1807 unplaced genomic scaffold, GSC_HSeal_1.0 scaffold57	4043000	4043323	6.14e-07	162	112	36.607	N/A
APC23634.1	213	357	NC_050579	Trichosurus vulpecula	Trichosurus vulpecula isolate mTriVul1 chromosome 7, mTriVul1.pri	150707905	150708309	6.19e-07	162	145	24.138	N/A
APC23634.1	259	403	NT_176392	Cavia porcellus	Cavia porcellus strain inbred line 2N unplaced genomic scaffold, Cavpor3.0 supercont2_27	12834350	12834775	6.24e-07	162	145	31.034	N/A
APC23634.1	310	420	NW_023270513	Mirounga leonina	Mirounga leonina isolate KUSES-001 unplaced genomic scaffold, KU_Mleo_1.0 Mir_204	23025305	23024982	7.74e-07	161	111	36.036	N/A
APC23634.1	310	420	NW_004451877	Odobenus rosmarus divergens	Odobenus rosmarus divergens isolate Ivan unplaced genomic scaffold, Oros_1.0 Scaffold1614	138375	138698	2.27e-06	157	111	35.135	N/A
APC23634.1	310	420	NW_020312775	Callorhinus ursinus	Callorhinus ursinus isolate GAN/ISIS: 27379988/994484 unplaced genomic scaffold, ASM326570v1 scaffold19	4004800	4005123	2.70e-06	156	111	35.135	N/A
APC23634.1	310	420	NW_025578508	Mirounga angustirostris	Mirounga angustirostris isolate JK_09032017 unplaced genomic scaffold, ASM2128878v2 HiC_scaffold_1	68320800	68320477	3.07e-06	156	111	35.135	N/A
APC23634.1	373	447	NW_017731406	Hipposideros armiger	Hipposideros armiger isolate ML-2016 unplaced genomic scaffold, ASM189008v1	178515	178739	3.47e-06	155	75	40.000	N/A
APC23634.1	310	420	NW_006383068	Leptonychotes weddellii	Leptonychotes weddellii isolate WS11-02 unplaced genomic scaffold, LepWed1.0 scaffold00028	2752483	2752160	3.56e-06	155	111	35.135	N/A
# TBLASTN 2.13.0+
# Query: ANH56806.1 |putative structural protein|Hemipteran diciambidensovirus 1|Diciambidensovirus|Parvoviridae|Diaphorina citri|Taiwan|Taiwan|2015-06|2016-06-05T00:00:00Z|putative structural protein [Diaphorina citri densovirus]
# Database: ref_euk_rep_genomes
# 0 hits found
# TBLASTN 2.13.0+
# Query: ALK01954.1 |nonstructural protein|Ungulate tetraparvovirus 1|Tetraparvovirus|Parvoviridae|Bos grunniens|China|China|2014|2015-10-26T00:00:00Z|nonstructural protein [Ungulate tetraparvovirus 1]
# Database: ref_euk_rep_genomes
# Fields: query acc., q. start, q. end, subject acc., subject sci name, subject title, s. start, s. end, evalue, score, alignment length, % identity, subject strand
# 116 hits found
ALK01954.1	39	477	NW_003573424	Loxodonta africana	Loxodonta africana isolate ISIS603380 unplaced genomic scaffold, Loxafr3.0 scaffold_4	61369471	61370751	7.11e-63	612	444	34.009	N/A
ALK01954.1	39	484	NC_064829	Elephas maximus indicus	Elephas maximus indicus isolate mEleMax1 chromosome 11, mEleMax1 primary haplotype	46770752	46769451	1.83e-61	601	451	33.703	N/A
ALK01954.1	83	480	NW_012004166	Cercocebus atys	Cercocebus atys isolate FAK unplaced genomic scaffold, Caty_1.0 Scaffold42	1693482	1692289	3.25e-59	584	407	34.152	N/A
ALK01954.1	80	480	NW_004524640	Octodon degus	Octodon degus isolate 3935 unplaced genomic scaffold, OctDeg1.0 scaffold00064	8427898	8429091	2.35e-58	577	410	35.122	N/A
ALK01954.1	140	484	NC_037670	Theropithecus gelada	Theropithecus gelada isolate Dixy chromosome 3, Tgel_1.0	30673128	30674165	3.00e-58	577	350	35.714	N/A
ALK01954.1	140	484	NC_044979	Papio anubis	Papio anubis isolate 15944 chromosome 4, Panubis1.0	167683334	167682297	1.11e-57	572	350	35.429	N/A
ALK01954.1	77	479	NC_050578	Trichosurus vulpecula	Trichosurus vulpecula isolate mTriVul1 chromosome 6, mTriVul1.pri	264264846	264266072	2.33e-57	570	417	33.094	N/A
ALK01954.1	83	457	NW_012006154	Cercocebus atys	Cercocebus atys isolate FAK unplaced genomic scaffold, Caty_1.0 Scaffold60	2894296	2895420	4.00e-56	560	383	35.248	N/A
ALK01954.1	83	457	NC_044984	Papio anubis	Papio anubis isolate 15944 chromosome 9, Panubis1.0	47249971	47248847	5.49e-54	544	388	35.567	N/A
ALK01954.1	151	457	NW_012100098	Mandrillus leucophaeus	Mandrillus leucophaeus isolate KB7577 unplaced genomic scaffold, Mleu.le_1.0 Scaffold118	1006314	1007228	5.59e-53	536	310	37.742	N/A
ALK01954.1	6	480	NW_004955451	Chinchilla lanigera	Chinchilla lanigera isolate Chin_1 unplaced genomic scaffold, ChiLan1.0 scaffold00050	18095970	18094552	3.09e-52	530	492	30.488	N/A
ALK01954.1	156	369	NW_004454210	Ceratotherium simum simum	Ceratotherium simum simum isolate SDZICR_KB13650 unplaced genomic scaffold, CerSimSim1.0 scaffold00055	15365439	15366053	4.92e-40	306	217	37.788	N/A
ALK01954.1	369	456	NW_004454210	Ceratotherium simum simum	Ceratotherium simum simum isolate SDZICR_KB13650 unplaced genomic scaffold, CerSimSim1.0 scaffold00055	15366050	15366310	4.92e-40	187	88	43.182	N/A
ALK01954.1	355	455	NW_009096976	Pelecanus crispus	Pelecanus crispus isolate BGI_N334 unplaced genomic scaffold, ASM68737v1 scaffold56836	7624	7322	5.43e-39	262	101	47.525	N/A
ALK01954.1	146	353	NW_009096976	Pelecanus crispus	Pelecanus crispus isolate BGI_N334 unplaced genomic scaffold, ASM68737v1 scaffold56836	8246	7635	5.43e-39	222	209	30.622	N/A
ALK01954.1	350	475	NT_176384	Cavia porcellus	Cavia porcellus strain inbred line 2N unplaced genomic scaffold, Cavpor3.0 supercont2_35	10624761	10625138	5.48e-35	264	126	40.476	N/A
ALK01954.1	268	351	NT_176384	Cavia porcellus	Cavia porcellus strain inbred line 2N unplaced genomic scaffold, Cavpor3.0 supercont2_35	10624513	10624767	5.48e-35	118	85	34.118	N/A
ALK01954.1	159	270	NT_176384	Cavia porcellus	Cavia porcellus strain inbred line 2N unplaced genomic scaffold, Cavpor3.0 supercont2_35	10624193	10624522	5.48e-35	108	113	30.088	N/A
ALK01954.1	284	513	NC_045548	Thamnophis elegans	Thamnophis elegans isolate rThaEle1 chromosome 8, rThaEle1.pri	15227153	15226494	1.98e-33	382	234	38.889	N/A
ALK01954.1	270	405	NC_045790	Balaenoptera musculus	Balaenoptera musculus isolate JJ_BM4_2016_0621 chromosome 6, mBalMus1.pri.v3	80460627	80461037	2.65e-32	250	137	43.066	N/A
ALK01954.1	97	265	NC_045790	Balaenoptera musculus	Balaenoptera musculus isolate JJ_BM4_2016_0621 chromosome 6, mBalMus1.pri.v3	80460142	80460630	2.65e-32	175	176	30.682	N/A
ALK01954.1	270	405	NW_006734123	Balaenoptera acutorostrata scammoni	Balaenoptera acutorostrata scammoni unplaced genomic scaffold, BalAcu1.0 scaffold90	2063015	2063425	4.51e-32	262	137	43.066	N/A
ALK01954.1	137	265	NW_006734123	Balaenoptera acutorostrata scammoni	Balaenoptera acutorostrata scammoni unplaced genomic scaffold, BalAcu1.0 scaffold90	2062656	2063018	4.51e-32	162	130	33.846	N/A
ALK01954.1	299	495	NW_025334033	Phyllostomus hastatus	Phyllostomus hastatus isolate PE091 unplaced genomic scaffold, TTU_PhHast_1.1 phas_scaffold_501	59717774	59718340	8.83e-31	361	197	40.102	N/A
ALK01954.1	301	405	NC_041222	Physeter catodon	Physeter catodon isolate SW-GA chromosome 9, ASM283717v2	28045112	28044798	1.66e-29	241	105	47.619	N/A
ALK01954.1	139	263	NC_041222	Physeter catodon	Physeter catodon isolate SW-GA chromosome 9, ASM283717v2	28045558	28045211	1.66e-29	160	126	34.127	N/A
ALK01954.1	301	480	NC_040903	Phyllostomus discolor	Phyllostomus discolor isolate MPI-MPIP mPhyDis1 chromosome 1, mPhyDis1.pri.v3	205588989	205589528	1.24e-27	335	180	38.333	N/A
ALK01954.1	167	484	NC_013678	Oryctolagus cuniculus	Oryctolagus cuniculus breed Thorbecke inbred chromosome 10, OryCun2.0	8295521	8294559	1.30e-27	335	329	27.052	N/A
ALK01954.1	270	455	NW_021703782	Monodon monoceros	Monodon monoceros isolate NGI ecotype Baffin Bay Population unplaced genomic scaffold, NGI_Narwhal_1 Super_Scaffold_5	77666503	77667060	7.01e-27	273	196	36.224	N/A
ALK01954.1	145	258	NW_021703782	Monodon monoceros	Monodon monoceros isolate NGI ecotype Baffin Bay Population unplaced genomic scaffold, NGI_Narwhal_1 Super_Scaffold_5	77666132	77666482	7.01e-27	105	117	29.060	N/A
ALK01954.1	270	405	NW_006783413	Lipotes vexillifer	Lipotes vexillifer unplaced genomic scaffold, Lipotes_vexillifer_v1 scaffold920	1819543	1819953	2.36e-26	283	139	46.763	N/A
ALK01954.1	220	258	NW_006783413	Lipotes vexillifer	Lipotes vexillifer unplaced genomic scaffold, Lipotes_vexillifer_v1 scaffold920	1819406	1819522	2.36e-26	90	39	41.026	N/A
ALK01954.1	270	405	NC_045768	Phocoena sinus	Phocoena sinus isolate mPhoSin1 chromosome 6, mPhoSin1.pri	36120732	36120322	4.50e-26	277	139	46.043	N/A
ALK01954.1	173	258	NC_045768	Phocoena sinus	Phocoena sinus isolate mPhoSin1 chromosome 6, mPhoSin1.pri	36121025	36120753	4.50e-26	94	91	31.868	N/A
ALK01954.1	293	394	NW_023416379	Myotis myotis	Myotis myotis isolate mMyoMyo1 unplaced genomic scaffold, mMyoMyo1.p scaffold_m19_p_7	89124983	89125300	7.77e-26	243	106	44.340	N/A
ALK01954.1	392	512	NW_023416379	Myotis myotis	Myotis myotis isolate mMyoMyo1 unplaced genomic scaffold, mMyoMyo1.p scaffold_m19_p_7	89125291	89125656	7.77e-26	126	122	29.508	N/A
ALK01954.1	270	455	NW_022098042	Delphinapterus leucas	Delphinapterus leucas isolate GAN/ISIS: 26980492/103006 unplaced genomic scaffold, ASM228892v3 scaffoldscaffold51	9250103	9249546	2.97e-25	264	196	35.714	N/A
ALK01954.1	173	258	NW_022098042	Delphinapterus leucas	Delphinapterus leucas isolate GAN/ISIS: 26980492/103006 unplaced genomic scaffold, ASM228892v3 scaffoldscaffold51	9250396	9250124	2.97e-25	100	91	31.868	N/A
ALK01954.1	270	405	NW_020175027	Neophocaena asiaeorientalis asiaeorientalis	Neophocaena asiaeorientalis asiaeorientalis breed wild unplaced genomic scaffold, Neophocaena_asiaeorientalis_V1 scaffold449	3230354	3230764	6.84e-25	270	139	45.324	N/A
ALK01954.1	220	258	NW_020175027	Neophocaena asiaeorientalis asiaeorientalis	Neophocaena asiaeorientalis asiaeorientalis breed wild unplaced genomic scaffold, Neophocaena_asiaeorientalis_V1 scaffold449	3230217	3230333	6.84e-25	91	39	43.590	N/A
ALK01954.1	237	478	NW_025333872	Phyllostomus hastatus	Phyllostomus hastatus isolate PE091 unplaced genomic scaffold, TTU_PhHast_1.1 phas_contig_40	67572288	67573016	2.96e-24	308	247	33.603	N/A
ALK01954.1	341	518	NW_025333872	Phyllostomus hastatus	Phyllostomus hastatus isolate PE091 unplaced genomic scaffold, TTU_PhHast_1.1 phas_contig_40	74100722	74100201	5.75e-19	264	179	34.637	N/A
ALK01954.1	240	394	NW_006299717	Myotis davidii	Myotis davidii unplaced genomic scaffold, ASM32734v1 scaffold289	747111	747578	2.05e-23	251	159	35.849	N/A
ALK01954.1	409	478	NW_006299717	Myotis davidii	Myotis davidii unplaced genomic scaffold, ASM32734v1 scaffold289	747619	747828	2.05e-23	97	70	30.000	N/A
ALK01954.1	104	481	NC_045427	Sarcophilus harrisii	Sarcophilus harrisii chromosome 2, mSarHar1.11	388127694	388126501	1.68e-21	285	401	23.192	N/A
ALK01954.1	242	481	NW_004955434	Chinchilla lanigera	Chinchilla lanigera isolate Chin_1 unplaced genomic scaffold, ChiLan1.0 scaffold00033	14640235	14639510	2.42e-21	284	243	28.395	N/A
ALK01954.1	339	482	NC_040906	Phyllostomus discolor	Phyllostomus discolor isolate MPI-MPIP mPhyDis1 chromosome 4, mPhyDis1.pri.v3	183373088	183372657	1.48e-20	277	145	42.069	N/A
ALK01954.1	237	393	NC_040906	Phyllostomus discolor	Phyllostomus discolor isolate MPI-MPIP mPhyDis1 chromosome 4, mPhyDis1.pri.v3	176825836	176826309	1.86e-15	235	160	36.250	N/A
ALK01954.1	237	495	NW_023510697	Sturnira hondurensis	Sturnira hondurensis isolate 20B ecotype Veracruz unplaced genomic scaffold, WHU_Shon_v2.1 original_scaffold_12408	14263471	14262707	1.04e-19	270	275	32.364	N/A
ALK01954.1	372	478	NW_023510697	Sturnira hondurensis	Sturnira hondurensis isolate 20B ecotype Veracruz unplaced genomic scaffold, WHU_Shon_v2.1 original_scaffold_12408	7665893	7666210	2.51e-11	161	107	35.514	N/A
ALK01954.1	344	370	NW_023510697	Sturnira hondurensis	Sturnira hondurensis isolate 20B ecotype Veracruz unplaced genomic scaffold, WHU_Shon_v2.1 original_scaffold_12408	7665810	7665890	2.51e-11	81	27	55.556	N/A
ALK01954.1	232	477	NC_053161	Polypterus senegalus	Polypterus senegalus isolate Bchr_013 chromosome 8, ASM1683550v1	143970200	143969448	7.79e-19	263	252	26.587	N/A
ALK01954.1	232	477	NC_053161	Polypterus senegalus	Polypterus senegalus isolate Bchr_013 chromosome 8, ASM1683550v1	143966310	143965558	7.79e-19	263	252	26.587	N/A
ALK01954.1	302	477	NC_053161	Polypterus senegalus	Polypterus senegalus isolate Bchr_013 chromosome 8, ASM1683550v1	143973858	143973331	2.48e-18	259	177	32.203	N/A
ALK01954.1	334	405	NW_022134926	Globicephala melas	Globicephala melas isolate X-22926-18 unplaced genomic scaffold, ASM654740v1 scaffold73	2546318	2546533	1.41e-18	207	72	54.167	N/A
ALK01954.1	220	331	NW_022134926	Globicephala melas	Globicephala melas isolate X-22926-18 unplaced genomic scaffold, ASM654740v1 scaffold73	2546014	2546310	1.41e-18	98	115	32.174	N/A
ALK01954.1	292	401	NW_020090638	Desmodus rotundus	Desmodus rotundus isolate DRU21DN04 unplaced genomic scaffold, ASM294091v2 ScWXtkA_125	28485270	28485599	3.27e-18	258	110	46.364	N/A
ALK01954.1	341	424	NW_020090638	Desmodus rotundus	Desmodus rotundus isolate DRU21DN04 unplaced genomic scaffold, ASM294091v2 ScWXtkA_125	34941516	34941265	6.27e-11	197	84	46.429	N/A
ALK01954.1	242	486	NW_004955533	Chinchilla lanigera	Chinchilla lanigera isolate Chin_1 unplaced genomic scaffold, ChiLan1.0 scaffold00132	462704	461976	1.15e-17	253	248	27.823	N/A
ALK01954.1	323	475	NW_023425551	Pipistrellus kuhlii	Pipistrellus kuhlii isolate mPipKuh1 unplaced genomic scaffold, mPipKuh1.p scaffold_m20_p_5	76948380	76948838	2.91e-17	250	153	35.948	N/A
ALK01954.1	240	512	NW_007370723	Eptesicus fuscus	Eptesicus fuscus isolate BU_THK_EF1 unplaced genomic scaffold, EptFus1.0 scaffold00073	1718910	1719719	5.45e-16	239	280	27.143	N/A
ALK01954.1	293	394	NW_005871593	Myotis lucifugus	Myotis lucifugus unplaced genomic scaffold, Myoluc2.0 scaffold_545	469008	468691	7.87e-16	238	106	44.340	N/A
ALK01954.1	139	474	NC_046309	Rhinolophus ferrumequinum	Rhinolophus ferrumequinum isolate MPI-CBG mRhiFer1 chromosome 26, mRhiFer1_v1.p	30093798	30094808	2.18e-15	234	364	25.549	N/A
ALK01954.1	225	474	NC_046309	Rhinolophus ferrumequinum	Rhinolophus ferrumequinum isolate MPI-CBG mRhiFer1 chromosome 26, mRhiFer1_v1.p	24935588	24934842	4.25e-15	232	271	26.937	N/A
ALK01954.1	343	480	NW_004624750	Heterocephalus glaber	Heterocephalus glaber isolate NMR 29 unplaced genomic scaffold, HetGla_female_1.0 scaffold00021	15521381	15521791	3.52e-15	233	139	38.849	N/A
ALK01954.1	340	459	NW_022900927	Fukomys damarensis	Fukomys damarensis isolate Sample0158 unplaced genomic scaffold, DMR_v1.0_HiC HiC_scaffold_15	52967288	52966929	6.37e-15	230	120	38.333	N/A
ALK01954.1	220	450	NW_015386759	Protobothrops mucrosquamatus	Protobothrops mucrosquamatus isolate PMUCROS unplaced genomic scaffold, P.Mucros_1.0 scaffold434	100723	100028	1.25e-14	228	241	27.386	N/A
ALK01954.1	220	405	NC_047039	Tursiops truncatus	Tursiops truncatus isolate mTurTru1 chromosome 6, mTurTru1.mat.Y	79795219	79795767	3.48e-14	224	193	32.642	N/A
ALK01954.1	220	405	NW_020837951	Lagenorhynchus obliquidens	Lagenorhynchus obliquidens isolate GAN/ISIS:26980383/991018 unplaced genomic scaffold, ASM367639v1 scaffold7	35656500	35655952	1.56e-13	219	189	33.862	N/A
ALK01954.1	234	405	NC_064564	Orcinus orca	Orcinus orca chromosome 6, mOrcOrc1.1	84979683	84980189	1.87e-13	218	175	35.429	N/A
ALK01954.1	239	386	NW_009092906	Pelecanus crispus	Pelecanus crispus isolate BGI_N334 unplaced genomic scaffold, ASM68737v1 scaffold1346	88245	88706	1.99e-12	209	155	31.613	N/A
ALK01954.1	320	389	NC_009175	Equus caballus	Equus caballus isolate Twilight breed thoroughbred chromosome X, EquCab3.0	81483859	81483650	8.02e-12	149	70	45.714	N/A
ALK01954.1	385	456	NC_009175	Equus caballus	Equus caballus isolate Twilight breed thoroughbred chromosome X, EquCab3.0	81483672	81483451	8.02e-12	97	75	30.667	N/A
ALK01954.1	320	389	NW_007673504	Equus przewalskii	Equus przewalskii isolate Burgud unplaced genomic scaffold, Burgud scaffold491	776948	777157	9.02e-12	149	70	45.714	N/A
ALK01954.1	385	456	NW_007673504	Equus przewalskii	Equus przewalskii isolate Burgud unplaced genomic scaffold, Burgud scaffold491	777135	777356	9.02e-12	97	75	30.667	N/A
ALK01954.1	340	460	NC_052065	Arvicola amphibius	Arvicola amphibius chromosome X, mArvAmp1.2	35469279	35468917	2.05e-11	201	121	38.017	N/A
ALK01954.1	220	512	NW_005366109	Myotis brandtii	Myotis brandtii unplaced genomic scaffold, ASM41265v1 scaffold420	2427137	2426262	2.93e-11	200	319	24.138	N/A
ALK01954.1	300	418	NT_176392	Cavia porcellus	Cavia porcellus strain inbred line 2N unplaced genomic scaffold, Cavpor3.0 supercont2_27	12834419	12834775	4.90e-11	198	120	35.000	N/A
ALK01954.1	340	389	NC_060276	Equus quagga	Equus quagga isolate Etosha38 chromosome 10, UCLA_HA_Equagga_1.0	44673505	44673654	5.30e-11	146	50	56.000	N/A
ALK01954.1	385	456	NC_060276	Equus quagga	Equus quagga isolate Etosha38 chromosome 10, UCLA_HA_Equagga_1.0	44673632	44673853	5.30e-11	93	75	30.667	N/A
ALK01954.1	340	389	NC_052207	Equus asinus	Equus asinus breed Dezhou chromosome X, ASM1607732v2	109624714	109624863	6.45e-11	146	50	56.000	N/A
ALK01954.1	385	456	NC_052207	Equus asinus	Equus asinus breed Dezhou chromosome X, ASM1607732v2	109624841	109625062	6.45e-11	92	75	30.667	N/A
ALK01954.1	330	483	NW_024342257	Pteropus giganteus	Pteropus giganteus unplaced genomic scaffold, Ma_sr-lr_union100	1993991	1994461	1.59e-09	185	157	29.299	N/A
ALK01954.1	361	456	NC_058130	Gracilinanus agilis	Gracilinanus agilis isolate LMUSP501 chromosome 1, AgileGrace	627142577	627142293	2.75e-09	140	96	34.375	N/A
ALK01954.1	305	354	NC_058130	Gracilinanus agilis	Gracilinanus agilis isolate LMUSP501 chromosome 1, AgileGrace	627142744	627142595	2.75e-09	83	50	34.000	N/A
ALK01954.1	330	483	NW_011888965	Pteropus vampyrus	Pteropus vampyrus isolate Shadow unplaced genomic scaffold, Pvam_2.0 Scaffold184	2743798	2743328	3.04e-09	183	157	29.299	N/A
ALK01954.1	299	430	NC_050576	Trichosurus vulpecula	Trichosurus vulpecula isolate mTriVul1 chromosome 4, mTriVul1.pri	178783191	178782796	3.34e-09	182	132	30.303	N/A
ALK01954.1	330	483	NW_006433946	Pteropus alecto	Pteropus alecto unplaced genomic scaffold, ASM32557v1 scaffold182	3953797	3954267	7.50e-09	179	157	28.662	N/A
ALK01954.1	348	400	NW_023586065	Artibeus jamaicensis	Artibeus jamaicensis isolate 1a unplaced genomic scaffold, WHU_Ajam_v2 original_scaffold_44488	244932	245090	1.24e-08	147	53	52.830	N/A
ALK01954.1	299	349	NW_023586065	Artibeus jamaicensis	Artibeus jamaicensis isolate 1a unplaced genomic scaffold, WHU_Ajam_v2 original_scaffold_44488	244778	244930	1.24e-08	71	51	33.333	N/A
ALK01954.1	394	483	NW_023541466	Artibeus jamaicensis	Artibeus jamaicensis isolate 1a unplaced genomic scaffold, WHU_Ajam_v2 fragScaff_scaffold_421	4790938	4790654	1.93e-08	121	95	32.632	N/A
ALK01954.1	324	374	NW_023541466	Artibeus jamaicensis	Artibeus jamaicensis isolate 1a unplaced genomic scaffold, WHU_Ajam_v2 fragScaff_scaffold_421	4791137	4790985	1.93e-08	95	51	39.216	N/A
ALK01954.1	302	476	NW_018344168	Phascolarctos cinereus	Phascolarctos cinereus isolate Bilbo 61053 unplaced genomic scaffold, phaCin_unsw_v4.1 phaCin_unsw_v4.1.fa.scaf00217	886465	885968	7.80e-08	171	175	27.429	N/A
ALK01954.1	303	407	NC_050573	Trichosurus vulpecula	Trichosurus vulpecula isolate mTriVul1 chromosome 1, mTriVul1.pri	110896057	110896368	1.12e-07	120	105	30.476	N/A
ALK01954.1	413	478	NC_050573	Trichosurus vulpecula	Trichosurus vulpecula isolate mTriVul1 chromosome 1, mTriVul1.pri	110896377	110896550	1.12e-07	89	66	37.879	N/A
ALK01954.1	292	387	NC_050573	Trichosurus vulpecula	Trichosurus vulpecula isolate mTriVul1 chromosome 1, mTriVul1.pri	298953237	298952965	5.29e-07	164	99	38.384	N/A
ALK01954.1	329	466	NC_046284	Rhinolophus ferrumequinum	Rhinolophus ferrumequinum isolate MPI-CBG mRhiFer1 chromosome 1, mRhiFer1_v1.p	56707683	56708120	1.13e-07	169	154	31.818	N/A
ALK01954.1	335	372	NW_006727786	Balaenoptera acutorostrata scammoni	Balaenoptera acutorostrata scammoni unplaced genomic scaffold, BalAcu1.0 scaffold329	431629	431742	1.19e-07	109	38	60.526	N/A
ALK01954.1	379	452	NW_006727786	Balaenoptera acutorostrata scammoni	Balaenoptera acutorostrata scammoni unplaced genomic scaffold, BalAcu1.0 scaffold329	431760	431978	1.19e-07	101	75	33.333	N/A
ALK01954.1	330	483	NW_023416312	Rousettus aegyptiacus	Rousettus aegyptiacus isolate mRouAeg1 unplaced genomic scaffold, mRouAeg1.p scaffold_m13_p_9	56034111	56033641	2.34e-07	167	157	28.662	N/A
ALK01954.1	301	369	NW_023528387	Sturnira hondurensis	Sturnira hondurensis isolate 20B ecotype Veracruz unplaced genomic scaffold, WHU_Shon_v2.1 original_scaffold_24031	11663104	11662898	6.04e-07	123	69	40.580	N/A
ALK01954.1	368	397	NW_023528387	Sturnira hondurensis	Sturnira hondurensis isolate 20B ecotype Veracruz unplaced genomic scaffold, WHU_Shon_v2.1 original_scaffold_24031	11662904	11662815	6.04e-07	80	30	46.667	N/A
ALK01954.1	335	456	NW_020174566	Neophocaena asiaeorientalis asiaeorientalis	Neophocaena asiaeorientalis asiaeorientalis breed wild unplaced genomic scaffold, Neophocaena_asiaeorientalis_V1 scaffold214	385931	386287	6.76e-07	163	122	34.426	N/A
ALK01954.1	361	486	NW_020954610	Vombatus ursinus	Vombatus ursinus unplaced genomic scaffold, bare-nosed wombat genome assembly UNPS02014832.1	899977	900342	1.27e-06	160	126	31.746	N/A
ALK01954.1	361	486	NW_020954610	Vombatus ursinus	Vombatus ursinus unplaced genomic scaffold, bare-nosed wombat genome assembly UNPS02014832.1	64597555	64597920	1.27e-06	160	126	31.746	N/A
ALK01954.1	361	444	NC_008806	Monodelphis domestica	Monodelphis domestica chromosome 6, MonDom5	48168252	48168500	1.56e-06	160	84	40.476	N/A
ALK01954.1	358	489	NW_018344033	Phascolarctos cinereus	Phascolarctos cinereus isolate Bilbo 61053 unplaced genomic scaffold, phaCin_unsw_v4.1 phaCin_unsw_v4.1.fa.scaf00082	8422341	8422724	3.08e-06	157	132	30.303	N/A
ALK01954.1	371	480	NW_023553001	Artibeus jamaicensis	Artibeus jamaicensis isolate 1a unplaced genomic scaffold, WHU_Ajam_v2 original_scaffold_58217	1398436	1398110	3.38e-06	157	110	32.727	N/A
ALK01954.1	388	460	NW_017731406	Hipposideros armiger	Hipposideros armiger isolate ML-2016 unplaced genomic scaffold, ASM189008v1	178515	178733	4.05e-06	121	73	31.507	N/A
ALK01954.1	337	369	NW_017731406	Hipposideros armiger	Hipposideros armiger isolate ML-2016 unplaced genomic scaffold, ASM189008v1	178358	178453	4.05e-06	74	33	60.606	N/A
ALK01954.1	205	439	NW_022196899	Mastomys coucha	Mastomys coucha isolate ucsf_1 unplaced genomic scaffold, UCSF_Mcou_1 pScaffold17	7460796	7460098	4.75e-06	156	244	25.820	N/A
ALK01954.1	229	287	NW_006436284	Pteropus alecto	Pteropus alecto unplaced genomic scaffold, ASM32557v1 scaffold73	2359704	2359880	7.07e-06	139	59	44.068	N/A
ALK01954.1	301	334	NW_006436284	Pteropus alecto	Pteropus alecto unplaced genomic scaffold, ASM32557v1 scaffold73	2359891	2359992	7.07e-06	55	34	38.235	N/A
ALK01954.1	329	389	NW_004454256	Ceratotherium simum simum	Ceratotherium simum simum isolate SDZICR_KB13650 unplaced genomic scaffold, CerSimSim1.0 scaffold00101	3032473	3032655	8.18e-06	154	61	50.820	N/A
ALK01954.1	348	435	NW_023404316	Halichoerus grypus	Halichoerus grypus isolate 241Hg ecotype Northwest Atlantic unplaced genomic scaffold, Tufts_HGry_1.1 scf7180000027249	50176	50433	9.17e-06	153	88	36.364	N/A
ALK01954.1	348	435	NW_022589760	Phoca vitulina	Phoca vitulina isolate PV1807 unplaced genomic scaffold, GSC_HSeal_1.0 scaffold57	4043066	4043323	9.29e-06	153	88	36.364	N/A
# TBLASTN 2.13.0+
# Query: AFK91983.1 |structural protein VP1|Lepidopteran iteradensovirus 5|Iteradensovirus|Parvoviridae||Egypt|Egypt|2000|2012-06-09T00:00:00Z|structural protein VP1 [Helicoverpa armigera densovirus]
# Database: ref_euk_rep_genomes
# Fields: query acc., q. start, q. end, subject acc., subject sci name, subject title, s. start, s. end, evalue, score, alignment length, % identity, subject strand
# 3 hits found
AFK91983.1	192	802	NW_013955485	Austrofundulus limnaeus	Austrofundulus limnaeus strain Quisiro unplaced genomic scaffold, Austrofundulus_limnaeus-1.0 Scaffold3083	467	2341	1.27e-81	767	659	36.419	N/A
AFK91983.1	176	233	NC_051340	Rattus norvegicus	Rattus norvegicus strain BN/NHsdMcwi chromosome 5, mRatBN7.2	63268028	63268216	9.77e-07	163	63	55.556	N/A
AFK91983.1	165	228	NC_045548	Thamnophis elegans	Thamnophis elegans isolate rThaEle1 chromosome 8, rThaEle1.pri	15226213	15226031	3.36e-06	158	66	48.485	N/A
# TBLASTN 2.13.0+
# Query: AAO38886.2 |structural protein VP1|Blattodean blattambidensovirus 1|Blattambidensovirus|Parvoviridae|||||2003-02-16T00:00:00Z|structural protein VP1 [Blattella germanica densovirus 1]
# Database: ref_euk_rep_genomes
# 0 hits found
# TBLASTN 2.13.0+
# Query: AAA66614.1 |unknown protein|Carnivore amdoparvovirus 1|Amdoparvovirus|Parvoviridae|||||1995-05-18T00:00:00Z|unknown protein [Aleutian mink disease virus]
# Database: ref_euk_rep_genomes
# 0 hits found
# TBLASTN 2.13.0+
# Query: YP_010086826.1 |VP2|Rodent bocaparvovirus 2|Bocaparvovirus|Parvoviridae|Mus musculus|USA|USA|2014-10-28|2021-06-01T00:00:00Z|VP2 [Murine bocavirus]
# Database: ref_euk_rep_genomes
# Fields: query acc., q. start, q. end, subject acc., subject sci name, subject title, s. start, s. end, evalue, score, alignment length, % identity, subject strand
# 41 hits found
YP_010086826.1	62	262	NC_045548	Thamnophis elegans	Thamnophis elegans isolate rThaEle1 chromosome 8, rThaEle1.pri	15225634	15225032	1.37e-29	348	213	33.333	N/A
YP_010086826.1	95	305	NC_047039	Tursiops truncatus	Tursiops truncatus isolate mTurTru1 chromosome 6, mTurTru1.mat.Y	79797217	79797834	5.39e-21	247	219	29.680	N/A
YP_010086826.1	60	99	NC_047039	Tursiops truncatus	Tursiops truncatus isolate mTurTru1 chromosome 6, mTurTru1.mat.Y	79797113	79797232	5.39e-21	79	40	40.000	N/A
YP_010086826.1	95	324	NC_041222	Physeter catodon	Physeter catodon isolate SW-GA chromosome 9, ASM283717v2	28043213	28042539	6.52e-21	249	238	27.731	N/A
YP_010086826.1	60	99	NC_041222	Physeter catodon	Physeter catodon isolate SW-GA chromosome 9, ASM283717v2	28043317	28043198	6.52e-21	76	40	40.000	N/A
YP_010086826.1	95	305	NW_006783413	Lipotes vexillifer	Lipotes vexillifer unplaced genomic scaffold, Lipotes_vexillifer_v1 scaffold920	1821533	1822150	6.83e-21	247	219	29.680	N/A
YP_010086826.1	60	99	NW_006783413	Lipotes vexillifer	Lipotes vexillifer unplaced genomic scaffold, Lipotes_vexillifer_v1 scaffold920	1821429	1821548	6.83e-21	79	40	40.000	N/A
YP_010086826.1	95	305	NW_022134926	Globicephala melas	Globicephala melas isolate X-22926-18 unplaced genomic scaffold, ASM654740v1 scaffold73	2547996	2548613	6.94e-21	250	219	29.680	N/A
YP_010086826.1	60	99	NW_022134926	Globicephala melas	Globicephala melas isolate X-22926-18 unplaced genomic scaffold, ASM654740v1 scaffold73	2547892	2548011	6.94e-21	75	40	37.500	N/A
YP_010086826.1	95	259	NC_045790	Balaenoptera musculus	Balaenoptera musculus isolate JJ_BM4_2016_0621 chromosome 6, mBalMus1.pri.v3	80462617	80463099	1.17e-20	239	170	29.412	N/A
YP_010086826.1	60	99	NC_045790	Balaenoptera musculus	Balaenoptera musculus isolate JJ_BM4_2016_0621 chromosome 6, mBalMus1.pri.v3	80462516	80462632	1.17e-20	84	40	45.000	N/A
YP_010086826.1	95	305	NC_064564	Orcinus orca	Orcinus orca chromosome 6, mOrcOrc1.1	84981652	84982269	4.16e-20	239	219	29.224	N/A
YP_010086826.1	60	99	NC_064564	Orcinus orca	Orcinus orca chromosome 6, mOrcOrc1.1	84981548	84981667	4.16e-20	80	40	40.000	N/A
YP_010086826.1	95	305	NW_022098042	Delphinapterus leucas	Delphinapterus leucas isolate GAN/ISIS: 26980492/103006 unplaced genomic scaffold, ASM228892v3 scaffoldscaffold51	9248228	9247611	1.23e-18	259	219	30.594	N/A
YP_010086826.1	60	187	NC_046309	Rhinolophus ferrumequinum	Rhinolophus ferrumequinum isolate MPI-CBG mRhiFer1 chromosome 26, mRhiFer1_v1.p	24933622	24933236	1.96e-18	258	129	37.209	N/A
YP_010086826.1	95	305	NW_021703782	Monodon monoceros	Monodon monoceros isolate NGI ecotype Baffin Bay Population unplaced genomic scaffold, NGI_Narwhal_1 Super_Scaffold_5	77668376	77668993	2.42e-18	257	219	31.050	N/A
YP_010086826.1	95	198	NW_020837951	Lagenorhynchus obliquidens	Lagenorhynchus obliquidens isolate GAN/ISIS:26980383/991018 unplaced genomic scaffold, ASM367639v1 scaffold7	35654502	35654191	3.51e-18	222	104	37.500	N/A
YP_010086826.1	60	99	NW_020837951	Lagenorhynchus obliquidens	Lagenorhynchus obliquidens isolate GAN/ISIS:26980383/991018 unplaced genomic scaffold, ASM367639v1 scaffold7	35654606	35654487	3.51e-18	80	40	40.000	N/A
YP_010086826.1	95	305	NW_006734123	Balaenoptera acutorostrata scammoni	Balaenoptera acutorostrata scammoni unplaced genomic scaffold, BalAcu1.0 scaffold90	2065004	2065618	1.00e-17	252	218	29.358	N/A
YP_010086826.1	95	305	NC_045768	Phocoena sinus	Phocoena sinus isolate mPhoSin1 chromosome 6, mPhoSin1.pri	36118855	36118238	7.00e-17	245	219	28.767	N/A
YP_010086826.1	98	251	NW_005819481	Latimeria chalumnae	Latimeria chalumnae isolate SAIAB 97564 unplaced genomic scaffold, LatCha1 scaffold00471	1275890	1276330	4.45e-16	238	154	30.519	N/A
YP_010086826.1	62	150	NC_045558	Thamnophis elegans	Thamnophis elegans isolate rThaEle1 chromosome Z, rThaEle1.pri	807791	808069	6.40e-15	229	93	40.860	N/A
YP_010086826.1	81	201	NW_025333872	Phyllostomus hastatus	Phyllostomus hastatus isolate PE091 unplaced genomic scaffold, TTU_PhHast_1.1 phas_contig_40	67573929	67574291	2.34e-14	224	121	35.537	N/A
YP_010086826.1	77	201	NC_040906	Phyllostomus discolor	Phyllostomus discolor isolate MPI-MPIP mPhyDis1 chromosome 4, mPhyDis1.pri.v3	176827465	176827839	4.88e-14	222	125	35.200	N/A
YP_010086826.1	62	145	NW_023416379	Myotis myotis	Myotis myotis isolate mMyoMyo1 unplaced genomic scaffold, mMyoMyo1.p scaffold_m19_p_7	89126696	89126950	9.86e-13	179	87	36.782	N/A
YP_010086826.1	155	201	NW_023416379	Myotis myotis	Myotis myotis isolate mMyoMyo1 unplaced genomic scaffold, mMyoMyo1.p scaffold_m19_p_7	89126971	89127111	9.86e-13	75	47	34.043	N/A
YP_010086826.1	62	249	NW_025334033	Phyllostomus hastatus	Phyllostomus hastatus isolate PE091 unplaced genomic scaffold, TTU_PhHast_1.1 phas_scaffold_501	59719576	59720139	2.44e-12	207	189	28.042	N/A
YP_010086826.1	95	197	NW_020175027	Neophocaena asiaeorientalis asiaeorientalis	Neophocaena asiaeorientalis asiaeorientalis breed wild unplaced genomic scaffold, Neophocaena_asiaeorientalis_V1 scaffold449	3232231	3232539	2.64e-12	207	103	34.951	N/A
YP_010086826.1	60	250	NW_020093309	Desmodus rotundus	Desmodus rotundus isolate DRU21DN04 unplaced genomic scaffold, ASM294091v2 ScWXtkA_390	13086839	13086294	2.88e-12	207	191	26.178	N/A
YP_010086826.1	90	201	NW_004491315	Dasypus novemcinctus	Dasypus novemcinctus isolate 3-136 unplaced genomic scaffold, Dasnov3.0 Scaffold33580	699214	698918	1.13e-11	202	112	36.607	N/A
YP_010086826.1	60	201	NC_040903	Phyllostomus discolor	Phyllostomus discolor isolate MPI-MPIP mPhyDis1 chromosome 1, mPhyDis1.pri.v3	205590771	205591196	2.83e-11	199	142	28.169	N/A
YP_010086826.1	62	145	NW_006299717	Myotis davidii	Myotis davidii unplaced genomic scaffold, ASM32734v1 scaffold289	748971	749225	5.60e-10	188	87	37.931	N/A
YP_010086826.1	90	173	NW_023425551	Pipistrellus kuhlii	Pipistrellus kuhlii isolate mPipKuh1 unplaced genomic scaffold, mPipKuh1.p scaffold_m20_p_5	76950073	76950318	8.82e-09	153	84	30.952	N/A
YP_010086826.1	57	83	NW_023425551	Pipistrellus kuhlii	Pipistrellus kuhlii isolate mPipKuh1 unplaced genomic scaffold, mPipKuh1.p scaffold_m20_p_5	76949979	76950056	8.82e-09	65	27	48.148	N/A
YP_010086826.1	96	262	NW_006921855	Orycteropus afer afer	Orycteropus afer afer isolate SDZICR_OR568_19922 unplaced genomic scaffold, OryAfe1.0 scaffold00268	4837058	4837516	1.91e-08	175	168	29.167	N/A
YP_010086826.1	128	201	NW_023510697	Sturnira hondurensis	Sturnira hondurensis isolate 20B ecotype Veracruz unplaced genomic scaffold, WHU_Shon_v2.1 original_scaffold_12408	14261726	14261505	2.28e-07	134	74	33.784	N/A
YP_010086826.1	97	124	NW_023510697	Sturnira hondurensis	Sturnira hondurensis isolate 20B ecotype Veracruz unplaced genomic scaffold, WHU_Shon_v2.1 original_scaffold_12408	14261817	14261734	2.28e-07	72	28	46.429	N/A
YP_010086826.1	60	206	NW_004454210	Ceratotherium simum simum	Ceratotherium simum simum isolate SDZICR_KB13650 unplaced genomic scaffold, CerSimSim1.0 scaffold00055	15367586	15368014	5.41e-07	151	147	23.810	N/A
YP_010086826.1	226	305	NW_004454210	Ceratotherium simum simum	Ceratotherium simum simum isolate SDZICR_KB13650 unplaced genomic scaffold, CerSimSim1.0 scaffold00055	15368043	15368294	5.41e-07	52	88	25.000	N/A
YP_010086826.1	96	146	NW_005366109	Myotis brandtii	Myotis brandtii unplaced genomic scaffold, ASM41265v1 scaffold420	2425040	2424894	6.23e-07	120	51	37.255	N/A
YP_010086826.1	155	201	NW_005366109	Myotis brandtii	Myotis brandtii unplaced genomic scaffold, ASM41265v1 scaffold420	2424876	2424736	6.23e-07	83	47	34.043	N/A
# TBLASTN 2.13.0+
# Query: YP_009507355.1 |NP|Pinniped bocaparvovirus 2|Bocaparvovirus|Parvoviridae|Zalophus californianus|USA: California|USA|2010|2018-08-24T00:00:00Z|NP [California sea lion bocavirus 3]
# Database: ref_euk_rep_genomes
# 0 hits found
# TBLASTN 2.13.0+
# Query: YP_009508796.1 |capsid protein VP2|Chiropteran bocaparvovirus 3|Bocaparvovirus|Parvoviridae|Miniopterus fuliginosus|Myanmar|Myanmar|2008-11|2018-08-24T00:00:00Z|capsid protein VP2 [Bat bocavirus XM30]
# Database: ref_euk_rep_genomes
# Fields: query acc., q. start, q. end, subject acc., subject sci name, subject title, s. start, s. end, evalue, score, alignment length, % identity, subject strand
# 24 hits found
YP_009508796.1	53	303	NC_045548	Thamnophis elegans	Thamnophis elegans isolate rThaEle1 chromosome 8, rThaEle1.pri	15225667	15224948	1.25e-24	308	262	30.916	N/A
YP_009508796.1	436	553	NC_045548	Thamnophis elegans	Thamnophis elegans isolate rThaEle1 chromosome 8, rThaEle1.pri	15223581	15223198	7.69e-08	170	128	30.469	N/A
YP_009508796.1	436	553	NC_045548	Thamnophis elegans	Thamnophis elegans isolate rThaEle1 chromosome 8, rThaEle1.pri	15224554	15224171	1.42e-06	159	128	28.906	N/A
YP_009508796.1	53	192	NC_046309	Rhinolophus ferrumequinum	Rhinolophus ferrumequinum isolate MPI-CBG mRhiFer1 chromosome 26, mRhiFer1_v1.p	24933649	24933236	3.52e-16	239	142	33.099	N/A
YP_009508796.1	83	258	NW_005819481	Latimeria chalumnae	Latimeria chalumnae isolate SAIAB 97564 unplaced genomic scaffold, LatCha1 scaffold00471	1275839	1276330	3.41e-14	223	178	30.337	N/A
YP_009508796.1	100	256	NW_021703782	Monodon monoceros	Monodon monoceros isolate NGI ecotype Baffin Bay Population unplaced genomic scaffold, NGI_Narwhal_1 Super_Scaffold_5	77668376	77668813	7.37e-14	220	157	31.847	N/A
YP_009508796.1	100	256	NW_006734123	Balaenoptera acutorostrata scammoni	Balaenoptera acutorostrata scammoni unplaced genomic scaffold, BalAcu1.0 scaffold90	2065004	2065441	1.08e-13	219	157	31.210	N/A
YP_009508796.1	100	256	NW_022098042	Delphinapterus leucas	Delphinapterus leucas isolate GAN/ISIS: 26980492/103006 unplaced genomic scaffold, ASM228892v3 scaffoldscaffold51	9248228	9247791	1.24e-13	218	157	31.210	N/A
YP_009508796.1	100	256	NC_045790	Balaenoptera musculus	Balaenoptera musculus isolate JJ_BM4_2016_0621 chromosome 6, mBalMus1.pri.v3	80462617	80463054	1.51e-13	218	157	29.936	N/A
YP_009508796.1	100	256	NW_022134926	Globicephala melas	Globicephala melas isolate X-22926-18 unplaced genomic scaffold, ASM654740v1 scaffold73	2547996	2548433	1.74e-13	217	157	30.573	N/A
YP_009508796.1	100	256	NC_047039	Tursiops truncatus	Tursiops truncatus isolate mTurTru1 chromosome 6, mTurTru1.mat.Y	79797217	79797654	2.52e-13	216	157	30.573	N/A
YP_009508796.1	100	256	NW_006783413	Lipotes vexillifer	Lipotes vexillifer unplaced genomic scaffold, Lipotes_vexillifer_v1 scaffold920	1821533	1821970	7.56e-13	212	157	31.210	N/A
YP_009508796.1	100	256	NC_041222	Physeter catodon	Physeter catodon isolate SW-GA chromosome 9, ASM283717v2	28043213	28042776	1.87e-12	208	157	29.936	N/A
YP_009508796.1	100	256	NC_064564	Orcinus orca	Orcinus orca chromosome 6, mOrcOrc1.1	84981652	84982089	4.48e-12	205	157	29.936	N/A
YP_009508796.1	100	256	NC_045768	Phocoena sinus	Phocoena sinus isolate mPhoSin1 chromosome 6, mPhoSin1.pri	36118855	36118418	9.48e-12	203	157	29.299	N/A
YP_009508796.1	100	203	NW_020837951	Lagenorhynchus obliquidens	Lagenorhynchus obliquidens isolate GAN/ISIS:26980383/991018 unplaced genomic scaffold, ASM367639v1 scaffold7	35654502	35654191	4.87e-11	197	104	35.577	N/A
YP_009508796.1	89	203	NC_040906	Phyllostomus discolor	Phyllostomus discolor isolate MPI-MPIP mPhyDis1 chromosome 4, mPhyDis1.pri.v3	176827486	176827830	6.20e-11	196	115	35.652	N/A
YP_009508796.1	89	203	NW_025333872	Phyllostomus hastatus	Phyllostomus hastatus isolate PE091 unplaced genomic scaffold, TTU_PhHast_1.1 phas_contig_40	67573938	67574282	1.54e-10	192	115	34.783	N/A
YP_009508796.1	64	155	NC_045558	Thamnophis elegans	Thamnophis elegans isolate rThaEle1 chromosome Z, rThaEle1.pri	807791	808069	9.96e-10	186	93	37.634	N/A
YP_009508796.1	436	553	NC_045558	Thamnophis elegans	Thamnophis elegans isolate rThaEle1 chromosome Z, rThaEle1.pri	809099	809482	1.17e-07	168	128	30.469	N/A
YP_009508796.1	100	228	NW_004491315	Dasypus novemcinctus	Dasypus novemcinctus isolate 3-136 unplaced genomic scaffold, Dasnov3.0 Scaffold33580	699199	698852	2.17e-09	183	129	34.109	N/A
YP_009508796.1	100	196	NW_020175027	Neophocaena asiaeorientalis asiaeorientalis	Neophocaena asiaeorientalis asiaeorientalis breed wild unplaced genomic scaffold, Neophocaena_asiaeorientalis_V1 scaffold449	3232231	3232521	1.12e-08	177	97	32.990	N/A
YP_009508796.1	64	203	NW_025334033	Phyllostomus hastatus	Phyllostomus hastatus isolate PE091 unplaced genomic scaffold, TTU_PhHast_1.1 phas_scaffold_501	59719576	59719986	2.37e-06	157	141	29.078	N/A
YP_009508796.1	53	151	NW_006299717	Myotis davidii	Myotis davidii unplaced genomic scaffold, ASM32734v1 scaffold289	748938	749228	3.06e-06	156	99	30.303	N/A
# TBLASTN 2.13.0+
# Query: YP_009116876.1 |NS1|Sesavirus CSL10538||Parvoviridae|Otariidae|USA|USA|2013|2015-01-26T00:00:00Z|NS1 [Sesavirus CSL10538]
# Database: ref_euk_rep_genomes
# Fields: query acc., q. start, q. end, subject acc., subject sci name, subject title, s. start, s. end, evalue, score, alignment length, % identity, subject strand
# 80 hits found
YP_009116876.1	83	458	NC_044979	Papio anubis	Papio anubis isolate 15944 chromosome 4, Panubis1.0	167683505	167682312	1.25e-46	480	408	29.412	N/A
YP_009116876.1	83	458	NW_012004166	Cercocebus atys	Cercocebus atys isolate FAK unplaced genomic scaffold, Caty_1.0 Scaffold42	1693485	1692292	1.49e-45	472	408	29.657	N/A
YP_009116876.1	83	458	NC_037670	Theropithecus gelada	Theropithecus gelada isolate Dixy chromosome 3, Tgel_1.0	30672957	30674150	1.33e-44	464	408	29.657	N/A
YP_009116876.1	83	438	NC_044984	Papio anubis	Papio anubis isolate 15944 chromosome 9, Panubis1.0	47249974	47248841	3.46e-42	446	388	31.186	N/A
YP_009116876.1	78	456	NW_003573424	Loxodonta africana	Loxodonta africana isolate ISIS603380 unplaced genomic scaffold, Loxafr3.0 scaffold_4	61369570	61370751	1.02e-41	442	404	27.475	N/A
YP_009116876.1	83	438	NW_012006154	Cercocebus atys	Cercocebus atys isolate FAK unplaced genomic scaffold, Caty_1.0 Scaffold60	2894293	2895426	6.88e-41	436	388	31.443	N/A
YP_009116876.1	78	457	NC_064829	Elephas maximus indicus	Elephas maximus indicus isolate mEleMax1 chromosome 11, mEleMax1 primary haplotype	46770653	46769469	1.32e-40	433	408	27.696	N/A
YP_009116876.1	83	438	NW_012100098	Mandrillus leucophaeus	Mandrillus leucophaeus isolate KB7577 unplaced genomic scaffold, Mleu.le_1.0 Scaffold118	1006101	1007234	2.04e-39	424	388	29.897	N/A
YP_009116876.1	86	457	NC_050578	Trichosurus vulpecula	Trichosurus vulpecula isolate mTriVul1 chromosome 6, mTriVul1.pri	264264876	264266069	5.15e-39	421	407	28.501	N/A
YP_009116876.1	81	457	NW_004524640	Octodon degus	Octodon degus isolate 3935 unplaced genomic scaffold, OctDeg1.0 scaffold00064	8427898	8429085	1.20e-36	403	405	27.407	N/A
YP_009116876.1	126	459	NW_004955451	Chinchilla lanigera	Chinchilla lanigera isolate Chin_1 unplaced genomic scaffold, ChiLan1.0 scaffold00050	18095628	18094552	4.54e-36	398	368	26.630	N/A
YP_009116876.1	292	456	NC_045548	Thamnophis elegans	Thamnophis elegans isolate rThaEle1 chromosome 8, rThaEle1.pri	15227105	15226611	8.90e-36	396	165	43.636	N/A
YP_009116876.1	273	384	NC_045790	Balaenoptera musculus	Balaenoptera musculus isolate JJ_BM4_2016_0621 chromosome 6, mBalMus1.pri.v3	80460702	80461037	1.12e-33	234	112	44.643	N/A
YP_009116876.1	385	492	NC_045790	Balaenoptera musculus	Balaenoptera musculus isolate JJ_BM4_2016_0621 chromosome 6, mBalMus1.pri.v3	80461039	80461386	1.12e-33	167	121	35.537	N/A
YP_009116876.1	106	240	NC_045790	Balaenoptera musculus	Balaenoptera musculus isolate JJ_BM4_2016_0621 chromosome 6, mBalMus1.pri.v3	80460193	80460636	1.12e-33	76	151	23.179	N/A
YP_009116876.1	273	384	NW_006734123	Balaenoptera acutorostrata scammoni	Balaenoptera acutorostrata scammoni unplaced genomic scaffold, BalAcu1.0 scaffold90	2063090	2063425	4.47e-31	230	112	43.750	N/A
YP_009116876.1	385	492	NW_006734123	Balaenoptera acutorostrata scammoni	Balaenoptera acutorostrata scammoni unplaced genomic scaffold, BalAcu1.0 scaffold90	2063427	2063774	4.47e-31	166	121	35.537	N/A
YP_009116876.1	139	240	NW_006734123	Balaenoptera acutorostrata scammoni	Balaenoptera acutorostrata scammoni unplaced genomic scaffold, BalAcu1.0 scaffold90	2062671	2063024	4.47e-31	59	118	22.034	N/A
YP_009116876.1	330	459	NT_176384	Cavia porcellus	Cavia porcellus strain inbred line 2N unplaced genomic scaffold, Cavpor3.0 supercont2_35	10624764	10625153	9.51e-29	277	130	42.308	N/A
YP_009116876.1	242	329	NT_176384	Cavia porcellus	Cavia porcellus strain inbred line 2N unplaced genomic scaffold, Cavpor3.0 supercont2_35	10624528	10624764	9.51e-29	116	88	28.409	N/A
YP_009116876.1	280	454	NW_025334033	Phyllostomus hastatus	Phyllostomus hastatus isolate PE091 unplaced genomic scaffold, TTU_PhHast_1.1 phas_scaffold_501	59717780	59718304	9.39e-28	332	175	39.429	N/A
YP_009116876.1	338	426	NW_009096976	Pelecanus crispus	Pelecanus crispus isolate BGI_N334 unplaced genomic scaffold, ASM68737v1 scaffold56836	7612	7346	8.44e-26	226	89	49.438	N/A
YP_009116876.1	209	332	NW_009096976	Pelecanus crispus	Pelecanus crispus isolate BGI_N334 unplaced genomic scaffold, ASM68737v1 scaffold56836	7991	7635	8.44e-26	142	128	26.562	N/A
YP_009116876.1	273	380	NW_020175027	Neophocaena asiaeorientalis asiaeorientalis	Neophocaena asiaeorientalis asiaeorientalis breed wild unplaced genomic scaffold, Neophocaena_asiaeorientalis_V1 scaffold449	3230429	3230752	1.15e-25	235	108	46.296	N/A
YP_009116876.1	380	443	NW_020175027	Neophocaena asiaeorientalis asiaeorientalis	Neophocaena asiaeorientalis asiaeorientalis breed wild unplaced genomic scaffold, Neophocaena_asiaeorientalis_V1 scaffold449	3230751	3230942	1.15e-25	132	64	42.188	N/A
YP_009116876.1	273	384	NC_045768	Phocoena sinus	Phocoena sinus isolate mPhoSin1 chromosome 6, mPhoSin1.pri	36120657	36120322	2.86e-25	239	112	45.536	N/A
YP_009116876.1	380	443	NC_045768	Phocoena sinus	Phocoena sinus isolate mPhoSin1 chromosome 6, mPhoSin1.pri	36120335	36120144	2.86e-25	124	64	40.625	N/A
YP_009116876.1	347	443	NW_004454210	Ceratotherium simum simum	Ceratotherium simum simum isolate SDZICR_KB13650 unplaced genomic scaffold, CerSimSim1.0 scaffold00055	15366047	15366334	3.38e-24	195	97	41.237	N/A
YP_009116876.1	209	348	NW_004454210	Ceratotherium simum simum	Ceratotherium simum simum isolate SDZICR_KB13650 unplaced genomic scaffold, CerSimSim1.0 scaffold00055	15365652	15366053	3.38e-24	159	143	29.371	N/A
YP_009116876.1	280	454	NC_040903	Phyllostomus discolor	Phyllostomus discolor isolate MPI-MPIP mPhyDis1 chromosome 1, mPhyDis1.pri.v3	205588989	205589513	3.96e-24	304	175	37.143	N/A
YP_009116876.1	215	439	NW_015386759	Protobothrops mucrosquamatus	Protobothrops mucrosquamatus isolate PMUCROS unplaced genomic scaffold, P.Mucros_1.0 scaffold434	100657	99998	2.11e-22	290	226	32.301	N/A
YP_009116876.1	273	384	NC_041222	Physeter catodon	Physeter catodon isolate SW-GA chromosome 9, ASM283717v2	28045133	28044798	4.59e-22	211	112	41.964	N/A
YP_009116876.1	380	443	NC_041222	Physeter catodon	Physeter catodon isolate SW-GA chromosome 9, ASM283717v2	28044811	28044620	4.59e-22	124	64	40.625	N/A
YP_009116876.1	280	457	NW_025333872	Phyllostomus hastatus	Phyllostomus hastatus isolate PE091 unplaced genomic scaffold, TTU_PhHast_1.1 phas_contig_40	67572483	67573016	1.32e-21	283	178	36.517	N/A
YP_009116876.1	321	458	NW_025333872	Phyllostomus hastatus	Phyllostomus hastatus isolate PE091 unplaced genomic scaffold, TTU_PhHast_1.1 phas_contig_40	74100719	74100309	8.08e-13	211	138	34.783	N/A
YP_009116876.1	271	372	NW_023416379	Myotis myotis	Myotis myotis isolate mMyoMyo1 unplaced genomic scaffold, mMyoMyo1.p scaffold_m19_p_7	89124989	89125297	2.10e-21	207	103	38.835	N/A
YP_009116876.1	375	458	NW_023416379	Myotis myotis	Myotis myotis isolate mMyoMyo1 unplaced genomic scaffold, mMyoMyo1.p scaffold_m19_p_7	89125303	89125554	2.10e-21	123	84	27.381	N/A
YP_009116876.1	273	375	NC_040906	Phyllostomus discolor	Phyllostomus discolor isolate MPI-MPIP mPhyDis1 chromosome 4, mPhyDis1.pri.v3	176826010	176826318	3.29e-21	177	103	36.893	N/A
YP_009116876.1	375	457	NC_040906	Phyllostomus discolor	Phyllostomus discolor isolate MPI-MPIP mPhyDis1 chromosome 4, mPhyDis1.pri.v3	176826315	176826563	3.29e-21	151	83	38.554	N/A
YP_009116876.1	321	458	NC_040906	Phyllostomus discolor	Phyllostomus discolor isolate MPI-MPIP mPhyDis1 chromosome 4, mPhyDis1.pri.v3	183373076	183372666	1.60e-13	217	138	36.232	N/A
YP_009116876.1	276	450	NC_053161	Polypterus senegalus	Polypterus senegalus isolate Bchr_013 chromosome 8, ASM1683550v1	143973873	143973349	1.21e-20	275	175	35.429	N/A
YP_009116876.1	211	450	NC_053161	Polypterus senegalus	Polypterus senegalus isolate Bchr_013 chromosome 8, ASM1683550v1	143970182	143969466	2.83e-20	272	240	28.750	N/A
YP_009116876.1	211	450	NC_053161	Polypterus senegalus	Polypterus senegalus isolate Bchr_013 chromosome 8, ASM1683550v1	143966292	143965576	2.83e-20	272	240	28.750	N/A
YP_009116876.1	215	450	NC_045427	Sarcophilus harrisii	Sarcophilus harrisii chromosome 2, mSarHar1.11	388127229	388126531	2.58e-18	256	236	29.237	N/A
YP_009116876.1	313	384	NW_022134926	Globicephala melas	Globicephala melas isolate X-22926-18 unplaced genomic scaffold, ASM654740v1 scaffold73	2546318	2546533	5.30e-18	175	72	50.000	N/A
YP_009116876.1	380	443	NW_022134926	Globicephala melas	Globicephala melas isolate X-22926-18 unplaced genomic scaffold, ASM654740v1 scaffold73	2546520	2546711	5.30e-18	124	64	40.625	N/A
YP_009116876.1	313	384	NC_064564	Orcinus orca	Orcinus orca chromosome 6, mOrcOrc1.1	84979974	84980189	7.50e-18	174	72	50.000	N/A
YP_009116876.1	380	443	NC_064564	Orcinus orca	Orcinus orca chromosome 6, mOrcOrc1.1	84980176	84980367	7.50e-18	124	64	40.625	N/A
YP_009116876.1	313	384	NW_020837951	Lagenorhynchus obliquidens	Lagenorhynchus obliquidens isolate GAN/ISIS:26980383/991018 unplaced genomic scaffold, ASM367639v1 scaffold7	35656167	35655952	1.03e-17	171	72	48.611	N/A
YP_009116876.1	380	443	NW_020837951	Lagenorhynchus obliquidens	Lagenorhynchus obliquidens isolate GAN/ISIS:26980383/991018 unplaced genomic scaffold, ASM367639v1 scaffold7	35655965	35655774	1.03e-17	126	64	40.625	N/A
YP_009116876.1	207	396	NC_047108	Thalassophryne amazonica	Thalassophryne amazonica chromosome 6, fThaAma1.1	79165091	79165645	1.42e-16	242	190	29.474	N/A
YP_009116876.1	310	456	NC_052065	Arvicola amphibius	Arvicola amphibius chromosome X, mArvAmp1.2	35469306	35468866	2.05e-16	241	147	35.374	N/A
YP_009116876.1	273	492	NW_006783413	Lipotes vexillifer	Lipotes vexillifer unplaced genomic scaffold, Lipotes_vexillifer_v1 scaffold920	1819618	1820301	1.55e-15	234	241	31.950	N/A
YP_009116876.1	273	443	NW_021703782	Monodon monoceros	Monodon monoceros isolate NGI ecotype Baffin Bay Population unplaced genomic scaffold, NGI_Narwhal_1 Super_Scaffold_5	77666578	77667087	2.67e-15	232	175	33.143	N/A
YP_009116876.1	273	443	NW_022098042	Delphinapterus leucas	Delphinapterus leucas isolate GAN/ISIS: 26980492/103006 unplaced genomic scaffold, ASM228892v3 scaffoldscaffold51	9250028	9249519	3.07e-15	231	175	33.143	N/A
YP_009116876.1	215	450	NW_004955434	Chinchilla lanigera	Chinchilla lanigera isolate Chin_1 unplaced genomic scaffold, ChiLan1.0 scaffold00033	14640235	14639540	3.26e-15	231	237	27.426	N/A
YP_009116876.1	209	456	NC_013678	Oryctolagus cuniculus	Oryctolagus cuniculus breed Thorbecke inbred chromosome 10, OryCun2.0	8295329	8294580	2.13e-14	224	255	25.882	N/A
YP_009116876.1	214	372	NW_006299717	Myotis davidii	Myotis davidii unplaced genomic scaffold, ASM32734v1 scaffold289	747114	747575	2.22e-14	224	160	32.500	N/A
YP_009116876.1	215	476	NW_004955533	Chinchilla lanigera	Chinchilla lanigera isolate Chin_1 unplaced genomic scaffold, ChiLan1.0 scaffold00132	462704	461961	1.36e-13	218	266	27.820	N/A
YP_009116876.1	257	405	NW_020090638	Desmodus rotundus	Desmodus rotundus isolate DRU21DN04 unplaced genomic scaffold, ASM294091v2 ScWXtkA_125	28485240	28485674	1.74e-13	217	149	36.913	N/A
YP_009116876.1	321	403	NW_020090638	Desmodus rotundus	Desmodus rotundus isolate DRU21DN04 unplaced genomic scaffold, ASM294091v2 ScWXtkA_125	34941513	34941265	1.72e-09	153	83	42.169	N/A
YP_009116876.1	420	475	NW_020090638	Desmodus rotundus	Desmodus rotundus isolate DRU21DN04 unplaced genomic scaffold, ASM294091v2 ScWXtkA_125	34941221	34941018	1.72e-09	71	68	26.471	N/A
YP_009116876.1	277	405	NW_006289696	Myotis davidii	Myotis davidii unplaced genomic scaffold, ASM32734v1 scaffold20318	923	543	4.45e-13	211	129	33.333	N/A
YP_009116876.1	277	405	NW_016109986	Cebus imitator	Cebus imitator isolate Cc_AM_T3 unplaced genomic scaffold, Cebus_imitator-1.0 Scaffold2671	283	663	1.09e-11	201	129	33.333	N/A
YP_009116876.1	317	433	NW_022900927	Fukomys damarensis	Fukomys damarensis isolate Sample0158 unplaced genomic scaffold, DMR_v1.0_HiC HiC_scaffold_15	52967294	52966944	1.32e-11	201	117	33.333	N/A
YP_009116876.1	271	371	NW_005871593	Myotis lucifugus	Myotis lucifugus unplaced genomic scaffold, Myoluc2.0 scaffold_545	469002	468697	3.41e-11	198	102	39.216	N/A
YP_009116876.1	272	450	NC_050576	Trichosurus vulpecula	Trichosurus vulpecula isolate mTriVul1 chromosome 4, mTriVul1.pri	178783221	178782673	3.89e-11	197	183	29.508	N/A
YP_009116876.1	317	448	NW_004624750	Heterocephalus glaber	Heterocephalus glaber isolate NMR 29 unplaced genomic scaffold, HetGla_female_1.0 scaffold00021	15521372	15521761	5.64e-11	196	132	34.848	N/A
YP_009116876.1	217	502	NW_023510697	Sturnira hondurensis	Sturnira hondurensis isolate 20B ecotype Veracruz unplaced genomic scaffold, WHU_Shon_v2.1 original_scaffold_12408	14263450	14262611	1.33e-10	193	291	26.117	N/A
YP_009116876.1	209	458	NW_007370723	Eptesicus fuscus	Eptesicus fuscus isolate BU_THK_EF1 unplaced genomic scaffold, EptFus1.0 scaffold00073	1718898	1719617	8.01e-09	178	258	22.481	N/A
YP_009116876.1	313	492	NC_047039	Tursiops truncatus	Tursiops truncatus isolate mTurTru1 chromosome 6, mTurTru1.mat.Y	79795552	79796115	1.16e-08	176	202	31.188	N/A
YP_009116876.1	277	405	NW_015402345	Protobothrops mucrosquamatus	Protobothrops mucrosquamatus isolate PMUCROS unplaced genomic scaffold, P.Mucros_1.0 scaffold16580	2578	2198	2.72e-08	172	129	29.457	N/A
YP_009116876.1	280	364	NW_009092906	Pelecanus crispus	Pelecanus crispus isolate BGI_N334 unplaced genomic scaffold, ASM68737v1 scaffold1346	88449	88703	4.96e-08	171	85	36.471	N/A
YP_009116876.1	297	444	NC_046284	Rhinolophus ferrumequinum	Rhinolophus ferrumequinum isolate MPI-CBG mRhiFer1 chromosome 1, mRhiFer1_v1.p	56707641	56708093	9.25e-08	169	151	31.126	N/A
YP_009116876.1	278	414	NW_018343992	Phascolarctos cinereus	Phascolarctos cinereus isolate Bilbo 61053 unplaced genomic scaffold, phaCin_unsw_v4.1 phaCin_unsw_v4.1.fa.scaf00041	9096141	9096554	3.37e-07	164	138	34.058	N/A
YP_009116876.1	214	458	NW_005366109	Myotis brandtii	Myotis brandtii unplaced genomic scaffold, ASM41265v1 scaffold420	2427080	2426364	5.98e-07	162	253	22.530	N/A
YP_009116876.1	306	371	NW_005366109	Myotis brandtii	Myotis brandtii unplaced genomic scaffold, ASM41265v1 scaffold420	2426824	2426624	1.81e-06	158	67	47.761	N/A
YP_009116876.1	281	434	NW_023450026	Manis javanica	Manis javanica isolate MJ74 unplaced genomic scaffold, YNU_ManJav_2.0 scaffold_14136	4208	3747	1.21e-06	159	158	29.114	N/A
YP_009116876.1	300	366	NW_006549848	Python bivittatus	Python bivittatus unplaced genomic scaffold, Python_molurus_bivittatus-5.0.2 Scaffold17834	197	3	5.49e-06	138	67	44.776	N/A
YP_009116876.1	281	397	NT_176392	Cavia porcellus	Cavia porcellus strain inbred line 2N unplaced genomic scaffold, Cavpor3.0 supercont2_27	12834425	12834775	9.49e-06	152	117	31.624	N/A
# TBLASTN 2.13.0+
# Query: UOH27031.1 |nonstructural protein 1|Galliform chaphamaparvovirus 5|Chaphamaparvovirus|Parvoviridae|Gallus gallus|Australia|Australia|2021-03-03|2022-06-21T00:00:00Z|nonstructural protein 1 [Galliform chaphamaparvovirus 5]
# Database: ref_euk_rep_genomes
# Fields: query acc., q. start, q. end, subject acc., subject sci name, subject title, s. start, s. end, evalue, score, alignment length, % identity, subject strand
# 10 hits found
UOH27031.1	52	655	NW_015402345	Protobothrops mucrosquamatus	Protobothrops mucrosquamatus isolate PMUCROS unplaced genomic scaffold, P.Mucros_1.0 scaffold16580	3250	1421	3.15e-121	1034	622	39.871	N/A
UOH27031.1	1	498	NW_010204294	Mesitornis unicolor	Mesitornis unicolor isolate BGI_N332 unplaced genomic scaffold, ASM69576v1 Scaffold28758	3521	2040	1.11e-108	949	499	41.283	N/A
UOH27031.1	99	509	NW_006289696	Myotis davidii	Myotis davidii unplaced genomic scaffold, ASM32734v1 scaffold20318	1487	219	2.80e-88	773	424	40.802	N/A
UOH27031.1	194	655	NW_016109986	Cebus imitator	Cebus imitator isolate Cc_AM_T3 unplaced genomic scaffold, Cebus_imitator-1.0 Scaffold2671	4	1443	1.50e-69	664	483	36.439	N/A
UOH27031.1	1	187	NW_016109986	Cebus imitator	Cebus imitator isolate Cc_AM_T3 unplaced genomic scaffold, Cebus_imitator-1.0 Scaffold2671	5408	4893	1.95e-09	184	190	26.842	N/A
UOH27031.1	270	368	NW_006549848	Python bivittatus	Python bivittatus unplaced genomic scaffold, Python_molurus_bivittatus-5.0.2 Scaffold17834	299	3	3.59e-21	251	99	44.444	N/A
UOH27031.1	152	244	NW_006549880	Python bivittatus	Python bivittatus unplaced genomic scaffold, Python_molurus_bivittatus-5.0.2 Scaffold17866	41	307	4.29e-15	206	94	46.809	N/A
UOH27031.1	95	307	NC_045543	Thamnophis elegans	Thamnophis elegans isolate rThaEle1 chromosome 3, rThaEle1.pri	72152451	72153041	1.74e-10	193	222	25.225	N/A
UOH27031.1	379	501	NW_022042304	Serinus canaria	Serinus canaria isolate sc_yellow_7_cibi ecotype domestic yellow unplaced genomic scaffold, cibio_Scana_2019 scaffold_1686	1	369	7.25e-10	186	123	42.276	N/A
UOH27031.1	296	436	NC_045548	Thamnophis elegans	Thamnophis elegans isolate rThaEle1 chromosome 8, rThaEle1.pri	15227105	15226659	5.68e-07	164	149	30.201	N/A
# BLAST processed 42 queries
```
