## Supplementary material for "Deep-mining of vertebrate genomes reveals an unexpected diversity of endogenous viral elements": batch_006-tblastn-ref_euk_rep_genomes.out

```
# TBLASTN 2.13.0+
# Query: UOH27063.1 |nonstructural protein 1|Galliform chaphamaparvovirus 12|Chaphamaparvovirus|Parvoviridae|Gallus gallus|Australia|Australia|2021-03-03|2022-06-21T00:00:00Z|nonstructural protein 1 [Galliform chaphamaparvovirus 12]
# Database: ref_euk_rep_genomes
# Fields: query acc., q. start, q. end, subject acc., subject sci name, subject title, s. start, s. end, evalue, score, alignment length, % identity, subject strand
# 8 hits found
UOH27063.1	1	499	NW_010204294	Mesitornis unicolor	Mesitornis unicolor isolate BGI_N332 unplaced genomic scaffold, ASM69576v1 Scaffold28758	3521	2022	1.22e-163	1330	502	52.988	N/A
UOH27063.1	44	662	NW_015402345	Protobothrops mucrosquamatus	Protobothrops mucrosquamatus isolate PMUCROS unplaced genomic scaffold, P.Mucros_1.0 scaffold16580	3265	1418	6.72e-120	1024	634	39.117	N/A
UOH27063.1	96	486	NW_006289696	Myotis davidii	Myotis davidii unplaced genomic scaffold, ASM32734v1 scaffold20318	1487	267	1.64e-109	917	407	45.455	N/A
UOH27063.1	191	445	NW_016109986	Cebus imitator	Cebus imitator isolate Cc_AM_T3 unplaced genomic scaffold, Cebus_imitator-1.0 Scaffold2671	4	792	5.76e-94	849	263	57.795	N/A
UOH27063.1	43	184	NW_016109986	Cebus imitator	Cebus imitator isolate Cc_AM_T3 unplaced genomic scaffold, Cebus_imitator-1.0 Scaffold2671	5312	4893	1.29e-08	177	142	30.986	N/A
UOH27063.1	262	362	NW_006549848	Python bivittatus	Python bivittatus unplaced genomic scaffold, Python_molurus_bivittatus-5.0.2 Scaffold17834	308	6	9.98e-31	321	101	57.426	N/A
UOH27063.1	374	493	NW_022042304	Serinus canaria	Serinus canaria isolate sc_yellow_7_cibi ecotype domestic yellow unplaced genomic scaffold, cibio_Scana_2019 scaffold_1686	1	360	4.66e-28	336	120	55.000	N/A
UOH27063.1	149	236	NW_006549880	Python bivittatus	Python bivittatus unplaced genomic scaffold, Python_molurus_bivittatus-5.0.2 Scaffold17866	41	298	1.92e-08	157	88	39.773	N/A
# TBLASTN 2.13.0+
# Query: QOI91142.1 |nonstructural protein 3|Carnivore amdoparvovirus 1|Amdoparvovirus|Parvoviridae|Neovison vison|Canada: Newfoundland|Canada|2016|2020-10-13T00:00:00Z|nonstructural protein 3 [Aleutian mink disease virus]
# Database: ref_euk_rep_genomes
# 0 hits found
# TBLASTN 2.13.0+
# Query: QNL09583.1 |hypothetical protein|Clinch densovirus 1||Parvoviridae|Ortmanniana pectorosa|USA: Clinch River, Sycamore Island, Virginia|USA|2018-10-25|2020-08-31T00:00:00Z|hypothetical protein [Clinch densovirus 1]
# Database: ref_euk_rep_genomes
# 0 hits found
# TBLASTN 2.13.0+
# Query: QHD57626.1 |assembly activating protein|Adeno-associated virus|Dependoparvovirus|Parvoviridae|Myodes glareolus|Ukraine: Kiev|Ukraine|2016|2020-01-15T00:00:00Z|assembly activating protein [Adeno-associated virus]
# Database: ref_euk_rep_genomes
# 0 hits found
# TBLASTN 2.13.0+
# Query: QGJ83201.1 |nonstructural protein 1|Galliform chaphamaparvovirus 4|Chaphamaparvovirus|Parvoviridae|Pavo cristatus|China|China|2013-08-02|2019-11-20T00:00:00Z|nonstructural protein 1 [Peafowl parvovirus 1]
# Database: ref_euk_rep_genomes
# Fields: query acc., q. start, q. end, subject acc., subject sci name, subject title, s. start, s. end, evalue, score, alignment length, % identity, subject strand
# 11 hits found
QGJ83201.1	1	665	NW_010204294	Mesitornis unicolor	Mesitornis unicolor isolate BGI_N332 unplaced genomic scaffold, ASM69576v1 Scaffold28758	3521	1506	0.0	1575	682	47.507	N/A
QGJ83201.1	1	665	NW_015402345	Protobothrops mucrosquamatus	Protobothrops mucrosquamatus isolate PMUCROS unplaced genomic scaffold, P.Mucros_1.0 scaffold16580	3361	1418	2.79e-130	1096	684	37.281	N/A
QGJ83201.1	95	518	NW_006289696	Myotis davidii	Myotis davidii unplaced genomic scaffold, ASM32734v1 scaffold20318	1487	189	1.33e-107	904	438	43.607	N/A
QGJ83201.1	191	472	NW_016109986	Cebus imitator	Cebus imitator isolate Cc_AM_T3 unplaced genomic scaffold, Cebus_imitator-1.0 Scaffold2671	4	876	1.00e-92	840	291	54.983	N/A
QGJ83201.1	61	183	NW_016109986	Cebus imitator	Cebus imitator isolate Cc_AM_T3 unplaced genomic scaffold, Cebus_imitator-1.0 Scaffold2671	5255	4896	7.05e-11	196	125	34.400	N/A
QGJ83201.1	373	610	NW_022042304	Serinus canaria	Serinus canaria isolate sc_yellow_7_cibi ecotype domestic yellow unplaced genomic scaffold, cibio_Scana_2019 scaffold_1686	1	702	5.14e-41	393	239	41.841	N/A
QGJ83201.1	626	665	NW_022042304	Serinus canaria	Serinus canaria isolate sc_yellow_7_cibi ecotype domestic yellow unplaced genomic scaffold, cibio_Scana_2019 scaffold_1686	750	866	5.14e-41	109	40	52.500	N/A
QGJ83201.1	260	362	NW_006549848	Python bivittatus	Python bivittatus unplaced genomic scaffold, Python_molurus_bivittatus-5.0.2 Scaffold17834	311	3	3.99e-30	317	103	54.369	N/A
QGJ83201.1	149	238	NW_006549880	Python bivittatus	Python bivittatus unplaced genomic scaffold, Python_molurus_bivittatus-5.0.2 Scaffold17866	41	307	4.31e-12	184	90	40.000	N/A
QGJ83201.1	95	301	NC_045543	Thamnophis elegans	Thamnophis elegans isolate rThaEle1 chromosome 3, rThaEle1.pri	72152472	72153041	1.42e-09	186	211	27.962	N/A
QGJ83201.1	311	395	NW_017805193	Hippocampus comes	Hippocampus comes isolate QL1 unplaced genomic scaffold, H_comes_QL1_v1 scaffold268	102136	101882	4.48e-07	164	85	42.353	N/A
# TBLASTN 2.13.0+
# Query: QDQ17568.1 |VP2|Ungulate bocaparvovirus 9|Bocaparvovirus|Parvoviridae|Vicugna pacos|USA|USA|2018-03|2019-09-30T00:00:00Z|VP2 [Vicugna pacos bocaparvovirus]
# Database: ref_euk_rep_genomes
# Fields: query acc., q. start, q. end, subject acc., subject sci name, subject title, s. start, s. end, evalue, score, alignment length, % identity, subject strand
# 33 hits found
QDQ17568.1	41	271	NC_045548	Thamnophis elegans	Thamnophis elegans isolate rThaEle1 chromosome 8, rThaEle1.pri	15225679	15225014	9.83e-29	325	238	30.252	N/A
QDQ17568.1	41	246	NW_005819481	Latimeria chalumnae	Latimeria chalumnae isolate SAIAB 97564 unplaced genomic scaffold, LatCha1 scaffold00471	1275728	1276330	3.01e-26	306	210	33.810	N/A
QDQ17568.1	87	299	NW_006734123	Balaenoptera acutorostrata scammoni	Balaenoptera acutorostrata scammoni unplaced genomic scaffold, BalAcu1.0 scaffold90	2064992	2065618	7.28e-21	255	217	29.032	N/A
QDQ17568.1	44	95	NW_006734123	Balaenoptera acutorostrata scammoni	Balaenoptera acutorostrata scammoni unplaced genomic scaffold, BalAcu1.0 scaffold90	2064891	2065019	7.28e-21	67	53	35.849	N/A
QDQ17568.1	41	187	NC_046309	Rhinolophus ferrumequinum	Rhinolophus ferrumequinum isolate MPI-CBG mRhiFer1 chromosome 26, mRhiFer1_v1.p	24933661	24933227	4.42e-19	251	150	33.333	N/A
QDQ17568.1	91	291	NC_047039	Tursiops truncatus	Tursiops truncatus isolate mTurTru1 chromosome 6, mTurTru1.mat.Y	79797217	79797792	1.19e-18	233	201	28.358	N/A
QDQ17568.1	54	95	NC_047039	Tursiops truncatus	Tursiops truncatus isolate mTurTru1 chromosome 6, mTurTru1.mat.Y	79797113	79797232	1.19e-18	69	42	35.714	N/A
QDQ17568.1	91	291	NW_022134926	Globicephala melas	Globicephala melas isolate X-22926-18 unplaced genomic scaffold, ASM654740v1 scaffold73	2547996	2548571	2.18e-18	233	201	28.358	N/A
QDQ17568.1	44	95	NW_022134926	Globicephala melas	Globicephala melas isolate X-22926-18 unplaced genomic scaffold, ASM654740v1 scaffold73	2547880	2548017	2.18e-18	67	52	30.769	N/A
QDQ17568.1	91	299	NW_006783413	Lipotes vexillifer	Lipotes vexillifer unplaced genomic scaffold, Lipotes_vexillifer_v1 scaffold920	1821533	1822150	4.31e-18	228	215	27.907	N/A
QDQ17568.1	54	95	NW_006783413	Lipotes vexillifer	Lipotes vexillifer unplaced genomic scaffold, Lipotes_vexillifer_v1 scaffold920	1821429	1821548	4.31e-18	69	42	35.714	N/A
QDQ17568.1	87	244	NC_045790	Balaenoptera musculus	Balaenoptera musculus isolate JJ_BM4_2016_0621 chromosome 6, mBalMus1.pri.v3	80462605	80463054	7.67e-18	232	158	29.747	N/A
QDQ17568.1	44	95	NC_045790	Balaenoptera musculus	Balaenoptera musculus isolate JJ_BM4_2016_0621 chromosome 6, mBalMus1.pri.v3	80462504	80462632	7.67e-18	63	53	35.849	N/A
QDQ17568.1	91	299	NW_021703782	Monodon monoceros	Monodon monoceros isolate NGI ecotype Baffin Bay Population unplaced genomic scaffold, NGI_Narwhal_1 Super_Scaffold_5	77668376	77668993	1.03e-17	241	215	28.837	N/A
QDQ17568.1	91	299	NW_022098042	Delphinapterus leucas	Delphinapterus leucas isolate GAN/ISIS: 26980492/103006 unplaced genomic scaffold, ASM228892v3 scaffoldscaffold51	9248228	9247611	1.57e-17	239	215	28.372	N/A
QDQ17568.1	91	291	NC_064564	Orcinus orca	Orcinus orca chromosome 6, mOrcOrc1.1	84981652	84982227	1.68e-17	223	201	27.861	N/A
QDQ17568.1	44	95	NC_064564	Orcinus orca	Orcinus orca chromosome 6, mOrcOrc1.1	84981536	84981667	1.68e-17	69	52	34.615	N/A
QDQ17568.1	91	208	NW_020837951	Lagenorhynchus obliquidens	Lagenorhynchus obliquidens isolate GAN/ISIS:26980383/991018 unplaced genomic scaffold, ASM367639v1 scaffold7	35654502	35654152	1.42e-15	206	118	33.051	N/A
QDQ17568.1	44	95	NW_020837951	Lagenorhynchus obliquidens	Lagenorhynchus obliquidens isolate GAN/ISIS:26980383/991018 unplaced genomic scaffold, ASM367639v1 scaffold7	35654618	35654487	1.42e-15	69	52	34.615	N/A
QDQ17568.1	91	299	NC_045768	Phocoena sinus	Phocoena sinus isolate mPhoSin1 chromosome 6, mPhoSin1.pri	36118855	36118238	4.44e-15	220	215	26.977	N/A
QDQ17568.1	91	303	NC_041222	Physeter catodon	Physeter catodon isolate SW-GA chromosome 9, ASM283717v2	28043213	28042584	4.73e-15	220	219	26.941	N/A
QDQ17568.1	41	291	NC_040903	Phyllostomus discolor	Phyllostomus discolor isolate MPI-MPIP mPhyDis1 chromosome 1, mPhyDis1.pri.v3	205590732	205591445	4.18e-14	213	252	25.000	N/A
QDQ17568.1	82	244	NC_040906	Phyllostomus discolor	Phyllostomus discolor isolate MPI-MPIP mPhyDis1 chromosome 4, mPhyDis1.pri.v3	176827492	176827983	2.71e-13	207	165	32.727	N/A
QDQ17568.1	56	245	NW_025334033	Phyllostomus hastatus	Phyllostomus hastatus isolate PE091 unplaced genomic scaffold, TTU_PhHast_1.1 phas_scaffold_501	59719576	59720115	3.85e-13	205	190	26.842	N/A
QDQ17568.1	67	305	NW_004491315	Dasypus novemcinctus	Dasypus novemcinctus isolate 3-136 unplaced genomic scaffold, Dasnov3.0 Scaffold33580	699268	698612	7.68e-13	203	247	27.126	N/A
QDQ17568.1	82	229	NW_025333872	Phyllostomus hastatus	Phyllostomus hastatus isolate PE091 unplaced genomic scaffold, TTU_PhHast_1.1 phas_contig_40	67573944	67574387	9.59e-13	202	149	32.215	N/A
QDQ17568.1	56	149	NC_045558	Thamnophis elegans	Thamnophis elegans isolate rThaEle1 chromosome Z, rThaEle1.pri	807791	808078	1.24e-12	201	96	39.583	N/A
QDQ17568.1	91	191	NW_020175027	Neophocaena asiaeorientalis asiaeorientalis	Neophocaena asiaeorientalis asiaeorientalis breed wild unplaced genomic scaffold, Neophocaena_asiaeorientalis_V1 scaffold449	3232231	3232530	4.05e-09	174	101	31.683	N/A
QDQ17568.1	41	144	NW_023416379	Myotis myotis	Myotis myotis isolate mMyoMyo1 unplaced genomic scaffold, mMyoMyo1.p scaffold_m19_p_7	89126651	89126959	1.27e-08	170	105	29.524	N/A
QDQ17568.1	41	144	NW_006299717	Myotis davidii	Myotis davidii unplaced genomic scaffold, ASM32734v1 scaffold289	748926	749234	1.60e-08	169	105	29.524	N/A
QDQ17568.1	96	149	NW_005366109	Myotis brandtii	Myotis brandtii unplaced genomic scaffold, ASM41265v1 scaffold420	2425028	2424873	2.52e-07	114	54	35.185	N/A
QDQ17568.1	152	198	NW_005366109	Myotis brandtii	Myotis brandtii unplaced genomic scaffold, ASM41265v1 scaffold420	2424876	2424736	2.52e-07	77	47	27.660	N/A
QDQ17568.1	41	79	NW_005366109	Myotis brandtii	Myotis brandtii unplaced genomic scaffold, ASM41265v1 scaffold420	2425260	2425144	2.52e-07	49	39	28.205	N/A
# TBLASTN 2.13.0+
# Query: ATV81490.1 |VP1/VP2|Rhinolophus pusillus bocaparvovirus 1|Bocaparvovirus|Parvoviridae|Rhinolophus pusillus|China|China|2012-07-27|2017-11-19T00:00:00Z|VP1/VP2 [Rhinolophus pusillus bocaparvovirus 1]
# Database: ref_euk_rep_genomes
# Fields: query acc., q. start, q. end, subject acc., subject sci name, subject title, s. start, s. end, evalue, score, alignment length, % identity, subject strand
# 90 hits found
ATV81490.1	9	390	NC_045548	Thamnophis elegans	Thamnophis elegans isolate rThaEle1 chromosome 8, rThaEle1.pri	15226174	15225023	3.93e-56	562	396	35.101	N/A
ATV81490.1	548	664	NC_045548	Thamnophis elegans	Thamnophis elegans isolate rThaEle1 chromosome 8, rThaEle1.pri	15223581	15223198	4.03e-06	156	128	29.688	N/A
ATV81490.1	9	110	NC_042304	Takifugu rubripes	Takifugu rubripes chromosome 20, fTakRub1.2	1561173	1560838	5.19e-23	298	112	51.786	N/A
ATV81490.1	9	110	NC_042304	Takifugu rubripes	Takifugu rubripes chromosome 20, fTakRub1.2	1546400	1546065	4.41e-22	291	112	50.893	N/A
ATV81490.1	9	110	NC_042304	Takifugu rubripes	Takifugu rubripes chromosome 20, fTakRub1.2	1486896	1486561	6.21e-21	281	112	50.000	N/A
ATV81490.1	9	61	NC_042304	Takifugu rubripes	Takifugu rubripes chromosome 20, fTakRub1.2	1501670	1501512	1.58e-18	158	53	52.830	N/A
ATV81490.1	58	110	NC_042304	Takifugu rubripes	Takifugu rubripes chromosome 20, fTakRub1.2	1501522	1501334	1.58e-18	148	63	47.619	N/A
ATV81490.1	52	110	NC_042304	Takifugu rubripes	Takifugu rubripes chromosome 20, fTakRub1.2	1531493	1531287	1.32e-17	162	69	47.826	N/A
ATV81490.1	9	48	NC_042304	Takifugu rubripes	Takifugu rubripes chromosome 20, fTakRub1.2	1531621	1531502	1.32e-17	135	40	60.000	N/A
ATV81490.1	66	375	NW_005819481	Latimeria chalumnae	Latimeria chalumnae isolate SAIAB 97564 unplaced genomic scaffold, LatCha1 scaffold00471	1275467	1276330	4.25e-22	291	319	28.840	N/A
ATV81490.1	173	312	NC_046309	Rhinolophus ferrumequinum	Rhinolophus ferrumequinum isolate MPI-CBG mRhiFer1 chromosome 26, mRhiFer1_v1.p	24933649	24933236	5.08e-20	273	140	39.286	N/A
ATV81490.1	10	99	NC_046309	Rhinolophus ferrumequinum	Rhinolophus ferrumequinum isolate MPI-CBG mRhiFer1 chromosome 26, mRhiFer1_v1.p	24934157	24933885	1.35e-09	186	92	46.739	N/A
ATV81490.1	220	374	NW_021703782	Monodon monoceros	Monodon monoceros isolate NGI ecotype Baffin Bay Population unplaced genomic scaffold, NGI_Narwhal_1 Super_Scaffold_5	77668376	77668816	9.15e-20	271	155	36.774	N/A
ATV81490.1	44	98	NW_021703782	Monodon monoceros	Monodon monoceros isolate NGI ecotype Baffin Bay Population unplaced genomic scaffold, NGI_Narwhal_1 Super_Scaffold_5	77667840	77668004	1.68e-09	114	55	38.182	N/A
ATV81490.1	9	46	NW_021703782	Monodon monoceros	Monodon monoceros isolate NGI ecotype Baffin Bay Population unplaced genomic scaffold, NGI_Narwhal_1 Super_Scaffold_5	77667740	77667853	1.68e-09	111	38	55.263	N/A
ATV81490.1	220	374	NW_006734123	Balaenoptera acutorostrata scammoni	Balaenoptera acutorostrata scammoni unplaced genomic scaffold, BalAcu1.0 scaffold90	2065004	2065444	2.08e-19	268	155	36.774	N/A
ATV81490.1	220	374	NW_022134926	Globicephala melas	Globicephala melas isolate X-22926-18 unplaced genomic scaffold, ASM654740v1 scaffold73	2547996	2548436	2.28e-19	268	155	36.774	N/A
ATV81490.1	10	46	NW_022134926	Globicephala melas	Globicephala melas isolate X-22926-18 unplaced genomic scaffold, ASM654740v1 scaffold73	2547379	2547489	2.36e-06	99	37	54.054	N/A
ATV81490.1	40	98	NW_022134926	Globicephala melas	Globicephala melas isolate X-22926-18 unplaced genomic scaffold, ASM654740v1 scaffold73	2547464	2547640	2.36e-06	98	59	32.203	N/A
ATV81490.1	220	374	NW_022098042	Delphinapterus leucas	Delphinapterus leucas isolate GAN/ISIS: 26980492/103006 unplaced genomic scaffold, ASM228892v3 scaffoldscaffold51	9248228	9247788	3.61e-19	266	155	36.774	N/A
ATV81490.1	220	374	NC_045790	Balaenoptera musculus	Balaenoptera musculus isolate JJ_BM4_2016_0621 chromosome 6, mBalMus1.pri.v3	80462617	80463057	3.67e-19	266	155	34.839	N/A
ATV81490.1	44	98	NC_045790	Balaenoptera musculus	Balaenoptera musculus isolate JJ_BM4_2016_0621 chromosome 6, mBalMus1.pri.v3	80462085	80462249	4.52e-09	116	55	38.182	N/A
ATV81490.1	9	46	NC_045790	Balaenoptera musculus	Balaenoptera musculus isolate JJ_BM4_2016_0621 chromosome 6, mBalMus1.pri.v3	80461985	80462098	4.52e-09	105	38	60.526	N/A
ATV81490.1	9	298	NW_004955434	Chinchilla lanigera	Chinchilla lanigera isolate Chin_1 unplaced genomic scaffold, ChiLan1.0 scaffold00033	14639089	14638169	5.14e-19	265	313	28.115	N/A
ATV81490.1	220	374	NC_047039	Tursiops truncatus	Tursiops truncatus isolate mTurTru1 chromosome 6, mTurTru1.mat.Y	79797217	79797657	5.75e-19	265	155	36.774	N/A
ATV81490.1	44	98	NC_047039	Tursiops truncatus	Tursiops truncatus isolate mTurTru1 chromosome 6, mTurTru1.mat.Y	79796700	79796864	2.22e-08	112	55	38.182	N/A
ATV81490.1	10	46	NC_047039	Tursiops truncatus	Tursiops truncatus isolate mTurTru1 chromosome 6, mTurTru1.mat.Y	79796603	79796713	2.22e-08	104	37	54.054	N/A
ATV81490.1	42	374	NC_040903	Phyllostomus discolor	Phyllostomus discolor isolate MPI-MPIP mPhyDis1 chromosome 1, mPhyDis1.pri.v3	205590381	205591316	6.60e-19	264	336	27.083	N/A
ATV81490.1	9	100	NC_052065	Arvicola amphibius	Arvicola amphibius chromosome X, mArvAmp1.2	35468360	35468085	4.91e-18	257	92	53.261	N/A
ATV81490.1	220	374	NC_064564	Orcinus orca	Orcinus orca chromosome 6, mOrcOrc1.1	84981652	84982092	5.54e-18	256	155	36.129	N/A
ATV81490.1	9	46	NC_064564	Orcinus orca	Orcinus orca chromosome 6, mOrcOrc1.1	84981032	84981145	1.24e-07	105	38	55.263	N/A
ATV81490.1	44	98	NC_064564	Orcinus orca	Orcinus orca chromosome 6, mOrcOrc1.1	84981132	84981296	1.24e-07	104	55	36.364	N/A
ATV81490.1	220	374	NW_006783413	Lipotes vexillifer	Lipotes vexillifer unplaced genomic scaffold, Lipotes_vexillifer_v1 scaffold920	1821533	1821973	7.95e-18	255	155	35.484	N/A
ATV81490.1	9	109	NC_051340	Rattus norvegicus	Rattus norvegicus strain BN/NHsdMcwi chromosome 5, mRatBN7.2	63268028	63268327	9.87e-18	254	101	48.515	N/A
ATV81490.1	9	95	NC_037670	Theropithecus gelada	Theropithecus gelada isolate Dixy chromosome 3, Tgel_1.0	30674737	30674997	1.49e-17	253	87	56.322	N/A
ATV81490.1	220	374	NC_045768	Phocoena sinus	Phocoena sinus isolate mPhoSin1 chromosome 6, mPhoSin1.pri	36118855	36118415	1.64e-17	253	155	34.839	N/A
ATV81490.1	201	374	NW_004491315	Dasypus novemcinctus	Dasypus novemcinctus isolate 3-136 unplaced genomic scaffold, Dasnov3.0 Scaffold33580	699262	698816	2.03e-17	252	176	35.795	N/A
ATV81490.1	220	374	NC_041222	Physeter catodon	Physeter catodon isolate SW-GA chromosome 9, ASM283717v2	28043213	28042773	2.20e-17	251	155	35.484	N/A
ATV81490.1	220	323	NW_020837951	Lagenorhynchus obliquidens	Lagenorhynchus obliquidens isolate GAN/ISIS:26980383/991018 unplaced genomic scaffold, ASM367639v1 scaffold7	35654502	35654191	1.10e-16	246	104	43.269	N/A
ATV81490.1	9	46	NW_020837951	Lagenorhynchus obliquidens	Lagenorhynchus obliquidens isolate GAN/ISIS:26980383/991018 unplaced genomic scaffold, ASM367639v1 scaffold7	35655119	35655006	4.00e-07	111	38	57.895	N/A
ATV81490.1	40	98	NW_020837951	Lagenorhynchus obliquidens	Lagenorhynchus obliquidens isolate GAN/ISIS:26980383/991018 unplaced genomic scaffold, ASM367639v1 scaffold7	35655031	35654858	4.00e-07	93	59	33.898	N/A
ATV81490.1	9	95	NW_012004166	Cercocebus atys	Cercocebus atys isolate FAK unplaced genomic scaffold, Caty_1.0 Scaffold42	1691705	1691445	1.20e-16	245	87	54.023	N/A
ATV81490.1	9	95	NC_044979	Papio anubis	Papio anubis isolate 15944 chromosome 4, Panubis1.0	167681725	167681465	3.74e-16	241	87	54.023	N/A
ATV81490.1	9	102	NC_045427	Sarcophilus harrisii	Sarcophilus harrisii chromosome 2, mSarHar1.11	388126035	388125754	1.47e-15	236	94	45.745	N/A
ATV81490.1	9	113	NW_023553001	Artibeus jamaicensis	Artibeus jamaicensis isolate 1a unplaced genomic scaffold, WHU_Ajam_v2 original_scaffold_58217	1397444	1397112	1.01e-14	229	111	45.045	N/A
ATV81490.1	184	275	NC_045558	Thamnophis elegans	Thamnophis elegans isolate rThaEle1 chromosome Z, rThaEle1.pri	807791	808069	1.16e-14	229	93	44.086	N/A
ATV81490.1	548	664	NC_045558	Thamnophis elegans	Thamnophis elegans isolate rThaEle1 chromosome Z, rThaEle1.pri	809099	809482	6.00e-06	155	128	29.688	N/A
ATV81490.1	9	103	NC_050574	Trichosurus vulpecula	Trichosurus vulpecula isolate mTriVul1 chromosome 2, mTriVul1.pri	310516521	310516237	1.99e-14	227	95	43.158	N/A
ATV81490.1	220	341	NW_020175027	Neophocaena asiaeorientalis asiaeorientalis	Neophocaena asiaeorientalis asiaeorientalis breed wild unplaced genomic scaffold, Neophocaena_asiaeorientalis_V1 scaffold449	3232231	3232605	4.97e-14	223	125	36.000	N/A
ATV81490.1	9	89	NC_008806	Monodelphis domestica	Monodelphis domestica chromosome 6, MonDom5	48169075	48169317	2.00e-13	218	81	49.383	N/A
ATV81490.1	15	92	NC_008806	Monodelphis domestica	Monodelphis domestica chromosome 6, MonDom5	113563927	113564157	1.15e-08	178	78	44.872	N/A
ATV81490.1	9	104	NC_050573	Trichosurus vulpecula	Trichosurus vulpecula isolate mTriVul1 chromosome 1, mTriVul1.pri	28810316	28810032	6.24e-13	214	96	42.708	N/A
ATV81490.1	53	100	NC_050573	Trichosurus vulpecula	Trichosurus vulpecula isolate mTriVul1 chromosome 1, mTriVul1.pri	11329600	11329457	3.80e-08	114	48	39.583	N/A
ATV81490.1	9	44	NC_050573	Trichosurus vulpecula	Trichosurus vulpecula isolate mTriVul1 chromosome 1, mTriVul1.pri	11329734	11329627	3.80e-08	100	36	52.778	N/A
ATV81490.1	183	374	NW_020093309	Desmodus rotundus	Desmodus rotundus isolate DRU21DN04 unplaced genomic scaffold, ASM294091v2 ScWXtkA_390	13086836	13086294	1.15e-12	212	193	31.606	N/A
ATV81490.1	9	102	NT_176392	Cavia porcellus	Cavia porcellus strain inbred line 2N unplaced genomic scaffold, Cavpor3.0 supercont2_27	12841261	12841542	1.98e-12	210	94	42.553	N/A
ATV81490.1	220	323	NC_040906	Phyllostomus discolor	Phyllostomus discolor isolate MPI-MPIP mPhyDis1 chromosome 4, mPhyDis1.pri.v3	176827519	176827830	1.99e-12	210	104	39.423	N/A
ATV81490.1	220	323	NW_025333872	Phyllostomus hastatus	Phyllostomus hastatus isolate PE091 unplaced genomic scaffold, TTU_PhHast_1.1 phas_contig_40	67573971	67574282	2.05e-12	210	104	39.423	N/A
ATV81490.1	9	88	NW_020090638	Desmodus rotundus	Desmodus rotundus isolate DRU21DN04 unplaced genomic scaffold, ASM294091v2 ScWXtkA_125	34940398	34940159	2.60e-12	209	80	52.500	N/A
ATV81490.1	223	277	NW_020090638	Desmodus rotundus	Desmodus rotundus isolate DRU21DN04 unplaced genomic scaffold, ASM294091v2 ScWXtkA_125	34939789	34939616	3.45e-06	109	58	43.103	N/A
ATV81490.1	280	322	NW_020090638	Desmodus rotundus	Desmodus rotundus isolate DRU21DN04 unplaced genomic scaffold, ASM294091v2 ScWXtkA_125	34939613	34939485	3.45e-06	88	43	37.209	N/A
ATV81490.1	184	374	NW_025334033	Phyllostomus hastatus	Phyllostomus hastatus isolate PE091 unplaced genomic scaffold, TTU_PhHast_1.1 phas_scaffold_501	59719576	59720142	1.21e-11	203	193	31.606	N/A
ATV81490.1	20	92	NW_025334033	Phyllostomus hastatus	Phyllostomus hastatus isolate PE091 unplaced genomic scaffold, TTU_PhHast_1.1 phas_scaffold_501	59719097	59719312	2.55e-06	158	73	47.945	N/A
ATV81490.1	221	374	NW_006921855	Orycteropus afer afer	Orycteropus afer afer isolate SDZICR_OR568_19922 unplaced genomic scaffold, OryAfe1.0 scaffold00268	4837058	4837486	4.68e-11	198	154	33.117	N/A
ATV81490.1	9	105	NC_050576	Trichosurus vulpecula	Trichosurus vulpecula isolate mTriVul1 chromosome 4, mTriVul1.pri	178782214	178781927	4.84e-11	198	97	42.268	N/A
ATV81490.1	184	271	NW_006299717	Myotis davidii	Myotis davidii unplaced genomic scaffold, ASM32734v1 scaffold289	748971	749228	1.14e-10	195	88	40.909	N/A
ATV81490.1	184	271	NW_023416379	Myotis myotis	Myotis myotis isolate mMyoMyo1 unplaced genomic scaffold, mMyoMyo1.p scaffold_m19_p_7	89126696	89126953	1.17e-09	186	88	39.773	N/A
ATV81490.1	9	97	NC_008803	Monodelphis domestica	Monodelphis domestica chromosome 3, MonDom5	352565229	352564963	1.19e-09	186	89	40.449	N/A
ATV81490.1	173	289	NW_004454210	Ceratotherium simum simum	Ceratotherium simum simum isolate SDZICR_KB13650 unplaced genomic scaffold, CerSimSim1.0 scaffold00055	15367559	15367888	1.26e-09	142	118	30.508	N/A
ATV81490.1	289	323	NW_004454210	Ceratotherium simum simum	Ceratotherium simum simum isolate SDZICR_KB13650 unplaced genomic scaffold, CerSimSim1.0 scaffold00055	15367885	15367989	1.26e-09	85	35	45.714	N/A
ATV81490.1	9	71	NW_004454210	Ceratotherium simum simum	Ceratotherium simum simum isolate SDZICR_KB13650 unplaced genomic scaffold, CerSimSim1.0 scaffold00055	15367093	15367281	2.89e-09	183	63	53.968	N/A
ATV81490.1	16	114	NW_004524888	Octodon degus	Octodon degus isolate 3935 unplaced genomic scaffold, OctDeg1.0 scaffold00312	1343834	1343532	1.63e-09	185	101	38.614	N/A
ATV81490.1	9	104	NW_020950062	Vombatus ursinus	Vombatus ursinus unplaced genomic scaffold, bare-nosed wombat genome assembly UNPS02010284.1	4966834	4966547	4.61e-09	181	96	36.458	N/A
ATV81490.1	20	257	NW_023586065	Artibeus jamaicensis	Artibeus jamaicensis isolate 1a unplaced genomic scaffold, WHU_Ajam_v2 original_scaffold_44488	246106	246768	9.02e-09	179	248	27.823	N/A
ATV81490.1	15	132	NC_052057	Arvicola amphibius	Arvicola amphibius chromosome 11, mArvAmp1.2	63388349	63388008	1.84e-08	176	122	35.246	N/A
ATV81490.1	9	95	NW_018344007	Phascolarctos cinereus	Phascolarctos cinereus isolate Bilbo 61053 unplaced genomic scaffold, phaCin_unsw_v4.1 phaCin_unsw_v4.1.fa.scaf00056	8163053	8162805	2.63e-08	175	87	40.230	N/A
ATV81490.1	9	67	NW_023510697	Sturnira hondurensis	Sturnira hondurensis isolate 20B ecotype Veracruz unplaced genomic scaffold, WHU_Shon_v2.1 original_scaffold_12408	7666919	7667095	6.27e-08	172	59	59.322	N/A
ATV81490.1	36	103	NW_018344081	Phascolarctos cinereus	Phascolarctos cinereus isolate Bilbo 61053 unplaced genomic scaffold, phaCin_unsw_v4.1 phaCin_unsw_v4.1.fa.scaf00130	7626680	7626883	1.36e-07	131	68	36.765	N/A
ATV81490.1	9	38	NW_018344081	Phascolarctos cinereus	Phascolarctos cinereus isolate Bilbo 61053 unplaced genomic scaffold, phaCin_unsw_v4.1 phaCin_unsw_v4.1.fa.scaf00130	7626600	7626689	1.36e-07	78	30	46.667	N/A
ATV81490.1	213	298	NW_023425551	Pipistrellus kuhlii	Pipistrellus kuhlii isolate mPipKuh1 unplaced genomic scaffold, mPipKuh1.p scaffold_m20_p_5	76950067	76950318	1.43e-07	169	86	38.372	N/A
ATV81490.1	9	67	NW_018344168	Phascolarctos cinereus	Phascolarctos cinereus isolate Bilbo 61053 unplaced genomic scaffold, phaCin_unsw_v4.1 phaCin_unsw_v4.1.fa.scaf00217	885452	885276	2.46e-07	142	59	40.678	N/A
ATV81490.1	72	91	NW_018344168	Phascolarctos cinereus	Phascolarctos cinereus isolate Bilbo 61053 unplaced genomic scaffold, phaCin_unsw_v4.1 phaCin_unsw_v4.1.fa.scaf00217	885264	885205	2.46e-07	65	20	55.000	N/A
ATV81490.1	8	106	NC_050578	Trichosurus vulpecula	Trichosurus vulpecula isolate mTriVul1 chromosome 6, mTriVul1.pri	99524870	99525163	3.18e-07	166	99	34.343	N/A
ATV81490.1	9	77	NC_046285	Rhinolophus ferrumequinum	Rhinolophus ferrumequinum isolate MPI-CBG mRhiFer1 chromosome 2, mRhiFer1_v1.p	26557412	26557618	4.14e-07	165	69	49.275	N/A
ATV81490.1	10	77	NW_004955533	Chinchilla lanigera	Chinchilla lanigera isolate Chin_1 unplaced genomic scaffold, ChiLan1.0 scaffold00132	461496	461293	1.12e-06	161	68	44.118	N/A
ATV81490.1	31	106	NC_059427	Sphaerodactylus townsendi	Sphaerodactylus townsendi isolate TG3544 linkage group LG03, MPM_Stown_v2.3	88869242	88869015	1.32e-06	161	76	40.789	N/A
ATV81490.1	9	72	NW_007370723	Eptesicus fuscus	Eptesicus fuscus isolate BU_THK_EF1 unplaced genomic scaffold, EptFus1.0 scaffold00073	1720175	1720366	2.30e-06	159	64	51.562	N/A
ATV81490.1	9	76	NW_004524685	Octodon degus	Octodon degus isolate 3935 unplaced genomic scaffold, OctDeg1.0 scaffold00109	3857345	3857142	2.59e-06	158	68	42.647	N/A
ATV81490.1	9	90	NW_020954639	Vombatus ursinus	Vombatus ursinus unplaced genomic scaffold, bare-nosed wombat genome assembly UNPS02014861.1	5141719	5141964	2.82e-06	158	82	37.805	N/A
ATV81490.1	4	87	NC_053161	Polypterus senegalus	Polypterus senegalus isolate Bchr_013 chromosome 8, ASM1683550v1	143964995	143964741	3.76e-06	157	85	41.176	N/A
# TBLASTN 2.13.0+
# Query: AQT18929.1 |NS2 protein|Anseriform dependoparvovirus 1|Dependoparvovirus|Parvoviridae|Anas platyrhynchos|China: Anhui|China|2015-06|2017-03-01T00:00:00Z|NS2 protein [Duck parvovirus]
# Database: ref_euk_rep_genomes
# Fields: query acc., q. start, q. end, subject acc., subject sci name, subject title, s. start, s. end, evalue, score, alignment length, % identity, subject strand
# 238 hits found
AQT18929.1	39	429	NC_044979	Papio anubis	Papio anubis isolate 15944 chromosome 4, Panubis1.0	167683097	167682021	2.06e-121	1034	393	50.891	N/A
AQT18929.1	39	431	NC_064829	Elephas maximus indicus	Elephas maximus indicus isolate mEleMax1 chromosome 11, mEleMax1 primary haplotype	46770251	46769121	2.14e-121	1034	401	50.873	N/A
AQT18929.1	39	431	NW_003573424	Loxodonta africana	Loxodonta africana isolate ISIS603380 unplaced genomic scaffold, Loxafr3.0 scaffold_4	61369972	61371102	4.04e-121	1032	404	50.990	N/A
AQT18929.1	39	429	NC_037670	Theropithecus gelada	Theropithecus gelada isolate Dixy chromosome 3, Tgel_1.0	30673365	30674441	2.29e-120	1026	393	50.636	N/A
AQT18929.1	39	428	NW_012004166	Cercocebus atys	Cercocebus atys isolate FAK unplaced genomic scaffold, Caty_1.0 Scaffold42	1693077	1692004	4.23e-119	1017	392	50.000	N/A
AQT18929.1	4	338	NW_004524640	Octodon degus	Octodon degus isolate 3935 unplaced genomic scaffold, OctDeg1.0 scaffold00064	8428195	8429187	4.43e-109	942	336	52.976	N/A
AQT18929.1	45	336	NC_050578	Trichosurus vulpecula	Trichosurus vulpecula isolate mTriVul1 chromosome 6, mTriVul1.pri	264265299	264266174	1.00e-108	939	294	58.163	N/A
AQT18929.1	39	281	NC_044984	Papio anubis	Papio anubis isolate 15944 chromosome 9, Panubis1.0	47249566	47248838	3.82e-105	912	243	66.255	N/A
AQT18929.1	39	281	NW_012006154	Cercocebus atys	Cercocebus atys isolate FAK unplaced genomic scaffold, Caty_1.0 Scaffold60	2894701	2895429	5.70e-104	903	243	65.021	N/A
AQT18929.1	1	312	NW_004955451	Chinchilla lanigera	Chinchilla lanigera isolate Chin_1 unplaced genomic scaffold, ChiLan1.0 scaffold00050	18095478	18094519	1.08e-103	901	321	53.894	N/A
AQT18929.1	39	281	NW_012100098	Mandrillus leucophaeus	Mandrillus leucophaeus isolate KB7577 unplaced genomic scaffold, Mleu.le_1.0 Scaffold118	1006509	1007237	1.31e-103	901	243	65.432	N/A
AQT18929.1	85	226	NW_006734123	Balaenoptera acutorostrata scammoni	Balaenoptera acutorostrata scammoni unplaced genomic scaffold, BalAcu1.0 scaffold90	2063000	2063425	1.63e-92	516	142	68.310	N/A
AQT18929.1	222	328	NW_006734123	Balaenoptera acutorostrata scammoni	Balaenoptera acutorostrata scammoni unplaced genomic scaffold, BalAcu1.0 scaffold90	2063412	2063723	1.63e-92	300	107	59.813	N/A
AQT18929.1	1	86	NW_006734123	Balaenoptera acutorostrata scammoni	Balaenoptera acutorostrata scammoni unplaced genomic scaffold, BalAcu1.0 scaffold90	2062773	2063021	1.63e-92	175	87	43.678	N/A
AQT18929.1	1	190	NW_004454210	Ceratotherium simum simum	Ceratotherium simum simum isolate SDZICR_KB13650 unplaced genomic scaffold, CerSimSim1.0 scaffold00055	15365496	15366053	3.05e-86	535	191	57.068	N/A
AQT18929.1	190	290	NW_004454210	Ceratotherium simum simum	Ceratotherium simum simum isolate SDZICR_KB13650 unplaced genomic scaffold, CerSimSim1.0 scaffold00055	15366050	15366349	3.05e-86	357	101	67.327	N/A
AQT18929.1	80	226	NC_045790	Balaenoptera musculus	Balaenoptera musculus isolate JJ_BM4_2016_0621 chromosome 6, mBalMus1.pri.v3	80460606	80461037	6.16e-77	511	147	68.027	N/A
AQT18929.1	222	328	NC_045790	Balaenoptera musculus	Balaenoptera musculus isolate JJ_BM4_2016_0621 chromosome 6, mBalMus1.pri.v3	80461024	80461335	6.16e-77	300	107	60.748	N/A
AQT18929.1	1	86	NC_045790	Balaenoptera musculus	Balaenoptera musculus isolate JJ_BM4_2016_0621 chromosome 6, mBalMus1.pri.v3	80460385	80460633	2.54e-09	180	86	44.186	N/A
AQT18929.1	39	312	NW_025334033	Phyllostomus hastatus	Phyllostomus hastatus isolate PE091 unplaced genomic scaffold, TTU_PhHast_1.1 phas_scaffold_501	59717537	59718352	6.46e-76	693	274	52.555	N/A
AQT18929.1	90	286	NW_022098042	Delphinapterus leucas	Delphinapterus leucas isolate GAN/ISIS: 26980492/103006 unplaced genomic scaffold, ASM228892v3 scaffoldscaffold51	9250103	9249516	3.74e-71	574	197	58.883	N/A
AQT18929.1	34	84	NW_022098042	Delphinapterus leucas	Delphinapterus leucas isolate GAN/ISIS: 26980492/103006 unplaced genomic scaffold, ASM228892v3 scaffoldscaffold51	9250255	9250103	3.74e-71	135	52	55.769	N/A
AQT18929.1	284	328	NW_022098042	Delphinapterus leucas	Delphinapterus leucas isolate GAN/ISIS: 26980492/103006 unplaced genomic scaffold, ASM228892v3 scaffoldscaffold51	9249525	9249400	3.74e-71	95	45	51.111	N/A
AQT18929.1	57	217	NC_040906	Phyllostomus discolor	Phyllostomus discolor isolate MPI-MPIP mPhyDis1 chromosome 4, mPhyDis1.pri.v3	176825836	176826318	1.35e-70	504	161	59.627	N/A
AQT18929.1	217	331	NC_040906	Phyllostomus discolor	Phyllostomus discolor isolate MPI-MPIP mPhyDis1 chromosome 4, mPhyDis1.pri.v3	176826315	176826686	1.35e-70	252	124	49.194	N/A
AQT18929.1	156	320	NC_040906	Phyllostomus discolor	Phyllostomus discolor isolate MPI-MPIP mPhyDis1 chromosome 4, mPhyDis1.pri.v3	183373106	183372606	1.94e-51	508	168	60.714	N/A
AQT18929.1	133	312	NC_045548	Thamnophis elegans	Thamnophis elegans isolate rThaEle1 chromosome 8, rThaEle1.pri	15227108	15226569	1.57e-67	630	180	61.667	N/A
AQT18929.1	37	332	NW_025333872	Phyllostomus hastatus	Phyllostomus hastatus isolate PE091 unplaced genomic scaffold, TTU_PhHast_1.1 phas_contig_40	67572228	67573142	2.56e-65	613	305	46.230	N/A
AQT18929.1	156	320	NW_025333872	Phyllostomus hastatus	Phyllostomus hastatus isolate PE091 unplaced genomic scaffold, TTU_PhHast_1.1 phas_contig_40	74100749	74100249	6.51e-52	512	168	60.714	N/A
AQT18929.1	104	316	NC_040903	Phyllostomus discolor	Phyllostomus discolor isolate MPI-MPIP mPhyDis1 chromosome 1, mPhyDis1.pri.v3	205588935	205589579	2.54e-63	598	215	58.140	N/A
AQT18929.1	31	337	NC_013678	Oryctolagus cuniculus	Oryctolagus cuniculus breed Thorbecke inbred chromosome 10, OryCun2.0	8295404	8294460	4.12e-62	589	315	38.095	N/A
AQT18929.1	90	315	NW_006783413	Lipotes vexillifer	Lipotes vexillifer unplaced genomic scaffold, Lipotes_vexillifer_v1 scaffold920	1819543	1820220	9.43e-62	550	232	52.155	N/A
AQT18929.1	34	88	NW_006783413	Lipotes vexillifer	Lipotes vexillifer unplaced genomic scaffold, Lipotes_vexillifer_v1 scaffold920	1819391	1819552	9.43e-62	129	55	49.091	N/A
AQT18929.1	222	285	NW_006783413	Lipotes vexillifer	Lipotes vexillifer unplaced genomic scaffold, Lipotes_vexillifer_v1 scaffold920	1819940	1820131	5.43e-09	177	64	57.812	N/A
AQT18929.1	57	343	NW_023510697	Sturnira hondurensis	Sturnira hondurensis isolate 20B ecotype Veracruz unplaced genomic scaffold, WHU_Shon_v2.1 original_scaffold_12408	14263471	14262590	1.44e-61	585	297	47.475	N/A
AQT18929.1	193	316	NW_023510697	Sturnira hondurensis	Sturnira hondurensis isolate 20B ecotype Veracruz unplaced genomic scaffold, WHU_Shon_v2.1 original_scaffold_12408	7665893	7666267	1.32e-35	329	126	55.556	N/A
AQT18929.1	128	191	NW_023510697	Sturnira hondurensis	Sturnira hondurensis isolate 20B ecotype Veracruz unplaced genomic scaffold, WHU_Shon_v2.1 original_scaffold_12408	7665732	7665890	1.32e-35	124	64	40.625	N/A
AQT18929.1	96	251	NW_023510697	Sturnira hondurensis	Sturnira hondurensis isolate 20B ecotype Veracruz unplaced genomic scaffold, WHU_Shon_v2.1 original_scaffold_12408	7665293	7665733	1.01e-10	191	167	32.335	N/A
AQT18929.1	84	191	NW_023510697	Sturnira hondurensis	Sturnira hondurensis isolate 20B ecotype Veracruz unplaced genomic scaffold, WHU_Shon_v2.1 original_scaffold_12408	7665258	7665557	1.34e-07	166	111	36.937	N/A
AQT18929.1	62	214	NW_006299717	Myotis davidii	Myotis davidii unplaced genomic scaffold, ASM32734v1 scaffold289	747117	747575	2.18e-61	470	154	56.494	N/A
AQT18929.1	230	332	NW_006299717	Myotis davidii	Myotis davidii unplaced genomic scaffold, ASM32734v1 scaffold289	747619	747927	2.18e-61	206	103	42.718	N/A
AQT18929.1	69	286	NW_021703782	Monodon monoceros	Monodon monoceros isolate NGI ecotype Baffin Bay Population unplaced genomic scaffold, NGI_Narwhal_1 Super_Scaffold_5	77666449	77667090	6.52e-61	577	218	55.505	N/A
AQT18929.1	284	328	NW_021703782	Monodon monoceros	Monodon monoceros isolate NGI ecotype Baffin Bay Population unplaced genomic scaffold, NGI_Narwhal_1 Super_Scaffold_5	77667081	77667206	6.52e-61	95	45	51.111	N/A
AQT18929.1	90	226	NC_041222	Physeter catodon	Physeter catodon isolate SW-GA chromosome 9, ASM283717v2	28045208	28044798	2.54e-60	505	137	69.343	N/A
AQT18929.1	1	84	NC_041222	Physeter catodon	Physeter catodon isolate SW-GA chromosome 9, ASM283717v2	28045447	28045208	2.54e-60	162	85	44.706	N/A
AQT18929.1	202	286	NC_041222	Physeter catodon	Physeter catodon isolate SW-GA chromosome 9, ASM283717v2	28044880	28044617	1.35e-19	209	88	52.273	N/A
AQT18929.1	284	324	NC_041222	Physeter catodon	Physeter catodon isolate SW-GA chromosome 9, ASM283717v2	28044626	28044486	1.35e-19	103	47	48.936	N/A
AQT18929.1	104	213	NW_023416379	Myotis myotis	Myotis myotis isolate mMyoMyo1 unplaced genomic scaffold, mMyoMyo1.p scaffold_m19_p_7	89124962	89125294	1.07e-59	405	111	63.964	N/A
AQT18929.1	214	326	NW_023416379	Myotis myotis	Myotis myotis isolate mMyoMyo1 unplaced genomic scaffold, mMyoMyo1.p scaffold_m19_p_7	89125294	89125632	1.07e-59	257	113	47.788	N/A
AQT18929.1	69	324	NW_020175027	Neophocaena asiaeorientalis asiaeorientalis	Neophocaena asiaeorientalis asiaeorientalis breed wild unplaced genomic scaffold, Neophocaena_asiaeorientalis_V1 scaffold449	3230300	3231076	2.83e-58	560	269	48.699	N/A
AQT18929.1	69	324	NC_045768	Phocoena sinus	Phocoena sinus isolate mPhoSin1 chromosome 6, mPhoSin1.pri	36120786	36120010	6.00e-56	543	269	48.327	N/A
AQT18929.1	41	425	NW_007370723	Eptesicus fuscus	Eptesicus fuscus isolate BU_THK_EF1 unplaced genomic scaffold, EptFus1.0 scaffold00073	1718850	1719896	5.51e-53	520	393	36.132	N/A
AQT18929.1	155	328	NW_022134926	Globicephala melas	Globicephala melas isolate X-22926-18 unplaced genomic scaffold, ASM654740v1 scaffold73	2546318	2546830	1.06e-51	351	181	49.171	N/A
AQT18929.1	34	154	NW_022134926	Globicephala melas	Globicephala melas isolate X-22926-18 unplaced genomic scaffold, ASM654740v1 scaffold73	2545999	2546316	1.06e-51	241	121	47.934	N/A
AQT18929.1	155	334	NC_047039	Tursiops truncatus	Tursiops truncatus isolate mTurTru1 chromosome 6, mTurTru1.mat.Y	79795552	79796055	6.61e-50	366	189	47.619	N/A
AQT18929.1	61	154	NC_047039	Tursiops truncatus	Tursiops truncatus isolate mTurTru1 chromosome 6, mTurTru1.mat.Y	79795263	79795550	6.61e-50	210	99	47.475	N/A
AQT18929.1	34	328	NC_047039	Tursiops truncatus	Tursiops truncatus isolate mTurTru1 chromosome 6, mTurTru1.mat.Y	79795204	79796064	8.02e-43	443	309	40.129	N/A
AQT18929.1	1	188	NW_009096976	Pelecanus crispus	Pelecanus crispus isolate BGI_N334 unplaced genomic scaffold, ASM68737v1 scaffold56836	8159	7599	2.67e-49	492	189	50.265	N/A
AQT18929.1	176	278	NW_009096976	Pelecanus crispus	Pelecanus crispus isolate BGI_N334 unplaced genomic scaffold, ASM68737v1 scaffold56836	7624	7325	1.40e-40	407	103	70.874	N/A
AQT18929.1	284	403	NW_009096976	Pelecanus crispus	Pelecanus crispus isolate BGI_N334 unplaced genomic scaffold, ASM68737v1 scaffold56836	7319	7020	1.40e-40	89	121	23.967	N/A
AQT18929.1	155	334	NW_020837951	Lagenorhynchus obliquidens	Lagenorhynchus obliquidens isolate GAN/ISIS:26980383/991018 unplaced genomic scaffold, ASM367639v1 scaffold7	35656167	35655664	4.92e-49	360	189	46.561	N/A
AQT18929.1	61	152	NW_020837951	Lagenorhynchus obliquidens	Lagenorhynchus obliquidens isolate GAN/ISIS:26980383/991018 unplaced genomic scaffold, ASM367639v1 scaffold7	35656456	35656175	4.92e-49	209	97	47.423	N/A
AQT18929.1	34	328	NW_020837951	Lagenorhynchus obliquidens	Lagenorhynchus obliquidens isolate GAN/ISIS:26980383/991018 unplaced genomic scaffold, ASM367639v1 scaffold7	35656515	35655655	6.66e-41	428	309	39.482	N/A
AQT18929.1	155	334	NC_064564	Orcinus orca	Orcinus orca chromosome 6, mOrcOrc1.1	84979974	84980477	5.78e-48	350	189	46.561	N/A
AQT18929.1	90	152	NC_064564	Orcinus orca	Orcinus orca chromosome 6, mOrcOrc1.1	84979778	84979966	5.78e-48	210	63	60.317	N/A
AQT18929.1	34	328	NC_064564	Orcinus orca	Orcinus orca chromosome 6, mOrcOrc1.1	84979626	84980486	5.69e-40	421	307	39.739	N/A
AQT18929.1	146	326	NW_023425551	Pipistrellus kuhlii	Pipistrellus kuhlii isolate mPipKuh1 unplaced genomic scaffold, mPipKuh1.p scaffold_m20_p_5	76948386	76948928	9.02e-48	481	181	54.696	N/A
AQT18929.1	172	307	NT_176384	Cavia porcellus	Cavia porcellus strain inbred line 2N unplaced genomic scaffold, Cavpor3.0 supercont2_35	10624764	10625171	1.38e-47	479	136	63.971	N/A
AQT18929.1	88	191	NT_176384	Cavia porcellus	Cavia porcellus strain inbred line 2N unplaced genomic scaffold, Cavpor3.0 supercont2_35	10624513	10624824	2.36e-25	266	104	48.077	N/A
AQT18929.1	12	79	NT_176384	Cavia porcellus	Cavia porcellus strain inbred line 2N unplaced genomic scaffold, Cavpor3.0 supercont2_35	10624307	10624489	2.36e-25	97	68	36.765	N/A
AQT18929.1	118	249	NW_020090638	Desmodus rotundus	Desmodus rotundus isolate DRU21DN04 unplaced genomic scaffold, ASM294091v2 ScWXtkA_125	28485285	28485680	2.03e-45	405	133	60.902	N/A
AQT18929.1	249	321	NW_020090638	Desmodus rotundus	Desmodus rotundus isolate DRU21DN04 unplaced genomic scaffold, ASM294091v2 ScWXtkA_125	28485677	28485901	2.03e-45	132	75	44.000	N/A
AQT18929.1	158	245	NW_020090638	Desmodus rotundus	Desmodus rotundus isolate DRU21DN04 unplaced genomic scaffold, ASM294091v2 ScWXtkA_125	34941528	34941265	4.98e-27	321	88	72.727	N/A
AQT18929.1	41	428	NW_005366109	Myotis brandtii	Myotis brandtii unplaced genomic scaffold, ASM41265v1 scaffold420	2427143	2426076	9.41e-45	458	394	32.741	N/A
AQT18929.1	44	295	NC_046309	Rhinolophus ferrumequinum	Rhinolophus ferrumequinum isolate MPI-CBG mRhiFer1 chromosome 26, mRhiFer1_v1.p	30094059	30094808	9.66e-42	435	265	37.358	N/A
AQT18929.1	44	295	NC_046309	Rhinolophus ferrumequinum	Rhinolophus ferrumequinum isolate MPI-CBG mRhiFer1 chromosome 26, mRhiFer1_v1.p	24935591	24934842	1.20e-39	419	265	36.604	N/A
AQT18929.1	157	334	NW_004624750	Heterocephalus glaber	Heterocephalus glaber isolate NMR 29 unplaced genomic scaffold, HetGla_female_1.0 scaffold00021	15521366	15521884	9.26e-41	427	178	51.124	N/A
AQT18929.1	99	207	NW_009092906	Pelecanus crispus	Pelecanus crispus isolate BGI_N334 unplaced genomic scaffold, ASM68737v1 scaffold1346	88380	88706	4.59e-38	407	109	60.550	N/A
AQT18929.1	183	289	NC_045430	Sarcophilus harrisii	Sarcophilus harrisii chromosome 5, mSarHar1.11	257945546	257945863	3.42e-37	264	107	52.336	N/A
AQT18929.1	33	181	NC_045430	Sarcophilus harrisii	Sarcophilus harrisii chromosome 5, mSarHar1.11	257945094	257945543	3.42e-37	202	152	36.842	N/A
AQT18929.1	228	312	NW_023528387	Sturnira hondurensis	Sturnira hondurensis isolate 20B ecotype Veracruz unplaced genomic scaffold, WHU_Shon_v2.1 original_scaffold_24031	11662779	11662525	4.34e-37	247	85	57.647	N/A
AQT18929.1	113	190	NW_023528387	Sturnira hondurensis	Sturnira hondurensis isolate 20B ecotype Veracruz unplaced genomic scaffold, WHU_Shon_v2.1 original_scaffold_24031	11663131	11662898	4.34e-37	218	78	57.692	N/A
AQT18929.1	34	218	NW_023528387	Sturnira hondurensis	Sturnira hondurensis isolate 20B ecotype Veracruz unplaced genomic scaffold, WHU_Shon_v2.1 original_scaffold_24031	11663360	11662815	1.84e-12	206	198	36.364	N/A
AQT18929.1	62	297	NC_045427	Sarcophilus harrisii	Sarcophilus harrisii chromosome 2, mSarHar1.11	388127229	388126516	8.80e-37	397	239	38.494	N/A
AQT18929.1	62	297	NW_004955434	Chinchilla lanigera	Chinchilla lanigera isolate Chin_1 unplaced genomic scaffold, ChiLan1.0 scaffold00033	14640235	14639525	1.71e-35	387	237	37.131	N/A
AQT18929.1	104	213	NW_005871593	Myotis lucifugus	Myotis lucifugus unplaced genomic scaffold, Myoluc2.0 scaffold_545	469029	468697	4.44e-35	384	111	62.162	N/A
AQT18929.1	41	428	NW_005871593	Myotis lucifugus	Myotis lucifugus unplaced genomic scaffold, Myoluc2.0 scaffold_545	469219	468149	1.05e-28	334	399	31.078	N/A
AQT18929.1	52	298	NC_053161	Polypterus senegalus	Polypterus senegalus isolate Bchr_013 chromosome 8, ASM1683550v1	143970200	143969448	1.54e-33	372	254	35.827	N/A
AQT18929.1	52	298	NC_053161	Polypterus senegalus	Polypterus senegalus isolate Bchr_013 chromosome 8, ASM1683550v1	143966310	143965558	1.54e-33	372	254	35.827	N/A
AQT18929.1	75	298	NC_053161	Polypterus senegalus	Polypterus senegalus isolate Bchr_013 chromosome 8, ASM1683550v1	143973990	143973331	3.40e-30	346	225	37.778	N/A
AQT18929.1	192	320	NW_023553001	Artibeus jamaicensis	Artibeus jamaicensis isolate 1a unplaced genomic scaffold, WHU_Ajam_v2 original_scaffold_58217	1398436	1398053	5.03e-33	368	129	60.465	N/A
AQT18929.1	115	270	NW_022900927	Fukomys damarensis	Fukomys damarensis isolate Sample0158 unplaced genomic scaffold, DMR_v1.0_HiC HiC_scaffold_15	52967426	52966959	1.01e-31	358	163	44.172	N/A
AQT18929.1	43	261	NW_022196899	Mastomys coucha	Mastomys coucha isolate ucsf_1 unplaced genomic scaffold, UCSF_Mcou_1 pScaffold17	7460736	7460095	1.66e-31	305	232	37.500	N/A
AQT18929.1	262	312	NW_022196899	Mastomys coucha	Mastomys coucha isolate ucsf_1 unplaced genomic scaffold, UCSF_Mcou_1 pScaffold17	7460101	7459949	1.66e-31	112	51	45.098	N/A
AQT18929.1	217	303	NW_023541466	Artibeus jamaicensis	Artibeus jamaicensis isolate 1a unplaced genomic scaffold, WHU_Ajam_v2 fragScaff_scaffold_421	4790932	4790657	2.95e-30	224	92	54.348	N/A
AQT18929.1	39	195	NW_023541466	Artibeus jamaicensis	Artibeus jamaicensis isolate 1a unplaced genomic scaffold, WHU_Ajam_v2 fragScaff_scaffold_421	4791440	4790985	2.95e-30	182	163	34.356	N/A
AQT18929.1	38	280	NW_015386759	Protobothrops mucrosquamatus	Protobothrops mucrosquamatus isolate PMUCROS unplaced genomic scaffold, P.Mucros_1.0 scaffold434	100729	100001	3.52e-30	346	243	32.922	N/A
AQT18929.1	62	297	NW_004955533	Chinchilla lanigera	Chinchilla lanigera isolate Chin_1 unplaced genomic scaffold, ChiLan1.0 scaffold00132	462704	461994	1.24e-29	342	238	34.874	N/A
AQT18929.1	68	308	NC_050576	Trichosurus vulpecula	Trichosurus vulpecula isolate mTriVul1 chromosome 4, mTriVul1.pri	178783353	178782622	6.40e-28	328	244	33.197	N/A
AQT18929.1	152	298	NC_052065	Arvicola amphibius	Arvicola amphibius chromosome X, mArvAmp1.2	35469306	35468866	1.47e-26	318	147	44.898	N/A
AQT18929.1	40	227	NW_017878519	Castor canadensis	Castor canadensis isolate Ward unplaced genomic scaffold, C.can genome v1.0 scaffold_9192	189558	190100	2.31e-24	301	195	37.949	N/A
AQT18929.1	54	166	NW_010471406	Chlamydotis macqueenii	Chlamydotis macqueenii isolate BGI_N324 unplaced genomic scaffold, ASM69519v1 scaffold13103	7671	8009	3.54e-23	291	113	55.752	N/A
AQT18929.1	40	114	NW_010471406	Chlamydotis macqueenii	Chlamydotis macqueenii isolate BGI_N324 unplaced genomic scaffold, ASM69519v1 scaffold13103	727	951	1.21e-11	199	75	54.667	N/A
AQT18929.1	182	301	NW_020954610	Vombatus ursinus	Vombatus ursinus unplaced genomic scaffold, bare-nosed wombat genome assembly UNPS02014832.1	899977	900336	1.97e-21	235	120	41.667	N/A
AQT18929.1	182	301	NW_020954610	Vombatus ursinus	Vombatus ursinus unplaced genomic scaffold, bare-nosed wombat genome assembly UNPS02014832.1	64597555	64597914	1.97e-21	235	120	41.667	N/A
AQT18929.1	117	177	NW_020954610	Vombatus ursinus	Vombatus ursinus unplaced genomic scaffold, bare-nosed wombat genome assembly UNPS02014832.1	899787	899963	1.97e-21	94	61	37.705	N/A
AQT18929.1	117	177	NW_020954610	Vombatus ursinus	Vombatus ursinus unplaced genomic scaffold, bare-nosed wombat genome assembly UNPS02014832.1	64597365	64597541	1.97e-21	94	61	37.705	N/A
AQT18929.1	50	120	NW_023416311	Rousettus aegyptiacus	Rousettus aegyptiacus isolate mRouAeg1 unplaced genomic scaffold, mRouAeg1.p scaffold_m13_p_8	85184398	85184186	2.73e-21	243	71	64.789	N/A
AQT18929.1	122	155	NW_023416311	Rousettus aegyptiacus	Rousettus aegyptiacus isolate mRouAeg1 unplaced genomic scaffold, mRouAeg1.p scaffold_m13_p_8	85184186	85184085	2.73e-21	84	34	44.118	N/A
AQT18929.1	52	162	NC_046156	Rattus rattus	Rattus rattus isolate New Zealand chromosome 3, Rrattus_CSIRO_v1	145962044	145961730	3.23e-21	184	111	38.739	N/A
AQT18929.1	193	289	NC_046156	Rattus rattus	Rattus rattus isolate New Zealand chromosome 3, Rrattus_CSIRO_v1	145961662	145961387	3.23e-21	125	99	36.364	N/A
AQT18929.1	163	190	NC_046156	Rattus rattus	Rattus rattus isolate New Zealand chromosome 3, Rrattus_CSIRO_v1	145961733	145961662	3.23e-21	57	28	53.571	N/A
AQT18929.1	70	326	NW_023586065	Artibeus jamaicensis	Artibeus jamaicensis isolate 1a unplaced genomic scaffold, WHU_Ajam_v2 original_scaffold_44488	244630	245394	6.96e-21	273	280	32.857	N/A
AQT18929.1	62	198	NC_050579	Trichosurus vulpecula	Trichosurus vulpecula isolate mTriVul1 chromosome 7, mTriVul1.pri	150707905	150708321	2.67e-20	206	139	35.252	N/A
AQT18929.1	190	253	NC_050579	Trichosurus vulpecula	Trichosurus vulpecula isolate mTriVul1 chromosome 7, mTriVul1.pri	150708296	150708478	2.67e-20	113	64	37.500	N/A
AQT18929.1	67	310	NW_018344168	Phascolarctos cinereus	Phascolarctos cinereus isolate Bilbo 61053 unplaced genomic scaffold, phaCin_unsw_v4.1 phaCin_unsw_v4.1.fa.scaf00217	886636	885926	3.58e-20	268	248	31.855	N/A
AQT18929.1	50	102	NW_024344370	Pteropus giganteus	Pteropus giganteus unplaced genomic scaffold, Ma_sr-lr_union100	501166	501324	1.04e-19	209	53	71.698	N/A
AQT18929.1	121	155	NW_024344370	Pteropus giganteus	Pteropus giganteus unplaced genomic scaffold, Ma_sr-lr_union100	501347	501451	1.04e-19	104	35	51.429	N/A
AQT18929.1	50	102	NW_006436284	Pteropus alecto	Pteropus alecto unplaced genomic scaffold, ASM32557v1 scaffold73	2359707	2359865	2.28e-19	206	53	71.698	N/A
AQT18929.1	121	155	NW_006436284	Pteropus alecto	Pteropus alecto unplaced genomic scaffold, ASM32557v1 scaffold73	2359888	2359992	2.28e-19	104	35	51.429	N/A
AQT18929.1	50	102	NW_011889015	Pteropus vampyrus	Pteropus vampyrus isolate Shadow unplaced genomic scaffold, Pvam_2.0 Scaffold234	2455789	2455947	3.24e-19	217	53	73.585	N/A
AQT18929.1	122	155	NW_011889015	Pteropus vampyrus	Pteropus vampyrus isolate Shadow unplaced genomic scaffold, Pvam_2.0 Scaffold234	2455973	2456074	3.24e-19	92	34	44.118	N/A
AQT18929.1	213	297	NC_058130	Gracilinanus agilis	Gracilinanus agilis isolate LMUSP501 chromosome 1, AgileGrace	175858723	175858469	4.22e-18	158	85	44.706	N/A
AQT18929.1	123	200	NC_058130	Gracilinanus agilis	Gracilinanus agilis isolate LMUSP501 chromosome 1, AgileGrace	175858991	175858758	4.22e-18	141	78	41.026	N/A
AQT18929.1	173	291	NC_058130	Gracilinanus agilis	Gracilinanus agilis isolate LMUSP501 chromosome 1, AgileGrace	627142604	627142251	1.28e-11	199	119	38.655	N/A
AQT18929.1	178	302	NW_022196905	Mastomys coucha	Mastomys coucha isolate ucsf_1 unplaced genomic scaffold, UCSF_Mcou_1 pScaffold22	231510425	231510075	1.38e-17	247	125	42.400	N/A
AQT18929.1	54	250	NW_018343992	Phascolarctos cinereus	Phascolarctos cinereus isolate Bilbo 61053 unplaced genomic scaffold, phaCin_unsw_v4.1 phaCin_unsw_v4.1.fa.scaf00041	9095937	9096536	1.64e-17	246	200	34.500	N/A
AQT18929.1	181	310	NW_018344033	Phascolarctos cinereus	Phascolarctos cinereus isolate Bilbo 61053 unplaced genomic scaffold, phaCin_unsw_v4.1 phaCin_unsw_v4.1.fa.scaf00082	8422347	8422739	7.90e-17	241	131	40.458	N/A
AQT18929.1	119	239	NT_176392	Cavia porcellus	Cavia porcellus strain inbred line 2N unplaced genomic scaffold, Cavpor3.0 supercont2_27	12834413	12834775	1.16e-16	240	121	41.322	N/A
AQT18929.1	157	208	NW_004454256	Ceratotherium simum simum	Ceratotherium simum simum isolate SDZICR_KB13650 unplaced genomic scaffold, CerSimSim1.0 scaffold00101	3032494	3032649	1.87e-16	178	52	61.538	N/A
AQT18929.1	207	274	NW_004454256	Ceratotherium simum simum	Ceratotherium simum simum isolate SDZICR_KB13650 unplaced genomic scaffold, CerSimSim1.0 scaffold00101	3032645	3032848	1.87e-16	107	68	32.353	N/A
AQT18929.1	62	250	NW_018343990	Phascolarctos cinereus	Phascolarctos cinereus isolate Bilbo 61053 unplaced genomic scaffold, phaCin_unsw_v4.1 phaCin_unsw_v4.1.fa.scaf00039	8062721	8063290	1.89e-16	238	192	31.771	N/A
AQT18929.1	182	263	NC_008806	Monodelphis domestica	Monodelphis domestica chromosome 6, MonDom5	48168252	48168494	2.24e-16	193	82	48.780	N/A
AQT18929.1	123	171	NC_008806	Monodelphis domestica	Monodelphis domestica chromosome 6, MonDom5	48168077	48168223	2.24e-16	91	49	36.735	N/A
AQT18929.1	182	230	NC_008806	Monodelphis domestica	Monodelphis domestica chromosome 6, MonDom5	113562832	113562978	1.23e-15	113	49	46.939	N/A
AQT18929.1	229	297	NC_008806	Monodelphis domestica	Monodelphis domestica chromosome 6, MonDom5	113562974	113563180	1.23e-15	105	69	40.580	N/A
AQT18929.1	126	171	NC_008806	Monodelphis domestica	Monodelphis domestica chromosome 6, MonDom5	113562663	113562800	1.23e-15	98	46	43.478	N/A
AQT18929.1	30	278	NW_004624790	Heterocephalus glaber	Heterocephalus glaber isolate NMR 29 unplaced genomic scaffold, HetGla_female_1.0 scaffold00061	4914326	4913652	9.92e-16	232	268	29.478	N/A
AQT18929.1	163	298	NW_020954639	Vombatus ursinus	Vombatus ursinus unplaced genomic scaffold, bare-nosed wombat genome assembly UNPS02014861.1	5140957	5141367	1.33e-15	231	137	37.956	N/A
AQT18929.1	62	310	NW_004524664	Octodon degus	Octodon degus isolate 3935 unplaced genomic scaffold, OctDeg1.0 scaffold00088	366380	367135	1.38e-15	231	259	26.255	N/A
AQT18929.1	153	332	NW_018344121	Phascolarctos cinereus	Phascolarctos cinereus isolate Bilbo 61053 unplaced genomic scaffold, phaCin_unsw_v4.1 phaCin_unsw_v4.1.fa.scaf00170	1687218	1687760	2.07e-15	230	190	34.211	N/A
AQT18929.1	62	300	NC_000069	Mus musculus	Mus musculus strain C57BL/6J chromosome 3, GRCm39	12085684	12084977	3.80e-15	227	252	30.556	N/A
AQT18929.1	140	297	NW_020946557	Vombatus ursinus	Vombatus ursinus unplaced genomic scaffold, bare-nosed wombat genome assembly UNPS02006779.1	6535767	6535324	5.62e-15	226	158	37.975	N/A
AQT18929.1	181	295	NW_018343997	Phascolarctos cinereus	Phascolarctos cinereus isolate Bilbo 61053 unplaced genomic scaffold, phaCin_unsw_v4.1 phaCin_unsw_v4.1.fa.scaf00046	9977003	9977347	4.00e-14	219	115	42.609	N/A
AQT18929.1	62	207	NW_009258671	Egretta garzetta	Egretta garzetta isolate BGI_Z169 unplaced genomic scaffold, ASM68718v1 scaffold81	2266872	2267294	5.97e-14	218	152	34.868	N/A
AQT18929.1	122	235	NC_047108	Thalassophryne amazonica	Thalassophryne amazonica chromosome 6, fThaAma1.1	79165295	79165636	1.25e-13	215	114	33.333	N/A
AQT18929.1	187	296	NW_004955413	Chinchilla lanigera	Chinchilla lanigera isolate Chin_1 unplaced genomic scaffold, ChiLan1.0 scaffold00012	22669255	22669584	1.66e-13	214	110	41.818	N/A
AQT18929.1	187	294	NW_004955413	Chinchilla lanigera	Chinchilla lanigera isolate Chin_1 unplaced genomic scaffold, ChiLan1.0 scaffold00012	22702389	22702712	1.73e-11	198	108	41.667	N/A
AQT18929.1	209	274	NW_017731406	Hipposideros armiger	Hipposideros armiger isolate ML-2016 unplaced genomic scaffold, ASM189008v1	178515	178712	2.55e-13	138	66	39.394	N/A
AQT18929.1	187	213	NW_017731406	Hipposideros armiger	Hipposideros armiger isolate ML-2016 unplaced genomic scaffold, ASM189008v1	178441	178521	2.55e-13	91	27	62.963	N/A
AQT18929.1	141	190	NW_017731406	Hipposideros armiger	Hipposideros armiger isolate ML-2016 unplaced genomic scaffold, ASM189008v1	178304	178453	2.55e-13	67	50	34.000	N/A
AQT18929.1	52	162	NC_051337	Rattus norvegicus	Rattus norvegicus strain BN/NHsdMcwi chromosome 2, mRatBN7.2	89703312	89703626	4.16e-13	183	111	37.838	N/A
AQT18929.1	193	216	NC_051337	Rattus norvegicus	Rattus norvegicus strain BN/NHsdMcwi chromosome 2, mRatBN7.2	89703703	89703780	4.16e-13	73	26	57.692	N/A
AQT18929.1	106	301	NC_008803	Monodelphis domestica	Monodelphis domestica chromosome 3, MonDom5	352566318	352565725	1.16e-12	207	198	31.313	N/A
AQT18929.1	91	293	NT_176388	Cavia porcellus	Cavia porcellus strain inbred line 2N unplaced genomic scaffold, Cavpor3.0 supercont2_31	24519057	24518452	1.74e-12	206	206	31.068	N/A
AQT18929.1	167	256	NW_023404316	Halichoerus grypus	Halichoerus grypus isolate 241Hg ecotype Northwest Atlantic unplaced genomic scaffold, Tufts_HGry_1.1 scf7180000027249	50170	50433	2.20e-11	197	91	42.857	N/A
AQT18929.1	167	256	NW_022589760	Phoca vitulina	Phoca vitulina isolate PV1807 unplaced genomic scaffold, GSC_HSeal_1.0 scaffold57	4043060	4043323	2.23e-11	197	91	42.857	N/A
AQT18929.1	178	308	NW_018659835	Meriones unguiculatus	Meriones unguiculatus strain 243 unplaced genomic scaffold, MunDraft-v1.0 scaffold2092	256278	256670	2.85e-11	196	136	37.500	N/A
AQT18929.1	156	198	NW_006727786	Balaenoptera acutorostrata scammoni	Balaenoptera acutorostrata scammoni unplaced genomic scaffold, BalAcu1.0 scaffold329	431629	431757	3.85e-11	127	43	58.140	N/A
AQT18929.1	200	249	NW_006727786	Balaenoptera acutorostrata scammoni	Balaenoptera acutorostrata scammoni unplaced genomic scaffold, BalAcu1.0 scaffold329	431760	431906	3.85e-11	111	50	46.000	N/A
AQT18929.1	141	297	NC_046284	Rhinolophus ferrumequinum	Rhinolophus ferrumequinum isolate MPI-CBG mRhiFer1 chromosome 1, mRhiFer1_v1.p	56707647	56708126	5.78e-11	193	164	32.927	N/A
AQT18929.1	180	230	NW_020998855	Eumetopias jubatus	Eumetopias jubatus isolate GAN:26980396 unplaced genomic scaffold, ASM402803v1 scaffold249	208041	208193	6.15e-11	193	51	66.667	N/A
AQT18929.1	180	230	NW_020313077	Callorhinus ursinus	Callorhinus ursinus isolate GAN/ISIS: 27379988/994484 unplaced genomic scaffold, ASM326570v1 scaffold361	1669143	1669295	6.15e-11	193	51	66.667	N/A
AQT18929.1	180	230	NC_045608	Zalophus californianus	Zalophus californianus isolate mZalCal1 chromosome 14, mZalCal1.pri.v2	26195061	26194909	6.15e-11	193	51	66.667	N/A
AQT18929.1	151	250	NC_057865	Dromiciops gliroides	Dromiciops gliroides isolate mDroGli1 chromosome 5, mDroGli1.pri	194648168	194647872	1.24e-10	191	100	45.000	N/A
AQT18929.1	158	249	NC_052067	Tachyglossus aculeatus	Tachyglossus aculeatus isolate mTacAcu1 chromosome 2, mTacAcu1.pri	104649528	104649803	1.72e-10	190	92	43.478	N/A
AQT18929.1	118	217	NC_008808	Monodelphis domestica	Monodelphis domestica chromosome 8, MonDom5	230387536	230387835	1.72e-10	152	100	38.000	N/A
AQT18929.1	209	270	NC_008808	Monodelphis domestica	Monodelphis domestica chromosome 8, MonDom5	230387813	230387989	1.72e-10	80	62	37.097	N/A
AQT18929.1	167	256	NW_023270513	Mirounga leonina	Mirounga leonina isolate KUSES-001 unplaced genomic scaffold, KU_Mleo_1.0 Mir_204	23025245	23024982	2.05e-10	189	91	42.857	N/A
AQT18929.1	167	256	NC_058419	Neomonachus schauinslandi	Neomonachus schauinslandi chromosome X, ASM220157v2	49623729	49623992	2.97e-10	188	91	42.857	N/A
AQT18929.1	145	297	NW_024342257	Pteropus giganteus	Pteropus giganteus unplaced genomic scaffold, Ma_sr-lr_union100	1993964	1994440	3.41e-10	187	159	30.189	N/A
AQT18929.1	145	297	NW_011888965	Pteropus vampyrus	Pteropus vampyrus isolate Shadow unplaced genomic scaffold, Pvam_2.0 Scaffold184	2743825	2743349	3.66e-10	187	159	30.189	N/A
AQT18929.1	178	284	NC_056012	Peromyscus maniculatus bairdii	Peromyscus maniculatus bairdii isolate BW chromosome 5, HU_Pman_2.1.3	11595592	11595891	3.81e-10	175	107	38.318	N/A
AQT18929.1	140	159	NC_056012	Peromyscus maniculatus bairdii	Peromyscus maniculatus bairdii isolate BW chromosome 5, HU_Pman_2.1.3	11595474	11595533	3.81e-10	55	20	45.000	N/A
AQT18929.1	161	208	NW_020954590	Vombatus ursinus	Vombatus ursinus unplaced genomic scaffold, bare-nosed wombat genome assembly UNPS02014812.1	103928444	103928301	3.86e-10	187	48	60.417	N/A
AQT18929.1	161	208	NW_020954590	Vombatus ursinus	Vombatus ursinus unplaced genomic scaffold, bare-nosed wombat genome assembly UNPS02014812.1	27970781	27970638	3.86e-10	187	48	60.417	N/A
AQT18929.1	167	256	NW_020312775	Callorhinus ursinus	Callorhinus ursinus isolate GAN/ISIS: 27379988/994484 unplaced genomic scaffold, ASM326570v1 scaffold19	4004860	4005123	6.20e-10	185	90	42.222	N/A
AQT18929.1	140	229	NC_050447	Onychomys torridus	Onychomys torridus chromosome 5, mOncTor1.1	20516218	20515910	7.17e-10	158	103	35.922	N/A
AQT18929.1	256	284	NC_050447	Onychomys torridus	Onychomys torridus chromosome 5, mOncTor1.1	20515869	20515783	7.17e-10	69	29	44.828	N/A
AQT18929.1	144	280	NW_020174566	Neophocaena asiaeorientalis asiaeorientalis	Neophocaena asiaeorientalis asiaeorientalis breed wild unplaced genomic scaffold, Neophocaena_asiaeorientalis_V1 scaffold214	385889	386296	8.05e-10	184	139	35.971	N/A
AQT18929.1	167	256	NW_025578508	Mirounga angustirostris	Mirounga angustirostris isolate JK_09032017 unplaced genomic scaffold, ASM2128878v2 HiC_scaffold_1	68320740	68320477	1.07e-09	183	91	41.758	N/A
AQT18929.1	167	256	NW_006383068	Leptonychotes weddellii	Leptonychotes weddellii isolate WS11-02 unplaced genomic scaffold, LepWed1.0 scaffold00028	2752423	2752160	1.26e-09	182	91	41.758	N/A
AQT18929.1	178	257	NC_051067	Peromyscus leucopus	Peromyscus leucopus breed LL Stock chromosome 5, UCI_PerLeu_2.1	84450404	84450186	1.40e-09	141	80	41.250	N/A
AQT18929.1	256	284	NC_051067	Peromyscus leucopus	Peromyscus leucopus breed LL Stock chromosome 5, UCI_PerLeu_2.1	84450192	84450106	1.40e-09	65	29	41.379	N/A
AQT18929.1	140	159	NC_051067	Peromyscus leucopus	Peromyscus leucopus breed LL Stock chromosome 5, UCI_PerLeu_2.1	84450522	84450463	1.40e-09	55	20	45.000	N/A
AQT18929.1	145	297	NW_006433946	Pteropus alecto	Pteropus alecto unplaced genomic scaffold, ASM32557v1 scaffold182	3953770	3954246	1.61e-09	182	159	29.560	N/A
AQT18929.1	123	208	NC_050573	Trichosurus vulpecula	Trichosurus vulpecula isolate mTriVul1 chromosome 1, mTriVul1.pri	298953219	298952965	4.56e-09	178	97	40.206	N/A
AQT18929.1	30	370	NC_050573	Trichosurus vulpecula	Trichosurus vulpecula isolate mTriVul1 chromosome 1, mTriVul1.pri	147661115	147660096	4.85e-08	169	370	26.216	N/A
AQT18929.1	113	208	NW_004443955	Trichechus manatus latirostris	Trichechus manatus latirostris isolate Lorelei unplaced genomic scaffold, TriManLat1.0 scaffold00019	3924172	3923885	5.93e-09	177	97	41.237	N/A
AQT18929.1	167	256	NW_004451877	Odobenus rosmarus divergens	Odobenus rosmarus divergens isolate Ivan unplaced genomic scaffold, Oros_1.0 Scaffold1614	138435	138698	7.67e-09	176	90	41.111	N/A
AQT18929.1	145	211	NW_007673504	Equus przewalskii	Equus przewalskii isolate Burgud unplaced genomic scaffold, Burgud scaffold491	776960	777160	7.90e-09	176	67	50.746	N/A
AQT18929.1	145	211	NC_009175	Equus caballus	Equus caballus isolate Twilight breed thoroughbred chromosome X, EquCab3.0	81483847	81483647	7.91e-09	176	67	50.746	N/A
AQT18929.1	161	208	NW_018344235	Phascolarctos cinereus	Phascolarctos cinereus isolate Bilbo 61053 unplaced genomic scaffold, phaCin_unsw_v4.1 phaCin_unsw_v4.1.fa.scaf00284	1362432	1362289	9.67e-09	175	48	62.500	N/A
AQT18929.1	160	211	NC_052207	Equus asinus	Equus asinus breed Dezhou chromosome X, ASM1607732v2	109624711	109624866	1.05e-08	175	52	61.538	N/A
AQT18929.1	160	211	NC_060276	Equus quagga	Equus quagga isolate Etosha38 chromosome 10, UCLA_HA_Equagga_1.0	44673502	44673657	1.34e-08	174	52	61.538	N/A
AQT18929.1	175	249	NC_041729	Ornithorhynchus anatinus	Ornithorhynchus anatinus isolate Pmale09 chromosome 2, mOrnAna1.pri.v4	109801455	109801679	1.63e-08	173	75	52.000	N/A
AQT18929.1	190	265	NC_041729	Ornithorhynchus anatinus	Ornithorhynchus anatinus isolate Pmale09 chromosome 2, mOrnAna1.pri.v4	84677431	84677655	5.88e-08	169	76	46.053	N/A
AQT18929.1	144	280	NC_045784	Phocoena sinus	Phocoena sinus isolate mPhoSin1 chromosome X, mPhoSin1.pri	82919363	82918956	1.73e-08	173	139	35.252	N/A
AQT18929.1	152	256	NC_060087	Meles meles	Meles meles chromosome X, mMelMel3.1 paternal haplotype	79624878	79624570	2.31e-08	172	105	37.143	N/A
AQT18929.1	180	234	NC_060077	Meles meles	Meles meles chromosome 12, mMelMel3.1 paternal haplotype	30087390	30087226	5.88e-08	169	55	58.182	N/A
AQT18929.1	187	263	NW_018344361	Phascolarctos cinereus	Phascolarctos cinereus isolate Bilbo 61053 unplaced genomic scaffold, phaCin_unsw_v4.1 phaCin_unsw_v4.1.fa.scaf00410	48916	49164	6.85e-08	146	83	39.759	N/A
AQT18929.1	99	147	NW_018344361	Phascolarctos cinereus	Phascolarctos cinereus isolate Bilbo 61053 unplaced genomic scaffold, phaCin_unsw_v4.1 phaCin_unsw_v4.1.fa.scaf00410	48648	48815	6.85e-08	63	56	28.571	N/A
AQT18929.1	151	297	NW_023416312	Rousettus aegyptiacus	Rousettus aegyptiacus isolate mRouAeg1 unplaced genomic scaffold, mRouAeg1.p scaffold_m13_p_9	56034108	56033662	1.32e-07	166	150	32.000	N/A
AQT18929.1	142	232	NC_057861	Dromiciops gliroides	Dromiciops gliroides isolate mDroGli1 chromosome 1, mDroGli1.pri	105570544	105570813	1.40e-07	166	91	39.560	N/A
AQT18929.1	163	221	NC_041232	Physeter catodon	Physeter catodon isolate SW-GA chromosome 19, ASM283717v2	2693310	2693489	1.59e-07	165	60	51.667	N/A
AQT18929.1	155	227	NW_015177013	Gekko japonicus	Gekko japonicus isolate JY-2015 unplaced genomic scaffold, Gekko_japonicus_V1.1 scaffold174	278213	278010	2.30e-07	164	74	50.000	N/A
AQT18929.1	186	235	NC_058379	Felis catus	Felis catus isolate Fca126 chromosome D3, F.catus_Fca126_mat1.0	19206069	19206218	3.65e-07	162	50	64.000	N/A
AQT18929.1	186	235	NW_020834793	Acinonyx jubatus	Acinonyx jubatus isolate Rico unplaced genomic scaffold, Aci_jub_2 Primary Assembly Aci_jub_2_ph1_scaffold83	17411396	17411545	4.27e-07	162	50	64.000	N/A
AQT18929.1	186	235	NW_025814839	Lynx rufus	Lynx rufus isolate CCGP_SWC_20201006 ecotype Redwood Valley unplaced genomic scaffold, mLynRuf1.p SCAF_24	13786894	13787043	4.27e-07	162	50	64.000	N/A
AQT18929.1	186	235	NC_044314	Lynx canadensis	Lynx canadensis isolate LIC74 chromosome D3, mLynCan4.pri.v2	74809249	74809100	4.27e-07	162	50	64.000	N/A
AQT18929.1	186	235	NC_059339	Leopardus geoffroyi	Leopardus geoffroyi isolate Oge1 chromosome D3, O.geoffroyi_Oge1_pat1.0	19308099	19308248	4.27e-07	162	50	64.000	N/A
AQT18929.1	158	275	NW_020093752	Desmodus rotundus	Desmodus rotundus isolate DRU21DN04 unplaced genomic scaffold, ASM294091v2 ScWXtkA_79	4429115	4429471	7.00e-07	160	123	32.520	N/A
AQT18929.1	123	245	NW_018344238	Phascolarctos cinereus	Phascolarctos cinereus isolate Bilbo 61053 unplaced genomic scaffold, phaCin_unsw_v4.1 phaCin_unsw_v4.1.fa.scaf00287	2405170	2405538	9.40e-07	159	130	33.846	N/A
AQT18929.1	186	235	NC_057356	Prionailurus bengalensis	Prionailurus bengalensis isolate Pbe53 chromosome D3, Fcat_Pben_1.1_paternal_pri	19130387	19130536	1.57e-06	157	50	62.000	N/A
AQT18929.1	186	235	NW_026057586	Panthera uncia	Panthera uncia isolate 11264 chromosome D3 unlocalized genomic scaffold, Puncia_PCG_1.0 HiC_scaffold_8	72600695	72600546	1.77e-06	156	50	62.000	N/A
AQT18929.1	186	235	NC_056671	Panthera tigris	Panthera tigris isolate Pti1 chromosome D3, P.tigris_Pti1_mat1.1	18956739	18956888	1.77e-06	156	50	62.000	N/A
AQT18929.1	186	235	NC_056690	Panthera leo	Panthera leo isolate Ple1 chromosome D3, P.leo_Ple1_pat1.1	19011853	19012002	1.77e-06	156	50	62.000	N/A
AQT18929.1	135	239	NC_000074	Mus musculus	Mus musculus strain C57BL/6J chromosome 8, GRCm39	93890632	93890336	2.24e-06	156	105	39.048	N/A
AQT18929.1	184	267	NW_020954575	Vombatus ursinus	Vombatus ursinus unplaced genomic scaffold, bare-nosed wombat genome assembly UNPS02014797.1	13555747	13555496	2.59e-06	155	84	41.667	N/A
AQT18929.1	155	211	NC_062560	Phacochoerus africanus	Phacochoerus africanus isolate WHEZ1 chromosome X, ROS_Pafr_v1	84130973	84130803	2.59e-06	155	57	50.877	N/A
AQT18929.1	49	210	NW_023455942	Manis pentadactyla	Manis pentadactyla isolate MP20 unplaced genomic scaffold, YNU_ManPten_2.0 scaffold_287_MP20	5021758	5021288	2.90e-06	155	166	31.325	N/A
AQT18929.1	123	326	NC_050198	Phyllostomus discolor	Phyllostomus discolor isolate MPI-MPIP mPhyDis1 chromosome X, mPhyDis1.pri.v3	64256422	64256991	3.08e-06	154	209	27.751	N/A
AQT18929.1	158	211	NC_046308	Rhinolophus ferrumequinum	Rhinolophus ferrumequinum isolate MPI-CBG mRhiFer1 chromosome 25, mRhiFer1_v1.p	22322912	22322751	3.36e-06	154	54	51.852	N/A
AQT18929.1	186	235	NW_024412422	Puma yagouaroundi	Puma yagouaroundi ecotype Mexico unplaced genomic scaffold, PumYag 191	1460303	1460154	3.54e-06	154	50	62.000	N/A
AQT18929.1	160	211	NW_007675382	Equus przewalskii	Equus przewalskii isolate Burgud unplaced genomic scaffold, Burgud scaffold2369	48336	48184	3.85e-06	154	52	55.769	N/A
AQT18929.1	160	211	NC_009151	Equus caballus	Equus caballus isolate Twilight breed thoroughbred chromosome 8, EquCab3.0	3084752	3084600	3.86e-06	154	52	55.769	N/A
AQT18929.1	152	256	NC_058105	Neogale vison	Neovison vison isolate M4711 chromosome X, ASM_NN_V1	50934142	50934450	5.14e-06	153	105	38.095	N/A
AQT18929.1	186	235	NC_062572	Prionailurus viverrinus	Prionailurus viverrinus isolate Anna chromosome D3, UM_Priviv_1.0	19354524	19354673	5.19e-06	153	50	60.000	N/A
AQT18929.1	161	198	NC_045612	Zalophus californianus	Zalophus californianus isolate mZalCal1 chromosome X, mZalCal1.pri.v2	50854034	50854147	6.54e-06	99	38	52.632	N/A
AQT18929.1	195	256	NC_045612	Zalophus californianus	Zalophus californianus isolate mZalCal1 chromosome X, mZalCal1.pri.v2	50854138	50854317	6.54e-06	92	62	33.871	N/A
AQT18929.1	161	274	NC_056677	Panthera tigris	Panthera tigris isolate Pti1 chromosome X, P.tigris_Pti1_mat1.1	78376451	78376110	6.72e-06	152	117	32.479	N/A
AQT18929.1	186	235	NW_020340053	Puma concolor	Puma concolor isolate SC36_Marlon unplaced genomic scaffold, PumCon1.0 scaffold_966	10982597	10982448	6.90e-06	152	50	62.000	N/A
AQT18929.1	161	198	NW_020998626	Eumetopias jubatus	Eumetopias jubatus isolate GAN:26980396 unplaced genomic scaffold, ASM402803v1 scaffold20	19556752	19556639	6.98e-06	99	38	52.632	N/A
AQT18929.1	195	256	NW_020998626	Eumetopias jubatus	Eumetopias jubatus isolate GAN:26980396 unplaced genomic scaffold, ASM402803v1 scaffold20	19556648	19556469	6.98e-06	92	62	33.871	N/A
AQT18929.1	155	217	NC_047670	Arvicanthis niloticus	Arvicanthis niloticus isolate mArvNil1 chromosome 13, mArvNil1.pat.X	5085654	5085845	8.13e-06	151	65	50.769	N/A
AQT18929.1	190	251	NT_176323	Cavia porcellus	Cavia porcellus strain inbred line 2N unplaced genomic scaffold, Cavpor3.0 supercont2_96	5428498	5428319	8.13e-06	124	62	43.548	N/A
AQT18929.1	161	187	NT_176323	Cavia porcellus	Cavia porcellus strain inbred line 2N unplaced genomic scaffold, Cavpor3.0 supercont2_96	5428581	5428501	8.13e-06	67	27	48.148	N/A
AQT18929.1	49	210	NW_023435900	Manis javanica	Manis javanica isolate MJ74 unplaced genomic scaffold, YNU_ManJav_2.0 scaffold_6	2730110	2729640	8.42e-06	151	163	30.675	N/A
# TBLASTN 2.13.0+
# Query: AOL02446.1 |rep protein|Adeno-associated virus|Dependoparvovirus|Parvoviridae|Cairina moschata|China|China|2015-05|2016-09-11T00:00:00Z|rep protein [Adeno-associated virus]
# Database: ref_euk_rep_genomes
# Fields: query acc., q. start, q. end, subject acc., subject sci name, subject title, s. start, s. end, evalue, score, alignment length, % identity, subject strand
# 269 hits found
AOL02446.1	9	648	NC_037670	Theropithecus gelada	Theropithecus gelada isolate Dixy chromosome 3, Tgel_1.0	30672747	30674588	0.0	1785	643	53.344	N/A
AOL02446.1	9	648	NC_044979	Papio anubis	Papio anubis isolate 15944 chromosome 4, Panubis1.0	167683715	167681874	0.0	1782	643	53.344	N/A
AOL02446.1	9	648	NW_012004166	Cercocebus atys	Cercocebus atys isolate FAK unplaced genomic scaffold, Caty_1.0 Scaffold42	1693695	1691854	0.0	1760	642	52.336	N/A
AOL02446.1	4	455	NW_012006154	Cercocebus atys	Cercocebus atys isolate FAK unplaced genomic scaffold, Caty_1.0 Scaffold60	2894068	2895426	0.0	1520	459	60.566	N/A
AOL02446.1	6	498	NW_004524640	Octodon degus	Octodon degus isolate 3935 unplaced genomic scaffold, OctDeg1.0 scaffold00064	8427688	8429157	0.0	1518	496	57.460	N/A
AOL02446.1	4	455	NC_044984	Papio anubis	Papio anubis isolate 15944 chromosome 9, Panubis1.0	47250199	47248841	2.41e-180	1497	459	60.131	N/A
AOL02446.1	5	573	NW_003573424	Loxodonta africana	Loxodonta africana isolate ISIS603380 unplaced genomic scaffold, Loxafr3.0 scaffold_4	61369366	61371093	4.26e-178	1480	585	49.744	N/A
AOL02446.1	6	455	NW_012100098	Mandrillus leucophaeus	Mandrillus leucophaeus isolate KB7577 unplaced genomic scaffold, Mleu.le_1.0 Scaffold118	1005882	1007234	6.12e-177	1472	457	59.737	N/A
AOL02446.1	5	573	NC_064829	Elephas maximus indicus	Elephas maximus indicus isolate mEleMax1 chromosome 11, mEleMax1 primary haplotype	46770857	46769130	2.99e-175	1459	585	49.573	N/A
AOL02446.1	6	509	NC_050578	Trichosurus vulpecula	Trichosurus vulpecula isolate mTriVul1 chromosome 6, mTriVul1.pri	264264648	264266192	4.77e-172	1435	516	52.326	N/A
AOL02446.1	6	489	NW_004955451	Chinchilla lanigera	Chinchilla lanigera isolate Chin_1 unplaced genomic scaffold, ChiLan1.0 scaffold00050	18095973	18094513	8.86e-145	1231	490	46.531	N/A
AOL02446.1	157	365	NW_004454210	Ceratotherium simum simum	Ceratotherium simum simum isolate SDZICR_KB13650 unplaced genomic scaffold, CerSimSim1.0 scaffold00055	15365448	15366053	9.84e-108	582	209	53.589	N/A
AOL02446.1	365	465	NW_004454210	Ceratotherium simum simum	Ceratotherium simum simum isolate SDZICR_KB13650 unplaced genomic scaffold, CerSimSim1.0 scaffold00055	15366050	15366349	9.84e-108	331	101	58.416	N/A
AOL02446.1	4	153	NW_004454210	Ceratotherium simum simum	Ceratotherium simum simum isolate SDZICR_KB13650 unplaced genomic scaffold, CerSimSim1.0 scaffold00055	15364997	15365440	9.84e-108	212	150	32.000	N/A
AOL02446.1	71	648	NC_046309	Rhinolophus ferrumequinum	Rhinolophus ferrumequinum isolate MPI-CBG mRhiFer1 chromosome 26, mRhiFer1_v1.p	30093606	30095333	1.94e-105	935	614	38.274	N/A
AOL02446.1	72	470	NC_046309	Rhinolophus ferrumequinum	Rhinolophus ferrumequinum isolate MPI-CBG mRhiFer1 chromosome 26, mRhiFer1_v1.p	24936041	24934842	3.82e-79	736	425	40.471	N/A
AOL02446.1	367	640	NC_046309	Rhinolophus ferrumequinum	Rhinolophus ferrumequinum isolate MPI-CBG mRhiFer1 chromosome 26, mRhiFer1_v1.p	24935151	24934336	3.85e-12	207	303	30.033	N/A
AOL02446.1	260	401	NC_045790	Balaenoptera musculus	Balaenoptera musculus isolate JJ_BM4_2016_0621 chromosome 6, mBalMus1.pri.v3	80460612	80461037	8.14e-105	479	142	60.563	N/A
AOL02446.1	84	260	NC_045790	Balaenoptera musculus	Balaenoptera musculus isolate JJ_BM4_2016_0621 chromosome 6, mBalMus1.pri.v3	80460121	80460630	8.14e-105	352	181	42.541	N/A
AOL02446.1	402	501	NC_045790	Balaenoptera musculus	Balaenoptera musculus isolate JJ_BM4_2016_0621 chromosome 6, mBalMus1.pri.v3	80461039	80461335	8.14e-105	268	100	51.000	N/A
AOL02446.1	5	580	NW_007370723	Eptesicus fuscus	Eptesicus fuscus isolate BU_THK_EF1 unplaced genomic scaffold, EptFus1.0 scaffold00073	1718232	1719926	6.47e-100	893	597	36.348	N/A
AOL02446.1	236	575	NW_005366109	Myotis brandtii	Myotis brandtii unplaced genomic scaffold, ASM41265v1 scaffold420	2427080	2426070	3.22e-97	608	347	39.481	N/A
AOL02446.1	5	234	NW_005366109	Myotis brandtii	Myotis brandtii unplaced genomic scaffold, ASM41265v1 scaffold420	2427765	2427079	3.22e-97	381	232	36.207	N/A
AOL02446.1	265	401	NW_006734123	Balaenoptera acutorostrata scammoni	Balaenoptera acutorostrata scammoni unplaced genomic scaffold, BalAcu1.0 scaffold90	2063015	2063425	3.81e-93	488	137	62.774	N/A
AOL02446.1	402	501	NW_006734123	Balaenoptera acutorostrata scammoni	Balaenoptera acutorostrata scammoni unplaced genomic scaffold, BalAcu1.0 scaffold90	2063427	2063723	3.81e-93	266	100	52.000	N/A
AOL02446.1	124	258	NW_006734123	Balaenoptera acutorostrata scammoni	Balaenoptera acutorostrata scammoni unplaced genomic scaffold, BalAcu1.0 scaffold90	2062629	2063012	3.81e-93	244	135	42.963	N/A
AOL02446.1	13	574	NC_013678	Oryctolagus cuniculus	Oryctolagus cuniculus breed Thorbecke inbred chromosome 10, OryCun2.0	8295947	8294295	7.16e-85	780	585	34.017	N/A
AOL02446.1	389	580	NW_005871593	Myotis lucifugus	Myotis lucifugus unplaced genomic scaffold, Myoluc2.0 scaffold_545	468697	468128	4.28e-84	440	192	44.792	N/A
AOL02446.1	279	388	NW_005871593	Myotis lucifugus	Myotis lucifugus unplaced genomic scaffold, Myoluc2.0 scaffold_545	469029	468697	4.28e-84	435	111	71.171	N/A
AOL02446.1	5	234	NW_005871593	Myotis lucifugus	Myotis lucifugus unplaced genomic scaffold, Myoluc2.0 scaffold_545	469838	469155	2.59e-31	365	232	36.638	N/A
AOL02446.1	237	392	NW_006299717	Myotis davidii	Myotis davidii unplaced genomic scaffold, ASM32734v1 scaffold289	747117	747584	1.53e-83	509	157	61.146	N/A
AOL02446.1	405	575	NW_006299717	Myotis davidii	Myotis davidii unplaced genomic scaffold, ASM32734v1 scaffold289	747619	748125	1.53e-83	362	171	42.690	N/A
AOL02446.1	24	230	NW_006299717	Myotis davidii	Myotis davidii unplaced genomic scaffold, ASM32734v1 scaffold289	746143	746868	3.63e-17	249	245	28.163	N/A
AOL02446.1	279	388	NW_023416379	Myotis myotis	Myotis myotis isolate mMyoMyo1 unplaced genomic scaffold, mMyoMyo1.p scaffold_m19_p_7	89124962	89125294	2.22e-83	455	111	72.973	N/A
AOL02446.1	389	580	NW_023416379	Myotis myotis	Myotis myotis isolate mMyoMyo1 unplaced genomic scaffold, mMyoMyo1.p scaffold_m19_p_7	89125294	89125863	2.22e-83	414	192	43.229	N/A
AOL02446.1	5	233	NW_023416379	Myotis myotis	Myotis myotis isolate mMyoMyo1 unplaced genomic scaffold, mMyoMyo1.p scaffold_m19_p_7	89124150	89124833	2.02e-34	390	231	36.364	N/A
AOL02446.1	265	401	NC_045768	Phocoena sinus	Phocoena sinus isolate mPhoSin1 chromosome 6, mPhoSin1.pri	36120732	36120322	1.26e-76	497	137	63.504	N/A
AOL02446.1	397	484	NC_045768	Phocoena sinus	Phocoena sinus isolate mPhoSin1 chromosome 6, mPhoSin1.pri	36120335	36120072	1.26e-76	199	88	44.318	N/A
AOL02446.1	203	258	NC_045768	Phocoena sinus	Phocoena sinus isolate mPhoSin1 chromosome 6, mPhoSin1.pri	36120905	36120735	1.26e-76	158	57	56.140	N/A
AOL02446.1	2	155	NT_176384	Cavia porcellus	Cavia porcellus strain inbred line 2N unplaced genomic scaffold, Cavpor3.0 supercont2_35	10623739	10624188	9.46e-73	308	154	40.909	N/A
AOL02446.1	257	366	NT_176384	Cavia porcellus	Cavia porcellus strain inbred line 2N unplaced genomic scaffold, Cavpor3.0 supercont2_35	10624495	10624824	9.46e-73	288	110	49.091	N/A
AOL02446.1	154	254	NT_176384	Cavia porcellus	Cavia porcellus strain inbred line 2N unplaced genomic scaffold, Cavpor3.0 supercont2_35	10624184	10624489	9.46e-73	224	103	46.602	N/A
AOL02446.1	347	481	NT_176384	Cavia porcellus	Cavia porcellus strain inbred line 2N unplaced genomic scaffold, Cavpor3.0 supercont2_35	10624764	10625168	1.67e-52	532	135	68.889	N/A
AOL02446.1	214	487	NW_025334033	Phyllostomus hastatus	Phyllostomus hastatus isolate PE091 unplaced genomic scaffold, TTU_PhHast_1.1 phas_scaffold_501	59717537	59718352	3.36e-71	676	274	49.270	N/A
AOL02446.1	265	401	NC_041222	Physeter catodon	Physeter catodon isolate SW-GA chromosome 9, ASM283717v2	28045208	28044798	1.26e-69	475	137	61.314	N/A
AOL02446.1	102	259	NC_041222	Physeter catodon	Physeter catodon isolate SW-GA chromosome 9, ASM283717v2	28045657	28045208	1.26e-69	275	158	41.772	N/A
AOL02446.1	375	484	NC_041222	Physeter catodon	Physeter catodon isolate SW-GA chromosome 9, ASM283717v2	28044886	28044548	1.81e-11	201	113	38.938	N/A
AOL02446.1	108	481	NC_040903	Phyllostomus discolor	Phyllostomus discolor isolate MPI-MPIP mPhyDis1 chromosome 1, mPhyDis1.pri.v3	205588461	205589543	2.33e-69	662	388	40.464	N/A
AOL02446.1	232	481	NW_023510697	Sturnira hondurensis	Sturnira hondurensis isolate 20B ecotype Veracruz unplaced genomic scaffold, WHU_Shon_v2.1 original_scaffold_12408	14263471	14262728	9.89e-69	523	252	45.238	N/A
AOL02446.1	80	236	NW_023510697	Sturnira hondurensis	Sturnira hondurensis isolate 20B ecotype Veracruz unplaced genomic scaffold, WHU_Shon_v2.1 original_scaffold_12408	14263904	14263458	9.89e-69	219	157	38.854	N/A
AOL02446.1	368	474	NW_023510697	Sturnira hondurensis	Sturnira hondurensis isolate 20B ecotype Veracruz unplaced genomic scaffold, WHU_Shon_v2.1 original_scaffold_12408	7665893	7666210	6.88e-32	292	107	53.271	N/A
AOL02446.1	308	366	NW_023510697	Sturnira hondurensis	Sturnira hondurensis isolate 20B ecotype Veracruz unplaced genomic scaffold, WHU_Shon_v2.1 original_scaffold_12408	7665747	7665890	6.88e-32	130	59	45.763	N/A
AOL02446.1	111	426	NW_023510697	Sturnira hondurensis	Sturnira hondurensis isolate 20B ecotype Veracruz unplaced genomic scaffold, WHU_Shon_v2.1 original_scaffold_12408	7664939	7665733	6.90e-20	272	328	29.878	N/A
AOL02446.1	82	363	NW_009096976	Pelecanus crispus	Pelecanus crispus isolate BGI_N334 unplaced genomic scaffold, ASM68737v1 scaffold56836	8435	7599	1.86e-68	654	287	48.084	N/A
AOL02446.1	352	504	NW_009096976	Pelecanus crispus	Pelecanus crispus isolate BGI_N334 unplaced genomic scaffold, ASM68737v1 scaffold56836	7621	7199	1.76e-35	398	154	53.247	N/A
AOL02446.1	456	575	NW_009096976	Pelecanus crispus	Pelecanus crispus isolate BGI_N334 unplaced genomic scaffold, ASM68737v1 scaffold56836	7328	6957	8.81e-06	153	125	36.000	N/A
AOL02446.1	324	574	NW_023425551	Pipistrellus kuhlii	Pipistrellus kuhlii isolate mPipKuh1 unplaced genomic scaffold, mPipKuh1.p scaffold_m20_p_5	76948395	76949141	4.43e-68	555	254	46.850	N/A
AOL02446.1	106	324	NW_023425551	Pipistrellus kuhlii	Pipistrellus kuhlii isolate mPipKuh1 unplaced genomic scaffold, mPipKuh1.p scaffold_m20_p_5	76947671	76948396	4.43e-68	181	249	28.514	N/A
AOL02446.1	265	461	NW_021703782	Monodon monoceros	Monodon monoceros isolate NGI ecotype Baffin Bay Population unplaced genomic scaffold, NGI_Narwhal_1 Super_Scaffold_5	77666503	77667090	6.57e-68	530	201	50.746	N/A
AOL02446.1	203	258	NW_021703782	Monodon monoceros	Monodon monoceros isolate NGI ecotype Baffin Bay Population unplaced genomic scaffold, NGI_Narwhal_1 Super_Scaffold_5	77666330	77666500	6.57e-68	163	57	57.895	N/A
AOL02446.1	459	501	NW_021703782	Monodon monoceros	Monodon monoceros isolate NGI ecotype Baffin Bay Population unplaced genomic scaffold, NGI_Narwhal_1 Super_Scaffold_5	77667081	77667206	6.57e-68	85	43	39.535	N/A
AOL02446.1	90	187	NW_021703782	Monodon monoceros	Monodon monoceros isolate NGI ecotype Baffin Bay Population unplaced genomic scaffold, NGI_Narwhal_1 Super_Scaffold_5	77665785	77666072	6.20e-09	180	98	42.857	N/A
AOL02446.1	265	461	NW_022098042	Delphinapterus leucas	Delphinapterus leucas isolate GAN/ISIS: 26980492/103006 unplaced genomic scaffold, ASM228892v3 scaffoldscaffold51	9250103	9249516	1.03e-67	529	201	50.746	N/A
AOL02446.1	203	258	NW_022098042	Delphinapterus leucas	Delphinapterus leucas isolate GAN/ISIS: 26980492/103006 unplaced genomic scaffold, ASM228892v3 scaffoldscaffold51	9250276	9250106	1.03e-67	162	57	57.895	N/A
AOL02446.1	459	501	NW_022098042	Delphinapterus leucas	Delphinapterus leucas isolate GAN/ISIS: 26980492/103006 unplaced genomic scaffold, ASM228892v3 scaffoldscaffold51	9249525	9249400	1.03e-67	85	43	39.535	N/A
AOL02446.1	90	186	NW_022098042	Delphinapterus leucas	Delphinapterus leucas isolate GAN/ISIS: 26980492/103006 unplaced genomic scaffold, ASM228892v3 scaffoldscaffold51	9250818	9250531	6.15e-10	188	97	42.268	N/A
AOL02446.1	232	392	NC_040906	Phyllostomus discolor	Phyllostomus discolor isolate MPI-MPIP mPhyDis1 chromosome 4, mPhyDis1.pri.v3	176825836	176826318	6.37e-67	504	161	58.385	N/A
AOL02446.1	392	515	NC_040906	Phyllostomus discolor	Phyllostomus discolor isolate MPI-MPIP mPhyDis1 chromosome 4, mPhyDis1.pri.v3	176826315	176826710	6.37e-67	223	132	40.152	N/A
AOL02446.1	337	474	NC_040906	Phyllostomus discolor	Phyllostomus discolor isolate MPI-MPIP mPhyDis1 chromosome 4, mPhyDis1.pri.v3	183373079	183372669	4.33e-45	474	138	62.319	N/A
AOL02446.1	308	576	NC_045548	Thamnophis elegans	Thamnophis elegans isolate rThaEle1 chromosome 8, rThaEle1.pri	15227108	15226341	2.90e-66	638	276	45.290	N/A
AOL02446.1	232	481	NW_025333872	Phyllostomus hastatus	Phyllostomus hastatus isolate PE091 unplaced genomic scaffold, TTU_PhHast_1.1 phas_contig_40	67572288	67573037	1.28e-60	595	250	47.600	N/A
AOL02446.1	316	487	NW_025333872	Phyllostomus hastatus	Phyllostomus hastatus isolate PE091 unplaced genomic scaffold, TTU_PhHast_1.1 phas_contig_40	74100758	74100273	4.31e-46	482	172	52.907	N/A
AOL02446.1	6	250	NW_023666043	Chlorocebus sabaeus	Chlorocebus sabaeus strain WHO RCB 10-87 unplaced genomic scaffold, Vero_WHO_p1.0 scaffold-11	46610814	46611551	5.37e-59	582	247	45.344	N/A
AOL02446.1	265	501	NW_006783413	Lipotes vexillifer	Lipotes vexillifer unplaced genomic scaffold, Lipotes_vexillifer_v1 scaffold920	1819543	1820250	1.68e-56	486	246	43.496	N/A
AOL02446.1	203	260	NW_006783413	Lipotes vexillifer	Lipotes vexillifer unplaced genomic scaffold, Lipotes_vexillifer_v1 scaffold920	1819370	1819543	1.68e-56	150	58	50.000	N/A
AOL02446.1	84	186	NW_006783413	Lipotes vexillifer	Lipotes vexillifer unplaced genomic scaffold, Lipotes_vexillifer_v1 scaffold920	1818799	1819104	5.61e-13	214	103	44.660	N/A
AOL02446.1	403	479	NW_023528387	Sturnira hondurensis	Sturnira hondurensis isolate 20B ecotype Veracruz unplaced genomic scaffold, WHU_Shon_v2.1 original_scaffold_24031	11662779	11662549	2.90e-53	232	77	54.545	N/A
AOL02446.1	288	411	NW_023528387	Sturnira hondurensis	Sturnira hondurensis isolate 20B ecotype Veracruz unplaced genomic scaffold, WHU_Shon_v2.1 original_scaffold_24031	11663131	11662766	2.90e-53	227	125	42.400	N/A
AOL02446.1	111	288	NW_023528387	Sturnira hondurensis	Sturnira hondurensis isolate 20B ecotype Veracruz unplaced genomic scaffold, WHU_Shon_v2.1 original_scaffold_24031	11663636	11663127	2.90e-53	191	186	34.409	N/A
AOL02446.1	152	487	NW_020175027	Neophocaena asiaeorientalis asiaeorientalis	Neophocaena asiaeorientalis asiaeorientalis breed wild unplaced genomic scaffold, Neophocaena_asiaeorientalis_V1 scaffold449	3229973	3231022	7.29e-53	535	368	36.685	N/A
AOL02446.1	6	396	NW_023586065	Artibeus jamaicensis	Artibeus jamaicensis isolate 1a unplaced genomic scaffold, WHU_Ajam_v2 original_scaffold_44488	243942	245090	9.40e-51	373	399	30.576	N/A
AOL02446.1	394	447	NW_023586065	Artibeus jamaicensis	Artibeus jamaicensis isolate 1a unplaced genomic scaffold, WHU_Ajam_v2 original_scaffold_44488	245080	245241	9.40e-51	204	54	62.963	N/A
AOL02446.1	454	470	NW_023586065	Artibeus jamaicensis	Artibeus jamaicensis isolate 1a unplaced genomic scaffold, WHU_Ajam_v2 original_scaffold_44488	245261	245311	9.40e-51	51	17	47.059	N/A
AOL02446.1	332	507	NW_004624750	Heterocephalus glaber	Heterocephalus glaber isolate NMR 29 unplaced genomic scaffold, HetGla_female_1.0 scaffold00021	15521366	15521884	2.45e-47	492	176	59.091	N/A
AOL02446.1	13	96	NW_004624750	Heterocephalus glaber	Heterocephalus glaber isolate NMR 29 unplaced genomic scaffold, HetGla_female_1.0 scaffold00021	15521109	15521357	1.69e-06	159	84	40.476	N/A
AOL02446.1	331	501	NW_022134926	Globicephala melas	Globicephala melas isolate X-22926-18 unplaced genomic scaffold, ASM654740v1 scaffold73	2546321	2546830	1.34e-46	321	180	42.778	N/A
AOL02446.1	203	329	NW_022134926	Globicephala melas	Globicephala melas isolate X-22926-18 unplaced genomic scaffold, ASM654740v1 scaffold73	2545978	2546316	1.34e-46	229	127	39.370	N/A
AOL02446.1	288	424	NW_020090638	Desmodus rotundus	Desmodus rotundus isolate DRU21DN04 unplaced genomic scaffold, ASM294091v2 ScWXtkA_125	28485270	28485680	1.07e-42	405	137	56.934	N/A
AOL02446.1	425	481	NW_020090638	Desmodus rotundus	Desmodus rotundus isolate DRU21DN04 unplaced genomic scaffold, ASM294091v2 ScWXtkA_125	28485680	28485850	1.07e-42	111	57	40.351	N/A
AOL02446.1	337	420	NW_020090638	Desmodus rotundus	Desmodus rotundus isolate DRU21DN04 unplaced genomic scaffold, ASM294091v2 ScWXtkA_125	34941516	34941265	5.13e-24	306	84	67.857	N/A
AOL02446.1	87	184	NW_020090638	Desmodus rotundus	Desmodus rotundus isolate DRU21DN04 unplaced genomic scaffold, ASM294091v2 ScWXtkA_125	34942069	34941779	8.72e-07	162	98	38.776	N/A
AOL02446.1	358	452	NC_045430	Sarcophilus harrisii	Sarcophilus harrisii chromosome 5, mSarHar1.11	257945546	257945830	1.36e-39	267	95	53.684	N/A
AOL02446.1	46	356	NC_045430	Sarcophilus harrisii	Sarcophilus harrisii chromosome 5, mSarHar1.11	257944650	257945543	1.36e-39	222	319	29.467	N/A
AOL02446.1	203	501	NC_047039	Tursiops truncatus	Tursiops truncatus isolate mTurTru1 chromosome 6, mTurTru1.mat.Y	79795183	79796064	5.95e-39	426	314	38.535	N/A
AOL02446.1	397	484	NC_047039	Tursiops truncatus	Tursiops truncatus isolate mTurTru1 chromosome 6, mTurTru1.mat.Y	79795754	79796017	5.94e-10	189	88	43.182	N/A
AOL02446.1	84	186	NC_047039	Tursiops truncatus	Tursiops truncatus isolate mTurTru1 chromosome 6, mTurTru1.mat.Y	79794611	79794916	6.87e-10	188	103	40.777	N/A
AOL02446.1	274	382	NW_009092906	Pelecanus crispus	Pelecanus crispus isolate BGI_N334 unplaced genomic scaffold, ASM68737v1 scaffold1346	88380	88706	9.15e-38	416	109	62.385	N/A
AOL02446.1	203	501	NW_020837951	Lagenorhynchus obliquidens	Lagenorhynchus obliquidens isolate GAN/ISIS:26980383/991018 unplaced genomic scaffold, ASM367639v1 scaffold7	35656536	35655655	1.60e-37	415	313	37.380	N/A
AOL02446.1	397	484	NW_020837951	Lagenorhynchus obliquidens	Lagenorhynchus obliquidens isolate GAN/ISIS:26980383/991018 unplaced genomic scaffold, ASM367639v1 scaffold7	35655965	35655702	3.81e-10	190	88	43.182	N/A
AOL02446.1	265	329	NW_020837951	Lagenorhynchus obliquidens	Lagenorhynchus obliquidens isolate GAN/ISIS:26980383/991018 unplaced genomic scaffold, ASM367639v1 scaffold7	35656363	35656169	1.67e-09	185	65	47.692	N/A
AOL02446.1	203	501	NC_064564	Orcinus orca	Orcinus orca chromosome 6, mOrcOrc1.1	84979605	84980486	1.05e-36	408	313	37.380	N/A
AOL02446.1	397	484	NC_064564	Orcinus orca	Orcinus orca chromosome 6, mOrcOrc1.1	84980176	84980439	3.02e-11	199	88	44.318	N/A
AOL02446.1	84	186	NC_064564	Orcinus orca	Orcinus orca chromosome 6, mOrcOrc1.1	84979045	84979350	2.37e-10	192	103	41.748	N/A
AOL02446.1	232	471	NC_045427	Sarcophilus harrisii	Sarcophilus harrisii chromosome 2, mSarHar1.11	388127244	388126519	1.65e-36	406	242	37.190	N/A
AOL02446.1	4	154	NW_012115044	Colobus angolensis palliatus	Colobus angolensis palliatus isolate OR3802 unplaced genomic scaffold, Cang.pa_1.0 Scaffold190	2546376	2545921	9.96e-34	384	152	44.079	N/A
AOL02446.1	308	445	NW_022900927	Fukomys damarensis	Fukomys damarensis isolate Sample0158 unplaced genomic scaffold, DMR_v1.0_HiC HiC_scaffold_15	52967360	52966959	1.21e-33	377	138	52.174	N/A
AOL02446.1	446	470	NW_022900927	Fukomys damarensis	Fukomys damarensis isolate Sample0158 unplaced genomic scaffold, DMR_v1.0_HiC HiC_scaffold_15	52966959	52966879	1.21e-33	61	27	55.556	N/A
AOL02446.1	235	471	NW_004955434	Chinchilla lanigera	Chinchilla lanigera isolate Chin_1 unplaced genomic scaffold, ChiLan1.0 scaffold00033	14640241	14639528	4.80e-33	379	238	36.555	N/A
AOL02446.1	219	435	NW_022196899	Mastomys coucha	Mastomys coucha isolate ucsf_1 unplaced genomic scaffold, UCSF_Mcou_1 pScaffold17	7460733	7460098	5.82e-32	317	229	39.301	N/A
AOL02446.1	437	487	NW_022196899	Mastomys coucha	Mastomys coucha isolate ucsf_1 unplaced genomic scaffold, UCSF_Mcou_1 pScaffold17	7460101	7459949	5.82e-32	106	51	45.098	N/A
AOL02446.1	232	471	NW_004955533	Chinchilla lanigera	Chinchilla lanigera isolate Chin_1 unplaced genomic scaffold, ChiLan1.0 scaffold00132	462719	461997	1.93e-31	366	247	34.818	N/A
AOL02446.1	228	473	NC_053161	Polypterus senegalus	Polypterus senegalus isolate Bchr_013 chromosome 8, ASM1683550v1	143970197	143969448	1.09e-30	360	257	32.685	N/A
AOL02446.1	228	473	NC_053161	Polypterus senegalus	Polypterus senegalus isolate Bchr_013 chromosome 8, ASM1683550v1	143966307	143965558	1.09e-30	360	257	32.685	N/A
AOL02446.1	298	473	NC_053161	Polypterus senegalus	Polypterus senegalus isolate Bchr_013 chromosome 8, ASM1683550v1	143973858	143973331	2.87e-29	348	176	39.205	N/A
AOL02446.1	327	477	NC_052065	Arvicola amphibius	Arvicola amphibius chromosome X, mArvAmp1.2	35469306	35468854	2.04e-29	350	151	47.682	N/A
AOL02446.1	243	471	NC_050576	Trichosurus vulpecula	Trichosurus vulpecula isolate mTriVul1 chromosome 4, mTriVul1.pri	178783353	178782661	1.77e-27	334	231	33.333	N/A
AOL02446.1	6	221	NT_176391	Cavia porcellus	Cavia porcellus strain inbred line 2N unplaced genomic scaffold, Cavpor3.0 supercont2_28	20602831	20603427	2.27e-27	233	217	29.954	N/A
AOL02446.1	223	297	NT_176391	Cavia porcellus	Cavia porcellus strain inbred line 2N unplaced genomic scaffold, Cavpor3.0 supercont2_28	20603427	20603648	2.27e-27	149	75	45.333	N/A
AOL02446.1	179	455	NW_015386759	Protobothrops mucrosquamatus	Protobothrops mucrosquamatus isolate PMUCROS unplaced genomic scaffold, P.Mucros_1.0 scaffold434	100828	100001	1.02e-26	328	279	32.975	N/A
AOL02446.1	392	475	NW_023541466	Artibeus jamaicensis	Artibeus jamaicensis isolate 1a unplaced genomic scaffold, WHU_Ajam_v2 fragScaff_scaffold_421	4790932	4790666	1.75e-26	198	89	48.315	N/A
AOL02446.1	318	370	NW_023541466	Artibeus jamaicensis	Artibeus jamaicensis isolate 1a unplaced genomic scaffold, WHU_Ajam_v2 fragScaff_scaffold_421	4791143	4790985	1.75e-26	176	53	60.377	N/A
AOL02446.1	45	236	NW_023541466	Artibeus jamaicensis	Artibeus jamaicensis isolate 1a unplaced genomic scaffold, WHU_Ajam_v2 fragScaff_scaffold_421	4791920	4791372	1.31e-16	244	194	33.505	N/A
AOL02446.1	367	487	NW_023553001	Artibeus jamaicensis	Artibeus jamaicensis isolate 1a unplaced genomic scaffold, WHU_Ajam_v2 original_scaffold_58217	1398436	1398077	1.61e-25	318	121	52.893	N/A
AOL02446.1	193	402	NW_017878519	Castor canadensis	Castor canadensis isolate Ward unplaced genomic scaffold, C.can genome v1.0 scaffold_9192	189492	190100	8.07e-25	312	217	35.945	N/A
AOL02446.1	356	471	NW_018344033	Phascolarctos cinereus	Phascolarctos cinereus isolate Bilbo 61053 unplaced genomic scaffold, phaCin_unsw_v4.1 phaCin_unsw_v4.1.fa.scaf00082	8422347	8422694	1.42e-22	221	116	39.655	N/A
AOL02446.1	293	346	NW_018344033	Phascolarctos cinereus	Phascolarctos cinereus isolate Bilbo 61053 unplaced genomic scaffold, phaCin_unsw_v4.1 phaCin_unsw_v4.1.fa.scaf00082	8422157	8422318	1.42e-22	120	54	40.741	N/A
AOL02446.1	357	471	NW_020954610	Vombatus ursinus	Vombatus ursinus unplaced genomic scaffold, bare-nosed wombat genome assembly UNPS02014832.1	899977	900321	2.07e-21	217	115	40.000	N/A
AOL02446.1	357	471	NW_020954610	Vombatus ursinus	Vombatus ursinus unplaced genomic scaffold, bare-nosed wombat genome assembly UNPS02014832.1	64597555	64597899	2.07e-21	217	115	40.000	N/A
AOL02446.1	293	352	NW_020954610	Vombatus ursinus	Vombatus ursinus unplaced genomic scaffold, bare-nosed wombat genome assembly UNPS02014832.1	899784	899963	2.07e-21	113	60	36.667	N/A
AOL02446.1	293	352	NW_020954610	Vombatus ursinus	Vombatus ursinus unplaced genomic scaffold, bare-nosed wombat genome assembly UNPS02014832.1	64597362	64597541	2.07e-21	113	60	36.667	N/A
AOL02446.1	288	383	NW_004443955	Trichechus manatus latirostris	Trichechus manatus latirostris isolate Lorelei unplaced genomic scaffold, TriManLat1.0 scaffold00019	3924172	3923885	2.92e-21	187	96	40.625	N/A
AOL02446.1	388	473	NW_004443955	Trichechus manatus latirostris	Trichechus manatus latirostris isolate Lorelei unplaced genomic scaffold, TriManLat1.0 scaffold00019	3923874	3923617	2.92e-21	142	86	34.884	N/A
AOL02446.1	232	373	NC_050579	Trichosurus vulpecula	Trichosurus vulpecula isolate mTriVul1 chromosome 7, mTriVul1.pri	150707890	150708321	7.34e-21	226	144	36.111	N/A
AOL02446.1	365	428	NC_050579	Trichosurus vulpecula	Trichosurus vulpecula isolate mTriVul1 chromosome 7, mTriVul1.pri	150708296	150708478	7.34e-21	99	64	35.938	N/A
AOL02446.1	229	341	NW_010471406	Chlamydotis macqueenii	Chlamydotis macqueenii isolate BGI_N324 unplaced genomic scaffold, ASM69519v1 scaffold13103	7671	8009	1.87e-20	276	113	53.097	N/A
AOL02446.1	103	289	NW_010471406	Chlamydotis macqueenii	Chlamydotis macqueenii isolate BGI_N324 unplaced genomic scaffold, ASM69519v1 scaffold13103	415	951	1.00e-19	270	191	40.314	N/A
AOL02446.1	239	471	NW_018344168	Phascolarctos cinereus	Phascolarctos cinereus isolate Bilbo 61053 unplaced genomic scaffold, phaCin_unsw_v4.1 phaCin_unsw_v4.1.fa.scaf00217	886645	885971	3.20e-19	266	236	31.780	N/A
AOL02446.1	223	337	NC_046156	Rattus rattus	Rattus rattus isolate New Zealand chromosome 3, Rrattus_CSIRO_v1	145962056	145961730	5.81e-19	149	115	34.783	N/A
AOL02446.1	368	464	NC_046156	Rattus rattus	Rattus rattus isolate New Zealand chromosome 3, Rrattus_CSIRO_v1	145961662	145961387	5.81e-19	138	105	34.286	N/A
AOL02446.1	349	365	NC_046156	Rattus rattus	Rattus rattus isolate New Zealand chromosome 3, Rrattus_CSIRO_v1	145961712	145961662	5.81e-19	60	17	70.588	N/A
AOL02446.1	338	480	NW_020954639	Vombatus ursinus	Vombatus ursinus unplaced genomic scaffold, bare-nosed wombat genome assembly UNPS02014861.1	5140957	5141388	1.68e-18	260	144	41.667	N/A
AOL02446.1	66	448	NW_004624790	Heterocephalus glaber	Heterocephalus glaber isolate NMR 29 unplaced genomic scaffold, HetGla_female_1.0 scaffold00061	4914725	4913667	2.87e-18	258	389	26.992	N/A
AOL02446.1	41	182	NW_004624790	Heterocephalus glaber	Heterocephalus glaber isolate NMR 29 unplaced genomic scaffold, HetGla_female_1.0 scaffold00061	4914793	4914380	8.08e-07	162	147	34.694	N/A
AOL02446.1	339	485	NW_018344121	Phascolarctos cinereus	Phascolarctos cinereus isolate Bilbo 61053 unplaced genomic scaffold, phaCin_unsw_v4.1 phaCin_unsw_v4.1.fa.scaf00170	1687251	1687658	3.46e-18	210	147	36.735	N/A
AOL02446.1	299	346	NW_018344121	Phascolarctos cinereus	Phascolarctos cinereus isolate Bilbo 61053 unplaced genomic scaffold, phaCin_unsw_v4.1 phaCin_unsw_v4.1.fa.scaf00170	1687133	1687276	3.46e-18	92	48	37.500	N/A
AOL02446.1	357	440	NC_008806	Monodelphis domestica	Monodelphis domestica chromosome 6, MonDom5	48168252	48168500	3.55e-18	183	84	47.619	N/A
AOL02446.1	291	346	NC_008806	Monodelphis domestica	Monodelphis domestica chromosome 6, MonDom5	48168056	48168223	3.55e-18	119	56	41.071	N/A
AOL02446.1	357	405	NC_008806	Monodelphis domestica	Monodelphis domestica chromosome 6, MonDom5	113562832	113562978	5.50e-14	115	49	48.980	N/A
AOL02446.1	404	471	NC_008806	Monodelphis domestica	Monodelphis domestica chromosome 6, MonDom5	113562974	113563177	5.50e-14	98	68	35.294	N/A
AOL02446.1	301	346	NC_008806	Monodelphis domestica	Monodelphis domestica chromosome 6, MonDom5	113562663	113562800	5.50e-14	90	46	41.304	N/A
AOL02446.1	334	386	NC_052207	Equus asinus	Equus asinus breed Dezhou chromosome X, ASM1607732v2	109624708	109624866	1.81e-17	168	53	56.604	N/A
AOL02446.1	382	451	NC_052207	Equus asinus	Equus asinus breed Dezhou chromosome X, ASM1607732v2	109624853	109625059	1.81e-17	128	70	38.571	N/A
AOL02446.1	334	386	NC_060276	Equus quagga	Equus quagga isolate Etosha38 chromosome 10, UCLA_HA_Equagga_1.0	44673499	44673657	2.24e-17	167	53	56.604	N/A
AOL02446.1	382	451	NC_060276	Equus quagga	Equus quagga isolate Etosha38 chromosome 10, UCLA_HA_Equagga_1.0	44673644	44673850	2.24e-17	128	70	38.571	N/A
AOL02446.1	237	382	NW_009258671	Egretta garzetta	Egretta garzetta isolate BGI_Z169 unplaced genomic scaffold, ASM68718v1 scaffold81	2266872	2267294	2.78e-17	250	150	39.333	N/A
AOL02446.1	320	386	NC_009175	Equus caballus	Equus caballus isolate Twilight breed thoroughbred chromosome X, EquCab3.0	81483847	81483647	2.79e-17	169	67	47.761	N/A
AOL02446.1	382	451	NC_009175	Equus caballus	Equus caballus isolate Twilight breed thoroughbred chromosome X, EquCab3.0	81483660	81483454	2.79e-17	125	70	38.571	N/A
AOL02446.1	320	386	NW_007673504	Equus przewalskii	Equus przewalskii isolate Burgud unplaced genomic scaffold, Burgud scaffold491	776960	777160	3.05e-17	169	67	47.761	N/A
AOL02446.1	382	451	NW_007673504	Equus przewalskii	Equus przewalskii isolate Burgud unplaced genomic scaffold, Burgud scaffold491	777147	777353	3.05e-17	125	70	38.571	N/A
AOL02446.1	353	473	NW_022196905	Mastomys coucha	Mastomys coucha isolate ucsf_1 unplaced genomic scaffold, UCSF_Mcou_1 pScaffold22	231510425	231510087	3.06e-17	250	121	41.322	N/A
AOL02446.1	232	471	NW_004524664	Octodon degus	Octodon degus isolate 3935 unplaced genomic scaffold, OctDeg1.0 scaffold00088	366365	367093	1.79e-16	243	256	28.125	N/A
AOL02446.1	387	458	NW_017731406	Hipposideros armiger	Hipposideros armiger isolate ML-2016 unplaced genomic scaffold, ASM189008v1	178524	178739	3.93e-16	175	72	45.833	N/A
AOL02446.1	362	386	NW_017731406	Hipposideros armiger	Hipposideros armiger isolate ML-2016 unplaced genomic scaffold, ASM189008v1	178441	178515	3.93e-16	78	25	56.000	N/A
AOL02446.1	330	365	NW_017731406	Hipposideros armiger	Hipposideros armiger isolate ML-2016 unplaced genomic scaffold, ASM189008v1	178355	178453	3.93e-16	70	36	47.222	N/A
AOL02446.1	388	471	NC_058130	Gracilinanus agilis	Gracilinanus agilis isolate LMUSP501 chromosome 1, AgileGrace	175858723	175858472	4.06e-16	144	84	38.095	N/A
AOL02446.1	296	375	NC_058130	Gracilinanus agilis	Gracilinanus agilis isolate LMUSP501 chromosome 1, AgileGrace	175858997	175858758	4.06e-16	140	80	40.000	N/A
AOL02446.1	348	466	NC_058130	Gracilinanus agilis	Gracilinanus agilis isolate LMUSP501 chromosome 1, AgileGrace	627142604	627142251	1.37e-15	187	119	36.134	N/A
AOL02446.1	301	346	NC_058130	Gracilinanus agilis	Gracilinanus agilis isolate LMUSP501 chromosome 1, AgileGrace	627142744	627142607	1.37e-15	92	46	43.478	N/A
AOL02446.1	234	493	NC_000069	Mus musculus	Mus musculus strain C57BL/6J chromosome 3, GRCm39	12085693	12084923	6.19e-16	239	273	30.403	N/A
AOL02446.1	232	431	NW_018343992	Phascolarctos cinereus	Phascolarctos cinereus isolate Bilbo 61053 unplaced genomic scaffold, phaCin_unsw_v4.1 phaCin_unsw_v4.1.fa.scaf00041	9095946	9096554	9.44e-16	237	204	34.804	N/A
AOL02446.1	362	474	NW_004955413	Chinchilla lanigera	Chinchilla lanigera isolate Chin_1 unplaced genomic scaffold, ChiLan1.0 scaffold00012	22669255	22669593	1.88e-15	235	113	45.133	N/A
AOL02446.1	362	469	NW_004955413	Chinchilla lanigera	Chinchilla lanigera isolate Chin_1 unplaced genomic scaffold, ChiLan1.0 scaffold00012	22702389	22702712	4.37e-13	215	108	44.444	N/A
AOL02446.1	324	474	NW_024342257	Pteropus giganteus	Pteropus giganteus unplaced genomic scaffold, Ma_sr-lr_union100	1993985	1994446	2.25e-15	234	154	36.364	N/A
AOL02446.1	219	277	NW_024344370	Pteropus giganteus	Pteropus giganteus unplaced genomic scaffold, Ma_sr-lr_union100	501148	501324	2.82e-15	182	59	55.932	N/A
AOL02446.1	297	330	NW_024344370	Pteropus giganteus	Pteropus giganteus unplaced genomic scaffold, Ma_sr-lr_union100	501350	501451	2.82e-15	94	34	41.176	N/A
AOL02446.1	294	414	NT_176392	Cavia porcellus	Cavia porcellus strain inbred line 2N unplaced genomic scaffold, Cavpor3.0 supercont2_27	12834413	12834775	4.04e-15	232	121	39.669	N/A
AOL02446.1	216	295	NW_023416311	Rousettus aegyptiacus	Rousettus aegyptiacus isolate mRouAeg1 unplaced genomic scaffold, mRouAeg1.p scaffold_m13_p_8	85184425	85184186	6.26e-15	230	80	52.500	N/A
AOL02446.1	324	474	NW_011888965	Pteropus vampyrus	Pteropus vampyrus isolate Shadow unplaced genomic scaffold, Pvam_2.0 Scaffold184	2743804	2743343	8.38e-15	229	154	35.714	N/A
AOL02446.1	324	474	NW_006433946	Pteropus alecto	Pteropus alecto unplaced genomic scaffold, ASM32557v1 scaffold182	3953791	3954252	9.06e-15	229	154	35.714	N/A
AOL02446.1	319	451	NW_020174566	Neophocaena asiaeorientalis asiaeorientalis	Neophocaena asiaeorientalis asiaeorientalis breed wild unplaced genomic scaffold, Neophocaena_asiaeorientalis_V1 scaffold214	385889	386284	2.37e-14	226	136	41.176	N/A
AOL02446.1	224	277	NW_006436284	Pteropus alecto	Pteropus alecto unplaced genomic scaffold, ASM32557v1 scaffold73	2359704	2359865	2.77e-14	173	54	59.259	N/A
AOL02446.1	297	330	NW_006436284	Pteropus alecto	Pteropus alecto unplaced genomic scaffold, ASM32557v1 scaffold73	2359891	2359992	2.77e-14	94	34	41.176	N/A
AOL02446.1	415	574	NW_006921855	Orycteropus afer afer	Orycteropus afer afer isolate SDZICR_OR568_19922 unplaced genomic scaffold, OryAfe1.0 scaffold00268	4835600	4836094	3.37e-14	224	171	38.012	N/A
AOL02446.1	375	451	NW_006727786	Balaenoptera acutorostrata scammoni	Balaenoptera acutorostrata scammoni unplaced genomic scaffold, BalAcu1.0 scaffold329	431760	431984	3.61e-14	138	77	38.961	N/A
AOL02446.1	320	373	NW_006727786	Balaenoptera acutorostrata scammoni	Balaenoptera acutorostrata scammoni unplaced genomic scaffold, BalAcu1.0 scaffold329	431590	431757	3.61e-14	129	57	50.877	N/A
AOL02446.1	297	410	NC_047108	Thalassophryne amazonica	Thalassophryne amazonica chromosome 6, fThaAma1.1	79165295	79165636	5.00e-14	223	114	36.842	N/A
AOL02446.1	232	421	NW_018343990	Phascolarctos cinereus	Phascolarctos cinereus isolate Bilbo 61053 unplaced genomic scaffold, phaCin_unsw_v4.1 phaCin_unsw_v4.1.fa.scaf00039	8062706	8063278	1.40e-13	219	192	29.688	N/A
AOL02446.1	303	471	NW_020946557	Vombatus ursinus	Vombatus ursinus unplaced genomic scaffold, bare-nosed wombat genome assembly UNPS02006779.1	6535806	6535327	1.41e-13	219	169	33.728	N/A
AOL02446.1	353	459	NC_056012	Peromyscus maniculatus bairdii	Peromyscus maniculatus bairdii isolate BW chromosome 5, HU_Pman_2.1.3	11595592	11595891	2.73e-13	195	107	40.187	N/A
AOL02446.1	306	357	NC_056012	Peromyscus maniculatus bairdii	Peromyscus maniculatus bairdii isolate BW chromosome 5, HU_Pman_2.1.3	11595432	11595608	2.73e-13	64	62	25.806	N/A
AOL02446.1	45	148	NC_050574	Trichosurus vulpecula	Trichosurus vulpecula isolate mTriVul1 chromosome 2, mTriVul1.pri	232378461	232378156	3.02e-13	159	104	34.615	N/A
AOL02446.1	4	49	NC_050574	Trichosurus vulpecula	Trichosurus vulpecula isolate mTriVul1 chromosome 2, mTriVul1.pri	232378591	232378454	3.02e-13	99	46	36.957	N/A
AOL02446.1	319	451	NC_045784	Phocoena sinus	Phocoena sinus isolate mPhoSin1 chromosome X, mPhoSin1.pri	82919363	82918968	3.88e-13	215	136	40.441	N/A
AOL02446.1	320	471	NC_046284	Rhinolophus ferrumequinum	Rhinolophus ferrumequinum isolate MPI-CBG mRhiFer1 chromosome 1, mRhiFer1_v1.p	56707659	56708123	5.66e-13	214	155	33.548	N/A
AOL02446.1	324	474	NW_023416312	Rousettus aegyptiacus	Rousettus aegyptiacus isolate mRouAeg1 unplaced genomic scaffold, mRouAeg1.p scaffold_m13_p_9	56034117	56033656	6.27e-13	214	154	33.766	N/A
AOL02446.1	315	404	NC_050447	Onychomys torridus	Onychomys torridus chromosome 5, mOncTor1.1	20516218	20515910	2.21e-12	165	103	33.981	N/A
AOL02446.1	427	458	NC_050447	Onychomys torridus	Onychomys torridus chromosome 5, mOncTor1.1	20515881	20515786	2.21e-12	85	32	53.125	N/A
AOL02446.1	352	471	NC_008803	Monodelphis domestica	Monodelphis domestica chromosome 3, MonDom5	352566102	352565740	3.55e-12	184	121	36.364	N/A
AOL02446.1	324	345	NC_008803	Monodelphis domestica	Monodelphis domestica chromosome 3, MonDom5	352566187	352566122	3.55e-12	65	22	59.091	N/A
AOL02446.1	356	470	NW_018343997	Phascolarctos cinereus	Phascolarctos cinereus isolate Bilbo 61053 unplaced genomic scaffold, phaCin_unsw_v4.1 phaCin_unsw_v4.1.fa.scaf00046	9977003	9977347	5.06e-12	206	115	39.130	N/A
AOL02446.1	293	380	NC_008808	Monodelphis domestica	Monodelphis domestica chromosome 8, MonDom5	230387536	230387799	5.35e-12	171	88	44.318	N/A
AOL02446.1	384	445	NC_008808	Monodelphis domestica	Monodelphis domestica chromosome 8, MonDom5	230387813	230387989	5.35e-12	76	62	29.032	N/A
AOL02446.1	333	421	NC_052067	Tachyglossus aculeatus	Tachyglossus aculeatus isolate mTacAcu1 chromosome 2, mTacAcu1.pri	104649528	104649794	7.60e-11	196	89	46.067	N/A
AOL02446.1	342	431	NW_023404316	Halichoerus grypus	Halichoerus grypus isolate 241Hg ecotype Northwest Atlantic unplaced genomic scaffold, Tufts_HGry_1.1 scf7180000027249	50170	50433	1.03e-10	195	90	40.000	N/A
AOL02446.1	342	431	NW_022589760	Phoca vitulina	Phoca vitulina isolate PV1807 unplaced genomic scaffold, GSC_HSeal_1.0 scaffold57	4043060	4043323	1.04e-10	195	90	40.000	N/A
AOL02446.1	353	473	NW_018659835	Meriones unguiculatus	Meriones unguiculatus strain 243 unplaced genomic scaffold, MunDraft-v1.0 scaffold2092	256278	256640	2.02e-10	192	126	36.508	N/A
AOL02446.1	359	451	NW_018344361	Phascolarctos cinereus	Phascolarctos cinereus isolate Bilbo 61053 unplaced genomic scaffold, phaCin_unsw_v4.1 phaCin_unsw_v4.1.fa.scaf00410	48907	49185	2.46e-10	144	93	36.559	N/A
AOL02446.1	324	357	NW_018344361	Phascolarctos cinereus	Phascolarctos cinereus isolate Bilbo 61053 unplaced genomic scaffold, phaCin_unsw_v4.1 phaCin_unsw_v4.1.fa.scaf00410	48803	48904	2.46e-10	89	34	52.941	N/A
AOL02446.1	223	337	NC_051337	Rattus norvegicus	Rattus norvegicus strain BN/NHsdMcwi chromosome 2, mRatBN7.2	89703300	89703626	3.44e-10	153	115	34.783	N/A
AOL02446.1	365	435	NC_051337	Rattus norvegicus	Rattus norvegicus strain BN/NHsdMcwi chromosome 2, mRatBN7.2	89703715	89703912	3.44e-10	78	72	36.111	N/A
AOL02446.1	315	482	NW_024429222	Mesocricetus auratus	Mesocricetus auratus isolate SY011 unplaced genomic scaffold, BCM_Maur_2.0 Super-Scaffold_100045	8334454	8333990	4.15e-10	190	175	36.000	N/A
AOL02446.1	342	431	NW_020312775	Callorhinus ursinus	Callorhinus ursinus isolate GAN/ISIS: 27379988/994484 unplaced genomic scaffold, ASM326570v1 scaffold19	4004860	4005123	5.37e-10	189	90	40.000	N/A
AOL02446.1	342	431	NW_023270513	Mirounga leonina	Mirounga leonina isolate KUSES-001 unplaced genomic scaffold, KU_Mleo_1.0 Mir_204	23025245	23024982	7.61e-10	188	90	40.000	N/A
AOL02446.1	336	484	NC_056677	Panthera tigris	Panthera tigris isolate Pti1 chromosome X, P.tigris_Pti1_mat1.1	78376451	78376005	1.04e-09	186	152	32.895	N/A
AOL02446.1	342	431	NC_058419	Neomonachus schauinslandi	Neomonachus schauinslandi chromosome X, ASM220157v2	49623729	49623992	1.15e-09	186	90	40.000	N/A
AOL02446.1	359	442	NW_020954575	Vombatus ursinus	Vombatus ursinus unplaced genomic scaffold, bare-nosed wombat genome assembly UNPS02014797.1	13555747	13555496	1.22e-09	157	84	42.857	N/A
AOL02446.1	322	357	NW_020954575	Vombatus ursinus	Vombatus ursinus unplaced genomic scaffold, bare-nosed wombat genome assembly UNPS02014797.1	13555857	13555750	1.22e-09	69	36	41.667	N/A
AOL02446.1	301	404	NC_051067	Peromyscus leucopus	Peromyscus leucopus breed LL Stock chromosome 5, UCI_PerLeu_2.1	84450551	84450249	1.48e-09	137	108	33.333	N/A
AOL02446.1	427	459	NC_051067	Peromyscus leucopus	Peromyscus leucopus breed LL Stock chromosome 5, UCI_PerLeu_2.1	84450204	84450106	1.48e-09	89	33	54.545	N/A
AOL02446.1	224	277	NW_011889015	Pteropus vampyrus	Pteropus vampyrus isolate Shadow unplaced genomic scaffold, Pvam_2.0 Scaffold234	2455786	2455947	1.56e-09	185	54	61.111	N/A
AOL02446.1	241	474	NW_007370739	Eptesicus fuscus	Eptesicus fuscus isolate BU_THK_EF1 unplaced genomic scaffold, EptFus1.0 scaffold00089	1476841	1477497	2.21e-09	184	238	26.050	N/A
AOL02446.1	225	420	NC_050545	Ochotona princeps	Ochotona princeps isolate UAM:Mamm:113957 chromosome 10, OchPri4.0	13004303	13003737	2.83e-09	183	206	29.126	N/A
AOL02446.1	342	431	NW_025578508	Mirounga angustirostris	Mirounga angustirostris isolate JK_09032017 unplaced genomic scaffold, ASM2128878v2 HiC_scaffold_1	68320740	68320477	3.24e-09	182	90	38.889	N/A
AOL02446.1	353	473	NW_021604646	Grammomys surdaster	Grammomys surdaster isolate TR1022 unplaced genomic scaffold, NIH_TR_1.0 201	9935592	9935933	4.15e-09	181	121	34.711	N/A
AOL02446.1	333	449	NW_020093752	Desmodus rotundus	Desmodus rotundus isolate DRU21DN04 unplaced genomic scaffold, ASM294091v2 ScWXtkA_79	4429115	4429468	4.52e-09	181	122	36.885	N/A
AOL02446.1	327	405	NW_020998855	Eumetopias jubatus	Eumetopias jubatus isolate GAN:26980396 unplaced genomic scaffold, ASM402803v1 scaffold249	207960	208193	5.09e-09	181	79	48.101	N/A
AOL02446.1	327	405	NC_045608	Zalophus californianus	Zalophus californianus isolate mZalCal1 chromosome 14, mZalCal1.pri.v2	26195142	26194909	5.10e-09	181	79	48.101	N/A
AOL02446.1	342	431	NW_006383068	Leptonychotes weddellii	Leptonychotes weddellii isolate WS11-02 unplaced genomic scaffold, LepWed1.0 scaffold00028	2752423	2752160	5.41e-09	180	90	38.889	N/A
AOL02446.1	334	414	NC_034609	Mus pahari	Mus pahari chromosome 20, PAHARI_EIJ_v1.1	17449744	17449526	6.24e-09	144	81	41.975	N/A
AOL02446.1	425	455	NC_034609	Mus pahari	Mus pahari chromosome 20, PAHARI_EIJ_v1.1	17449542	17449450	6.24e-09	77	31	45.161	N/A
AOL02446.1	342	431	NW_004451877	Odobenus rosmarus divergens	Odobenus rosmarus divergens isolate Ivan unplaced genomic scaffold, Oros_1.0 Scaffold1614	138435	138698	6.38e-09	180	90	38.889	N/A
AOL02446.1	336	383	NW_020954590	Vombatus ursinus	Vombatus ursinus unplaced genomic scaffold, bare-nosed wombat genome assembly UNPS02014812.1	103928444	103928301	7.42e-09	179	48	56.250	N/A
AOL02446.1	336	383	NW_020954590	Vombatus ursinus	Vombatus ursinus unplaced genomic scaffold, bare-nosed wombat genome assembly UNPS02014812.1	27970781	27970638	7.42e-09	179	48	56.250	N/A
AOL02446.1	327	383	NW_004454256	Ceratotherium simum simum	Ceratotherium simum simum isolate SDZICR_KB13650 unplaced genomic scaffold, CerSimSim1.0 scaffold00101	3032479	3032649	7.61e-09	179	57	57.895	N/A
AOL02446.1	355	405	NW_020313077	Callorhinus ursinus	Callorhinus ursinus isolate GAN/ISIS: 27379988/994484 unplaced genomic scaffold, ASM326570v1 scaffold361	1669143	1669295	8.35e-09	179	51	60.784	N/A
AOL02446.1	334	414	NC_034577	Mus caroli	Mus caroli chromosome 8, CAROLI_EIJ_v1.1	84680580	84680344	9.04e-09	140	85	40.000	N/A
AOL02446.1	425	455	NC_034577	Mus caroli	Mus caroli chromosome 8, CAROLI_EIJ_v1.1	84680360	84680268	9.04e-09	79	31	48.387	N/A
AOL02446.1	320	431	NC_060087	Meles meles	Meles meles chromosome X, mMelMel3.1 paternal haplotype	79624902	79624570	3.59e-08	174	116	34.483	N/A
AOL02446.1	299	341	NC_045428	Sarcophilus harrisii	Sarcophilus harrisii chromosome 3, mSarHar1.11	27442830	27442958	4.01e-08	144	43	55.814	N/A
AOL02446.1	340	361	NC_045428	Sarcophilus harrisii	Sarcophilus harrisii chromosome 3, mSarHar1.11	27442954	27443019	4.01e-08	68	22	59.091	N/A
AOL02446.1	328	425	NC_057865	Dromiciops gliroides	Dromiciops gliroides isolate mDroGli1 chromosome 5, mDroGli1.pri	194648162	194647872	4.87e-08	172	98	40.816	N/A
AOL02446.1	365	437	NC_041729	Ornithorhynchus anatinus	Ornithorhynchus anatinus isolate Pmale09 chromosome 2, mOrnAna1.pri.v4	84677431	84677649	7.46e-08	171	73	43.836	N/A
AOL02446.1	350	422	NC_041729	Ornithorhynchus anatinus	Ornithorhynchus anatinus isolate Pmale09 chromosome 2, mOrnAna1.pri.v4	109801455	109801673	3.17e-07	166	73	49.315	N/A
AOL02446.1	365	426	NT_176323	Cavia porcellus	Cavia porcellus strain inbred line 2N unplaced genomic scaffold, Cavpor3.0 supercont2_96	5428498	5428319	1.70e-07	137	62	46.774	N/A
AOL02446.1	336	362	NT_176323	Cavia porcellus	Cavia porcellus strain inbred line 2N unplaced genomic scaffold, Cavpor3.0 supercont2_96	5428581	5428501	1.70e-07	71	27	51.852	N/A
AOL02446.1	336	449	NC_059343	Leopardus geoffroyi	Leopardus geoffroyi isolate Oge1 chromosome X, O.geoffroyi_Oge1_pat1.0	79021274	79020942	1.89e-07	167	117	34.188	N/A
AOL02446.1	336	383	NC_050573	Trichosurus vulpecula	Trichosurus vulpecula isolate mTriVul1 chromosome 1, mTriVul1.pri	298953108	298952965	2.14e-07	167	48	56.250	N/A
AOL02446.1	232	471	NC_050573	Trichosurus vulpecula	Trichosurus vulpecula isolate mTriVul1 chromosome 1, mTriVul1.pri	147661037	147660360	1.45e-06	160	253	27.668	N/A
AOL02446.1	325	423	NC_045426	Sarcophilus harrisii	Sarcophilus harrisii chromosome 1, mSarHar1.11	512583502	512583203	2.22e-07	167	103	41.748	N/A
AOL02446.1	80	232	NW_022196891	Mastomys coucha	Mastomys coucha isolate ucsf_1 unplaced genomic scaffold, UCSF_Mcou_1 pScaffold1	90026550	90027026	2.31e-07	167	163	29.448	N/A
AOL02446.1	330	396	NC_041232	Physeter catodon	Physeter catodon isolate SW-GA chromosome 19, ASM283717v2	2693289	2693489	2.79e-07	166	68	51.471	N/A
AOL02446.1	80	176	NW_021604588	Grammomys surdaster	Grammomys surdaster isolate TR1022 unplaced genomic scaffold, NIH_TR_1.0 130	24678242	24678529	3.01e-07	166	97	37.113	N/A
AOL02446.1	336	383	NW_018344235	Phascolarctos cinereus	Phascolarctos cinereus isolate Bilbo 61053 unplaced genomic scaffold, phaCin_unsw_v4.1 phaCin_unsw_v4.1.fa.scaf00284	1362432	1362289	3.06e-07	166	48	56.250	N/A
AOL02446.1	333	473	NC_047675	Arvicanthis niloticus	Arvicanthis niloticus isolate mArvNil1 chromosome 18, mArvNil1.pat.X	20507020	20506619	3.09e-07	166	151	29.139	N/A
AOL02446.1	357	449	NC_050198	Phyllostomus discolor	Phyllostomus discolor isolate MPI-MPIP mPhyDis1 chromosome X, mPhyDis1.pri.v3	64256584	64256862	3.66e-07	165	97	36.082	N/A
AOL02446.1	355	413	NC_060077	Meles meles	Meles meles chromosome 12, mMelMel3.1 paternal haplotype	30087390	30087214	6.53e-07	163	59	55.932	N/A
AOL02446.1	320	440	NW_024082321	Hyaena hyaena	Hyaena hyaena isolate Hyena2069 unplaced genomic scaffold, ASM300989v1 scaffold_1688	204732	204355	7.03e-07	163	128	34.375	N/A
AOL02446.1	225	385	NW_024467114	Ochotona curzoniae	Ochotona curzoniae isolate NIBS_2020 unplaced genomic scaffold, NIBS_Ocur_1.0 scaffold_3835	28771268	28771774	1.89e-06	159	169	30.178	N/A
AOL02446.1	332	402	NW_015177013	Gekko japonicus	Gekko japonicus isolate JY-2015 unplaced genomic scaffold, Gekko_japonicus_V1.1 scaffold174	278207	278010	1.94e-06	159	72	48.611	N/A
AOL02446.1	298	460	NW_018344238	Phascolarctos cinereus	Phascolarctos cinereus isolate Bilbo 61053 unplaced genomic scaffold, phaCin_unsw_v4.1 phaCin_unsw_v4.1.fa.scaf00287	2405170	2405646	2.70e-06	158	163	31.288	N/A
AOL02446.1	336	373	NC_045612	Zalophus californianus	Zalophus californianus isolate mZalCal1 chromosome X, mZalCal1.pri.v2	50854034	50854147	2.85e-06	100	38	52.632	N/A
AOL02446.1	370	431	NC_045612	Zalophus californianus	Zalophus californianus isolate mZalCal1 chromosome X, mZalCal1.pri.v2	50854138	50854317	2.85e-06	96	62	30.645	N/A
AOL02446.1	336	373	NW_020998626	Eumetopias jubatus	Eumetopias jubatus isolate GAN:26980396 unplaced genomic scaffold, ASM402803v1 scaffold20	19556752	19556639	3.04e-06	100	38	52.632	N/A
AOL02446.1	370	431	NW_020998626	Eumetopias jubatus	Eumetopias jubatus isolate GAN:26980396 unplaced genomic scaffold, ASM402803v1 scaffold20	19556648	19556469	3.04e-06	96	62	30.645	N/A
AOL02446.1	236	383	NW_023455942	Manis pentadactyla	Manis pentadactyla isolate MP20 unplaced genomic scaffold, YNU_ManPten_2.0 scaffold_287_MP20	5021722	5021294	3.31e-06	157	149	31.544	N/A
AOL02446.1	326	386	NW_007675382	Equus przewalskii	Equus przewalskii isolate Burgud unplaced genomic scaffold, Burgud scaffold2369	48363	48184	3.57e-06	157	61	47.541	N/A
AOL02446.1	326	386	NC_009151	Equus caballus	Equus caballus isolate Twilight breed thoroughbred chromosome 8, EquCab3.0	3084779	3084600	3.58e-06	157	61	47.541	N/A
AOL02446.1	426	495	NW_022900926	Fukomys damarensis	Fukomys damarensis isolate Sample0158 unplaced genomic scaffold, DMR_v1.0_HiC HiC_scaffold_14	13318208	13318002	6.84e-06	147	70	45.714	N/A
AOL02446.1	534	550	NW_022900926	Fukomys damarensis	Fukomys damarensis isolate Sample0158 unplaced genomic scaffold, DMR_v1.0_HiC HiC_scaffold_14	13317900	13317850	6.84e-06	46	17	52.941	N/A
# TBLASTN 2.13.0+
# Query: ANH56807.1 |putative structural protein VP1|Hemipteran diciambidensovirus 1|Diciambidensovirus|Parvoviridae|Diaphorina citri|Taiwan|Taiwan|2015-06|2016-06-05T00:00:00Z|putative structural protein VP1 [Diaphorina citri densovirus]
# Database: ref_euk_rep_genomes
# Fields: query acc., q. start, q. end, subject acc., subject sci name, subject title, s. start, s. end, evalue, score, alignment length, % identity, subject strand
# 5 hits found
ANH56807.1	89	135	NC_042304	Takifugu rubripes	Takifugu rubripes chromosome 20, fTakRub1.2	1501670	1501545	2.70e-07	152	47	55.319	N/A
ANH56807.1	89	134	NC_042304	Takifugu rubripes	Takifugu rubripes chromosome 20, fTakRub1.2	1531621	1531484	3.29e-07	152	46	52.174	N/A
ANH56807.1	71	136	NC_042304	Takifugu rubripes	Takifugu rubripes chromosome 20, fTakRub1.2	1561206	1561045	1.23e-06	147	66	45.455	N/A
ANH56807.1	71	136	NC_042304	Takifugu rubripes	Takifugu rubripes chromosome 20, fTakRub1.2	1546433	1546272	1.68e-06	146	66	45.455	N/A
ANH56807.1	81	176	NW_013955485	Austrofundulus limnaeus	Austrofundulus limnaeus strain Quisiro unplaced genomic scaffold, Austrofundulus_limnaeus-1.0 Scaffold3083	398	739	3.15e-07	152	115	36.522	N/A
# TBLASTN 2.13.0+
# Query: AJB28740.1 |NS1|Galliform aveparvovirus 1|Aveparvovirus|Parvoviridae|Gallus gallus|South Korea|South Korea|2012-01-03|2015-01-05T00:00:00Z|NS1 [Chicken parvovirus]
# Database: ref_euk_rep_genomes
# Fields: query acc., q. start, q. end, subject acc., subject sci name, subject title, s. start, s. end, evalue, score, alignment length, % identity, subject strand
# 71 hits found
AJB28740.1	358	523	NC_045548	Thamnophis elegans	Thamnophis elegans isolate rThaEle1 chromosome 8, rThaEle1.pri	15227108	15226611	2.73e-33	382	166	48.193	N/A
AJB28740.1	336	530	NC_050578	Trichosurus vulpecula	Trichosurus vulpecula isolate mTriVul1 chromosome 6, mTriVul1.pri	264265503	264266087	2.17e-30	359	195	38.974	N/A
AJB28740.1	343	524	NW_004524640	Octodon degus	Octodon degus isolate 3935 unplaced genomic scaffold, OctDeg1.0 scaffold00064	8428540	8429085	4.97e-28	340	182	40.659	N/A
AJB28740.1	272	530	NW_004955451	Chinchilla lanigera	Chinchilla lanigera isolate Chin_1 unplaced genomic scaffold, ChiLan1.0 scaffold00050	18095301	18094540	1.25e-26	328	263	32.319	N/A
AJB28740.1	337	525	NC_044979	Papio anubis	Papio anubis isolate 15944 chromosome 4, Panubis1.0	167682878	167682312	3.65e-26	324	189	38.095	N/A
AJB28740.1	337	525	NC_037670	Theropithecus gelada	Theropithecus gelada isolate Dixy chromosome 3, Tgel_1.0	30673584	30674150	5.55e-26	323	189	38.624	N/A
AJB28740.1	337	525	NW_012004166	Cercocebus atys	Cercocebus atys isolate FAK unplaced genomic scaffold, Caty_1.0 Scaffold42	1692858	1692292	3.34e-25	316	189	38.624	N/A
AJB28740.1	343	526	NW_003573424	Loxodonta africana	Loxodonta africana isolate ISIS603380 unplaced genomic scaffold, Loxafr3.0 scaffold_4	61370209	61370760	5.26e-25	315	184	39.674	N/A
AJB28740.1	337	499	NW_012100098	Mandrillus leucophaeus	Mandrillus leucophaeus isolate KB7577 unplaced genomic scaffold, Mleu.le_1.0 Scaffold118	1006728	1007216	1.55e-24	311	163	42.945	N/A
AJB28740.1	337	499	NW_012006154	Cercocebus atys	Cercocebus atys isolate FAK unplaced genomic scaffold, Caty_1.0 Scaffold60	2894920	2895408	4.16e-24	307	163	42.331	N/A
AJB28740.1	343	526	NC_064829	Elephas maximus indicus	Elephas maximus indicus isolate mEleMax1 chromosome 11, mEleMax1 primary haplotype	46770014	46769463	4.54e-24	307	184	39.130	N/A
AJB28740.1	337	499	NC_044984	Papio anubis	Papio anubis isolate 15944 chromosome 9, Panubis1.0	47249347	47248859	3.90e-23	299	163	41.718	N/A
AJB28740.1	283	517	NC_045427	Sarcophilus harrisii	Sarcophilus harrisii chromosome 2, mSarHar1.11	388127232	388126531	1.40e-18	262	235	29.362	N/A
AJB28740.1	284	512	NC_053161	Polypterus senegalus	Polypterus senegalus isolate Bchr_013 chromosome 8, ASM1683550v1	143970170	143969481	1.53e-18	261	234	30.769	N/A
AJB28740.1	284	512	NC_053161	Polypterus senegalus	Polypterus senegalus isolate Bchr_013 chromosome 8, ASM1683550v1	143966280	143965591	1.53e-18	261	234	30.769	N/A
AJB28740.1	359	512	NC_053161	Polypterus senegalus	Polypterus senegalus isolate Bchr_013 chromosome 8, ASM1683550v1	143973825	143973364	1.56e-17	253	154	37.662	N/A
AJB28740.1	341	512	NW_004955434	Chinchilla lanigera	Chinchilla lanigera isolate Chin_1 unplaced genomic scaffold, ChiLan1.0 scaffold00033	14640070	14639555	1.68e-17	253	172	35.465	N/A
AJB28740.1	342	502	NW_025334033	Phyllostomus hastatus	Phyllostomus hastatus isolate PE091 unplaced genomic scaffold, TTU_PhHast_1.1 phas_scaffold_501	59717765	59718247	1.88e-17	252	161	36.646	N/A
AJB28740.1	419	513	NW_004454210	Ceratotherium simum simum	Ceratotherium simum simum isolate SDZICR_KB13650 unplaced genomic scaffold, CerSimSim1.0 scaffold00055	15366062	15366343	5.11e-16	174	95	43.158	N/A
AJB28740.1	337	406	NW_004454210	Ceratotherium simum simum	Ceratotherium simum simum isolate SDZICR_KB13650 unplaced genomic scaffold, CerSimSim1.0 scaffold00055	15365817	15366026	5.11e-16	110	70	30.000	N/A
AJB28740.1	345	506	NW_015386759	Protobothrops mucrosquamatus	Protobothrops mucrosquamatus isolate PMUCROS unplaced genomic scaffold, P.Mucros_1.0 scaffold434	100483	99998	7.97e-16	238	162	37.654	N/A
AJB28740.1	341	538	NW_004955533	Chinchilla lanigera	Chinchilla lanigera isolate Chin_1 unplaced genomic scaffold, ChiLan1.0 scaffold00132	462539	461982	8.94e-16	238	198	32.828	N/A
AJB28740.1	343	512	NC_050576	Trichosurus vulpecula	Trichosurus vulpecula isolate mTriVul1 chromosome 4, mTriVul1.pri	178783197	178782688	2.39e-15	234	170	32.941	N/A
AJB28740.1	419	538	NW_020954610	Vombatus ursinus	Vombatus ursinus unplaced genomic scaffold, bare-nosed wombat genome assembly UNPS02014832.1	900013	900336	5.31e-15	156	120	31.667	N/A
AJB28740.1	419	538	NW_020954610	Vombatus ursinus	Vombatus ursinus unplaced genomic scaffold, bare-nosed wombat genome assembly UNPS02014832.1	64597591	64597914	5.31e-15	156	120	31.667	N/A
AJB28740.1	337	402	NW_020954610	Vombatus ursinus	Vombatus ursinus unplaced genomic scaffold, bare-nosed wombat genome assembly UNPS02014832.1	899766	899963	5.31e-15	119	66	31.818	N/A
AJB28740.1	337	402	NW_020954610	Vombatus ursinus	Vombatus ursinus unplaced genomic scaffold, bare-nosed wombat genome assembly UNPS02014832.1	64597344	64597541	5.31e-15	119	66	31.818	N/A
AJB28740.1	335	451	NC_045768	Phocoena sinus	Phocoena sinus isolate mPhoSin1 chromosome 6, mPhoSin1.pri	36120672	36120322	1.56e-11	202	117	41.880	N/A
AJB28740.1	343	524	NW_025333872	Phyllostomus hastatus	Phyllostomus hastatus isolate PE091 unplaced genomic scaffold, TTU_PhHast_1.1 phas_contig_40	67572471	67573016	4.77e-11	198	182	32.967	N/A
AJB28740.1	366	530	NW_025333872	Phyllostomus hastatus	Phyllostomus hastatus isolate PE091 unplaced genomic scaffold, TTU_PhHast_1.1 phas_contig_40	74100758	74100294	1.02e-08	179	165	32.121	N/A
AJB28740.1	377	522	NC_052065	Arvicola amphibius	Arvicola amphibius chromosome X, mArvAmp1.2	35469306	35468872	5.85e-11	197	146	36.301	N/A
AJB28740.1	335	451	NW_020175027	Neophocaena asiaeorientalis asiaeorientalis	Neophocaena asiaeorientalis asiaeorientalis breed wild unplaced genomic scaffold, Neophocaena_asiaeorientalis_V1 scaffold449	3230414	3230764	8.36e-11	196	117	41.026	N/A
AJB28740.1	399	521	NC_008803	Monodelphis domestica	Monodelphis domestica chromosome 3, MonDom5	352566111	352565740	5.77e-10	142	124	32.258	N/A
AJB28740.1	360	395	NC_008803	Monodelphis domestica	Monodelphis domestica chromosome 3, MonDom5	352566229	352566122	5.77e-10	87	36	44.444	N/A
AJB28740.1	335	451	NW_006734123	Balaenoptera acutorostrata scammoni	Balaenoptera acutorostrata scammoni unplaced genomic scaffold, BalAcu1.0 scaffold90	2063075	2063425	6.85e-10	188	117	39.316	N/A
AJB28740.1	335	450	NW_021703782	Monodon monoceros	Monodon monoceros isolate NGI ecotype Baffin Bay Population unplaced genomic scaffold, NGI_Narwhal_1 Super_Scaffold_5	77666563	77666910	1.00e-09	187	116	38.793	N/A
AJB28740.1	186	460	NC_047108	Thalassophryne amazonica	Thalassophryne amazonica chromosome 6, fThaAma1.1	79164833	79165636	1.05e-09	187	281	28.114	N/A
AJB28740.1	337	451	NC_045790	Balaenoptera musculus	Balaenoptera musculus isolate JJ_BM4_2016_0621 chromosome 6, mBalMus1.pri.v3	80460693	80461037	1.14e-09	187	115	40.000	N/A
AJB28740.1	339	472	NW_020090638	Desmodus rotundus	Desmodus rotundus isolate DRU21DN04 unplaced genomic scaffold, ASM294091v2 ScWXtkA_125	28485273	28485674	1.23e-09	186	134	38.806	N/A
AJB28740.1	284	423	NC_050579	Trichosurus vulpecula	Trichosurus vulpecula isolate mTriVul1 chromosome 7, mTriVul1.pri	150707905	150708321	1.28e-09	141	140	27.857	N/A
AJB28740.1	423	478	NC_050579	Trichosurus vulpecula	Trichosurus vulpecula isolate mTriVul1 chromosome 7, mTriVul1.pri	150708320	150708478	1.28e-09	86	56	37.500	N/A
AJB28740.1	335	451	NW_006783413	Lipotes vexillifer	Lipotes vexillifer unplaced genomic scaffold, Lipotes_vexillifer_v1 scaffold920	1819603	1819953	1.62e-09	185	117	40.171	N/A
AJB28740.1	357	512	NW_020946557	Vombatus ursinus	Vombatus ursinus unplaced genomic scaffold, bare-nosed wombat genome assembly UNPS02006779.1	6535794	6535354	2.65e-09	183	156	32.051	N/A
AJB28740.1	397	521	NT_176384	Cavia porcellus	Cavia porcellus strain inbred line 2N unplaced genomic scaffold, Cavpor3.0 supercont2_35	10624764	10625138	3.66e-09	182	125	38.400	N/A
AJB28740.1	419	512	NC_058130	Gracilinanus agilis	Gracilinanus agilis isolate LMUSP501 chromosome 1, AgileGrace	627142541	627142263	5.23e-09	129	94	34.043	N/A
AJB28740.1	351	396	NC_058130	Gracilinanus agilis	Gracilinanus agilis isolate LMUSP501 chromosome 1, AgileGrace	627142744	627142607	5.23e-09	92	46	36.957	N/A
AJB28740.1	396	538	NW_018344033	Phascolarctos cinereus	Phascolarctos cinereus isolate Bilbo 61053 unplaced genomic scaffold, phaCin_unsw_v4.1 phaCin_unsw_v4.1.fa.scaf00082	8422317	8422709	8.20e-09	131	143	31.469	N/A
AJB28740.1	337	396	NW_018344033	Phascolarctos cinereus	Phascolarctos cinereus isolate Bilbo 61053 unplaced genomic scaffold, phaCin_unsw_v4.1 phaCin_unsw_v4.1.fa.scaf00082	8422139	8422318	8.20e-09	89	60	30.000	N/A
AJB28740.1	337	451	NC_041222	Physeter catodon	Physeter catodon isolate SW-GA chromosome 9, ASM283717v2	28045142	28044798	8.57e-09	179	115	39.130	N/A
AJB28740.1	335	450	NW_022098042	Delphinapterus leucas	Delphinapterus leucas isolate GAN/ISIS: 26980492/103006 unplaced genomic scaffold, ASM228892v3 scaffoldscaffold51	9250043	9249696	1.14e-08	178	116	37.931	N/A
AJB28740.1	357	430	NW_004443955	Trichechus manatus latirostris	Trichechus manatus latirostris isolate Lorelei unplaced genomic scaffold, TriManLat1.0 scaffold00019	3924115	3923894	2.41e-08	122	74	43.243	N/A
AJB28740.1	436	521	NW_004443955	Trichechus manatus latirostris	Trichechus manatus latirostris isolate Lorelei unplaced genomic scaffold, TriManLat1.0 scaffold00019	3923880	3923614	2.41e-08	94	89	22.472	N/A
AJB28740.1	382	511	NW_022900927	Fukomys damarensis	Fukomys damarensis isolate Sample0158 unplaced genomic scaffold, DMR_v1.0_HiC HiC_scaffold_15	52967300	52966911	3.79e-08	174	130	34.615	N/A
AJB28740.1	391	525	NC_040906	Phyllostomus discolor	Phyllostomus discolor isolate MPI-MPIP mPhyDis1 chromosome 4, mPhyDis1.pri.v3	183373067	183372666	3.86e-08	174	135	37.037	N/A
AJB28740.1	382	521	NW_004624750	Heterocephalus glaber	Heterocephalus glaber isolate NMR 29 unplaced genomic scaffold, HetGla_female_1.0 scaffold00021	15521366	15521776	7.42e-08	171	140	35.714	N/A
AJB28740.1	335	438	NW_006299717	Myotis davidii	Myotis davidii unplaced genomic scaffold, ASM32734v1 scaffold289	747258	747572	1.97e-07	168	105	40.000	N/A
AJB28740.1	392	495	NW_009096976	Pelecanus crispus	Pelecanus crispus isolate BGI_N334 unplaced genomic scaffold, ASM68737v1 scaffold56836	7654	7340	2.20e-07	167	105	40.952	N/A
AJB28740.1	341	459	NT_176392	Cavia porcellus	Cavia porcellus strain inbred line 2N unplaced genomic scaffold, Cavpor3.0 supercont2_27	12834404	12834760	2.54e-07	167	119	33.613	N/A
AJB28740.1	335	438	NW_023416379	Myotis myotis	Myotis myotis isolate mMyoMyo1 unplaced genomic scaffold, mMyoMyo1.p scaffold_m19_p_7	89124980	89125294	2.86e-07	166	105	40.952	N/A
AJB28740.1	419	497	NW_018344361	Phascolarctos cinereus	Phascolarctos cinereus isolate Bilbo 61053 unplaced genomic scaffold, phaCin_unsw_v4.1 phaCin_unsw_v4.1.fa.scaf00410	48937	49173	6.80e-07	117	79	31.646	N/A
AJB28740.1	374	402	NW_018344361	Phascolarctos cinereus	Phascolarctos cinereus isolate Bilbo 61053 unplaced genomic scaffold, phaCin_unsw_v4.1 phaCin_unsw_v4.1.fa.scaf00410	48803	48889	6.80e-07	86	29	44.828	N/A
AJB28740.1	419	478	NC_008806	Monodelphis domestica	Monodelphis domestica chromosome 6, MonDom5	48168288	48168464	7.38e-07	115	60	41.667	N/A
AJB28740.1	340	398	NC_008806	Monodelphis domestica	Monodelphis domestica chromosome 6, MonDom5	48168053	48168229	7.38e-07	87	59	27.119	N/A
AJB28740.1	419	530	NW_023553001	Artibeus jamaicensis	Artibeus jamaicensis isolate 1a unplaced genomic scaffold, WHU_Ajam_v2 original_scaffold_58217	1398430	1398098	9.24e-07	162	112	34.821	N/A
AJB28740.1	372	451	NW_022134926	Globicephala melas	Globicephala melas isolate X-22926-18 unplaced genomic scaffold, ASM654740v1 scaffold73	2546294	2546533	1.32e-06	161	80	50.000	N/A
AJB28740.1	390	512	NW_020954639	Vombatus ursinus	Vombatus ursinus unplaced genomic scaffold, bare-nosed wombat genome assembly UNPS02014861.1	5140963	5141331	1.87e-06	159	123	37.398	N/A
AJB28740.1	284	538	NW_018344121	Phascolarctos cinereus	Phascolarctos cinereus isolate Bilbo 61053 unplaced genomic scaffold, phaCin_unsw_v4.1 phaCin_unsw_v4.1.fa.scaf00170	1686942	1687646	2.22e-06	159	257	22.957	N/A
AJB28740.1	342	438	NW_005871593	Myotis lucifugus	Myotis lucifugus unplaced genomic scaffold, Myoluc2.0 scaffold_545	468990	468697	3.30e-06	157	98	42.857	N/A
AJB28740.1	373	451	NW_020837951	Lagenorhynchus obliquidens	Lagenorhynchus obliquidens isolate GAN/ISIS:26980383/991018 unplaced genomic scaffold, ASM367639v1 scaffold7	35656188	35655952	3.72e-06	157	79	49.367	N/A
AJB28740.1	373	451	NC_064564	Orcinus orca	Orcinus orca chromosome 6, mOrcOrc1.1	84979953	84980189	4.30e-06	156	79	49.367	N/A
AJB28740.1	373	451	NC_047039	Tursiops truncatus	Tursiops truncatus isolate mTurTru1 chromosome 6, mTurTru1.mat.Y	79795531	79795767	4.68e-06	156	79	49.367	N/A
# TBLASTN 2.13.0+
# Query: AGS15044.1 |VP1|Porcine bocavirus|Bocaparvovirus|Parvoviridae|Sus scrofa domesticus|Serbia|Serbia|2010|2013-08-04T00:00:00Z|VP1 [Porcine bocavirus]
# Database: ref_euk_rep_genomes
# Fields: query acc., q. start, q. end, subject acc., subject sci name, subject title, s. start, s. end, evalue, score, alignment length, % identity, subject strand
# 84 hits found
AGS15044.1	10	686	NC_045548	Thamnophis elegans	Thamnophis elegans isolate rThaEle1 chromosome 8, rThaEle1.pri	15226174	15224180	1.24e-59	591	719	30.042	N/A
AGS15044.1	555	688	NC_045548	Thamnophis elegans	Thamnophis elegans isolate rThaEle1 chromosome 8, rThaEle1.pri	15223629	15223201	2.19e-06	159	145	33.103	N/A
AGS15044.1	10	146	NC_042304	Takifugu rubripes	Takifugu rubripes chromosome 20, fTakRub1.2	1561173	1560775	2.30e-24	310	137	48.905	N/A
AGS15044.1	10	146	NC_042304	Takifugu rubripes	Takifugu rubripes chromosome 20, fTakRub1.2	1546400	1546002	1.75e-23	303	137	48.175	N/A
AGS15044.1	10	146	NC_042304	Takifugu rubripes	Takifugu rubripes chromosome 20, fTakRub1.2	1486896	1486498	2.17e-22	294	137	47.445	N/A
AGS15044.1	10	65	NC_042304	Takifugu rubripes	Takifugu rubripes chromosome 20, fTakRub1.2	1501670	1501503	3.25e-20	183	56	58.929	N/A
AGS15044.1	59	114	NC_042304	Takifugu rubripes	Takifugu rubripes chromosome 20, fTakRub1.2	1501522	1501355	3.25e-20	137	56	44.643	N/A
AGS15044.1	51	114	NC_042304	Takifugu rubripes	Takifugu rubripes chromosome 20, fTakRub1.2	1531499	1531308	5.76e-18	159	64	46.875	N/A
AGS15044.1	10	51	NC_042304	Takifugu rubripes	Takifugu rubripes chromosome 20, fTakRub1.2	1531621	1531496	5.76e-18	141	42	59.524	N/A
AGS15044.1	10	315	NW_004955434	Chinchilla lanigera	Chinchilla lanigera isolate Chin_1 unplaced genomic scaffold, ChiLan1.0 scaffold00033	14639089	14638166	1.54e-23	303	328	30.488	N/A
AGS15044.1	10	314	NC_052065	Arvicola amphibius	Arvicola amphibius chromosome X, mArvAmp1.2	35468360	35467395	3.93e-23	300	323	32.198	N/A
AGS15044.1	235	621	NW_006783413	Lipotes vexillifer	Lipotes vexillifer unplaced genomic scaffold, Lipotes_vexillifer_v1 scaffold920	1821530	1822789	8.23e-20	272	434	25.806	N/A
AGS15044.1	10	113	NC_051340	Rattus norvegicus	Rattus norvegicus strain BN/NHsdMcwi chromosome 5, mRatBN7.2	63268028	63268354	4.19e-19	266	109	51.376	N/A
AGS15044.1	235	453	NW_022098042	Delphinapterus leucas	Delphinapterus leucas isolate GAN/ISIS: 26980492/103006 unplaced genomic scaffold, ASM228892v3 scaffoldscaffold51	9248231	9247593	4.93e-19	266	229	31.004	N/A
AGS15044.1	235	463	NW_021703782	Monodon monoceros	Monodon monoceros isolate NGI ecotype Baffin Bay Population unplaced genomic scaffold, NGI_Narwhal_1 Super_Scaffold_5	77668373	77669038	5.86e-19	265	239	30.962	N/A
AGS15044.1	235	453	NW_006734123	Balaenoptera acutorostrata scammoni	Balaenoptera acutorostrata scammoni unplaced genomic scaffold, BalAcu1.0 scaffold90	2065001	2065636	6.72e-19	265	228	30.702	N/A
AGS15044.1	235	392	NW_022134926	Globicephala melas	Globicephala melas isolate X-22926-18 unplaced genomic scaffold, ASM654740v1 scaffold73	2547993	2548436	3.24e-18	259	158	32.911	N/A
AGS15044.1	41	91	NW_022134926	Globicephala melas	Globicephala melas isolate X-22926-18 unplaced genomic scaffold, ASM654740v1 scaffold73	2547464	2547616	3.59e-09	120	51	39.216	N/A
AGS15044.1	11	44	NW_022134926	Globicephala melas	Globicephala melas isolate X-22926-18 unplaced genomic scaffold, ASM654740v1 scaffold73	2547379	2547480	3.59e-09	103	34	55.882	N/A
AGS15044.1	235	392	NC_041222	Physeter catodon	Physeter catodon isolate SW-GA chromosome 9, ASM283717v2	28043216	28042773	4.60e-18	258	158	33.544	N/A
AGS15044.1	235	392	NC_047039	Tursiops truncatus	Tursiops truncatus isolate mTurTru1 chromosome 6, mTurTru1.mat.Y	79797214	79797657	7.91e-18	256	158	32.911	N/A
AGS15044.1	235	392	NC_045790	Balaenoptera musculus	Balaenoptera musculus isolate JJ_BM4_2016_0621 chromosome 6, mBalMus1.pri.v3	80462614	80463057	1.18e-17	254	158	32.278	N/A
AGS15044.1	10	91	NC_037670	Theropithecus gelada	Theropithecus gelada isolate Dixy chromosome 3, Tgel_1.0	30674737	30674982	1.43e-17	253	82	58.537	N/A
AGS15044.1	235	453	NC_045768	Phocoena sinus	Phocoena sinus isolate mPhoSin1 chromosome 6, mPhoSin1.pri	36118858	36118220	3.90e-17	250	229	29.694	N/A
AGS15044.1	10	91	NW_012004166	Cercocebus atys	Cercocebus atys isolate FAK unplaced genomic scaffold, Caty_1.0 Scaffold42	1691705	1691460	5.26e-17	249	82	56.098	N/A
AGS15044.1	235	392	NC_064564	Orcinus orca	Orcinus orca chromosome 6, mOrcOrc1.1	84981649	84982092	7.48e-17	247	158	32.278	N/A
AGS15044.1	41	111	NC_064564	Orcinus orca	Orcinus orca chromosome 6, mOrcOrc1.1	84981120	84981326	2.54e-10	125	71	36.620	N/A
AGS15044.1	10	44	NC_064564	Orcinus orca	Orcinus orca chromosome 6, mOrcOrc1.1	84981032	84981136	2.54e-10	108	35	57.143	N/A
AGS15044.1	10	141	NC_045427	Sarcophilus harrisii	Sarcophilus harrisii chromosome 2, mSarHar1.11	388126035	388125655	9.03e-17	247	132	41.667	N/A
AGS15044.1	10	94	NC_044979	Papio anubis	Papio anubis isolate 15944 chromosome 4, Panubis1.0	167681725	167681441	1.62e-16	245	95	52.632	N/A
AGS15044.1	10	154	NW_023553001	Artibeus jamaicensis	Artibeus jamaicensis isolate 1a unplaced genomic scaffold, WHU_Ajam_v2 original_scaffold_58217	1397444	1397001	1.67e-16	244	156	39.103	N/A
AGS15044.1	235	339	NW_020837951	Lagenorhynchus obliquidens	Lagenorhynchus obliquidens isolate GAN/ISIS:26980383/991018 unplaced genomic scaffold, ASM367639v1 scaffold7	35654505	35654191	5.05e-16	240	105	40.952	N/A
AGS15044.1	234	393	NW_025333872	Phyllostomus hastatus	Phyllostomus hastatus isolate PE091 unplaced genomic scaffold, TTU_PhHast_1.1 phas_contig_40	67573965	67574414	2.73e-14	226	160	31.250	N/A
AGS15044.1	234	393	NC_040906	Phyllostomus discolor	Phyllostomus discolor isolate MPI-MPIP mPhyDis1 chromosome 4, mPhyDis1.pri.v3	176827513	176827962	3.06e-14	225	160	33.125	N/A
AGS15044.1	10	89	NW_020090638	Desmodus rotundus	Desmodus rotundus isolate DRU21DN04 unplaced genomic scaffold, ASM294091v2 ScWXtkA_125	34940398	34940159	1.68e-13	219	80	53.750	N/A
AGS15044.1	239	293	NW_020090638	Desmodus rotundus	Desmodus rotundus isolate DRU21DN04 unplaced genomic scaffold, ASM294091v2 ScWXtkA_125	34939789	34939616	8.46e-06	113	58	44.828	N/A
AGS15044.1	296	337	NW_020090638	Desmodus rotundus	Desmodus rotundus isolate DRU21DN04 unplaced genomic scaffold, ASM294091v2 ScWXtkA_125	34939613	34939488	8.46e-06	80	42	33.333	N/A
AGS15044.1	10	90	NC_008806	Monodelphis domestica	Monodelphis domestica chromosome 6, MonDom5	48169075	48169317	2.33e-13	218	81	48.148	N/A
AGS15044.1	16	108	NC_008806	Monodelphis domestica	Monodelphis domestica chromosome 6, MonDom5	113563927	113564202	5.18e-08	173	93	36.559	N/A
AGS15044.1	235	335	NW_020175027	Neophocaena asiaeorientalis asiaeorientalis	Neophocaena asiaeorientalis asiaeorientalis breed wild unplaced genomic scaffold, Neophocaena_asiaeorientalis_V1 scaffold449	3232228	3232530	2.86e-13	217	101	38.614	N/A
AGS15044.1	10	104	NC_050574	Trichosurus vulpecula	Trichosurus vulpecula isolate mTriVul1 chromosome 2, mTriVul1.pri	310516521	310516231	8.23e-13	213	97	43.299	N/A
AGS15044.1	238	391	NW_005819481	Latimeria chalumnae	Latimeria chalumnae isolate SAIAB 97564 unplaced genomic scaffold, LatCha1 scaffold00471	1275887	1276324	2.15e-12	210	156	31.410	N/A
AGS15044.1	10	132	NT_176392	Cavia porcellus	Cavia porcellus strain inbred line 2N unplaced genomic scaffold, Cavpor3.0 supercont2_27	12841261	12841641	3.72e-12	208	127	36.220	N/A
AGS15044.1	199	392	NW_020093309	Desmodus rotundus	Desmodus rotundus isolate DRU21DN04 unplaced genomic scaffold, ASM294091v2 ScWXtkA_390	13086833	13086294	7.10e-12	205	195	31.282	N/A
AGS15044.1	199	328	NC_046309	Rhinolophus ferrumequinum	Rhinolophus ferrumequinum isolate MPI-CBG mRhiFer1 chromosome 26, mRhiFer1_v1.p	24933616	24933236	7.23e-12	205	133	32.331	N/A
AGS15044.1	11	91	NC_046309	Rhinolophus ferrumequinum	Rhinolophus ferrumequinum isolate MPI-CBG mRhiFer1 chromosome 26, mRhiFer1_v1.p	24934157	24933918	1.69e-08	177	81	44.444	N/A
AGS15044.1	10	117	NC_050576	Trichosurus vulpecula	Trichosurus vulpecula isolate mTriVul1 chromosome 4, mTriVul1.pri	178782214	178781924	1.08e-11	204	108	41.667	N/A
AGS15044.1	11	78	NW_004955533	Chinchilla lanigera	Chinchilla lanigera isolate Chin_1 unplaced genomic scaffold, ChiLan1.0 scaffold00132	461496	461293	2.21e-11	169	68	45.588	N/A
AGS15044.1	72	112	NW_004955533	Chinchilla lanigera	Chinchilla lanigera isolate Chin_1 unplaced genomic scaffold, ChiLan1.0 scaffold00132	461314	461192	2.21e-11	74	41	39.024	N/A
AGS15044.1	302	688	NC_045558	Thamnophis elegans	Thamnophis elegans isolate rThaEle1 chromosome Z, rThaEle1.pri	808328	809479	2.42e-11	201	427	26.932	N/A
AGS15044.1	193	288	NC_045558	Thamnophis elegans	Thamnophis elegans isolate rThaEle1 chromosome Z, rThaEle1.pri	807773	808060	3.18e-11	200	96	36.458	N/A
AGS15044.1	234	364	NW_004491315	Dasypus novemcinctus	Dasypus novemcinctus isolate 3-136 unplaced genomic scaffold, Dasnov3.0 Scaffold33580	699205	698849	4.47e-11	199	132	32.576	N/A
AGS15044.1	17	112	NW_004524888	Octodon degus	Octodon degus isolate 3935 unplaced genomic scaffold, OctDeg1.0 scaffold00312	1343834	1343547	6.72e-11	197	96	40.625	N/A
AGS15044.1	10	95	NC_050573	Trichosurus vulpecula	Trichosurus vulpecula isolate mTriVul1 chromosome 1, mTriVul1.pri	28810316	28810062	1.59e-10	194	86	41.860	N/A
AGS15044.1	54	122	NC_050573	Trichosurus vulpecula	Trichosurus vulpecula isolate mTriVul1 chromosome 1, mTriVul1.pri	11329600	11329427	3.29e-06	113	69	34.783	N/A
AGS15044.1	10	41	NC_050573	Trichosurus vulpecula	Trichosurus vulpecula isolate mTriVul1 chromosome 1, mTriVul1.pri	11329734	11329639	3.29e-06	83	32	43.750	N/A
AGS15044.1	234	305	NW_004454210	Ceratotherium simum simum	Ceratotherium simum simum isolate SDZICR_KB13650 unplaced genomic scaffold, CerSimSim1.0 scaffold00055	15367685	15367888	3.79e-10	137	72	33.333	N/A
AGS15044.1	305	344	NW_004454210	Ceratotherium simum simum	Ceratotherium simum simum isolate SDZICR_KB13650 unplaced genomic scaffold, CerSimSim1.0 scaffold00055	15367885	15368004	3.79e-10	82	40	37.500	N/A
AGS15044.1	359	462	NW_004454210	Ceratotherium simum simum	Ceratotherium simum simum isolate SDZICR_KB13650 unplaced genomic scaffold, CerSimSim1.0 scaffold00055	15368016	15368342	3.79e-10	51	113	24.779	N/A
AGS15044.1	10	71	NW_004454210	Ceratotherium simum simum	Ceratotherium simum simum isolate SDZICR_KB13650 unplaced genomic scaffold, CerSimSim1.0 scaffold00055	15367093	15367278	9.39e-10	187	62	53.226	N/A
AGS15044.1	194	339	NW_025334033	Phyllostomus hastatus	Phyllostomus hastatus isolate PE091 unplaced genomic scaffold, TTU_PhHast_1.1 phas_scaffold_501	59719561	59719986	5.74e-10	189	147	33.333	N/A
AGS15044.1	21	94	NW_025334033	Phyllostomus hastatus	Phyllostomus hastatus isolate PE091 unplaced genomic scaffold, TTU_PhHast_1.1 phas_scaffold_501	59719097	59719315	9.24e-06	154	74	44.595	N/A
AGS15044.1	10	131	NW_020950062	Vombatus ursinus	Vombatus ursinus unplaced genomic scaffold, bare-nosed wombat genome assembly UNPS02010284.1	4966834	4966460	3.01e-09	183	125	34.400	N/A
AGS15044.1	10	78	NC_046285	Rhinolophus ferrumequinum	Rhinolophus ferrumequinum isolate MPI-CBG mRhiFer1 chromosome 2, mRhiFer1_v1.p	26557412	26557618	8.06e-09	180	69	50.725	N/A
AGS15044.1	550	666	NC_046285	Rhinolophus ferrumequinum	Rhinolophus ferrumequinum isolate MPI-CBG mRhiFer1 chromosome 2, mRhiFer1_v1.p	26558946	26559311	4.15e-08	174	122	36.066	N/A
AGS15044.1	9	95	NC_050578	Trichosurus vulpecula	Trichosurus vulpecula isolate mTriVul1 chromosome 6, mTriVul1.pri	99524870	99525127	9.08e-09	179	87	40.230	N/A
AGS15044.1	10	95	NC_008803	Monodelphis domestica	Monodelphis domestica chromosome 3, MonDom5	352565229	352564972	1.20e-08	178	86	37.209	N/A
AGS15044.1	10	95	NW_018344007	Phascolarctos cinereus	Phascolarctos cinereus isolate Bilbo 61053 unplaced genomic scaffold, phaCin_unsw_v4.1 phaCin_unsw_v4.1.fa.scaf00056	8163053	8162808	1.67e-08	177	86	41.860	N/A
AGS15044.1	36	117	NW_018344081	Phascolarctos cinereus	Phascolarctos cinereus isolate Bilbo 61053 unplaced genomic scaffold, phaCin_unsw_v4.1 phaCin_unsw_v4.1.fa.scaf00130	7626677	7626895	1.90e-08	149	82	39.024	N/A
AGS15044.1	10	37	NW_018344081	Phascolarctos cinereus	Phascolarctos cinereus isolate Bilbo 61053 unplaced genomic scaffold, phaCin_unsw_v4.1 phaCin_unsw_v4.1.fa.scaf00130	7626600	7626683	1.90e-08	68	28	42.857	N/A
AGS15044.1	10	68	NW_023510697	Sturnira hondurensis	Sturnira hondurensis isolate 20B ecotype Veracruz unplaced genomic scaffold, WHU_Shon_v2.1 original_scaffold_12408	7666919	7667095	3.33e-08	174	59	59.322	N/A
AGS15044.1	265	339	NW_023510697	Sturnira hondurensis	Sturnira hondurensis isolate 20B ecotype Veracruz unplaced genomic scaffold, WHU_Shon_v2.1 original_scaffold_12408	14261738	14261514	3.83e-07	137	75	34.667	N/A
AGS15044.1	239	265	NW_023510697	Sturnira hondurensis	Sturnira hondurensis isolate 20B ecotype Veracruz unplaced genomic scaffold, WHU_Shon_v2.1 original_scaffold_12408	14261814	14261734	3.83e-07	68	27	48.148	N/A
AGS15044.1	17	98	NC_052057	Arvicola amphibius	Arvicola amphibius chromosome 11, mArvAmp1.2	63388346	63388125	8.99e-08	171	82	41.463	N/A
AGS15044.1	10	77	NW_004524685	Octodon degus	Octodon degus isolate 3935 unplaced genomic scaffold, OctDeg1.0 scaffold00109	3857345	3857142	1.83e-07	168	68	45.588	N/A
AGS15044.1	10	68	NW_018344168	Phascolarctos cinereus	Phascolarctos cinereus isolate Bilbo 61053 unplaced genomic scaffold, phaCin_unsw_v4.1 phaCin_unsw_v4.1.fa.scaf00217	885452	885276	3.00e-07	142	59	42.373	N/A
AGS15044.1	73	92	NW_018344168	Phascolarctos cinereus	Phascolarctos cinereus isolate Bilbo 61053 unplaced genomic scaffold, phaCin_unsw_v4.1 phaCin_unsw_v4.1.fa.scaf00217	885264	885205	3.00e-07	64	20	55.000	N/A
AGS15044.1	34	95	NW_018344033	Phascolarctos cinereus	Phascolarctos cinereus isolate Bilbo 61053 unplaced genomic scaffold, phaCin_unsw_v4.1 phaCin_unsw_v4.1.fa.scaf00082	8423262	8423447	1.60e-06	160	62	46.774	N/A
AGS15044.1	10	91	NW_020954639	Vombatus ursinus	Vombatus ursinus unplaced genomic scaffold, bare-nosed wombat genome assembly UNPS02014861.1	5141719	5141964	1.84e-06	160	85	40.000	N/A
AGS15044.1	29	115	NW_020946557	Vombatus ursinus	Vombatus ursinus unplaced genomic scaffold, bare-nosed wombat genome assembly UNPS02006779.1	6534749	6534489	4.13e-06	157	87	34.483	N/A
AGS15044.1	21	94	NW_023586065	Artibeus jamaicensis	Artibeus jamaicensis isolate 1a unplaced genomic scaffold, WHU_Ajam_v2 original_scaffold_44488	246106	246327	4.23e-06	157	74	41.892	N/A
AGS15044.1	225	314	NW_023425551	Pipistrellus kuhlii	Pipistrellus kuhlii isolate mPipKuh1 unplaced genomic scaffold, mPipKuh1.p scaffold_m20_p_5	76950055	76950318	4.38e-06	156	90	32.222	N/A
AGS15044.1	10	91	NC_008808	Monodelphis domestica	Monodelphis domestica chromosome 8, MonDom5	230394727	230394972	6.58e-06	155	82	35.366	N/A
AGS15044.1	21	94	NW_023528387	Sturnira hondurensis	Sturnira hondurensis isolate 20B ecotype Veracruz unplaced genomic scaffold, WHU_Shon_v2.1 original_scaffold_24031	11661770	11661549	8.14e-06	154	74	43.243	N/A
# TBLASTN 2.13.0+
# Query: AAO38887.1 |non-structural protein NS-1|Blattodean blattambidensovirus 1|Blattambidensovirus|Parvoviridae|||||2003-02-16T00:00:00Z|non-structural protein NS-1 [Blattella germanica densovirus 1]
# Database: ref_euk_rep_genomes
# Fields: query acc., q. start, q. end, subject acc., subject sci name, subject title, s. start, s. end, evalue, score, alignment length, % identity, subject strand
# 4 hits found
AAO38887.1	272	525	NW_013955485	Austrofundulus limnaeus	Austrofundulus limnaeus strain Quisiro unplaced genomic scaffold, Austrofundulus_limnaeus-1.0 Scaffold3083	3290	2412	1.02e-37	409	294	37.075	N/A
AAO38887.1	54	193	NW_013955485	Austrofundulus limnaeus	Austrofundulus limnaeus strain Quisiro unplaced genomic scaffold, Austrofundulus_limnaeus-1.0 Scaffold3083	4007	3591	1.50e-06	158	143	28.671	N/A
AAO38887.1	386	503	NW_006289696	Myotis davidii	Myotis davidii unplaced genomic scaffold, ASM32734v1 scaffold20318	824	474	2.24e-08	172	121	35.537	N/A
AAO38887.1	386	505	NW_016109986	Cebus imitator	Cebus imitator isolate Cc_AM_T3 unplaced genomic scaffold, Cebus_imitator-1.0 Scaffold2671	382	738	2.10e-06	157	123	31.707	N/A
# TBLASTN 2.13.0+
# Query: YP_010087224.1 |nonstructural protein|Ungulate copiparvovirus 3|Copiparvovirus|Parvoviridae||Belgium|Belgium|2016|2021-06-01T00:00:00Z|nonstructural protein [Roe deer copiparvovirus]
# Database: ref_euk_rep_genomes
# Fields: query acc., q. start, q. end, subject acc., subject sci name, subject title, s. start, s. end, evalue, score, alignment length, % identity, subject strand
# 134 hits found
YP_010087224.1	78	466	NC_037670	Theropithecus gelada	Theropithecus gelada isolate Dixy chromosome 3, Tgel_1.0	30672960	30674147	5.55e-60	585	413	32.688	N/A
YP_010087224.1	78	466	NW_012004166	Cercocebus atys	Cercocebus atys isolate FAK unplaced genomic scaffold, Caty_1.0 Scaffold42	1693482	1692295	7.02e-60	584	413	32.930	N/A
YP_010087224.1	78	466	NC_044979	Papio anubis	Papio anubis isolate 15944 chromosome 4, Panubis1.0	167683502	167682315	1.58e-58	574	413	32.446	N/A
YP_010087224.1	77	481	NW_003573424	Loxodonta africana	Loxodonta africana isolate ISIS603380 unplaced genomic scaffold, Loxafr3.0 scaffold_4	61369585	61370781	3.19e-56	556	421	33.017	N/A
YP_010087224.1	78	447	NC_044984	Papio anubis	Papio anubis isolate 15944 chromosome 9, Panubis1.0	47249971	47248841	4.62e-55	547	395	35.190	N/A
YP_010087224.1	1	466	NW_004524640	Octodon degus	Octodon degus isolate 3935 unplaced genomic scaffold, OctDeg1.0 scaffold00064	8427679	8429085	5.89e-55	546	487	28.337	N/A
YP_010087224.1	78	466	NC_050578	Trichosurus vulpecula	Trichosurus vulpecula isolate mTriVul1 chromosome 6, mTriVul1.pri	264264870	264266069	7.31e-55	546	421	33.017	N/A
YP_010087224.1	77	466	NC_064829	Elephas maximus indicus	Elephas maximus indicus isolate mEleMax1 chromosome 11, mEleMax1 primary haplotype	46770638	46769469	7.59e-55	546	406	33.005	N/A
YP_010087224.1	78	447	NW_012006154	Cercocebus atys	Cercocebus atys isolate FAK unplaced genomic scaffold, Caty_1.0 Scaffold60	2894296	2895426	3.25e-53	533	395	33.418	N/A
YP_010087224.1	78	447	NW_012100098	Mandrillus leucophaeus	Mandrillus leucophaeus isolate KB7577 unplaced genomic scaffold, Mleu.le_1.0 Scaffold118	1006104	1007234	9.37e-51	514	395	32.911	N/A
YP_010087224.1	77	466	NW_004955451	Chinchilla lanigera	Chinchilla lanigera isolate Chin_1 unplaced genomic scaffold, ChiLan1.0 scaffold00050	18095757	18094558	1.08e-50	514	418	30.144	N/A
YP_010087224.1	300	465	NC_045548	Thamnophis elegans	Thamnophis elegans isolate rThaEle1 chromosome 8, rThaEle1.pri	15227108	15226611	1.40e-43	459	166	49.398	N/A
YP_010087224.1	163	475	NC_013678	Oryctolagus cuniculus	Oryctolagus cuniculus breed Thorbecke inbred chromosome 10, OryCun2.0	8295509	8294550	3.70e-34	385	333	29.129	N/A
YP_010087224.1	339	463	NT_176384	Cavia porcellus	Cavia porcellus strain inbred line 2N unplaced genomic scaffold, Cavpor3.0 supercont2_35	10624764	10625138	1.85e-31	334	125	45.600	N/A
YP_010087224.1	289	339	NT_176384	Cavia porcellus	Cavia porcellus strain inbred line 2N unplaced genomic scaffold, Cavpor3.0 supercont2_35	10624615	10624767	1.85e-31	84	51	29.412	N/A
YP_010087224.1	357	455	NW_004454210	Ceratotherium simum simum	Ceratotherium simum simum isolate SDZICR_KB13650 unplaced genomic scaffold, CerSimSim1.0 scaffold00055	15366050	15366343	1.23e-30	233	99	41.414	N/A
YP_010087224.1	163	357	NW_004454210	Ceratotherium simum simum	Ceratotherium simum simum isolate SDZICR_KB13650 unplaced genomic scaffold, CerSimSim1.0 scaffold00055	15365481	15366053	1.23e-30	178	208	26.442	N/A
YP_010087224.1	348	435	NW_009096976	Pelecanus crispus	Pelecanus crispus isolate BGI_N334 unplaced genomic scaffold, ASM68737v1 scaffold56836	7609	7346	1.76e-30	275	88	54.545	N/A
YP_010087224.1	195	341	NW_009096976	Pelecanus crispus	Pelecanus crispus isolate BGI_N334 unplaced genomic scaffold, ASM68737v1 scaffold56836	8039	7635	1.76e-30	114	149	24.161	N/A
YP_010087224.1	448	466	NW_009096976	Pelecanus crispus	Pelecanus crispus isolate BGI_N334 unplaced genomic scaffold, ASM68737v1 scaffold56836	7328	7272	1.76e-30	61	19	57.895	N/A
YP_010087224.1	285	459	NW_025334033	Phyllostomus hastatus	Phyllostomus hastatus isolate PE091 unplaced genomic scaffold, TTU_PhHast_1.1 phas_scaffold_501	59717768	59718292	1.84e-30	356	175	37.714	N/A
YP_010087224.1	284	393	NW_006734123	Balaenoptera acutorostrata scammoni	Balaenoptera acutorostrata scammoni unplaced genomic scaffold, BalAcu1.0 scaffold90	2063087	2063425	1.05e-29	220	113	37.168	N/A
YP_010087224.1	388	466	NW_006734123	Balaenoptera acutorostrata scammoni	Balaenoptera acutorostrata scammoni unplaced genomic scaffold, BalAcu1.0 scaffold90	2063409	2063645	1.05e-29	183	79	41.772	N/A
YP_010087224.1	285	384	NW_023416379	Myotis myotis	Myotis myotis isolate mMyoMyo1 unplaced genomic scaffold, mMyoMyo1.p scaffold_m19_p_7	89125004	89125306	1.23e-29	212	101	38.614	N/A
YP_010087224.1	380	466	NW_023416379	Myotis myotis	Myotis myotis isolate mMyoMyo1 unplaced genomic scaffold, mMyoMyo1.p scaffold_m19_p_7	89125291	89125551	1.23e-29	190	87	39.080	N/A
YP_010087224.1	298	393	NC_045790	Balaenoptera musculus	Balaenoptera musculus isolate JJ_BM4_2016_0621 chromosome 6, mBalMus1.pri.v3	80460750	80461037	3.14e-29	222	96	42.708	N/A
YP_010087224.1	388	466	NC_045790	Balaenoptera musculus	Balaenoptera musculus isolate JJ_BM4_2016_0621 chromosome 6, mBalMus1.pri.v3	80461021	80461257	3.14e-29	176	79	41.772	N/A
YP_010087224.1	285	386	NW_005871593	Myotis lucifugus	Myotis lucifugus unplaced genomic scaffold, Myoluc2.0 scaffold_545	468987	468679	1.03e-28	210	103	36.893	N/A
YP_010087224.1	380	466	NW_005871593	Myotis lucifugus	Myotis lucifugus unplaced genomic scaffold, Myoluc2.0 scaffold_545	468700	468440	1.03e-28	184	87	36.782	N/A
YP_010087224.1	141	484	NC_045427	Sarcophilus harrisii	Sarcophilus harrisii chromosome 2, mSarHar1.11	388127517	388126456	1.47e-27	332	364	27.473	N/A
YP_010087224.1	217	384	NW_006299717	Myotis davidii	Myotis davidii unplaced genomic scaffold, ASM32734v1 scaffold289	747117	747584	6.35e-27	226	169	31.953	N/A
YP_010087224.1	408	466	NW_006299717	Myotis davidii	Myotis davidii unplaced genomic scaffold, ASM32734v1 scaffold289	747652	747828	6.35e-27	152	59	45.763	N/A
YP_010087224.1	285	464	NC_040903	Phyllostomus discolor	Phyllostomus discolor isolate MPI-MPIP mPhyDis1 chromosome 1, mPhyDis1.pri.v3	205588977	205589516	1.15e-26	325	180	33.889	N/A
YP_010087224.1	285	467	NW_025333872	Phyllostomus hastatus	Phyllostomus hastatus isolate PE091 unplaced genomic scaffold, TTU_PhHast_1.1 phas_contig_40	67572471	67573019	1.53e-24	308	183	34.426	N/A
YP_010087224.1	323	466	NW_025333872	Phyllostomus hastatus	Phyllostomus hastatus isolate PE091 unplaced genomic scaffold, TTU_PhHast_1.1 phas_contig_40	74100749	74100312	7.73e-24	302	147	40.816	N/A
YP_010087224.1	323	466	NC_040906	Phyllostomus discolor	Phyllostomus discolor isolate MPI-MPIP mPhyDis1 chromosome 4, mPhyDis1.pri.v3	183373106	183372669	1.50e-23	300	147	41.497	N/A
YP_010087224.1	285	384	NC_040906	Phyllostomus discolor	Phyllostomus discolor isolate MPI-MPIP mPhyDis1 chromosome 4, mPhyDis1.pri.v3	176826019	176826318	6.33e-21	165	100	32.000	N/A
YP_010087224.1	382	467	NC_040906	Phyllostomus discolor	Phyllostomus discolor isolate MPI-MPIP mPhyDis1 chromosome 4, mPhyDis1.pri.v3	176826309	176826566	6.33e-21	161	86	36.047	N/A
YP_010087224.1	216	508	NW_004955434	Chinchilla lanigera	Chinchilla lanigera isolate Chin_1 unplaced genomic scaffold, ChiLan1.0 scaffold00033	14640238	14639393	5.26e-23	296	293	27.986	N/A
YP_010087224.1	241	465	NC_053161	Polypterus senegalus	Polypterus senegalus isolate Bchr_013 chromosome 8, ASM1683550v1	143970122	143969448	5.21e-22	288	227	31.718	N/A
YP_010087224.1	241	465	NC_053161	Polypterus senegalus	Polypterus senegalus isolate Bchr_013 chromosome 8, ASM1683550v1	143966232	143965558	5.21e-22	288	227	31.718	N/A
YP_010087224.1	265	465	NC_053161	Polypterus senegalus	Polypterus senegalus isolate Bchr_013 chromosome 8, ASM1683550v1	143973927	143973331	6.85e-21	278	201	32.836	N/A
YP_010087224.1	318	463	NW_023425551	Pipistrellus kuhlii	Pipistrellus kuhlii isolate mPipKuh1 unplaced genomic scaffold, mPipKuh1.p scaffold_m20_p_5	76948401	76948838	1.49e-21	284	146	39.041	N/A
YP_010087224.1	336	466	NW_004624750	Heterocephalus glaber	Heterocephalus glaber isolate NMR 29 unplaced genomic scaffold, HetGla_female_1.0 scaffold00021	15521396	15521785	1.89e-18	258	131	39.695	N/A
YP_010087224.1	318	441	NW_022900927	Fukomys damarensis	Fukomys damarensis isolate Sample0158 unplaced genomic scaffold, DMR_v1.0_HiC HiC_scaffold_15	52967333	52966947	4.22e-18	256	129	39.535	N/A
YP_010087224.1	285	453	NW_021703782	Monodon monoceros	Monodon monoceros isolate NGI ecotype Baffin Bay Population unplaced genomic scaffold, NGI_Narwhal_1 Super_Scaffold_5	77666587	77667090	1.02e-17	249	174	32.184	N/A
YP_010087224.1	451	466	NW_021703782	Monodon monoceros	Monodon monoceros isolate NGI ecotype Baffin Bay Population unplaced genomic scaffold, NGI_Narwhal_1 Super_Scaffold_5	77667081	77667128	1.02e-17	48	16	50.000	N/A
YP_010087224.1	285	453	NW_022098042	Delphinapterus leucas	Delphinapterus leucas isolate GAN/ISIS: 26980492/103006 unplaced genomic scaffold, ASM228892v3 scaffoldscaffold51	9250019	9249516	1.58e-17	247	174	32.184	N/A
YP_010087224.1	451	466	NW_022098042	Delphinapterus leucas	Delphinapterus leucas isolate GAN/ISIS: 26980492/103006 unplaced genomic scaffold, ASM228892v3 scaffoldscaffold51	9249525	9249478	1.58e-17	48	16	50.000	N/A
YP_010087224.1	288	462	NC_046309	Rhinolophus ferrumequinum	Rhinolophus ferrumequinum isolate MPI-CBG mRhiFer1 chromosome 26, mRhiFer1_v1.p	30094287	30094808	2.66e-17	249	175	34.286	N/A
YP_010087224.1	107	462	NC_046309	Rhinolophus ferrumequinum	Rhinolophus ferrumequinum isolate MPI-CBG mRhiFer1 chromosome 26, mRhiFer1_v1.p	24935933	24934842	5.39e-17	246	394	24.873	N/A
YP_010087224.1	285	466	NW_020175027	Neophocaena asiaeorientalis asiaeorientalis	Neophocaena asiaeorientalis asiaeorientalis breed wild unplaced genomic scaffold, Neophocaena_asiaeorientalis_V1 scaffold449	3230438	3230983	2.99e-16	240	191	31.414	N/A
YP_010087224.1	361	466	NW_023510697	Sturnira hondurensis	Sturnira hondurensis isolate 20B ecotype Veracruz unplaced genomic scaffold, WHU_Shon_v2.1 original_scaffold_12408	7665896	7666210	3.17e-16	209	106	39.623	N/A
YP_010087224.1	332	362	NW_023510697	Sturnira hondurensis	Sturnira hondurensis isolate 20B ecotype Veracruz unplaced genomic scaffold, WHU_Shon_v2.1 original_scaffold_12408	7665810	7665902	3.17e-16	75	31	45.161	N/A
YP_010087224.1	218	442	NW_023510697	Sturnira hondurensis	Sturnira hondurensis isolate 20B ecotype Veracruz unplaced genomic scaffold, WHU_Shon_v2.1 original_scaffold_12408	14263453	14262821	5.99e-11	196	229	29.694	N/A
YP_010087224.1	319	482	NC_052065	Arvicola amphibius	Arvicola amphibius chromosome X, mArvAmp1.2	35469306	35468815	7.33e-16	237	164	32.927	N/A
YP_010087224.1	230	464	NC_050576	Trichosurus vulpecula	Trichosurus vulpecula isolate mTriVul1 chromosome 4, mTriVul1.pri	178783332	178782658	8.06e-16	237	240	26.667	N/A
YP_010087224.1	285	393	NC_045768	Phocoena sinus	Phocoena sinus isolate mPhoSin1 chromosome 6, mPhoSin1.pri	36120648	36120322	9.02e-16	236	109	39.450	N/A
YP_010087224.1	285	466	NC_041222	Physeter catodon	Physeter catodon isolate SW-GA chromosome 9, ASM283717v2	28045124	28044579	1.90e-15	234	192	31.771	N/A
YP_010087224.1	379	454	NW_004454256	Ceratotherium simum simum	Ceratotherium simum simum isolate SDZICR_KB13650 unplaced genomic scaffold, CerSimSim1.0 scaffold00101	3032660	3032887	2.09e-15	140	76	38.158	N/A
YP_010087224.1	324	377	NW_004454256	Ceratotherium simum simum	Ceratotherium simum simum isolate SDZICR_KB13650 unplaced genomic scaffold, CerSimSim1.0 scaffold00101	3032494	3032655	2.09e-15	137	54	44.444	N/A
YP_010087224.1	217	466	NW_007370723	Eptesicus fuscus	Eptesicus fuscus isolate BU_THK_EF1 unplaced genomic scaffold, EptFus1.0 scaffold00073	1718916	1719614	3.04e-15	232	254	25.984	N/A
YP_010087224.1	327	375	NC_052207	Equus asinus	Equus asinus breed Dezhou chromosome X, ASM1607732v2	109624711	109624857	1.60e-14	139	49	48.980	N/A
YP_010087224.1	379	443	NC_052207	Equus asinus	Equus asinus breed Dezhou chromosome X, ASM1607732v2	109624868	109625059	1.60e-14	130	65	41.538	N/A
YP_010087224.1	289	447	NW_015386759	Protobothrops mucrosquamatus	Protobothrops mucrosquamatus isolate PMUCROS unplaced genomic scaffold, P.Mucros_1.0 scaffold434	100477	100001	1.63e-14	226	159	32.075	N/A
YP_010087224.1	327	375	NC_060276	Equus quagga	Equus quagga isolate Etosha38 chromosome 10, UCLA_HA_Equagga_1.0	44673502	44673648	1.83e-14	138	49	48.980	N/A
YP_010087224.1	379	443	NC_060276	Equus quagga	Equus quagga isolate Etosha38 chromosome 10, UCLA_HA_Equagga_1.0	44673659	44673850	1.83e-14	130	65	41.538	N/A
YP_010087224.1	285	466	NW_006783413	Lipotes vexillifer	Lipotes vexillifer unplaced genomic scaffold, Lipotes_vexillifer_v1 scaffold920	1819627	1820172	2.04e-14	225	192	31.250	N/A
YP_010087224.1	312	375	NC_009175	Equus caballus	Equus caballus isolate Twilight breed thoroughbred chromosome X, EquCab3.0	81483847	81483656	2.72e-14	140	64	40.625	N/A
YP_010087224.1	379	443	NC_009175	Equus caballus	Equus caballus isolate Twilight breed thoroughbred chromosome X, EquCab3.0	81483645	81483454	2.72e-14	127	65	41.538	N/A
YP_010087224.1	312	375	NW_007673504	Equus przewalskii	Equus przewalskii isolate Burgud unplaced genomic scaffold, Burgud scaffold491	776960	777151	3.02e-14	140	64	40.625	N/A
YP_010087224.1	379	443	NW_007673504	Equus przewalskii	Equus przewalskii isolate Burgud unplaced genomic scaffold, Burgud scaffold491	777162	777353	3.02e-14	127	65	41.538	N/A
YP_010087224.1	386	438	NW_023586065	Artibeus jamaicensis	Artibeus jamaicensis isolate 1a unplaced genomic scaffold, WHU_Ajam_v2 original_scaffold_44488	245080	245238	4.93e-13	130	53	41.509	N/A
YP_010087224.1	336	386	NW_023586065	Artibeus jamaicensis	Artibeus jamaicensis isolate 1a unplaced genomic scaffold, WHU_Ajam_v2 original_scaffold_44488	244932	245084	4.93e-13	127	51	47.059	N/A
YP_010087224.1	283	416	NW_020090638	Desmodus rotundus	Desmodus rotundus isolate DRU21DN04 unplaced genomic scaffold, ASM294091v2 ScWXtkA_125	28485279	28485680	1.39e-12	210	135	35.556	N/A
YP_010087224.1	336	412	NW_020090638	Desmodus rotundus	Desmodus rotundus isolate DRU21DN04 unplaced genomic scaffold, ASM294091v2 ScWXtkA_125	34941495	34941265	2.48e-09	183	77	45.455	N/A
YP_010087224.1	332	465	NW_020954639	Vombatus ursinus	Vombatus ursinus unplaced genomic scaffold, bare-nosed wombat genome assembly UNPS02014861.1	5140963	5141367	1.49e-12	210	135	37.778	N/A
YP_010087224.1	323	464	NW_011888965	Pteropus vampyrus	Pteropus vampyrus isolate Shadow unplaced genomic scaffold, Pvam_2.0 Scaffold184	2743783	2743349	4.95e-12	205	145	31.724	N/A
YP_010087224.1	323	464	NW_024342257	Pteropus giganteus	Pteropus giganteus unplaced genomic scaffold, Ma_sr-lr_union100	1994006	1994440	5.68e-12	205	145	31.724	N/A
YP_010087224.1	323	464	NW_006433946	Pteropus alecto	Pteropus alecto unplaced genomic scaffold, ASM32557v1 scaffold182	3953812	3954246	9.03e-12	203	145	31.724	N/A
YP_010087224.1	323	464	NW_023416312	Rousettus aegyptiacus	Rousettus aegyptiacus isolate mRouAeg1 unplaced genomic scaffold, mRouAeg1.p scaffold_m13_p_9	56034096	56033662	1.19e-11	202	145	33.103	N/A
YP_010087224.1	323	447	NW_020174566	Neophocaena asiaeorientalis asiaeorientalis	Neophocaena asiaeorientalis asiaeorientalis breed wild unplaced genomic scaffold, Neophocaena_asiaeorientalis_V1 scaffold214	385931	386296	1.66e-11	201	125	36.000	N/A
YP_010087224.1	315	466	NC_064564	Orcinus orca	Orcinus orca chromosome 6, mOrcOrc1.1	84979953	84980408	1.67e-11	189	161	32.919	N/A
YP_010087224.1	285	313	NC_064564	Orcinus orca	Orcinus orca chromosome 6, mOrcOrc1.1	84979862	84979948	1.67e-11	54	29	27.586	N/A
YP_010087224.1	308	467	NC_046284	Rhinolophus ferrumequinum	Rhinolophus ferrumequinum isolate MPI-CBG mRhiFer1 chromosome 1, mRhiFer1_v1.p	56707647	56708135	1.94e-11	200	166	31.928	N/A
YP_010087224.1	217	466	NW_005366109	Myotis brandtii	Myotis brandtii unplaced genomic scaffold, ASM41265v1 scaffold420	2427077	2426367	3.83e-11	198	258	24.419	N/A
YP_010087224.1	319	384	NW_005366109	Myotis brandtii	Myotis brandtii unplaced genomic scaffold, ASM41265v1 scaffold420	2426812	2426612	6.58e-09	179	67	46.269	N/A
YP_010087224.1	395	464	NW_023528387	Sturnira hondurensis	Sturnira hondurensis isolate 20B ecotype Veracruz unplaced genomic scaffold, WHU_Shon_v2.1 original_scaffold_24031	11662779	11662570	4.03e-11	161	70	40.000	N/A
YP_010087224.1	356	385	NW_023528387	Sturnira hondurensis	Sturnira hondurensis isolate 20B ecotype Veracruz unplaced genomic scaffold, WHU_Shon_v2.1 original_scaffold_24031	11662904	11662815	4.03e-11	78	30	43.333	N/A
YP_010087224.1	379	464	NW_015504223	Miniopterus natalensis	Miniopterus natalensis isolate MN2012-01 unplaced genomic scaffold, Mnat.v1 scaff137	436420	436166	5.99e-11	151	86	38.372	N/A
YP_010087224.1	346	374	NW_015504223	Miniopterus natalensis	Miniopterus natalensis isolate MN2012-01 unplaced genomic scaffold, Mnat.v1 scaff137	436529	436443	5.99e-11	87	29	51.724	N/A
YP_010087224.1	315	466	NW_022134926	Globicephala melas	Globicephala melas isolate X-22926-18 unplaced genomic scaffold, ASM654740v1 scaffold73	2546297	2546752	3.51e-10	190	161	32.919	N/A
YP_010087224.1	285	374	NW_009092906	Pelecanus crispus	Pelecanus crispus isolate BGI_N334 unplaced genomic scaffold, ASM68737v1 scaffold1346	88437	88706	4.55e-10	189	90	36.667	N/A
YP_010087224.1	323	447	NC_045784	Phocoena sinus	Phocoena sinus isolate mPhoSin1 chromosome X, mPhoSin1.pri	82919321	82918956	4.90e-10	188	125	35.200	N/A
YP_010087224.1	323	363	NW_021703779	Monodon monoceros	Monodon monoceros isolate NGI ecotype Baffin Bay Population unplaced genomic scaffold, NGI_Narwhal_1 Super_Scaffold_22	82386820	82386698	9.30e-10	115	41	48.780	N/A
YP_010087224.1	381	448	NW_021703779	Monodon monoceros	Monodon monoceros isolate NGI ecotype Baffin Bay Population unplaced genomic scaffold, NGI_Narwhal_1 Super_Scaffold_22	82386648	82386451	9.30e-10	112	68	36.765	N/A
YP_010087224.1	323	363	NW_022098007	Delphinapterus leucas	Delphinapterus leucas isolate GAN/ISIS: 26980492/103006 unplaced genomic scaffold, ASM228892v3 scaffoldscaffold16	3466947	3467069	9.73e-10	115	41	48.780	N/A
YP_010087224.1	381	448	NW_022098007	Delphinapterus leucas	Delphinapterus leucas isolate GAN/ISIS: 26980492/103006 unplaced genomic scaffold, ASM228892v3 scaffoldscaffold16	3467119	3467316	9.73e-10	112	68	36.765	N/A
YP_010087224.1	323	363	NW_020837998	Lagenorhynchus obliquidens	Lagenorhynchus obliquidens isolate GAN/ISIS:26980383/991018 unplaced genomic scaffold, ASM367639v1 scaffold54	10917143	10917021	9.80e-10	121	41	48.780	N/A
YP_010087224.1	372	448	NW_020837998	Lagenorhynchus obliquidens	Lagenorhynchus obliquidens isolate GAN/ISIS:26980383/991018 unplaced genomic scaffold, ASM367639v1 scaffold54	10916998	10916774	9.80e-10	106	77	33.766	N/A
YP_010087224.1	315	466	NC_047039	Tursiops truncatus	Tursiops truncatus isolate mTurTru1 chromosome 6, mTurTru1.mat.Y	79795531	79795986	1.05e-09	186	161	32.298	N/A
YP_010087224.1	315	466	NW_020837951	Lagenorhynchus obliquidens	Lagenorhynchus obliquidens isolate GAN/ISIS:26980383/991018 unplaced genomic scaffold, ASM367639v1 scaffold7	35656188	35655733	1.85e-09	184	161	31.677	N/A
YP_010087224.1	291	402	NC_047108	Thalassophryne amazonica	Thalassophryne amazonica chromosome 6, fThaAma1.1	79165301	79165636	2.42e-09	183	112	31.250	N/A
YP_010087224.1	323	363	NC_047055	Tursiops truncatus	Tursiops truncatus isolate mTurTru1 chromosome X, mTurTru1.mat.Y	46571294	46571416	3.26e-09	121	41	48.780	N/A
YP_010087224.1	378	448	NC_047055	Tursiops truncatus	Tursiops truncatus isolate mTurTru1 chromosome X, mTurTru1.mat.Y	46571457	46571663	3.26e-09	101	71	33.803	N/A
YP_010087224.1	323	363	NW_022134965	Globicephala melas	Globicephala melas isolate X-22926-18 unplaced genomic scaffold, ASM654740v1 scaffold112	2731306	2731184	3.56e-09	121	41	48.780	N/A
YP_010087224.1	378	448	NW_022134965	Globicephala melas	Globicephala melas isolate X-22926-18 unplaced genomic scaffold, ASM654740v1 scaffold112	2731143	2730937	3.56e-09	101	71	33.803	N/A
YP_010087224.1	323	363	NC_064580	Orcinus orca	Orcinus orca chromosome X, mOrcOrc1.1	85434133	85434011	4.77e-09	121	41	48.780	N/A
YP_010087224.1	378	448	NC_064580	Orcinus orca	Orcinus orca chromosome X, mOrcOrc1.1	85433970	85433764	4.77e-09	100	71	33.803	N/A
YP_010087224.1	331	443	NC_045430	Sarcophilus harrisii	Sarcophilus harrisii chromosome 5, mSarHar1.11	257945489	257945827	1.00e-08	177	113	31.858	N/A
YP_010087224.1	317	475	NC_052067	Tachyglossus aculeatus	Tachyglossus aculeatus isolate mTacAcu1 chromosome 2, mTacAcu1.pri	105290707	105291399	1.03e-08	177	232	28.448	N/A
YP_010087224.1	323	363	NC_041234	Physeter catodon	Physeter catodon isolate SW-GA chromosome 21, ASM283717v2	74103980	74103858	3.05e-08	116	41	43.902	N/A
YP_010087224.1	378	448	NC_041234	Physeter catodon	Physeter catodon isolate SW-GA chromosome 21, ASM283717v2	74103817	74103611	3.05e-08	98	71	33.803	N/A
YP_010087224.1	382	466	NW_023541466	Artibeus jamaicensis	Artibeus jamaicensis isolate 1a unplaced genomic scaffold, WHU_Ajam_v2 fragScaff_scaffold_421	4790938	4790669	5.86e-08	145	90	34.444	N/A
YP_010087224.1	312	357	NW_023541466	Artibeus jamaicensis	Artibeus jamaicensis isolate 1a unplaced genomic scaffold, WHU_Ajam_v2 fragScaff_scaffold_421	4791137	4791000	5.86e-08	67	46	28.261	N/A
YP_010087224.1	268	406	NT_176392	Cavia porcellus	Cavia porcellus strain inbred line 2N unplaced genomic scaffold, Cavpor3.0 supercont2_27	12834362	12834775	1.51e-07	168	139	31.655	N/A
YP_010087224.1	320	427	NW_022196899	Mastomys coucha	Mastomys coucha isolate ucsf_1 unplaced genomic scaffold, UCSF_Mcou_1 pScaffold17	7460400	7460098	1.69e-07	128	110	31.818	N/A
YP_010087224.1	429	466	NW_022196899	Mastomys coucha	Mastomys coucha isolate ucsf_1 unplaced genomic scaffold, UCSF_Mcou_1 pScaffold17	7460101	7459988	1.69e-07	79	38	36.842	N/A
YP_010087224.1	334	443	NC_056677	Panthera tigris	Panthera tigris isolate Pti1 chromosome X, P.tigris_Pti1_mat1.1	78376433	78376104	1.70e-07	167	113	33.628	N/A
YP_010087224.1	336	423	NW_023404316	Halichoerus grypus	Halichoerus grypus isolate 241Hg ecotype Northwest Atlantic unplaced genomic scaffold, Tufts_HGry_1.1 scf7180000027249	50176	50433	2.02e-07	166	89	37.079	N/A
YP_010087224.1	336	423	NW_022589760	Phoca vitulina	Phoca vitulina isolate PV1807 unplaced genomic scaffold, GSC_HSeal_1.0 scaffold57	4043066	4043323	2.05e-07	166	89	37.079	N/A
YP_010087224.1	336	423	NC_058419	Neomonachus schauinslandi	Neomonachus schauinslandi chromosome X, ASM220157v2	49623735	49623992	2.56e-07	166	88	36.364	N/A
YP_010087224.1	336	423	NW_023270513	Mirounga leonina	Mirounga leonina isolate KUSES-001 unplaced genomic scaffold, KU_Mleo_1.0 Mir_204	23025239	23024982	3.39e-07	165	88	36.364	N/A
YP_010087224.1	357	428	NC_041729	Ornithorhynchus anatinus	Ornithorhynchus anatinus isolate Pmale09 chromosome 2, mOrnAna1.pri.v4	84677431	84677646	3.54e-07	164	72	43.056	N/A
YP_010087224.1	348	468	NW_022196905	Mastomys coucha	Mastomys coucha isolate ucsf_1 unplaced genomic scaffold, UCSF_Mcou_1 pScaffold22	231510416	231510078	8.38e-07	161	121	29.752	N/A
YP_010087224.1	376	450	NW_017731406	Hipposideros armiger	Hipposideros armiger isolate ML-2016 unplaced genomic scaffold, ASM189008v1	178515	178739	9.20e-07	140	75	36.000	N/A
YP_010087224.1	308	357	NW_017731406	Hipposideros armiger	Hipposideros armiger isolate ML-2016 unplaced genomic scaffold, ASM189008v1	178304	178453	9.20e-07	61	50	32.000	N/A
YP_010087224.1	334	423	NW_020312775	Callorhinus ursinus	Callorhinus ursinus isolate GAN/ISIS: 27379988/994484 unplaced genomic scaffold, ASM326570v1 scaffold19	4004860	4005123	9.53e-07	161	90	35.556	N/A
YP_010087224.1	336	423	NW_006383068	Leptonychotes weddellii	Leptonychotes weddellii isolate WS11-02 unplaced genomic scaffold, LepWed1.0 scaffold00028	2752417	2752160	1.28e-06	160	88	35.227	N/A
YP_010087224.1	334	423	NW_004451877	Odobenus rosmarus divergens	Odobenus rosmarus divergens isolate Ivan unplaced genomic scaffold, Oros_1.0 Scaffold1614	138435	138698	1.32e-06	160	90	35.556	N/A
YP_010087224.1	336	423	NW_025578508	Mirounga angustirostris	Mirounga angustirostris isolate JK_09032017 unplaced genomic scaffold, ASM2128878v2 HiC_scaffold_1	68320734	68320477	1.44e-06	159	88	35.227	N/A
YP_010087224.1	290	394	NW_017878519	Castor canadensis	Castor canadensis isolate Ward unplaced genomic scaffold, C.can genome v1.0 scaffold_9192	189786	190100	2.09e-06	158	105	33.333	N/A
YP_010087224.1	230	361	NC_050579	Trichosurus vulpecula	Trichosurus vulpecula isolate mTriVul1 chromosome 7, mTriVul1.pri	150707944	150708309	4.90e-06	155	132	25.758	N/A
YP_010087224.1	319	403	NW_020313077	Callorhinus ursinus	Callorhinus ursinus isolate GAN/ISIS: 27379988/994484 unplaced genomic scaffold, ASM326570v1 scaffold361	1669062	1669313	6.55e-06	154	85	38.824	N/A
# TBLASTN 2.13.0+
# Query: YP_009507388.1 |nonstructural protein|Ungulate tetraparvovirus 3|Tetraparvovirus|Parvoviridae|Sus scrofa|China: Southeast China|China|2009-12|2018-08-24T00:00:00Z|nonstructural protein [Parvovirus YX-2010/CHN]
# Database: ref_euk_rep_genomes
# Fields: query acc., q. start, q. end, subject acc., subject sci name, subject title, s. start, s. end, evalue, score, alignment length, % identity, subject strand
# 137 hits found
YP_009507388.1	100	538	NW_012004166	Cercocebus atys	Cercocebus atys isolate FAK unplaced genomic scaffold, Caty_1.0 Scaffold42	1693479	1692148	3.74e-64	624	457	34.354	N/A
YP_009507388.1	114	474	NW_012006154	Cercocebus atys	Cercocebus atys isolate FAK unplaced genomic scaffold, Caty_1.0 Scaffold60	2894329	2895426	6.80e-64	622	370	37.568	N/A
YP_009507388.1	114	474	NW_012100098	Mandrillus leucophaeus	Mandrillus leucophaeus isolate KB7577 unplaced genomic scaffold, Mleu.le_1.0 Scaffold118	1006137	1007234	1.84e-62	611	369	36.314	N/A
YP_009507388.1	100	503	NC_044979	Papio anubis	Papio anubis isolate 15944 chromosome 4, Panubis1.0	167683499	167682297	2.41e-62	610	414	35.024	N/A
YP_009507388.1	100	474	NC_044984	Papio anubis	Papio anubis isolate 15944 chromosome 9, Panubis1.0	47249968	47248841	7.75e-62	606	384	36.719	N/A
YP_009507388.1	170	474	NW_003573424	Loxodonta africana	Loxodonta africana isolate ISIS603380 unplaced genomic scaffold, Loxafr3.0 scaffold_4	61369801	61370697	1.13e-61	605	305	41.967	N/A
YP_009507388.1	100	503	NC_037670	Theropithecus gelada	Theropithecus gelada isolate Dixy chromosome 3, Tgel_1.0	30672963	30674165	1.21e-61	605	414	34.541	N/A
YP_009507388.1	100	529	NC_064829	Elephas maximus indicus	Elephas maximus indicus isolate mEleMax1 chromosome 11, mEleMax1 primary haplotype	46770632	46769376	8.60e-61	598	440	36.136	N/A
YP_009507388.1	100	474	NW_004524640	Octodon degus	Octodon degus isolate 3935 unplaced genomic scaffold, OctDeg1.0 scaffold00064	8427910	8429028	2.10e-58	580	380	34.737	N/A
YP_009507388.1	81	475	NC_050578	Trichosurus vulpecula	Trichosurus vulpecula isolate mTriVul1 chromosome 6, mTriVul1.pri	264264777	264266015	3.08e-57	571	416	33.654	N/A
YP_009507388.1	75	475	NW_004955451	Chinchilla lanigera	Chinchilla lanigera isolate Chin_1 unplaced genomic scaffold, ChiLan1.0 scaffold00050	18095826	18094612	6.80e-53	537	413	34.140	N/A
YP_009507388.1	173	384	NW_004454210	Ceratotherium simum simum	Ceratotherium simum simum isolate SDZICR_KB13650 unplaced genomic scaffold, CerSimSim1.0 scaffold00055	15365439	15366053	1.70e-40	284	213	34.272	N/A
YP_009507388.1	384	471	NW_004454210	Ceratotherium simum simum	Ceratotherium simum simum isolate SDZICR_KB13650 unplaced genomic scaffold, CerSimSim1.0 scaffold00055	15366050	15366310	1.70e-40	213	88	50.000	N/A
YP_009507388.1	370	476	NW_009096976	Pelecanus crispus	Pelecanus crispus isolate BGI_N334 unplaced genomic scaffold, ASM68737v1 scaffold56836	7624	7313	8.56e-40	306	107	52.336	N/A
YP_009507388.1	188	370	NW_009096976	Pelecanus crispus	Pelecanus crispus isolate BGI_N334 unplaced genomic scaffold, ASM68737v1 scaffold56836	8174	7629	8.56e-40	185	190	26.316	N/A
YP_009507388.1	327	496	NC_045548	Thamnophis elegans	Thamnophis elegans isolate rThaEle1 chromosome 8, rThaEle1.pri	15227108	15226611	2.21e-37	415	170	47.059	N/A
YP_009507388.1	316	490	NW_025334033	Phyllostomus hastatus	Phyllostomus hastatus isolate PE091 unplaced genomic scaffold, TTU_PhHast_1.1 phas_scaffold_501	59717780	59718301	2.31e-33	383	175	44.000	N/A
YP_009507388.1	365	495	NT_176384	Cavia porcellus	Cavia porcellus strain inbred line 2N unplaced genomic scaffold, Cavpor3.0 supercont2_35	10624761	10625141	4.05e-30	284	131	42.748	N/A
YP_009507388.1	316	361	NT_176384	Cavia porcellus	Cavia porcellus strain inbred line 2N unplaced genomic scaffold, Cavpor3.0 supercont2_35	10624615	10624752	4.05e-30	123	46	47.826	N/A
YP_009507388.1	281	420	NW_006734123	Balaenoptera acutorostrata scammoni	Balaenoptera acutorostrata scammoni unplaced genomic scaffold, BalAcu1.0 scaffold90	2062994	2063425	1.88e-28	283	144	43.750	N/A
YP_009507388.1	421	471	NW_006734123	Balaenoptera acutorostrata scammoni	Balaenoptera acutorostrata scammoni unplaced genomic scaffold, BalAcu1.0 scaffold90	2063427	2063579	1.88e-28	109	51	45.098	N/A
YP_009507388.1	280	408	NW_023416379	Myotis myotis	Myotis myotis isolate mMyoMyo1 unplaced genomic scaffold, mMyoMyo1.p scaffold_m19_p_7	89124938	89125297	5.41e-28	253	130	39.231	N/A
YP_009507388.1	407	467	NW_023416379	Myotis myotis	Myotis myotis isolate mMyoMyo1 unplaced genomic scaffold, mMyoMyo1.p scaffold_m19_p_7	89125291	89125473	5.41e-28	135	61	45.902	N/A
YP_009507388.1	188	444	NC_013678	Oryctolagus cuniculus	Oryctolagus cuniculus breed Thorbecke inbred chromosome 10, OryCun2.0	8295509	8294733	3.32e-27	333	266	31.203	N/A
YP_009507388.1	295	490	NC_040903	Phyllostomus discolor	Phyllostomus discolor isolate MPI-MPIP mPhyDis1 chromosome 1, mPhyDis1.pri.v3	205588926	205589510	3.99e-26	324	196	36.224	N/A
YP_009507388.1	250	497	NW_025333872	Phyllostomus hastatus	Phyllostomus hastatus isolate PE091 unplaced genomic scaffold, TTU_PhHast_1.1 phas_contig_40	67572288	67573016	4.72e-25	315	256	35.547	N/A
YP_009507388.1	350	471	NW_025333872	Phyllostomus hastatus	Phyllostomus hastatus isolate PE091 unplaced genomic scaffold, TTU_PhHast_1.1 phas_contig_40	74100749	74100378	4.73e-20	274	125	46.400	N/A
YP_009507388.1	250	411	NC_040906	Phyllostomus discolor	Phyllostomus discolor isolate MPI-MPIP mPhyDis1 chromosome 4, mPhyDis1.pri.v3	176825836	176826318	1.88e-24	242	166	37.349	N/A
YP_009507388.1	411	508	NC_040906	Phyllostomus discolor	Phyllostomus discolor isolate MPI-MPIP mPhyDis1 chromosome 4, mPhyDis1.pri.v3	176826315	176826590	1.88e-24	116	102	35.294	N/A
YP_009507388.1	350	471	NC_040906	Phyllostomus discolor	Phyllostomus discolor isolate MPI-MPIP mPhyDis1 chromosome 4, mPhyDis1.pri.v3	183373106	183372735	2.03e-20	277	125	47.200	N/A
YP_009507388.1	195	480	NW_015386759	Protobothrops mucrosquamatus	Protobothrops mucrosquamatus isolate PMUCROS unplaced genomic scaffold, P.Mucros_1.0 scaffold434	100813	99983	9.42e-24	304	287	30.662	N/A
YP_009507388.1	285	420	NC_045768	Phocoena sinus	Phocoena sinus isolate mPhoSin1 chromosome 6, mPhoSin1.pri	36120726	36120322	1.79e-22	294	136	47.794	N/A
YP_009507388.1	281	420	NC_045790	Balaenoptera musculus	Balaenoptera musculus isolate JJ_BM4_2016_0621 chromosome 6, mBalMus1.pri.v3	80460606	80461037	8.21e-22	288	147	44.218	N/A
YP_009507388.1	316	420	NW_006783413	Lipotes vexillifer	Lipotes vexillifer unplaced genomic scaffold, Lipotes_vexillifer_v1 scaffold920	1819639	1819953	1.51e-21	286	105	51.429	N/A
YP_009507388.1	285	420	NW_020175027	Neophocaena asiaeorientalis asiaeorientalis	Neophocaena asiaeorientalis asiaeorientalis breed wild unplaced genomic scaffold, Neophocaena_asiaeorientalis_V1 scaffold449	3230360	3230764	2.51e-21	284	136	47.059	N/A
YP_009507388.1	353	464	NW_022900927	Fukomys damarensis	Fukomys damarensis isolate Sample0158 unplaced genomic scaffold, DMR_v1.0_HiC HiC_scaffold_15	52967294	52966959	1.04e-20	279	112	47.321	N/A
YP_009507388.1	283	471	NW_021703782	Monodon monoceros	Monodon monoceros isolate NGI ecotype Baffin Bay Population unplaced genomic scaffold, NGI_Narwhal_1 Super_Scaffold_5	77666503	77667063	1.46e-20	278	196	37.245	N/A
YP_009507388.1	285	471	NW_022098042	Delphinapterus leucas	Delphinapterus leucas isolate GAN/ISIS: 26980492/103006 unplaced genomic scaffold, ASM228892v3 scaffoldscaffold51	9250097	9249543	1.84e-20	277	194	37.629	N/A
YP_009507388.1	281	420	NC_041222	Physeter catodon	Physeter catodon isolate SW-GA chromosome 9, ASM283717v2	28045229	28044798	2.45e-20	276	144	45.139	N/A
YP_009507388.1	351	474	NW_004624750	Heterocephalus glaber	Heterocephalus glaber isolate NMR 29 unplaced genomic scaffold, HetGla_female_1.0 scaffold00021	15521366	15521731	3.07e-20	275	124	44.355	N/A
YP_009507388.1	305	474	NC_045427	Sarcophilus harrisii	Sarcophilus harrisii chromosome 2, mSarHar1.11	388127076	388126567	3.50e-20	275	170	35.294	N/A
YP_009507388.1	320	476	NW_004955434	Chinchilla lanigera	Chinchilla lanigera isolate Chin_1 unplaced genomic scaffold, ChiLan1.0 scaffold00033	14640040	14639570	1.57e-19	269	157	35.032	N/A
YP_009507388.1	257	408	NW_006299717	Myotis davidii	Myotis davidii unplaced genomic scaffold, ASM32734v1 scaffold289	747123	747575	2.07e-19	268	161	37.267	N/A
YP_009507388.1	289	475	NC_053161	Polypterus senegalus	Polypterus senegalus isolate Bchr_013 chromosome 8, ASM1683550v1	143973939	143973382	2.57e-19	268	187	35.829	N/A
YP_009507388.1	260	475	NC_053161	Polypterus senegalus	Polypterus senegalus isolate Bchr_013 chromosome 8, ASM1683550v1	143970155	143969499	5.50e-19	265	225	32.000	N/A
YP_009507388.1	260	475	NC_053161	Polypterus senegalus	Polypterus senegalus isolate Bchr_013 chromosome 8, ASM1683550v1	143966265	143965609	5.50e-19	265	225	32.000	N/A
YP_009507388.1	250	536	NW_023510697	Sturnira hondurensis	Sturnira hondurensis isolate 20B ecotype Veracruz unplaced genomic scaffold, WHU_Shon_v2.1 original_scaffold_12408	14263471	14262650	3.34e-19	267	290	32.069	N/A
YP_009507388.1	387	477	NW_023510697	Sturnira hondurensis	Sturnira hondurensis isolate 20B ecotype Veracruz unplaced genomic scaffold, WHU_Shon_v2.1 original_scaffold_12408	7665893	7666162	1.44e-09	153	91	42.857	N/A
YP_009507388.1	318	387	NW_023510697	Sturnira hondurensis	Sturnira hondurensis isolate 20B ecotype Veracruz unplaced genomic scaffold, WHU_Shon_v2.1 original_scaffold_12408	7665720	7665896	1.44e-09	73	70	32.857	N/A
YP_009507388.1	387	445	NW_023510697	Sturnira hondurensis	Sturnira hondurensis isolate 20B ecotype Veracruz unplaced genomic scaffold, WHU_Shon_v2.1 original_scaffold_12408	7665560	7665733	1.12e-06	128	59	50.847	N/A
YP_009507388.1	316	387	NW_023510697	Sturnira hondurensis	Sturnira hondurensis isolate 20B ecotype Veracruz unplaced genomic scaffold, WHU_Shon_v2.1 original_scaffold_12408	7665381	7665563	1.12e-06	73	72	33.333	N/A
YP_009507388.1	345	476	NC_052065	Arvicola amphibius	Arvicola amphibius chromosome X, mArvAmp1.2	35469309	35468914	3.39e-19	267	132	40.909	N/A
YP_009507388.1	346	467	NW_023425551	Pipistrellus kuhlii	Pipistrellus kuhlii isolate mPipKuh1 unplaced genomic scaffold, mPipKuh1.p scaffold_m20_p_5	76948404	76948769	3.80e-19	256	122	45.082	N/A
YP_009507388.1	254	332	NW_023425551	Pipistrellus kuhlii	Pipistrellus kuhlii isolate mPipKuh1 unplaced genomic scaffold, mPipKuh1.p scaffold_m20_p_5	76948046	76948363	3.80e-19	55	107	23.364	N/A
YP_009507388.1	318	476	NW_004955533	Chinchilla lanigera	Chinchilla lanigera isolate Chin_1 unplaced genomic scaffold, ChiLan1.0 scaffold00132	462515	462039	1.07e-18	262	159	36.478	N/A
YP_009507388.1	351	405	NW_004454256	Ceratotherium simum simum	Ceratotherium simum simum isolate SDZICR_KB13650 unplaced genomic scaffold, CerSimSim1.0 scaffold00101	3032494	3032658	3.98e-18	157	55	52.727	N/A
YP_009507388.1	401	483	NW_004454256	Ceratotherium simum simum	Ceratotherium simum simum isolate SDZICR_KB13650 unplaced genomic scaffold, CerSimSim1.0 scaffold00101	3032645	3032896	3.98e-18	145	84	38.095	N/A
YP_009507388.1	342	420	NC_064564	Orcinus orca	Orcinus orca chromosome 6, mOrcOrc1.1	84979953	84980189	6.17e-18	227	79	51.899	N/A
YP_009507388.1	285	341	NC_064564	Orcinus orca	Orcinus orca chromosome 6, mOrcOrc1.1	84979784	84979951	6.17e-18	73	57	40.351	N/A
YP_009507388.1	342	420	NW_020837951	Lagenorhynchus obliquidens	Lagenorhynchus obliquidens isolate GAN/ISIS:26980383/991018 unplaced genomic scaffold, ASM367639v1 scaffold7	35656188	35655952	1.13e-17	229	79	53.165	N/A
YP_009507388.1	285	341	NW_020837951	Lagenorhynchus obliquidens	Lagenorhynchus obliquidens isolate GAN/ISIS:26980383/991018 unplaced genomic scaffold, ASM367639v1 scaffold7	35656357	35656190	1.13e-17	69	57	38.596	N/A
YP_009507388.1	316	441	NW_020090638	Desmodus rotundus	Desmodus rotundus isolate DRU21DN04 unplaced genomic scaffold, ASM294091v2 ScWXtkA_125	28485297	28485674	1.20e-17	254	126	44.444	N/A
YP_009507388.1	367	439	NW_020090638	Desmodus rotundus	Desmodus rotundus isolate DRU21DN04 unplaced genomic scaffold, ASM294091v2 ScWXtkA_125	34941483	34941265	3.68e-13	216	73	54.795	N/A
YP_009507388.1	342	420	NC_047039	Tursiops truncatus	Tursiops truncatus isolate mTurTru1 chromosome 6, mTurTru1.mat.Y	79795531	79795767	1.25e-17	227	79	51.899	N/A
YP_009507388.1	285	341	NC_047039	Tursiops truncatus	Tursiops truncatus isolate mTurTru1 chromosome 6, mTurTru1.mat.Y	79795362	79795529	1.25e-17	70	57	38.596	N/A
YP_009507388.1	169	471	NC_046309	Rhinolophus ferrumequinum	Rhinolophus ferrumequinum isolate MPI-CBG mRhiFer1 chromosome 26, mRhiFer1_v1.p	30093840	30094754	9.71e-17	246	337	26.409	N/A
YP_009507388.1	169	471	NC_046309	Rhinolophus ferrumequinum	Rhinolophus ferrumequinum isolate MPI-CBG mRhiFer1 chromosome 26, mRhiFer1_v1.p	24935810	24934896	2.69e-14	226	338	25.148	N/A
YP_009507388.1	315	407	NW_005871593	Myotis lucifugus	Myotis lucifugus unplaced genomic scaffold, Myoluc2.0 scaffold_545	468978	468697	1.85e-16	244	94	47.872	N/A
YP_009507388.1	342	420	NW_022134926	Globicephala melas	Globicephala melas isolate X-22926-18 unplaced genomic scaffold, ASM654740v1 scaffold73	2546297	2546533	1.30e-14	228	79	51.899	N/A
YP_009507388.1	363	415	NW_023586065	Artibeus jamaicensis	Artibeus jamaicensis isolate 1a unplaced genomic scaffold, WHU_Ajam_v2 original_scaffold_44488	244932	245090	9.33e-14	147	53	52.830	N/A
YP_009507388.1	413	468	NW_023586065	Artibeus jamaicensis	Artibeus jamaicensis isolate 1a unplaced genomic scaffold, WHU_Ajam_v2 original_scaffold_44488	245080	245247	9.33e-14	116	56	42.857	N/A
YP_009507388.1	257	467	NW_007370723	Eptesicus fuscus	Eptesicus fuscus isolate BU_THK_EF1 unplaced genomic scaffold, EptFus1.0 scaffold00073	1718922	1719536	2.92e-13	217	220	30.000	N/A
YP_009507388.1	349	477	NC_046284	Rhinolophus ferrumequinum	Rhinolophus ferrumequinum isolate MPI-CBG mRhiFer1 chromosome 1, mRhiFer1_v1.p	56707698	56708084	1.35e-12	211	135	37.037	N/A
YP_009507388.1	304	401	NW_009092906	Pelecanus crispus	Pelecanus crispus isolate BGI_N334 unplaced genomic scaffold, ASM68737v1 scaffold1346	88413	88706	1.55e-12	211	98	36.735	N/A
YP_009507388.1	320	471	NC_050576	Trichosurus vulpecula	Trichosurus vulpecula isolate mTriVul1 chromosome 4, mTriVul1.pri	178783173	178782718	2.00e-12	210	152	29.605	N/A
YP_009507388.1	320	476	NW_018344168	Phascolarctos cinereus	Phascolarctos cinereus isolate Bilbo 61053 unplaced genomic scaffold, phaCin_unsw_v4.1 phaCin_unsw_v4.1.fa.scaf00217	886456	886013	2.63e-12	209	158	31.646	N/A
YP_009507388.1	355	402	NW_020954590	Vombatus ursinus	Vombatus ursinus unplaced genomic scaffold, bare-nosed wombat genome assembly UNPS02014812.1	103928444	103928301	4.19e-12	138	48	47.917	N/A
YP_009507388.1	355	402	NW_020954590	Vombatus ursinus	Vombatus ursinus unplaced genomic scaffold, bare-nosed wombat genome assembly UNPS02014812.1	27970781	27970638	4.19e-12	138	48	47.917	N/A
YP_009507388.1	398	468	NW_020954590	Vombatus ursinus	Vombatus ursinus unplaced genomic scaffold, bare-nosed wombat genome assembly UNPS02014812.1	103928311	103928102	4.19e-12	111	71	39.437	N/A
YP_009507388.1	398	468	NW_020954590	Vombatus ursinus	Vombatus ursinus unplaced genomic scaffold, bare-nosed wombat genome assembly UNPS02014812.1	27970648	27970439	4.19e-12	111	71	39.437	N/A
YP_009507388.1	394	470	NW_006727786	Balaenoptera acutorostrata scammoni	Balaenoptera acutorostrata scammoni unplaced genomic scaffold, BalAcu1.0 scaffold329	431760	431984	7.18e-12	137	77	38.961	N/A
YP_009507388.1	350	388	NW_006727786	Balaenoptera acutorostrata scammoni	Balaenoptera acutorostrata scammoni unplaced genomic scaffold, BalAcu1.0 scaffold329	431629	431745	7.18e-12	111	39	53.846	N/A
YP_009507388.1	349	501	NW_011888965	Pteropus vampyrus	Pteropus vampyrus isolate Shadow unplaced genomic scaffold, Pvam_2.0 Scaffold184	2743786	2743331	1.03e-11	204	156	33.974	N/A
YP_009507388.1	349	501	NW_024342257	Pteropus giganteus	Pteropus giganteus unplaced genomic scaffold, Ma_sr-lr_union100	1994003	1994458	1.06e-11	204	156	33.974	N/A
YP_009507388.1	363	450	NW_023404316	Halichoerus grypus	Halichoerus grypus isolate 241Hg ecotype Northwest Atlantic unplaced genomic scaffold, Tufts_HGry_1.1 scf7180000027249	50176	50433	1.06e-11	204	88	43.182	N/A
YP_009507388.1	363	450	NW_022589760	Phoca vitulina	Phoca vitulina isolate PV1807 unplaced genomic scaffold, GSC_HSeal_1.0 scaffold57	4043066	4043323	1.08e-11	204	88	43.182	N/A
YP_009507388.1	349	501	NW_006433946	Pteropus alecto	Pteropus alecto unplaced genomic scaffold, ASM32557v1 scaffold182	3953809	3954264	1.45e-11	203	156	33.974	N/A
YP_009507388.1	406	503	NW_017731406	Hipposideros armiger	Hipposideros armiger isolate ML-2016 unplaced genomic scaffold, ASM189008v1	178524	178796	1.57e-11	162	98	35.714	N/A
YP_009507388.1	380	407	NW_017731406	Hipposideros armiger	Hipposideros armiger isolate ML-2016 unplaced genomic scaffold, ASM189008v1	178438	178521	1.57e-11	82	28	46.429	N/A
YP_009507388.1	363	450	NW_023270513	Mirounga leonina	Mirounga leonina isolate KUSES-001 unplaced genomic scaffold, KU_Mleo_1.0 Mir_204	23025239	23024982	5.91e-11	197	88	43.182	N/A
YP_009507388.1	350	470	NW_020174566	Neophocaena asiaeorientalis asiaeorientalis	Neophocaena asiaeorientalis asiaeorientalis breed wild unplaced genomic scaffold, Neophocaena_asiaeorientalis_V1 scaffold214	385931	386284	6.10e-11	197	121	38.843	N/A
YP_009507388.1	363	450	NW_020312775	Callorhinus ursinus	Callorhinus ursinus isolate GAN/ISIS: 27379988/994484 unplaced genomic scaffold, ASM326570v1 scaffold19	4004866	4005123	6.60e-11	197	88	43.182	N/A
YP_009507388.1	363	450	NC_058419	Neomonachus schauinslandi	Neomonachus schauinslandi chromosome X, ASM220157v2	49623735	49623992	9.85e-11	195	88	43.182	N/A
YP_009507388.1	340	407	NW_005366109	Myotis brandtii	Myotis brandtii unplaced genomic scaffold, ASM41265v1 scaffold420	2426830	2426624	1.47e-10	194	69	52.174	N/A
YP_009507388.1	257	467	NW_005366109	Myotis brandtii	Myotis brandtii unplaced genomic scaffold, ASM41265v1 scaffold420	2427071	2426445	2.17e-08	176	223	29.148	N/A
YP_009507388.1	330	450	NC_060087	Meles meles	Meles meles chromosome X, mMelMel3.1 paternal haplotype	79624929	79624570	1.48e-10	194	122	36.885	N/A
YP_009507388.1	318	426	NC_050573	Trichosurus vulpecula	Trichosurus vulpecula isolate mTriVul1 chromosome 1, mTriVul1.pri	110896057	110896377	1.99e-10	140	109	37.615	N/A
YP_009507388.1	428	468	NC_050573	Trichosurus vulpecula	Trichosurus vulpecula isolate mTriVul1 chromosome 1, mTriVul1.pri	110896377	110896499	1.99e-10	94	41	43.902	N/A
YP_009507388.1	398	476	NW_015504223	Miniopterus natalensis	Miniopterus natalensis isolate MN2012-01 unplaced genomic scaffold, Mnat.v1 scaff137	436450	436211	2.05e-10	136	81	40.741	N/A
YP_009507388.1	373	401	NW_015504223	Miniopterus natalensis	Miniopterus natalensis isolate MN2012-01 unplaced genomic scaffold, Mnat.v1 scaff137	436529	436443	2.05e-10	98	29	58.621	N/A
YP_009507388.1	367	476	NC_058130	Gracilinanus agilis	Gracilinanus agilis isolate LMUSP501 chromosome 1, AgileGrace	627142604	627142278	2.09e-10	157	110	34.545	N/A
YP_009507388.1	320	368	NC_058130	Gracilinanus agilis	Gracilinanus agilis isolate LMUSP501 chromosome 1, AgileGrace	627142744	627142598	2.09e-10	76	49	30.612	N/A
YP_009507388.1	363	450	NW_025578508	Mirounga angustirostris	Mirounga angustirostris isolate JK_09032017 unplaced genomic scaffold, ASM2128878v2 HiC_scaffold_1	68320734	68320477	2.62e-10	192	88	42.045	N/A
YP_009507388.1	386	471	NW_023553001	Artibeus jamaicensis	Artibeus jamaicensis isolate 1a unplaced genomic scaffold, WHU_Ajam_v2 original_scaffold_58217	1398436	1398182	2.69e-10	192	86	48.837	N/A
YP_009507388.1	320	433	NT_176392	Cavia porcellus	Cavia porcellus strain inbred line 2N unplaced genomic scaffold, Cavpor3.0 supercont2_27	12834434	12834775	2.91e-10	192	115	37.391	N/A
YP_009507388.1	363	450	NW_006383068	Leptonychotes weddellii	Leptonychotes weddellii isolate WS11-02 unplaced genomic scaffold, LepWed1.0 scaffold00028	2752417	2752160	3.78e-10	191	88	42.045	N/A
YP_009507388.1	353	473	NC_045430	Sarcophilus harrisii	Sarcophilus harrisii chromosome 5, mSarHar1.11	257945474	257945836	4.19e-10	190	121	34.711	N/A
YP_009507388.1	355	402	NW_018344235	Phascolarctos cinereus	Phascolarctos cinereus isolate Bilbo 61053 unplaced genomic scaffold, phaCin_unsw_v4.1 phaCin_unsw_v4.1.fa.scaf00284	1362432	1362289	5.09e-10	128	48	47.917	N/A
YP_009507388.1	398	507	NW_018344235	Phascolarctos cinereus	Phascolarctos cinereus isolate Bilbo 61053 unplaced genomic scaffold, phaCin_unsw_v4.1 phaCin_unsw_v4.1.fa.scaf00284	1362299	1362039	5.09e-10	102	110	29.091	N/A
YP_009507388.1	367	477	NW_018344033	Phascolarctos cinereus	Phascolarctos cinereus isolate Bilbo 61053 unplaced genomic scaffold, phaCin_unsw_v4.1 phaCin_unsw_v4.1.fa.scaf00082	8422323	8422655	5.65e-10	189	111	36.937	N/A
YP_009507388.1	374	476	NW_020954610	Vombatus ursinus	Vombatus ursinus unplaced genomic scaffold, bare-nosed wombat genome assembly UNPS02014832.1	899971	900279	5.99e-10	189	103	37.864	N/A
YP_009507388.1	374	476	NW_020954610	Vombatus ursinus	Vombatus ursinus unplaced genomic scaffold, bare-nosed wombat genome assembly UNPS02014832.1	64597549	64597857	5.99e-10	189	103	37.864	N/A
YP_009507388.1	363	450	NW_004451877	Odobenus rosmarus divergens	Odobenus rosmarus divergens isolate Ivan unplaced genomic scaffold, Oros_1.0 Scaffold1614	138441	138698	6.17e-10	189	88	42.045	N/A
YP_009507388.1	350	470	NC_045784	Phocoena sinus	Phocoena sinus isolate mPhoSin1 chromosome X, mPhoSin1.pri	82919321	82918968	1.58e-09	185	121	38.017	N/A
YP_009507388.1	359	476	NW_020954639	Vombatus ursinus	Vombatus ursinus unplaced genomic scaffold, bare-nosed wombat genome assembly UNPS02014861.1	5140963	5141316	2.42e-09	184	118	34.746	N/A
YP_009507388.1	255	428	NC_047108	Thalassophryne amazonica	Thalassophryne amazonica chromosome 6, fThaAma1.1	79165100	79165633	3.87e-09	182	181	29.282	N/A
YP_009507388.1	315	421	NW_017878519	Castor canadensis	Castor canadensis isolate Ward unplaced genomic scaffold, C.can genome v1.0 scaffold_9192	189780	190100	1.89e-08	176	107	34.579	N/A
YP_009507388.1	410	490	NW_023541466	Artibeus jamaicensis	Artibeus jamaicensis isolate 1a unplaced genomic scaffold, WHU_Ajam_v2 fragScaff_scaffold_421	4790935	4790681	3.50e-08	127	85	38.824	N/A
YP_009507388.1	339	389	NW_023541466	Artibeus jamaicensis	Artibeus jamaicensis isolate 1a unplaced genomic scaffold, WHU_Ajam_v2 fragScaff_scaffold_421	4791137	4790985	3.50e-08	87	51	37.255	N/A
YP_009507388.1	346	424	NW_020998855	Eumetopias jubatus	Eumetopias jubatus isolate GAN:26980396 unplaced genomic scaffold, ASM402803v1 scaffold249	207960	208193	3.59e-08	174	81	45.679	N/A
YP_009507388.1	346	424	NC_045608	Zalophus californianus	Zalophus californianus isolate mZalCal1 chromosome 14, mZalCal1.pri.v2	26195142	26194909	3.59e-08	174	81	45.679	N/A
YP_009507388.1	347	454	NW_022196899	Mastomys coucha	Mastomys coucha isolate ucsf_1 unplaced genomic scaffold, UCSF_Mcou_1 pScaffold17	7460400	7460098	5.35e-08	172	110	40.000	N/A
YP_009507388.1	368	477	NW_018343997	Phascolarctos cinereus	Phascolarctos cinereus isolate Bilbo 61053 unplaced genomic scaffold, phaCin_unsw_v4.1 phaCin_unsw_v4.1.fa.scaf00046	9976982	9977311	5.44e-08	172	110	35.455	N/A
YP_009507388.1	261	450	NW_018343992	Phascolarctos cinereus	Phascolarctos cinereus isolate Bilbo 61053 unplaced genomic scaffold, phaCin_unsw_v4.1 phaCin_unsw_v4.1.fa.scaf00041	9095979	9096554	9.54e-08	170	192	26.562	N/A
YP_009507388.1	384	453	NC_041729	Ornithorhynchus anatinus	Ornithorhynchus anatinus isolate Pmale09 chromosome 2, mOrnAna1.pri.v4	84677431	84677640	9.54e-08	170	70	45.714	N/A
YP_009507388.1	346	424	NW_020313077	Callorhinus ursinus	Callorhinus ursinus isolate GAN/ISIS: 27379988/994484 unplaced genomic scaffold, ASM326570v1 scaffold361	1669062	1669295	1.12e-07	170	79	44.304	N/A
YP_009507388.1	345	443	NC_052067	Tachyglossus aculeatus	Tachyglossus aculeatus isolate mTacAcu1 chromosome 2, mTacAcu1.pri	104649507	104649803	1.24e-07	169	99	39.394	N/A
YP_009507388.1	346	501	NW_023416312	Rousettus aegyptiacus	Rousettus aegyptiacus isolate mRouAeg1 unplaced genomic scaffold, mRouAeg1.p scaffold_m13_p_9	56034108	56033644	1.45e-07	169	162	31.481	N/A
YP_009507388.1	376	458	NC_008806	Monodelphis domestica	Monodelphis domestica chromosome 6, MonDom5	48168252	48168497	2.41e-07	167	83	42.169	N/A
YP_009507388.1	329	476	NC_056677	Panthera tigris	Panthera tigris isolate Pti1 chromosome X, P.tigris_Pti1_mat1.1	78376544	78376086	2.95e-07	166	156	30.128	N/A
YP_009507388.1	422	471	NW_023528387	Sturnira hondurensis	Sturnira hondurensis isolate 20B ecotype Veracruz unplaced genomic scaffold, WHU_Shon_v2.1 original_scaffold_24031	11662779	11662630	4.36e-07	111	50	46.000	N/A
YP_009507388.1	383	412	NW_023528387	Sturnira hondurensis	Sturnira hondurensis isolate 20B ecotype Veracruz unplaced genomic scaffold, WHU_Shon_v2.1 original_scaffold_24031	11662904	11662815	4.36e-07	94	30	56.667	N/A
YP_009507388.1	355	479	NW_004624790	Heterocephalus glaber	Heterocephalus glaber isolate NMR 29 unplaced genomic scaffold, HetGla_female_1.0 scaffold00061	4913984	4913631	4.48e-07	165	125	35.200	N/A
YP_009507388.1	234	444	NW_018343990	Phascolarctos cinereus	Phascolarctos cinereus isolate Bilbo 61053 unplaced genomic scaffold, phaCin_unsw_v4.1 phaCin_unsw_v4.1.fa.scaf00039	8062682	8063290	9.70e-07	162	214	23.832	N/A
YP_009507388.1	354	479	NT_176388	Cavia porcellus	Cavia porcellus strain inbred line 2N unplaced genomic scaffold, Cavpor3.0 supercont2_31	24518853	24518476	1.00e-06	162	126	30.159	N/A
YP_009507388.1	329	476	NC_059343	Leopardus geoffroyi	Leopardus geoffroyi isolate Oge1 chromosome X, O.geoffroyi_Oge1_pat1.0	79021367	79020918	1.03e-06	161	156	28.846	N/A
YP_009507388.1	352	468	NW_020093752	Desmodus rotundus	Desmodus rotundus isolate DRU21DN04 unplaced genomic scaffold, ASM294091v2 ScWXtkA_79	4429115	4429468	6.44e-06	155	123	34.959	N/A
# TBLASTN 2.13.0+
# Query: YP_009241376.1 |nonstructural protein 1|Chiropteran protoparvovirus 1|Protoparvovirus|Parvoviridae|Pteropus vampyrus|Indonesia: Central Java, Magelang|Indonesia|2012-05|2016-04-04T00:00:00Z|nonstructural protein 1 [Megabat bufavirus 1]
# Database: ref_euk_rep_genomes
# Fields: query acc., q. start, q. end, subject acc., subject sci name, subject title, s. start, s. end, evalue, score, alignment length, % identity, subject strand
# 176 hits found
YP_009241376.1	182	573	NC_045427	Sarcophilus harrisii	Sarcophilus harrisii chromosome 2, mSarHar1.11	388127598	388126429	8.39e-121	1050	393	53.944	N/A
YP_009241376.1	471	521	NC_045427	Sarcophilus harrisii	Sarcophilus harrisii chromosome 2, mSarHar1.11	555033799	555033650	5.30e-11	134	51	56.863	N/A
YP_009241376.1	426	455	NC_045427	Sarcophilus harrisii	Sarcophilus harrisii chromosome 2, mSarHar1.11	555033929	555033840	5.30e-11	104	30	53.333	N/A
YP_009241376.1	203	572	NW_004955434	Chinchilla lanigera	Chinchilla lanigera isolate Chin_1 unplaced genomic scaffold, ChiLan1.0 scaffold00033	14640559	14639441	4.21e-107	895	374	51.337	N/A
YP_009241376.1	13	204	NW_004955434	Chinchilla lanigera	Chinchilla lanigera isolate Chin_1 unplaced genomic scaffold, ChiLan1.0 scaffold00033	14641088	14640552	4.21e-107	180	195	30.256	N/A
YP_009241376.1	279	572	NW_004955533	Chinchilla lanigera	Chinchilla lanigera isolate Chin_1 unplaced genomic scaffold, ChiLan1.0 scaffold00132	462788	461910	3.03e-104	865	294	55.442	N/A
YP_009241376.1	94	161	NW_004955533	Chinchilla lanigera	Chinchilla lanigera isolate Chin_1 unplaced genomic scaffold, ChiLan1.0 scaffold00132	463337	463134	3.03e-104	122	68	33.824	N/A
YP_009241376.1	177	255	NW_004955533	Chinchilla lanigera	Chinchilla lanigera isolate Chin_1 unplaced genomic scaffold, ChiLan1.0 scaffold00132	463104	462868	3.03e-104	108	79	34.177	N/A
YP_009241376.1	418	587	NW_018344033	Phascolarctos cinereus	Phascolarctos cinereus isolate Bilbo 61053 unplaced genomic scaffold, phaCin_unsw_v4.1 phaCin_unsw_v4.1.fa.scaf00082	8422317	8422826	5.97e-97	575	170	62.941	N/A
YP_009241376.1	112	337	NW_018344033	Phascolarctos cinereus	Phascolarctos cinereus isolate Bilbo 61053 unplaced genomic scaffold, phaCin_unsw_v4.1 phaCin_unsw_v4.1.fa.scaf00082	8421417	8422076	5.97e-97	292	227	34.361	N/A
YP_009241376.1	335	419	NW_018344033	Phascolarctos cinereus	Phascolarctos cinereus isolate Bilbo 61053 unplaced genomic scaffold, phaCin_unsw_v4.1 phaCin_unsw_v4.1.fa.scaf00082	8422067	8422321	5.97e-97	164	85	50.588	N/A
YP_009241376.1	399	572	NC_052065	Arvicola amphibius	Arvicola amphibius chromosome X, mArvAmp1.2	35469306	35468785	3.45e-82	637	174	66.667	N/A
YP_009241376.1	270	402	NC_052065	Arvicola amphibius	Arvicola amphibius chromosome X, mArvAmp1.2	35469700	35469293	3.45e-82	222	136	40.441	N/A
YP_009241376.1	313	557	NC_050576	Trichosurus vulpecula	Trichosurus vulpecula isolate mTriVul1 chromosome 4, mTriVul1.pri	178783353	178782619	4.84e-78	727	245	59.592	N/A
YP_009241376.1	378	486	NT_176392	Cavia porcellus	Cavia porcellus strain inbred line 2N unplaced genomic scaffold, Cavpor3.0 supercont2_27	12834449	12834775	1.70e-76	476	109	79.817	N/A
YP_009241376.1	2	255	NT_176392	Cavia porcellus	Cavia porcellus strain inbred line 2N unplaced genomic scaffold, Cavpor3.0 supercont2_27	12833355	12834074	1.70e-76	249	260	28.077	N/A
YP_009241376.1	281	345	NT_176392	Cavia porcellus	Cavia porcellus strain inbred line 2N unplaced genomic scaffold, Cavpor3.0 supercont2_27	12834184	12834363	1.70e-76	128	65	40.000	N/A
YP_009241376.1	308	572	NW_020946557	Vombatus ursinus	Vombatus ursinus unplaced genomic scaffold, bare-nosed wombat genome assembly UNPS02006779.1	6535998	6535240	9.68e-75	702	265	55.472	N/A
YP_009241376.1	422	539	NW_018343997	Phascolarctos cinereus	Phascolarctos cinereus isolate Bilbo 61053 unplaced genomic scaffold, phaCin_unsw_v4.1 phaCin_unsw_v4.1.fa.scaf00046	9976985	9977338	2.40e-74	430	118	68.644	N/A
YP_009241376.1	35	400	NW_018343997	Phascolarctos cinereus	Phascolarctos cinereus isolate Bilbo 61053 unplaced genomic scaffold, phaCin_unsw_v4.1 phaCin_unsw_v4.1.fa.scaf00046	9975813	9976916	2.40e-74	326	385	31.169	N/A
YP_009241376.1	554	584	NW_018343997	Phascolarctos cinereus	Phascolarctos cinereus isolate Bilbo 61053 unplaced genomic scaffold, phaCin_unsw_v4.1 phaCin_unsw_v4.1.fa.scaf00046	9977379	9977471	2.40e-74	78	31	48.387	N/A
YP_009241376.1	292	572	NW_018344168	Phascolarctos cinereus	Phascolarctos cinereus isolate Bilbo 61053 unplaced genomic scaffold, phaCin_unsw_v4.1 phaCin_unsw_v4.1.fa.scaf00217	886696	885884	2.64e-73	691	281	54.093	N/A
YP_009241376.1	429	589	NW_020954610	Vombatus ursinus	Vombatus ursinus unplaced genomic scaffold, bare-nosed wombat genome assembly UNPS02014832.1	899977	900471	9.63e-73	556	165	64.242	N/A
YP_009241376.1	429	589	NW_020954610	Vombatus ursinus	Vombatus ursinus unplaced genomic scaffold, bare-nosed wombat genome assembly UNPS02014832.1	64597555	64598049	9.63e-73	556	165	64.242	N/A
YP_009241376.1	333	427	NW_020954610	Vombatus ursinus	Vombatus ursinus unplaced genomic scaffold, bare-nosed wombat genome assembly UNPS02014832.1	899688	899972	9.63e-73	221	95	56.842	N/A
YP_009241376.1	333	427	NW_020954610	Vombatus ursinus	Vombatus ursinus unplaced genomic scaffold, bare-nosed wombat genome assembly UNPS02014832.1	64597266	64597550	9.63e-73	221	95	56.842	N/A
YP_009241376.1	296	572	NC_053161	Polypterus senegalus	Polypterus senegalus isolate Bchr_013 chromosome 8, ASM1683550v1	143970203	143969361	1.35e-71	678	281	50.178	N/A
YP_009241376.1	296	572	NC_053161	Polypterus senegalus	Polypterus senegalus isolate Bchr_013 chromosome 8, ASM1683550v1	143966313	143965471	1.35e-71	678	281	50.178	N/A
YP_009241376.1	378	572	NC_053161	Polypterus senegalus	Polypterus senegalus isolate Bchr_013 chromosome 8, ASM1683550v1	143973834	143973244	6.64e-63	612	197	60.914	N/A
YP_009241376.1	410	498	NW_004524888	Octodon degus	Octodon degus isolate 3935 unplaced genomic scaffold, OctDeg1.0 scaffold00312	1344742	1344476	1.01e-70	360	89	77.528	N/A
YP_009241376.1	201	414	NW_004524888	Octodon degus	Octodon degus isolate 3935 unplaced genomic scaffold, OctDeg1.0 scaffold00312	1345343	1344729	1.01e-70	266	215	33.953	N/A
YP_009241376.1	498	572	NW_004524888	Octodon degus	Octodon degus isolate 3935 unplaced genomic scaffold, OctDeg1.0 scaffold00312	1344480	1344256	1.01e-70	177	75	44.000	N/A
YP_009241376.1	280	506	NW_018343992	Phascolarctos cinereus	Phascolarctos cinereus isolate Bilbo 61053 unplaced genomic scaffold, phaCin_unsw_v4.1 phaCin_unsw_v4.1.fa.scaf00041	9095880	9096563	5.66e-69	592	228	53.070	N/A
YP_009241376.1	512	572	NW_018343992	Phascolarctos cinereus	Phascolarctos cinereus isolate Bilbo 61053 unplaced genomic scaffold, phaCin_unsw_v4.1 phaCin_unsw_v4.1.fa.scaf00041	9096569	9096751	5.66e-69	152	61	45.902	N/A
YP_009241376.1	147	289	NW_018343992	Phascolarctos cinereus	Phascolarctos cinereus isolate Bilbo 61053 unplaced genomic scaffold, phaCin_unsw_v4.1 phaCin_unsw_v4.1.fa.scaf00041	9095494	9095910	1.21e-06	129	146	28.767	N/A
YP_009241376.1	94	133	NW_018343992	Phascolarctos cinereus	Phascolarctos cinereus isolate Bilbo 61053 unplaced genomic scaffold, phaCin_unsw_v4.1 phaCin_unsw_v4.1.fa.scaf00041	9095372	9095491	1.21e-06	72	40	37.500	N/A
YP_009241376.1	455	574	NW_004443955	Trichechus manatus latirostris	Trichechus manatus latirostris isolate Lorelei unplaced genomic scaffold, TriManLat1.0 scaffold00019	3923889	3923530	3.13e-64	392	120	54.167	N/A
YP_009241376.1	378	452	NW_004443955	Trichechus manatus latirostris	Trichechus manatus latirostris isolate Lorelei unplaced genomic scaffold, TriManLat1.0 scaffold00019	3924118	3923894	3.13e-64	312	75	76.000	N/A
YP_009241376.1	1	221	NW_004443955	Trichechus manatus latirostris	Trichechus manatus latirostris isolate Lorelei unplaced genomic scaffold, TriManLat1.0 scaffold00019	3932956	3932321	5.21e-16	239	245	30.204	N/A
YP_009241376.1	307	588	NW_018344121	Phascolarctos cinereus	Phascolarctos cinereus isolate Bilbo 61053 unplaced genomic scaffold, phaCin_unsw_v4.1 phaCin_unsw_v4.1.fa.scaf00170	1686942	1687778	5.56e-63	612	294	48.299	N/A
YP_009241376.1	298	567	NW_004524664	Octodon degus	Octodon degus isolate 3935 unplaced genomic scaffold, OctDeg1.0 scaffold00088	366353	367162	3.33e-59	583	273	45.421	N/A
YP_009241376.1	418	512	NC_008806	Monodelphis domestica	Monodelphis domestica chromosome 6, MonDom5	48168219	48168500	1.32e-58	385	95	74.737	N/A
YP_009241376.1	340	420	NC_008806	Monodelphis domestica	Monodelphis domestica chromosome 6, MonDom5	48167990	48168229	1.32e-58	163	81	48.148	N/A
YP_009241376.1	512	572	NC_008806	Monodelphis domestica	Monodelphis domestica chromosome 6, MonDom5	48168502	48168684	1.32e-58	149	61	47.541	N/A
YP_009241376.1	419	479	NC_008806	Monodelphis domestica	Monodelphis domestica chromosome 6, MonDom5	113562802	113562984	1.55e-49	245	61	77.049	N/A
YP_009241376.1	476	546	NC_008806	Monodelphis domestica	Monodelphis domestica chromosome 6, MonDom5	113562974	113563186	1.55e-49	225	71	59.155	N/A
YP_009241376.1	378	419	NC_008806	Monodelphis domestica	Monodelphis domestica chromosome 6, MonDom5	113562678	113562803	1.55e-49	147	42	69.048	N/A
YP_009241376.1	199	343	NC_008806	Monodelphis domestica	Monodelphis domestica chromosome 6, MonDom5	48166605	48167036	2.76e-13	217	146	36.986	N/A
YP_009241376.1	453	601	NC_058130	Gracilinanus agilis	Gracilinanus agilis isolate LMUSP501 chromosome 1, AgileGrace	175858744	175858325	1.88e-57	409	149	55.705	N/A
YP_009241376.1	378	440	NC_058130	Gracilinanus agilis	Gracilinanus agilis isolate LMUSP501 chromosome 1, AgileGrace	175858967	175858779	1.88e-57	235	63	74.603	N/A
YP_009241376.1	442	453	NC_058130	Gracilinanus agilis	Gracilinanus agilis isolate LMUSP501 chromosome 1, AgileGrace	175858776	175858741	1.88e-57	43	12	58.333	N/A
YP_009241376.1	417	536	NC_058130	Gracilinanus agilis	Gracilinanus agilis isolate LMUSP501 chromosome 1, AgileGrace	627142613	627142257	2.53e-47	401	120	65.000	N/A
YP_009241376.1	378	419	NC_058130	Gracilinanus agilis	Gracilinanus agilis isolate LMUSP501 chromosome 1, AgileGrace	627142729	627142604	2.53e-47	155	42	73.810	N/A
YP_009241376.1	203	500	NW_018343990	Phascolarctos cinereus	Phascolarctos cinereus isolate Bilbo 61053 unplaced genomic scaffold, phaCin_unsw_v4.1 phaCin_unsw_v4.1.fa.scaf00039	8062412	8063299	2.54e-57	569	302	46.026	N/A
YP_009241376.1	467	572	NW_018343990	Phascolarctos cinereus	Phascolarctos cinereus isolate Bilbo 61053 unplaced genomic scaffold, phaCin_unsw_v4.1 phaCin_unsw_v4.1.fa.scaf00039	8063197	8063514	3.38e-09	182	107	42.056	N/A
YP_009241376.1	431	538	NW_018344361	Phascolarctos cinereus	Phascolarctos cinereus isolate Bilbo 61053 unplaced genomic scaffold, phaCin_unsw_v4.1 phaCin_unsw_v4.1.fa.scaf00410	48907	49224	5.41e-57	320	108	58.333	N/A
YP_009241376.1	395	429	NW_018344361	Phascolarctos cinereus	Phascolarctos cinereus isolate Bilbo 61053 unplaced genomic scaffold, phaCin_unsw_v4.1 phaCin_unsw_v4.1.fa.scaf00410	48800	48904	5.41e-57	151	35	85.714	N/A
YP_009241376.1	281	339	NW_018344361	Phascolarctos cinereus	Phascolarctos cinereus isolate Bilbo 61053 unplaced genomic scaffold, phaCin_unsw_v4.1 phaCin_unsw_v4.1.fa.scaf00410	48460	48636	5.41e-57	143	59	45.763	N/A
YP_009241376.1	340	396	NW_018344361	Phascolarctos cinereus	Phascolarctos cinereus isolate Bilbo 61053 unplaced genomic scaffold, phaCin_unsw_v4.1 phaCin_unsw_v4.1.fa.scaf00410	48636	48806	5.41e-57	88	57	45.614	N/A
YP_009241376.1	539	572	NW_018344361	Phascolarctos cinereus	Phascolarctos cinereus isolate Bilbo 61053 unplaced genomic scaffold, phaCin_unsw_v4.1 phaCin_unsw_v4.1.fa.scaf00410	49224	49325	5.41e-57	63	34	44.118	N/A
YP_009241376.1	470	575	NW_004524685	Octodon degus	Octodon degus isolate 3935 unplaced genomic scaffold, OctDeg1.0 scaffold00109	3858060	3857743	3.29e-54	327	106	55.660	N/A
YP_009241376.1	379	471	NW_004524685	Octodon degus	Octodon degus isolate 3935 unplaced genomic scaffold, OctDeg1.0 scaffold00109	3858356	3858054	3.29e-54	289	101	59.406	N/A
YP_009241376.1	433	572	NC_050573	Trichosurus vulpecula	Trichosurus vulpecula isolate mTriVul1 chromosome 1, mTriVul1.pri	147660692	147660273	1.42e-53	424	140	53.571	N/A
YP_009241376.1	280	346	NC_050573	Trichosurus vulpecula	Trichosurus vulpecula isolate mTriVul1 chromosome 1, mTriVul1.pri	147661103	147660906	1.42e-53	126	67	43.284	N/A
YP_009241376.1	410	429	NC_050573	Trichosurus vulpecula	Trichosurus vulpecula isolate mTriVul1 chromosome 1, mTriVul1.pri	147660760	147660701	1.42e-53	77	20	75.000	N/A
YP_009241376.1	378	395	NC_050573	Trichosurus vulpecula	Trichosurus vulpecula isolate mTriVul1 chromosome 1, mTriVul1.pri	147660816	147660763	1.42e-53	66	18	61.111	N/A
YP_009241376.1	378	623	NC_050573	Trichosurus vulpecula	Trichosurus vulpecula isolate mTriVul1 chromosome 1, mTriVul1.pri	11330695	11329994	9.58e-30	352	247	35.628	N/A
YP_009241376.1	1	527	NW_015386759	Protobothrops mucrosquamatus	Protobothrops mucrosquamatus isolate PMUCROS unplaced genomic scaffold, P.Mucros_1.0 scaffold434	101713	100001	4.44e-53	536	579	28.843	N/A
YP_009241376.1	194	630	NC_008803	Monodelphis domestica	Monodelphis domestica chromosome 3, MonDom5	352566759	352565485	9.90e-51	518	452	37.389	N/A
YP_009241376.1	290	528	NC_050579	Trichosurus vulpecula	Trichosurus vulpecula isolate mTriVul1 chromosome 7, mTriVul1.pri	150707854	150708561	6.78e-47	488	243	45.267	N/A
YP_009241376.1	435	615	NC_050579	Trichosurus vulpecula	Trichosurus vulpecula isolate mTriVul1 chromosome 7, mTriVul1.pri	150708290	150708826	2.72e-27	332	182	43.956	N/A
YP_009241376.1	468	572	NC_050579	Trichosurus vulpecula	Trichosurus vulpecula isolate mTriVul1 chromosome 7, mTriVul1.pri	15581381	15581668	3.27e-15	188	105	43.810	N/A
YP_009241376.1	424	453	NC_050579	Trichosurus vulpecula	Trichosurus vulpecula isolate mTriVul1 chromosome 7, mTriVul1.pri	15581271	15581360	3.27e-15	88	30	46.667	N/A
YP_009241376.1	410	564	NW_020954639	Vombatus ursinus	Vombatus ursinus unplaced genomic scaffold, bare-nosed wombat genome assembly UNPS02014861.1	5140957	5141424	1.87e-46	484	156	60.256	N/A
YP_009241376.1	290	400	NW_020954639	Vombatus ursinus	Vombatus ursinus unplaced genomic scaffold, bare-nosed wombat genome assembly UNPS02014861.1	5140422	5140751	1.11e-12	199	111	41.441	N/A
YP_009241376.1	399	415	NW_020954639	Vombatus ursinus	Vombatus ursinus unplaced genomic scaffold, bare-nosed wombat genome assembly UNPS02014861.1	5140748	5140798	1.11e-12	55	17	70.588	N/A
YP_009241376.1	378	445	NC_045431	Sarcophilus harrisii	Sarcophilus harrisii chromosome 6, mSarHar1.11	62099717	62099920	1.59e-44	236	68	70.588	N/A
YP_009241376.1	445	507	NC_045431	Sarcophilus harrisii	Sarcophilus harrisii chromosome 6, mSarHar1.11	62099919	62100104	1.59e-44	210	63	71.429	N/A
YP_009241376.1	502	544	NC_045431	Sarcophilus harrisii	Sarcophilus harrisii chromosome 6, mSarHar1.11	62100088	62100216	1.59e-44	99	43	44.186	N/A
YP_009241376.1	320	345	NC_045431	Sarcophilus harrisii	Sarcophilus harrisii chromosome 6, mSarHar1.11	62099547	62099621	1.59e-44	68	26	57.692	N/A
YP_009241376.1	413	543	NW_022111372	Echinops telfairi	Echinops telfairi isolate 266 unplaced genomic scaffold, ASM31398v2 ScPeMD7_7469;HRSCAF=8507_0	41710004	41710396	8.24e-43	291	131	45.802	N/A
YP_009241376.1	296	419	NW_022111372	Echinops telfairi	Echinops telfairi isolate 266 unplaced genomic scaffold, ASM31398v2 ScPeMD7_7469;HRSCAF=8507_0	41709652	41710023	8.24e-43	226	124	44.355	N/A
YP_009241376.1	431	514	NW_020954575	Vombatus ursinus	Vombatus ursinus unplaced genomic scaffold, bare-nosed wombat genome assembly UNPS02014797.1	13555747	13555496	7.46e-40	332	84	72.619	N/A
YP_009241376.1	531	572	NW_020954575	Vombatus ursinus	Vombatus ursinus unplaced genomic scaffold, bare-nosed wombat genome assembly UNPS02014797.1	13555458	13555333	7.46e-40	105	42	50.000	N/A
YP_009241376.1	181	396	NW_020954575	Vombatus ursinus	Vombatus ursinus unplaced genomic scaffold, bare-nosed wombat genome assembly UNPS02014797.1	13556489	13555848	7.46e-40	95	226	26.549	N/A
YP_009241376.1	378	539	NT_176388	Cavia porcellus	Cavia porcellus strain inbred line 2N unplaced genomic scaffold, Cavpor3.0 supercont2_31	24518934	24518455	1.30e-39	393	162	45.679	N/A
YP_009241376.1	542	583	NT_176388	Cavia porcellus	Cavia porcellus strain inbred line 2N unplaced genomic scaffold, Cavpor3.0 supercont2_31	24518450	24518322	1.30e-39	96	43	48.837	N/A
YP_009241376.1	126	544	NT_176388	Cavia porcellus	Cavia porcellus strain inbred line 2N unplaced genomic scaffold, Cavpor3.0 supercont2_31	24705775	24707067	6.24e-23	297	453	26.269	N/A
YP_009241376.1	378	568	NW_018344238	Phascolarctos cinereus	Phascolarctos cinereus isolate Bilbo 61053 unplaced genomic scaffold, phaCin_unsw_v4.1 phaCin_unsw_v4.1.fa.scaf00287	2405194	2405757	1.47e-39	430	192	47.396	N/A
YP_009241376.1	318	492	NW_020940360	Vombatus ursinus	Vombatus ursinus unplaced genomic scaffold, bare-nosed wombat genome assembly UNPS02000582.1	8363388	8362864	8.72e-39	315	175	44.000	N/A
YP_009241376.1	494	568	NW_020940360	Vombatus ursinus	Vombatus ursinus unplaced genomic scaffold, bare-nosed wombat genome assembly UNPS02000582.1	8362873	8362646	8.72e-39	167	76	40.789	N/A
YP_009241376.1	311	603	NC_037670	Theropithecus gelada	Theropithecus gelada isolate Dixy chromosome 3, Tgel_1.0	30673446	30674291	3.28e-35	396	293	34.471	N/A
YP_009241376.1	297	603	NW_012004166	Cercocebus atys	Cercocebus atys isolate FAK unplaced genomic scaffold, Caty_1.0 Scaffold42	1693038	1692151	8.45e-34	385	307	33.550	N/A
YP_009241376.1	297	565	NC_050578	Trichosurus vulpecula	Trichosurus vulpecula isolate mTriVul1 chromosome 6, mTriVul1.pri	264265320	264266126	5.16e-33	378	269	32.342	N/A
YP_009241376.1	302	564	NW_004524640	Octodon degus	Octodon degus isolate 3935 unplaced genomic scaffold, OctDeg1.0 scaffold00064	8428354	8429139	5.30e-33	378	266	34.586	N/A
YP_009241376.1	115	546	NW_003573424	Loxodonta africana	Loxodonta africana isolate ISIS603380 unplaced genomic scaffold, Loxafr3.0 scaffold_4	61369576	61370754	7.95e-33	377	438	27.854	N/A
YP_009241376.1	297	564	NC_044979	Papio anubis	Papio anubis isolate 15944 chromosome 4, Panubis1.0	167683058	167682261	1.00e-32	376	268	34.328	N/A
YP_009241376.1	378	453	NC_008808	Monodelphis domestica	Monodelphis domestica chromosome 8, MonDom5	230387575	230387802	3.16e-32	270	76	71.053	N/A
YP_009241376.1	459	518	NC_008808	Monodelphis domestica	Monodelphis domestica chromosome 8, MonDom5	230387828	230387992	3.16e-32	155	60	55.000	N/A
YP_009241376.1	385	498	NC_057865	Dromiciops gliroides	Dromiciops gliroides isolate mDroGli1 chromosome 5, mDroGli1.pri	194648207	194647869	4.39e-31	361	114	64.912	N/A
YP_009241376.1	499	514	NC_057865	Dromiciops gliroides	Dromiciops gliroides isolate mDroGli1 chromosome 5, mDroGli1.pri	194647870	194647823	4.39e-31	54	16	56.250	N/A
YP_009241376.1	227	545	NC_064829	Elephas maximus indicus	Elephas maximus indicus isolate mEleMax1 chromosome 11, mEleMax1 primary haplotype	46770392	46769472	5.71e-30	354	323	29.721	N/A
YP_009241376.1	297	536	NC_044984	Papio anubis	Papio anubis isolate 15944 chromosome 9, Panubis1.0	47249527	47248817	4.52e-29	347	240	35.000	N/A
YP_009241376.1	378	437	NW_006408528	Chrysochloris asiatica	Chrysochloris asiatica unplaced genomic scaffold, ChrAsi1.0 scaffold00010	34329577	34329756	1.46e-28	219	60	73.333	N/A
YP_009241376.1	437	487	NW_006408528	Chrysochloris asiatica	Chrysochloris asiatica unplaced genomic scaffold, ChrAsi1.0 scaffold00010	34329755	34329904	1.46e-28	173	51	68.627	N/A
YP_009241376.1	297	536	NW_012006154	Cercocebus atys	Cercocebus atys isolate FAK unplaced genomic scaffold, Caty_1.0 Scaffold60	2894740	2895450	4.33e-28	339	240	34.583	N/A
YP_009241376.1	297	536	NW_012100098	Mandrillus leucophaeus	Mandrillus leucophaeus isolate KB7577 unplaced genomic scaffold, Mleu.le_1.0 Scaffold118	1006548	1007258	3.74e-27	331	240	34.583	N/A
YP_009241376.1	467	574	NC_050574	Trichosurus vulpecula	Trichosurus vulpecula isolate mTriVul1 chromosome 2, mTriVul1.pri	310517206	310516892	7.67e-27	329	108	58.333	N/A
YP_009241376.1	445	514	NW_018344226	Phascolarctos cinereus	Phascolarctos cinereus isolate Bilbo 61053 unplaced genomic scaffold, phaCin_unsw_v4.1 phaCin_unsw_v4.1.fa.scaf00275	3102949	3103158	8.28e-27	245	70	65.714	N/A
YP_009241376.1	517	566	NW_018344226	Phascolarctos cinereus	Phascolarctos cinereus isolate Bilbo 61053 unplaced genomic scaffold, phaCin_unsw_v4.1 phaCin_unsw_v4.1.fa.scaf00275	3103166	3103315	8.28e-27	133	50	46.000	N/A
YP_009241376.1	1	259	NC_051340	Rattus norvegicus	Rattus norvegicus strain BN/NHsdMcwi chromosome 5, mRatBN7.2	63271452	63270697	8.53e-27	328	265	30.943	N/A
YP_009241376.1	474	572	NW_020950062	Vombatus ursinus	Vombatus ursinus unplaced genomic scaffold, bare-nosed wombat genome assembly UNPS02010284.1	4967538	4967242	2.20e-26	325	99	58.586	N/A
YP_009241376.1	381	546	NC_045548	Thamnophis elegans	Thamnophis elegans isolate rThaEle1 chromosome 8, rThaEle1.pri	15227105	15226608	6.30e-26	321	166	41.566	N/A
YP_009241376.1	390	492	NC_045426	Sarcophilus harrisii	Sarcophilus harrisii chromosome 1, mSarHar1.11	512583523	512583212	1.38e-25	318	104	63.462	N/A
YP_009241376.1	382	536	NC_045426	Sarcophilus harrisii	Sarcophilus harrisii chromosome 1, mSarHar1.11	131901716	131902168	2.50e-25	267	163	44.785	N/A
YP_009241376.1	538	572	NC_045426	Sarcophilus harrisii	Sarcophilus harrisii chromosome 1, mSarHar1.11	131902171	131902275	2.50e-25	97	35	51.429	N/A
YP_009241376.1	302	559	NW_004955451	Chinchilla lanigera	Chinchilla lanigera isolate Chin_1 unplaced genomic scaffold, ChiLan1.0 scaffold00050	18095283	18094522	2.42e-22	292	258	27.132	N/A
YP_009241376.1	437	510	NT_176231	Cavia porcellus	Cavia porcellus strain inbred line 2N unplaced genomic scaffold, Cavpor3.0 supercont2_188	79918	80139	1.47e-18	261	74	64.865	N/A
YP_009241376.1	380	479	NT_176231	Cavia porcellus	Cavia porcellus strain inbred line 2N unplaced genomic scaffold, Cavpor3.0 supercont2_188	79742	80047	3.66e-11	199	102	46.078	N/A
YP_009241376.1	422	522	NC_058133	Gracilinanus agilis	Gracilinanus agilis isolate LMUSP501 chromosome 4, AgileGrace	328467518	328467192	6.11e-18	222	111	45.946	N/A
YP_009241376.1	318	400	NC_058133	Gracilinanus agilis	Gracilinanus agilis isolate LMUSP501 chromosome 4, AgileGrace	328467856	328467608	6.11e-18	78	83	36.145	N/A
YP_009241376.1	419	475	NC_059433	Sphaerodactylus townsendi	Sphaerodactylus townsendi isolate TG3544 linkage group LG09, MPM_Stown_v2.3	66941578	66941408	1.09e-17	253	57	78.947	N/A
YP_009241376.1	378	544	NW_025334033	Phyllostomus hastatus	Phyllostomus hastatus isolate PE091 unplaced genomic scaffold, TTU_PhHast_1.1 phas_scaffold_501	59717807	59718307	1.83e-17	251	167	33.533	N/A
YP_009241376.1	381	441	NW_006921660	Orycteropus afer afer	Orycteropus afer afer isolate SDZICR_OR568_19922 unplaced genomic scaffold, OryAfe1.0 scaffold00073	9408926	9408729	1.12e-16	189	66	59.091	N/A
YP_009241376.1	305	356	NW_006921660	Orycteropus afer afer	Orycteropus afer afer isolate SDZICR_OR568_19922 unplaced genomic scaffold, OryAfe1.0 scaffold00073	9409152	9408997	1.12e-16	100	52	40.385	N/A
YP_009241376.1	473	512	NW_006921660	Orycteropus afer afer	Orycteropus afer afer isolate SDZICR_OR568_19922 unplaced genomic scaffold, OryAfe1.0 scaffold00073	9408484	9408365	2.49e-08	127	40	60.000	N/A
YP_009241376.1	514	546	NW_006921660	Orycteropus afer afer	Orycteropus afer afer isolate SDZICR_OR568_19922 unplaced genomic scaffold, OryAfe1.0 scaffold00073	9408362	9408264	2.49e-08	88	33	42.424	N/A
YP_009241376.1	385	543	NW_023425551	Pipistrellus kuhlii	Pipistrellus kuhlii isolate mPipKuh1 unplaced genomic scaffold, mPipKuh1.p scaffold_m20_p_5	76948350	76948838	1.29e-16	244	163	37.423	N/A
YP_009241376.1	460	572	NW_006921719	Orycteropus afer afer	Orycteropus afer afer isolate SDZICR_OR568_19922 unplaced genomic scaffold, OryAfe1.0 scaffold00132	918380	918036	1.77e-14	227	120	40.000	N/A
YP_009241376.1	474	545	NC_045790	Balaenoptera musculus	Balaenoptera musculus isolate JJ_BM4_2016_0621 chromosome 6, mBalMus1.pri.v3	80461039	80461254	6.00e-14	134	72	38.889	N/A
YP_009241376.1	378	473	NC_045790	Balaenoptera musculus	Balaenoptera musculus isolate JJ_BM4_2016_0621 chromosome 6, mBalMus1.pri.v3	80460750	80461037	6.00e-14	131	96	32.292	N/A
YP_009241376.1	396	547	NW_025333872	Phyllostomus hastatus	Phyllostomus hastatus isolate PE091 unplaced genomic scaffold, TTU_PhHast_1.1 phas_contig_40	67572564	67573019	6.82e-14	222	152	36.184	N/A
YP_009241376.1	416	545	NW_025333872	Phyllostomus hastatus	Phyllostomus hastatus isolate PE091 unplaced genomic scaffold, TTU_PhHast_1.1 phas_contig_40	74100701	74100315	4.87e-10	189	130	33.846	N/A
YP_009241376.1	420	543	NT_176384	Cavia porcellus	Cavia porcellus strain inbred line 2N unplaced genomic scaffold, Cavpor3.0 supercont2_35	10624767	10625138	8.53e-14	221	124	37.903	N/A
YP_009241376.1	378	473	NW_006734123	Balaenoptera acutorostrata scammoni	Balaenoptera acutorostrata scammoni unplaced genomic scaffold, BalAcu1.0 scaffold90	2063138	2063425	9.94e-14	134	96	32.292	N/A
YP_009241376.1	474	545	NW_006734123	Balaenoptera acutorostrata scammoni	Balaenoptera acutorostrata scammoni unplaced genomic scaffold, BalAcu1.0 scaffold90	2063427	2063642	9.94e-14	129	72	37.500	N/A
YP_009241376.1	289	578	NC_013678	Oryctolagus cuniculus	Oryctolagus cuniculus breed Thorbecke inbred chromosome 10, OryCun2.0	8295356	8294472	6.34e-13	213	300	25.667	N/A
YP_009241376.1	383	450	NC_047091	Geotrypetes seraphini	Geotrypetes seraphini chromosome 8, aGeoSer1.1	144433504	144433689	5.49e-12	206	68	61.765	N/A
YP_009241376.1	416	578	NW_004624750	Heterocephalus glaber	Heterocephalus glaber isolate NMR 29 unplaced genomic scaffold, HetGla_female_1.0 scaffold00021	15521396	15521890	6.62e-12	205	167	33.533	N/A
YP_009241376.1	459	531	NW_018344061	Phascolarctos cinereus	Phascolarctos cinereus isolate Bilbo 61053 unplaced genomic scaffold, phaCin_unsw_v4.1 phaCin_unsw_v4.1.fa.scaf00110	1348831	1349052	6.84e-12	143	74	44.595	N/A
YP_009241376.1	424	453	NW_018344061	Phascolarctos cinereus	Phascolarctos cinereus isolate Bilbo 61053 unplaced genomic scaffold, phaCin_unsw_v4.1 phaCin_unsw_v4.1.fa.scaf00110	1348743	1348832	6.84e-12	104	30	56.667	N/A
YP_009241376.1	466	507	NC_045428	Sarcophilus harrisii	Sarcophilus harrisii chromosome 3, mSarHar1.11	416520258	416520133	1.09e-11	136	42	59.524	N/A
YP_009241376.1	413	441	NC_045428	Sarcophilus harrisii	Sarcophilus harrisii chromosome 3, mSarHar1.11	416520386	416520300	1.09e-11	109	29	68.966	N/A
YP_009241376.1	396	547	NC_050580	Trichosurus vulpecula	Trichosurus vulpecula isolate mTriVul1 chromosome 8, mTriVul1.pri	115683218	115683667	4.02e-11	198	154	35.065	N/A
YP_009241376.1	406	545	NC_040906	Phyllostomus discolor	Phyllostomus discolor isolate MPI-MPIP mPhyDis1 chromosome 4, mPhyDis1.pri.v3	183373091	183372672	8.04e-11	196	143	34.965	N/A
YP_009241376.1	464	545	NC_040906	Phyllostomus discolor	Phyllostomus discolor isolate MPI-MPIP mPhyDis1 chromosome 4, mPhyDis1.pri.v3	176826315	176826560	3.33e-09	113	82	31.707	N/A
YP_009241376.1	395	453	NC_040906	Phyllostomus discolor	Phyllostomus discolor isolate MPI-MPIP mPhyDis1 chromosome 4, mPhyDis1.pri.v3	176826109	176826285	3.33e-09	110	59	44.068	N/A
YP_009241376.1	381	544	NC_040903	Phyllostomus discolor	Phyllostomus discolor isolate MPI-MPIP mPhyDis1 chromosome 1, mPhyDis1.pri.v3	205589025	205589516	1.05e-10	195	164	28.659	N/A
YP_009241376.1	407	518	NW_022900927	Fukomys damarensis	Fukomys damarensis isolate Sample0158 unplaced genomic scaffold, DMR_v1.0_HiC HiC_scaffold_15	52967291	52966956	2.02e-10	192	112	36.607	N/A
YP_009241376.1	393	484	NC_047108	Thalassophryne amazonica	Thalassophryne amazonica chromosome 6, fThaAma1.1	79165367	79165642	4.15e-09	181	92	43.478	N/A
YP_009241376.1	424	542	NW_020954586	Vombatus ursinus	Vombatus ursinus unplaced genomic scaffold, bare-nosed wombat genome assembly UNPS02014808.1	6004218	6004538	5.64e-09	180	119	36.975	N/A
YP_009241376.1	420	514	NW_009096976	Pelecanus crispus	Pelecanus crispus isolate BGI_N334 unplaced genomic scaffold, ASM68737v1 scaffold56836	7636	7349	6.64e-09	179	96	41.667	N/A
YP_009241376.1	381	492	NW_018343958	Phascolarctos cinereus	Phascolarctos cinereus isolate Bilbo 61053 unplaced genomic scaffold, phaCin_unsw_v4.1 phaCin_unsw_v4.1.fa.scaf00007	24715543	24715229	8.54e-09	136	116	43.103	N/A
YP_009241376.1	517	547	NW_018343958	Phascolarctos cinereus	Phascolarctos cinereus isolate Bilbo 61053 unplaced genomic scaffold, phaCin_unsw_v4.1 phaCin_unsw_v4.1.fa.scaf00007	24715176	24715084	8.54e-09	84	31	48.387	N/A
YP_009241376.1	404	492	NW_020090638	Desmodus rotundus	Desmodus rotundus isolate DRU21DN04 unplaced genomic scaffold, ASM294091v2 ScWXtkA_125	34941531	34941265	1.21e-08	147	89	38.202	N/A
YP_009241376.1	509	545	NW_020090638	Desmodus rotundus	Desmodus rotundus isolate DRU21DN04 unplaced genomic scaffold, ASM294091v2 ScWXtkA_125	34941221	34941111	1.21e-08	71	37	37.838	N/A
YP_009241376.1	446	493	NW_006408674	Chrysochloris asiatica	Chrysochloris asiatica unplaced genomic scaffold, ChrAsi1.0 scaffold00156	3606581	3606438	1.45e-08	177	48	70.833	N/A
YP_009241376.1	478	571	NC_042304	Takifugu rubripes	Takifugu rubripes chromosome 20, fTakRub1.2	1563306	1563025	6.85e-08	171	94	36.170	N/A
YP_009241376.1	478	571	NC_042304	Takifugu rubripes	Takifugu rubripes chromosome 20, fTakRub1.2	1548532	1548251	6.85e-08	171	94	36.170	N/A
YP_009241376.1	478	571	NC_042304	Takifugu rubripes	Takifugu rubripes chromosome 20, fTakRub1.2	1533753	1533472	6.85e-08	171	94	36.170	N/A
YP_009241376.1	478	571	NC_042304	Takifugu rubripes	Takifugu rubripes chromosome 20, fTakRub1.2	1503803	1503522	6.85e-08	171	94	36.170	N/A
YP_009241376.1	478	571	NC_042304	Takifugu rubripes	Takifugu rubripes chromosome 20, fTakRub1.2	1489027	1488746	6.85e-08	171	94	36.170	N/A
YP_009241376.1	478	571	NC_042304	Takifugu rubripes	Takifugu rubripes chromosome 20, fTakRub1.2	1473827	1473546	6.85e-08	171	94	36.170	N/A
YP_009241376.1	478	571	NC_042304	Takifugu rubripes	Takifugu rubripes chromosome 20, fTakRub1.2	1557571	1557290	2.05e-07	167	94	35.106	N/A
YP_009241376.1	478	571	NC_042304	Takifugu rubripes	Takifugu rubripes chromosome 20, fTakRub1.2	1542797	1542516	2.05e-07	167	94	35.106	N/A
YP_009241376.1	478	571	NC_042304	Takifugu rubripes	Takifugu rubripes chromosome 20, fTakRub1.2	1498068	1497787	2.05e-07	167	94	35.106	N/A
YP_009241376.1	478	566	NC_042304	Takifugu rubripes	Takifugu rubripes chromosome 20, fTakRub1.2	1512849	1512583	3.64e-06	156	89	34.831	N/A
YP_009241376.1	478	566	NC_042304	Takifugu rubripes	Takifugu rubripes chromosome 20, fTakRub1.2	1528021	1527755	6.66e-06	154	89	34.831	N/A
YP_009241376.1	478	566	NC_042304	Takifugu rubripes	Takifugu rubripes chromosome 20, fTakRub1.2	1483295	1483029	6.66e-06	154	89	34.831	N/A
YP_009241376.1	439	532	NW_004454210	Ceratotherium simum simum	Ceratotherium simum simum isolate SDZICR_KB13650 unplaced genomic scaffold, CerSimSim1.0 scaffold00055	15366056	15366334	4.85e-07	164	94	38.298	N/A
YP_009241376.1	394	535	NC_057862	Dromiciops gliroides	Dromiciops gliroides isolate mDroGli1 chromosome 2, mDroGli1.pri	113969730	113970119	1.18e-06	130	159	32.075	N/A
YP_009241376.1	378	396	NC_057862	Dromiciops gliroides	Dromiciops gliroides isolate mDroGli1 chromosome 2, mDroGli1.pri	113969686	113969742	1.18e-06	69	19	68.421	N/A
YP_009241376.1	460	545	NW_007370723	Eptesicus fuscus	Eptesicus fuscus isolate BU_THK_EF1 unplaced genomic scaffold, EptFus1.0 scaffold00073	1719354	1719611	1.47e-06	160	86	38.372	N/A
YP_009241376.1	395	453	NW_023416379	Myotis myotis	Myotis myotis isolate mMyoMyo1 unplaced genomic scaffold, mMyoMyo1.p scaffold_m19_p_7	89125094	89125273	2.61e-06	158	60	56.667	N/A
YP_009241376.1	378	453	NW_005871593	Myotis lucifugus	Myotis lucifugus unplaced genomic scaffold, Myoluc2.0 scaffold_545	468948	468718	3.89e-06	156	77	48.052	N/A
YP_009241376.1	289	453	NW_006299717	Myotis davidii	Myotis davidii unplaced genomic scaffold, ASM32734v1 scaffold289	747057	747551	7.70e-06	154	168	34.524	N/A
# TBLASTN 2.13.0+
# Query: YP_009116877.1 |VP1|Sesavirus CSL10538||Parvoviridae|Otariidae|USA|USA|2013|2015-01-26T00:00:00Z|VP1 [Sesavirus CSL10538]
# Database: ref_euk_rep_genomes
# Fields: query acc., q. start, q. end, subject acc., subject sci name, subject title, s. start, s. end, evalue, score, alignment length, % identity, subject strand
# 14 hits found
YP_009116877.1	233	866	NC_045548	Thamnophis elegans	Thamnophis elegans isolate rThaEle1 chromosome 8, rThaEle1.pri	15226171	15224411	1.45e-15	239	664	22.741	N/A
YP_009116877.1	458	657	NC_047039	Tursiops truncatus	Tursiops truncatus isolate mTurTru1 chromosome 6, mTurTru1.mat.Y	79797229	79797834	6.86e-11	199	211	27.488	N/A
YP_009116877.1	458	635	NW_006734123	Balaenoptera acutorostrata scammoni	Balaenoptera acutorostrata scammoni unplaced genomic scaffold, BalAcu1.0 scaffold90	2065016	2065522	1.07e-10	197	179	29.050	N/A
YP_009116877.1	458	635	NW_022098042	Delphinapterus leucas	Delphinapterus leucas isolate GAN/ISIS: 26980492/103006 unplaced genomic scaffold, ASM228892v3 scaffoldscaffold51	9248216	9247710	1.53e-10	196	178	29.775	N/A
YP_009116877.1	458	657	NW_022134926	Globicephala melas	Globicephala melas isolate X-22926-18 unplaced genomic scaffold, ASM654740v1 scaffold73	2548008	2548613	1.79e-10	196	211	27.488	N/A
YP_009116877.1	458	614	NC_045790	Balaenoptera musculus	Balaenoptera musculus isolate JJ_BM4_2016_0621 chromosome 6, mBalMus1.pri.v3	80462629	80463072	3.55e-10	193	158	29.747	N/A
YP_009116877.1	458	635	NW_021703782	Monodon monoceros	Monodon monoceros isolate NGI ecotype Baffin Bay Population unplaced genomic scaffold, NGI_Narwhal_1 Super_Scaffold_5	77668388	77668894	7.73e-10	190	178	28.652	N/A
YP_009116877.1	458	657	NC_064564	Orcinus orca	Orcinus orca chromosome 6, mOrcOrc1.1	84981664	84982269	1.22e-09	188	211	27.014	N/A
YP_009116877.1	458	635	NW_006783413	Lipotes vexillifer	Lipotes vexillifer unplaced genomic scaffold, Lipotes_vexillifer_v1 scaffold920	1821545	1822051	1.94e-09	187	178	29.213	N/A
YP_009116877.1	458	635	NC_045768	Phocoena sinus	Phocoena sinus isolate mPhoSin1 chromosome 6, mPhoSin1.pri	36118843	36118337	8.06e-09	181	178	28.090	N/A
YP_009116877.1	315	558	NW_005819481	Latimeria chalumnae	Latimeria chalumnae isolate SAIAB 97564 unplaced genomic scaffold, LatCha1 scaffold00471	1275503	1276192	1.41e-07	171	250	26.800	N/A
YP_009116877.1	458	635	NC_041222	Physeter catodon	Physeter catodon isolate SW-GA chromosome 9, ASM283717v2	28043201	28042695	2.69e-07	168	178	24.719	N/A
YP_009116877.1	458	560	NW_020837951	Lagenorhynchus obliquidens	Lagenorhynchus obliquidens isolate GAN/ISIS:26980383/991018 unplaced genomic scaffold, ASM367639v1 scaffold7	35654490	35654185	2.83e-07	168	103	32.039	N/A
YP_009116877.1	424	614	NW_025334033	Phyllostomus hastatus	Phyllostomus hastatus isolate PE091 unplaced genomic scaffold, TTU_PhHast_1.1 phas_scaffold_501	59719576	59720130	2.35e-06	160	195	28.205	N/A
# TBLASTN 2.13.0+
# Query: UOH27032.1 |capsid protein 1|Galliform chaphamaparvovirus 5|Chaphamaparvovirus|Parvoviridae|Gallus gallus|Australia|Australia|2021-03-03|2022-06-21T00:00:00Z|capsid protein 1 [Galliform chaphamaparvovirus 5]
# Database: ref_euk_rep_genomes
# Fields: query acc., q. start, q. end, subject acc., subject sci name, subject title, s. start, s. end, evalue, score, alignment length, % identity, subject strand
# 10 hits found
UOH27032.1	1	448	NW_015402345	Protobothrops mucrosquamatus	Protobothrops mucrosquamatus isolate PMUCROS unplaced genomic scaffold, P.Mucros_1.0 scaffold16580	1422	169	2.08e-95	841	454	41.410	N/A
UOH27032.1	1	541	NW_010204294	Mesitornis unicolor	Mesitornis unicolor isolate BGI_N332 unplaced genomic scaffold, ASM69576v1 Scaffold28758	1510	41	4.35e-91	812	549	35.883	N/A
UOH27032.1	1	449	NW_016109986	Cebus imitator	Cebus imitator isolate Cc_AM_T3 unplaced genomic scaffold, Cebus_imitator-1.0 Scaffold2671	1442	2695	4.11e-85	772	461	38.395	N/A
UOH27032.1	1	410	NW_006285562	Myotis davidii	Myotis davidii unplaced genomic scaffold, ASM32734v1 scaffold20754	184	1344	1.28e-75	658	427	37.705	N/A
UOH27032.1	2	449	NW_022042304	Serinus canaria	Serinus canaria isolate sc_yellow_7_cibi ecotype domestic yellow unplaced genomic scaffold, cibio_Scana_2019 scaffold_1686	868	2127	2.52e-70	646	454	35.463	N/A
UOH27032.1	254	449	NW_010207213	Mesitornis unicolor	Mesitornis unicolor isolate BGI_N332 unplaced genomic scaffold, ASM69576v1 scaffold37589	9	551	1.21e-34	357	197	40.609	N/A
UOH27032.1	1	94	NW_006549044	Python bivittatus	Python bivittatus unplaced genomic scaffold, Python_molurus_bivittatus-5.0.2 Scaffold17030	12	281	1.56e-18	244	94	47.872	N/A
UOH27032.1	156	227	NW_006549044	Python bivittatus	Python bivittatus unplaced genomic scaffold, Python_molurus_bivittatus-5.0.2 Scaffold17030	597	812	4.19e-07	156	73	46.575	N/A
UOH27032.1	1	172	NW_010179842	Mesitornis unicolor	Mesitornis unicolor isolate BGI_N332 unplaced genomic scaffold, ASM69576v1 scaffold29554	499	11	2.34e-17	231	178	33.708	N/A
UOH27032.1	313	408	NW_006550249	Python bivittatus	Python bivittatus unplaced genomic scaffold, Python_molurus_bivittatus-5.0.2 Scaffold18235	1	258	2.64e-13	191	96	44.792	N/A
# TBLASTN 2.13.0+
# Query: UOH27064.1 |capsid protein 1|Galliform chaphamaparvovirus 12|Chaphamaparvovirus|Parvoviridae|Gallus gallus|Australia|Australia|2021-03-03|2022-06-21T00:00:00Z|capsid protein 1 [Galliform chaphamaparvovirus 12]
# Database: ref_euk_rep_genomes
# Fields: query acc., q. start, q. end, subject acc., subject sci name, subject title, s. start, s. end, evalue, score, alignment length, % identity, subject strand
# 8 hits found
UOH27064.1	1	263	NW_010204294	Mesitornis unicolor	Mesitornis unicolor isolate BGI_N332 unplaced genomic scaffold, ASM69576v1 Scaffold28758	1573	812	3.22e-72	653	264	52.652	N/A
UOH27064.1	3	321	NW_022042304	Serinus canaria	Serinus canaria isolate sc_yellow_7_cibi ecotype domestic yellow unplaced genomic scaffold, cibio_Scana_2019 scaffold_1686	805	1812	1.22e-59	552	345	40.000	N/A
UOH27064.1	4	270	NW_006285562	Myotis davidii	Myotis davidii unplaced genomic scaffold, ASM32734v1 scaffold20754	130	942	1.31e-58	526	280	42.857	N/A
UOH27064.1	22	263	NW_015402345	Protobothrops mucrosquamatus	Protobothrops mucrosquamatus isolate PMUCROS unplaced genomic scaffold, P.Mucros_1.0 scaffold16580	1422	706	2.91e-56	534	243	46.502	N/A
UOH27064.1	4	263	NW_016109986	Cebus imitator	Cebus imitator isolate Cc_AM_T3 unplaced genomic scaffold, Cebus_imitator-1.0 Scaffold2671	1388	2161	1.25e-52	507	265	41.509	N/A
UOH27064.1	18	186	NW_010179842	Mesitornis unicolor	Mesitornis unicolor isolate BGI_N332 unplaced genomic scaffold, ASM69576v1 scaffold29554	511	2	6.91e-32	327	170	45.294	N/A
UOH27064.1	19	114	NW_006549044	Python bivittatus	Python bivittatus unplaced genomic scaffold, Python_molurus_bivittatus-5.0.2 Scaffold17030	3	293	2.66e-20	251	97	52.577	N/A
UOH27064.1	162	241	NW_006549044	Python bivittatus	Python bivittatus unplaced genomic scaffold, Python_molurus_bivittatus-5.0.2 Scaffold17030	582	812	2.54e-06	148	80	42.500	N/A
# TBLASTN 2.13.0+
# Query: QHD57627.1 |capsid protein|Adeno-associated virus|Dependoparvovirus|Parvoviridae|Myodes glareolus|Ukraine: Kiev|Ukraine|2016|2020-01-15T00:00:00Z|capsid protein [Adeno-associated virus]
# Database: ref_euk_rep_genomes
# Fields: query acc., q. start, q. end, subject acc., subject sci name, subject title, s. start, s. end, evalue, score, alignment length, % identity, subject strand
# 238 hits found
QHD57627.1	214	729	NC_045548	Thamnophis elegans	Thamnophis elegans isolate rThaEle1 chromosome 8, rThaEle1.pri	15225682	15224135	9.73e-154	1307	529	50.473	N/A
QHD57627.1	556	729	NC_045548	Thamnophis elegans	Thamnophis elegans isolate rThaEle1 chromosome 8, rThaEle1.pri	15223695	15223162	3.60e-45	479	178	52.247	N/A
QHD57627.1	1	135	NC_045548	Thamnophis elegans	Thamnophis elegans isolate rThaEle1 chromosome 8, rThaEle1.pri	15226294	15225902	7.17e-37	413	137	61.314	N/A
QHD57627.1	319	414	NC_045548	Thamnophis elegans	Thamnophis elegans isolate rThaEle1 chromosome 8, rThaEle1.pri	15224001	15223720	8.02e-30	356	96	65.625	N/A
QHD57627.1	327	729	NC_045558	Thamnophis elegans	Thamnophis elegans isolate rThaEle1 chromosome Z, rThaEle1.pri	808325	809518	3.24e-95	865	411	45.985	N/A
QHD57627.1	230	321	NC_045558	Thamnophis elegans	Thamnophis elegans isolate rThaEle1 chromosome Z, rThaEle1.pri	807791	808081	4.84e-28	341	97	62.887	N/A
QHD57627.1	214	354	NC_046309	Rhinolophus ferrumequinum	Rhinolophus ferrumequinum isolate MPI-CBG mRhiFer1 chromosome 26, mRhiFer1_v1.p	24933664	24933236	1.67e-93	507	144	63.889	N/A
QHD57627.1	615	729	NC_046309	Rhinolophus ferrumequinum	Rhinolophus ferrumequinum isolate MPI-CBG mRhiFer1 chromosome 26, mRhiFer1_v1.p	24932552	24932211	1.67e-93	277	115	46.957	N/A
QHD57627.1	378	597	NC_046309	Rhinolophus ferrumequinum	Rhinolophus ferrumequinum isolate MPI-CBG mRhiFer1 chromosome 26, mRhiFer1_v1.p	24933180	24932572	1.67e-93	217	228	29.386	N/A
QHD57627.1	8	149	NC_046309	Rhinolophus ferrumequinum	Rhinolophus ferrumequinum isolate MPI-CBG mRhiFer1 chromosome 26, mRhiFer1_v1.p	24934268	24933852	8.84e-34	388	143	58.741	N/A
QHD57627.1	262	497	NW_006734123	Balaenoptera acutorostrata scammoni	Balaenoptera acutorostrata scammoni unplaced genomic scaffold, BalAcu1.0 scaffold90	2065004	2065693	2.87e-68	616	237	52.321	N/A
QHD57627.1	221	266	NW_006734123	Balaenoptera acutorostrata scammoni	Balaenoptera acutorostrata scammoni unplaced genomic scaffold, BalAcu1.0 scaffold90	2064882	2065019	2.87e-68	123	46	52.174	N/A
QHD57627.1	556	729	NW_006734123	Balaenoptera acutorostrata scammoni	Balaenoptera acutorostrata scammoni unplaced genomic scaffold, BalAcu1.0 scaffold90	2065840	2066364	1.36e-35	402	175	48.000	N/A
QHD57627.1	80	134	NW_006734123	Balaenoptera acutorostrata scammoni	Balaenoptera acutorostrata scammoni unplaced genomic scaffold, BalAcu1.0 scaffold90	2064473	2064637	4.70e-19	177	55	58.182	N/A
QHD57627.1	33	77	NW_006734123	Balaenoptera acutorostrata scammoni	Balaenoptera acutorostrata scammoni unplaced genomic scaffold, BalAcu1.0 scaffold90	2064337	2064471	4.70e-19	133	45	62.222	N/A
QHD57627.1	79	433	NC_040903	Phyllostomus discolor	Phyllostomus discolor isolate MPI-MPIP mPhyDis1 chromosome 1, mPhyDis1.pri.v3	205590384	205591394	2.34e-64	629	357	42.017	N/A
QHD57627.1	262	450	NW_022134926	Globicephala melas	Globicephala melas isolate X-22926-18 unplaced genomic scaffold, ASM654740v1 scaffold73	2547996	2548565	6.07e-64	583	190	56.842	N/A
QHD57627.1	221	266	NW_022134926	Globicephala melas	Globicephala melas isolate X-22926-18 unplaced genomic scaffold, ASM654740v1 scaffold73	2547871	2548011	6.07e-64	118	47	51.064	N/A
QHD57627.1	556	698	NW_022134926	Globicephala melas	Globicephala melas isolate X-22926-18 unplaced genomic scaffold, ASM654740v1 scaffold73	2549056	2549484	1.59e-30	361	143	51.049	N/A
QHD57627.1	80	161	NW_022134926	Globicephala melas	Globicephala melas isolate X-22926-18 unplaced genomic scaffold, ASM654740v1 scaffold73	2547476	2547721	5.86e-17	170	82	42.683	N/A
QHD57627.1	39	77	NW_022134926	Globicephala melas	Globicephala melas isolate X-22926-18 unplaced genomic scaffold, ASM654740v1 scaffold73	2547358	2547474	5.86e-17	122	39	64.103	N/A
QHD57627.1	262	499	NW_006783413	Lipotes vexillifer	Lipotes vexillifer unplaced genomic scaffold, Lipotes_vexillifer_v1 scaffold920	1821533	1822231	7.52e-64	580	239	48.954	N/A
QHD57627.1	221	266	NW_006783413	Lipotes vexillifer	Lipotes vexillifer unplaced genomic scaffold, Lipotes_vexillifer_v1 scaffold920	1821408	1821548	7.52e-64	121	47	53.191	N/A
QHD57627.1	556	710	NW_006783413	Lipotes vexillifer	Lipotes vexillifer unplaced genomic scaffold, Lipotes_vexillifer_v1 scaffold920	1822526	1822990	1.74e-32	377	155	49.677	N/A
QHD57627.1	33	134	NW_006783413	Lipotes vexillifer	Lipotes vexillifer unplaced genomic scaffold, Lipotes_vexillifer_v1 scaffold920	1820771	1821166	8.99e-19	264	132	43.939	N/A
QHD57627.1	262	450	NC_064564	Orcinus orca	Orcinus orca chromosome 6, mOrcOrc1.1	84981652	84982221	2.16e-63	575	190	56.842	N/A
QHD57627.1	221	266	NC_064564	Orcinus orca	Orcinus orca chromosome 6, mOrcOrc1.1	84981527	84981667	2.16e-63	122	47	53.191	N/A
QHD57627.1	556	698	NC_064564	Orcinus orca	Orcinus orca chromosome 6, mOrcOrc1.1	84982715	84983143	2.01e-31	369	143	51.748	N/A
QHD57627.1	80	134	NC_064564	Orcinus orca	Orcinus orca chromosome 6, mOrcOrc1.1	84981132	84981296	8.10e-18	174	55	56.364	N/A
QHD57627.1	39	77	NC_064564	Orcinus orca	Orcinus orca chromosome 6, mOrcOrc1.1	84981014	84981130	8.10e-18	126	39	66.667	N/A
QHD57627.1	262	497	NW_022098042	Delphinapterus leucas	Delphinapterus leucas isolate GAN/ISIS: 26980492/103006 unplaced genomic scaffold, ASM228892v3 scaffoldscaffold51	9248228	9247536	3.49e-63	593	237	50.211	N/A
QHD57627.1	221	266	NW_022098042	Delphinapterus leucas	Delphinapterus leucas isolate GAN/ISIS: 26980492/103006 unplaced genomic scaffold, ASM228892v3 scaffoldscaffold51	9248353	9248213	3.49e-63	102	47	48.936	N/A
QHD57627.1	556	710	NW_022098042	Delphinapterus leucas	Delphinapterus leucas isolate GAN/ISIS: 26980492/103006 unplaced genomic scaffold, ASM228892v3 scaffoldscaffold51	9247174	9246710	1.20e-31	370	155	47.742	N/A
QHD57627.1	80	134	NW_022098042	Delphinapterus leucas	Delphinapterus leucas isolate GAN/ISIS: 26980492/103006 unplaced genomic scaffold, ASM228892v3 scaffoldscaffold51	9248764	9248600	3.96e-17	159	55	52.727	N/A
QHD57627.1	33	77	NW_022098042	Delphinapterus leucas	Delphinapterus leucas isolate GAN/ISIS: 26980492/103006 unplaced genomic scaffold, ASM228892v3 scaffoldscaffold51	9248900	9248766	3.96e-17	135	45	60.000	N/A
QHD57627.1	262	471	NC_041222	Physeter catodon	Physeter catodon isolate SW-GA chromosome 9, ASM283717v2	28043213	28042599	3.62e-63	565	211	52.133	N/A
QHD57627.1	221	266	NC_041222	Physeter catodon	Physeter catodon isolate SW-GA chromosome 9, ASM283717v2	28043338	28043198	3.62e-63	130	47	53.191	N/A
QHD57627.1	556	729	NC_041222	Physeter catodon	Physeter catodon isolate SW-GA chromosome 9, ASM283717v2	28042381	28041857	4.59e-34	390	175	48.000	N/A
QHD57627.1	107	134	NC_041222	Physeter catodon	Physeter catodon isolate SW-GA chromosome 9, ASM283717v2	28043675	28043592	8.04e-10	116	28	78.571	N/A
QHD57627.1	33	77	NC_041222	Physeter catodon	Physeter catodon isolate SW-GA chromosome 9, ASM283717v2	28043890	28043756	8.04e-10	113	45	55.556	N/A
QHD57627.1	262	450	NC_047039	Tursiops truncatus	Tursiops truncatus isolate mTurTru1 chromosome 6, mTurTru1.mat.Y	79797217	79797786	7.50e-63	584	190	57.368	N/A
QHD57627.1	221	266	NC_047039	Tursiops truncatus	Tursiops truncatus isolate mTurTru1 chromosome 6, mTurTru1.mat.Y	79797092	79797232	7.50e-63	108	47	51.064	N/A
QHD57627.1	556	698	NC_047039	Tursiops truncatus	Tursiops truncatus isolate mTurTru1 chromosome 6, mTurTru1.mat.Y	79798281	79798709	1.50e-30	361	143	51.049	N/A
QHD57627.1	80	134	NC_047039	Tursiops truncatus	Tursiops truncatus isolate mTurTru1 chromosome 6, mTurTru1.mat.Y	79796700	79796864	8.11e-19	176	55	56.364	N/A
QHD57627.1	8	77	NC_047039	Tursiops truncatus	Tursiops truncatus isolate mTurTru1 chromosome 6, mTurTru1.mat.Y	79796438	79796698	8.11e-19	133	87	41.379	N/A
QHD57627.1	262	497	NW_021703782	Monodon monoceros	Monodon monoceros isolate NGI ecotype Baffin Bay Population unplaced genomic scaffold, NGI_Narwhal_1 Super_Scaffold_5	77668376	77669068	1.87e-62	586	237	50.211	N/A
QHD57627.1	221	266	NW_021703782	Monodon monoceros	Monodon monoceros isolate NGI ecotype Baffin Bay Population unplaced genomic scaffold, NGI_Narwhal_1 Super_Scaffold_5	77668251	77668391	1.87e-62	102	47	48.936	N/A
QHD57627.1	556	710	NW_021703782	Monodon monoceros	Monodon monoceros isolate NGI ecotype Baffin Bay Population unplaced genomic scaffold, NGI_Narwhal_1 Super_Scaffold_5	77669433	77669897	2.06e-31	369	155	47.742	N/A
QHD57627.1	80	134	NW_021703782	Monodon monoceros	Monodon monoceros isolate NGI ecotype Baffin Bay Population unplaced genomic scaffold, NGI_Narwhal_1 Super_Scaffold_5	77667840	77668004	1.46e-16	168	55	54.545	N/A
QHD57627.1	45	77	NW_021703782	Monodon monoceros	Monodon monoceros isolate NGI ecotype Baffin Bay Population unplaced genomic scaffold, NGI_Narwhal_1 Super_Scaffold_5	77667740	77667838	1.46e-16	120	33	72.727	N/A
QHD57627.1	262	433	NC_045790	Balaenoptera musculus	Balaenoptera musculus isolate JJ_BM4_2016_0621 chromosome 6, mBalMus1.pri.v3	80462617	80463129	1.68e-61	548	173	59.538	N/A
QHD57627.1	221	266	NC_045790	Balaenoptera musculus	Balaenoptera musculus isolate JJ_BM4_2016_0621 chromosome 6, mBalMus1.pri.v3	80462495	80462632	1.68e-61	132	46	54.348	N/A
QHD57627.1	80	134	NC_045790	Balaenoptera musculus	Balaenoptera musculus isolate JJ_BM4_2016_0621 chromosome 6, mBalMus1.pri.v3	80462085	80462249	1.70e-18	177	55	58.182	N/A
QHD57627.1	33	77	NC_045790	Balaenoptera musculus	Balaenoptera musculus isolate JJ_BM4_2016_0621 chromosome 6, mBalMus1.pri.v3	80461949	80462083	1.70e-18	128	45	62.222	N/A
QHD57627.1	556	712	NC_045790	Balaenoptera musculus	Balaenoptera musculus isolate JJ_BM4_2016_0621 chromosome 6, mBalMus1.pri.v3	80463768	80464211	2.17e-16	244	159	40.252	N/A
QHD57627.1	662	729	NC_045790	Balaenoptera musculus	Balaenoptera musculus isolate JJ_BM4_2016_0621 chromosome 6, mBalMus1.pri.v3	80464085	80464291	7.64e-09	180	69	53.623	N/A
QHD57627.1	215	441	NW_020093309	Desmodus rotundus	Desmodus rotundus isolate DRU21DN04 unplaced genomic scaffold, ASM294091v2 ScWXtkA_390	13086878	13086192	2.83e-59	590	229	52.402	N/A
QHD57627.1	72	132	NW_020093309	Desmodus rotundus	Desmodus rotundus isolate DRU21DN04 unplaced genomic scaffold, ASM294091v2 ScWXtkA_390	13087249	13087067	3.52e-08	174	61	54.098	N/A
QHD57627.1	262	497	NC_045768	Phocoena sinus	Phocoena sinus isolate mPhoSin1 chromosome 6, mPhoSin1.pri	36118855	36118163	1.82e-57	576	237	48.945	N/A
QHD57627.1	80	134	NC_045768	Phocoena sinus	Phocoena sinus isolate mPhoSin1 chromosome 6, mPhoSin1.pri	36119390	36119226	1.12e-19	179	55	58.182	N/A
QHD57627.1	33	77	NC_045768	Phocoena sinus	Phocoena sinus isolate mPhoSin1 chromosome 6, mPhoSin1.pri	36119526	36119392	1.12e-19	137	45	60.000	N/A
QHD57627.1	629	710	NC_045768	Phocoena sinus	Phocoena sinus isolate mPhoSin1 chromosome 6, mPhoSin1.pri	36117568	36117323	9.30e-15	230	82	52.439	N/A
QHD57627.1	109	332	NW_004454210	Ceratotherium simum simum	Ceratotherium simum simum isolate SDZICR_KB13650 unplaced genomic scaffold, CerSimSim1.0 scaffold00055	15367283	15367891	6.28e-57	381	225	42.222	N/A
QHD57627.1	40	107	NW_004454210	Ceratotherium simum simum	Ceratotherium simum simum isolate SDZICR_KB13650 unplaced genomic scaffold, CerSimSim1.0 scaffold00055	15367078	15367281	6.28e-57	194	68	57.353	N/A
QHD57627.1	331	368	NW_004454210	Ceratotherium simum simum	Ceratotherium simum simum isolate SDZICR_KB13650 unplaced genomic scaffold, CerSimSim1.0 scaffold00055	15367885	15367998	6.28e-57	108	38	55.263	N/A
QHD57627.1	596	729	NW_004454210	Ceratotherium simum simum	Ceratotherium simum simum isolate SDZICR_KB13650 unplaced genomic scaffold, CerSimSim1.0 scaffold00055	15368630	15369034	1.06e-33	387	135	56.296	N/A
QHD57627.1	280	483	NW_004454210	Ceratotherium simum simum	Ceratotherium simum simum isolate SDZICR_KB13650 unplaced genomic scaffold, CerSimSim1.0 scaffold00055	15367734	15368333	1.12e-16	246	217	35.023	N/A
QHD57627.1	252	477	NW_004491315	Dasypus novemcinctus	Dasypus novemcinctus isolate 3-136 unplaced genomic scaffold, Dasnov3.0 Scaffold33580	699229	698615	6.43e-57	571	226	53.540	N/A
QHD57627.1	1	170	NW_012004166	Cercocebus atys	Cercocebus atys isolate FAK unplaced genomic scaffold, Caty_1.0 Scaffold42	1691834	1691316	4.00e-52	534	175	64.571	N/A
QHD57627.1	224	485	NW_025334033	Phyllostomus hastatus	Phyllostomus hastatus isolate PE091 unplaced genomic scaffold, TTU_PhHast_1.1 phas_scaffold_501	59719558	59720331	1.27e-51	530	266	45.113	N/A
QHD57627.1	8	170	NC_044979	Papio anubis	Papio anubis isolate 15944 chromosome 4, Panubis1.0	167681833	167681336	1.77e-51	529	168	66.667	N/A
QHD57627.1	1	170	NC_037670	Theropithecus gelada	Theropithecus gelada isolate Dixy chromosome 3, Tgel_1.0	30674608	30675126	5.61e-51	525	175	63.429	N/A
QHD57627.1	556	729	NC_046285	Rhinolophus ferrumequinum	Rhinolophus ferrumequinum isolate MPI-CBG mRhiFer1 chromosome 2, mRhiFer1_v1.p	26558898	26559419	3.26e-49	511	174	52.874	N/A
QHD57627.1	338	467	NC_046285	Rhinolophus ferrumequinum	Rhinolophus ferrumequinum isolate MPI-CBG mRhiFer1 chromosome 2, mRhiFer1_v1.p	26558294	26558662	8.86e-49	309	130	50.000	N/A
QHD57627.1	244	333	NC_046285	Rhinolophus ferrumequinum	Rhinolophus ferrumequinum isolate MPI-CBG mRhiFer1 chromosome 2, mRhiFer1_v1.p	26558004	26558279	8.86e-49	261	95	61.053	N/A
QHD57627.1	10	161	NC_046285	Rhinolophus ferrumequinum	Rhinolophus ferrumequinum isolate MPI-CBG mRhiFer1 chromosome 2, mRhiFer1_v1.p	26557310	26557795	1.54e-18	262	167	42.515	N/A
QHD57627.1	252	416	NW_025333872	Phyllostomus hastatus	Phyllostomus hastatus isolate PE091 unplaced genomic scaffold, TTU_PhHast_1.1 phas_contig_40	67573941	67574438	5.61e-44	459	166	53.614	N/A
QHD57627.1	216	240	NW_025333872	Phyllostomus hastatus	Phyllostomus hastatus isolate PE091 unplaced genomic scaffold, TTU_PhHast_1.1 phas_contig_40	67573841	67573915	5.61e-44	69	25	72.000	N/A
QHD57627.1	239	419	NW_025333872	Phyllostomus hastatus	Phyllostomus hastatus isolate PE091 unplaced genomic scaffold, TTU_PhHast_1.1 phas_contig_40	74099081	74098500	1.27e-28	346	196	40.306	N/A
QHD57627.1	573	675	NW_025333872	Phyllostomus hastatus	Phyllostomus hastatus isolate PE091 unplaced genomic scaffold, TTU_PhHast_1.1 phas_contig_40	67574860	67575162	3.10e-12	209	103	41.748	N/A
QHD57627.1	326	681	NW_025333872	Phyllostomus hastatus	Phyllostomus hastatus isolate PE091 unplaced genomic scaffold, TTU_PhHast_1.1 phas_contig_40	74098783	74097788	4.10e-06	157	382	23.560	N/A
QHD57627.1	252	417	NC_040906	Phyllostomus discolor	Phyllostomus discolor isolate MPI-MPIP mPhyDis1 chromosome 4, mPhyDis1.pri.v3	176827489	176827989	4.71e-43	459	167	54.491	N/A
QHD57627.1	215	240	NC_040906	Phyllostomus discolor	Phyllostomus discolor isolate MPI-MPIP mPhyDis1 chromosome 4, mPhyDis1.pri.v3	176827386	176827463	4.71e-43	61	26	65.385	N/A
QHD57627.1	237	419	NC_040906	Phyllostomus discolor	Phyllostomus discolor isolate MPI-MPIP mPhyDis1 chromosome 4, mPhyDis1.pri.v3	183371444	183370857	4.23e-41	357	198	40.909	N/A
QHD57627.1	40	232	NC_040906	Phyllostomus discolor	Phyllostomus discolor isolate MPI-MPIP mPhyDis1 chromosome 4, mPhyDis1.pri.v3	183371979	183371458	4.23e-41	146	201	31.343	N/A
QHD57627.1	326	729	NC_040906	Phyllostomus discolor	Phyllostomus discolor isolate MPI-MPIP mPhyDis1 chromosome 4, mPhyDis1.pri.v3	183371140	183369998	3.86e-15	233	436	27.064	N/A
QHD57627.1	561	698	NC_040906	Phyllostomus discolor	Phyllostomus discolor isolate MPI-MPIP mPhyDis1 chromosome 4, mPhyDis1.pri.v3	176828380	176828793	9.62e-12	205	138	36.232	N/A
QHD57627.1	341	440	NW_023586065	Artibeus jamaicensis	Artibeus jamaicensis isolate 1a unplaced genomic scaffold, WHU_Ajam_v2 original_scaffold_44488	246894	247196	1.35e-41	231	101	45.545	N/A
QHD57627.1	215	281	NW_023586065	Artibeus jamaicensis	Artibeus jamaicensis isolate 1a unplaced genomic scaffold, WHU_Ajam_v2 original_scaffold_44488	246511	246714	1.35e-41	159	68	51.471	N/A
QHD57627.1	281	339	NW_023586065	Artibeus jamaicensis	Artibeus jamaicensis isolate 1a unplaced genomic scaffold, WHU_Ajam_v2 original_scaffold_44488	246713	246889	1.35e-41	159	59	57.627	N/A
QHD57627.1	56	120	NW_023586065	Artibeus jamaicensis	Artibeus jamaicensis isolate 1a unplaced genomic scaffold, WHU_Ajam_v2 original_scaffold_44488	246106	246300	4.55e-07	147	65	47.692	N/A
QHD57627.1	38	54	NW_023586065	Artibeus jamaicensis	Artibeus jamaicensis isolate 1a unplaced genomic scaffold, WHU_Ajam_v2 original_scaffold_44488	246059	246109	4.55e-07	58	17	64.706	N/A
QHD57627.1	262	419	NW_020837951	Lagenorhynchus obliquidens	Lagenorhynchus obliquidens isolate GAN/ISIS:26980383/991018 unplaced genomic scaffold, ASM367639v1 scaffold7	35654502	35654098	5.38e-41	380	158	50.000	N/A
QHD57627.1	221	266	NW_020837951	Lagenorhynchus obliquidens	Lagenorhynchus obliquidens isolate GAN/ISIS:26980383/991018 unplaced genomic scaffold, ASM367639v1 scaffold7	35654627	35654487	5.38e-41	122	47	53.191	N/A
QHD57627.1	556	698	NW_020837951	Lagenorhynchus obliquidens	Lagenorhynchus obliquidens isolate GAN/ISIS:26980383/991018 unplaced genomic scaffold, ASM367639v1 scaffold7	35653442	35653014	2.16e-31	368	143	51.748	N/A
QHD57627.1	80	134	NW_020837951	Lagenorhynchus obliquidens	Lagenorhynchus obliquidens isolate GAN/ISIS:26980383/991018 unplaced genomic scaffold, ASM367639v1 scaffold7	35655019	35654858	1.51e-18	163	55	56.364	N/A
QHD57627.1	33	77	NW_020837951	Lagenorhynchus obliquidens	Lagenorhynchus obliquidens isolate GAN/ISIS:26980383/991018 unplaced genomic scaffold, ASM367639v1 scaffold7	35655155	35655021	1.51e-18	142	45	62.222	N/A
QHD57627.1	350	485	NW_020837951	Lagenorhynchus obliquidens	Lagenorhynchus obliquidens isolate GAN/ISIS:26980383/991018 unplaced genomic scaffold, ASM367639v1 scaffold7	35654255	35653854	5.16e-14	224	141	37.589	N/A
QHD57627.1	266	416	NW_006921855	Orycteropus afer afer	Orycteropus afer afer isolate SDZICR_OR568_19922 unplaced genomic scaffold, OryAfe1.0 scaffold00268	4837067	4837513	8.26e-39	391	151	54.305	N/A
QHD57627.1	415	461	NW_006921855	Orycteropus afer afer	Orycteropus afer afer isolate SDZICR_OR568_19922 unplaced genomic scaffold, OryAfe1.0 scaffold00268	4837509	4837664	8.26e-39	91	52	40.385	N/A
QHD57627.1	557	729	NW_006921855	Orycteropus afer afer	Orycteropus afer afer isolate SDZICR_OR568_19922 unplaced genomic scaffold, OryAfe1.0 scaffold00268	4837903	4838424	1.10e-33	387	174	45.402	N/A
QHD57627.1	8	127	NW_006921855	Orycteropus afer afer	Orycteropus afer afer isolate SDZICR_OR568_19922 unplaced genomic scaffold, OryAfe1.0 scaffold00268	4836277	4836630	7.45e-12	205	121	41.322	N/A
QHD57627.1	273	358	NW_023528387	Sturnira hondurensis	Sturnira hondurensis isolate 20B ecotype Veracruz unplaced genomic scaffold, WHU_Shon_v2.1 original_scaffold_24031	11661182	11660925	1.51e-38	209	86	53.488	N/A
QHD57627.1	371	485	NW_023528387	Sturnira hondurensis	Sturnira hondurensis isolate 20B ecotype Veracruz unplaced genomic scaffold, WHU_Shon_v2.1 original_scaffold_24031	11660895	11660569	1.51e-38	178	117	36.752	N/A
QHD57627.1	215	271	NW_023528387	Sturnira hondurensis	Sturnira hondurensis isolate 20B ecotype Veracruz unplaced genomic scaffold, WHU_Shon_v2.1 original_scaffold_24031	11661354	11661184	1.51e-38	135	58	51.724	N/A
QHD57627.1	56	119	NW_023528387	Sturnira hondurensis	Sturnira hondurensis isolate 20B ecotype Veracruz unplaced genomic scaffold, WHU_Shon_v2.1 original_scaffold_24031	11661770	11661579	2.29e-07	145	64	50.000	N/A
QHD57627.1	38	54	NW_023528387	Sturnira hondurensis	Sturnira hondurensis isolate 20B ecotype Veracruz unplaced genomic scaffold, WHU_Shon_v2.1 original_scaffold_24031	11661817	11661767	2.29e-07	62	17	64.706	N/A
QHD57627.1	372	729	NW_020090638	Desmodus rotundus	Desmodus rotundus isolate DRU21DN04 unplaced genomic scaffold, ASM294091v2 ScWXtkA_125	34939458	34938448	1.66e-38	346	365	32.603	N/A
QHD57627.1	321	364	NW_020090638	Desmodus rotundus	Desmodus rotundus isolate DRU21DN04 unplaced genomic scaffold, ASM294091v2 ScWXtkA_125	34939616	34939485	1.66e-38	135	44	52.273	N/A
QHD57627.1	43	331	NW_020090638	Desmodus rotundus	Desmodus rotundus isolate DRU21DN04 unplaced genomic scaffold, ASM294091v2 ScWXtkA_125	34940404	34939583	4.12e-37	415	301	40.199	N/A
QHD57627.1	66	131	NW_020090638	Desmodus rotundus	Desmodus rotundus isolate DRU21DN04 unplaced genomic scaffold, ASM294091v2 ScWXtkA_125	28486257	28486454	1.84e-07	168	66	54.545	N/A
QHD57627.1	215	320	NW_023416379	Myotis myotis	Myotis myotis isolate mMyoMyo1 unplaced genomic scaffold, mMyoMyo1.p scaffold_m19_p_7	89126651	89126974	1.01e-37	318	110	56.364	N/A
QHD57627.1	320	395	NW_023416379	Myotis myotis	Myotis myotis isolate mMyoMyo1 unplaced genomic scaffold, mMyoMyo1.p scaffold_m19_p_7	89126965	89127180	1.01e-37	156	76	47.368	N/A
QHD57627.1	453	688	NW_023416379	Myotis myotis	Myotis myotis isolate mMyoMyo1 unplaced genomic scaffold, mMyoMyo1.p scaffold_m19_p_7	89127606	89128298	6.62e-18	257	247	30.769	N/A
QHD57627.1	40	117	NW_023416379	Myotis myotis	Myotis myotis isolate mMyoMyo1 unplaced genomic scaffold, mMyoMyo1.p scaffold_m19_p_7	89126109	89126327	7.06e-13	214	78	57.692	N/A
QHD57627.1	215	326	NW_006299717	Myotis davidii	Myotis davidii unplaced genomic scaffold, ASM32734v1 scaffold289	748926	749267	3.68e-37	334	116	56.034	N/A
QHD57627.1	320	395	NW_006299717	Myotis davidii	Myotis davidii unplaced genomic scaffold, ASM32734v1 scaffold289	749240	749455	3.68e-37	134	76	43.421	N/A
QHD57627.1	453	726	NW_006299717	Myotis davidii	Myotis davidii unplaced genomic scaffold, ASM32734v1 scaffold289	749881	750690	1.60e-29	353	278	34.173	N/A
QHD57627.1	40	110	NW_006299717	Myotis davidii	Myotis davidii unplaced genomic scaffold, ASM32734v1 scaffold289	748386	748598	4.39e-20	222	71	60.563	N/A
QHD57627.1	1	38	NW_006299717	Myotis davidii	Myotis davidii unplaced genomic scaffold, ASM32734v1 scaffold289	748276	748389	4.39e-20	98	38	50.000	N/A
QHD57627.1	252	483	NW_023541466	Artibeus jamaicensis	Artibeus jamaicensis isolate 1a unplaced genomic scaffold, WHU_Ajam_v2 fragScaff_scaffold_421	4789710	4789042	7.08e-37	399	235	41.702	N/A
QHD57627.1	215	240	NW_023541466	Artibeus jamaicensis	Artibeus jamaicensis isolate 1a unplaced genomic scaffold, WHU_Ajam_v2 fragScaff_scaffold_421	4789813	4789736	7.08e-37	67	26	65.385	N/A
QHD57627.1	556	664	NW_023541466	Artibeus jamaicensis	Artibeus jamaicensis isolate 1a unplaced genomic scaffold, WHU_Ajam_v2 fragScaff_scaffold_421	4788850	4788524	1.16e-13	221	109	42.202	N/A
QHD57627.1	220	311	NC_013678	Oryctolagus cuniculus	Oryctolagus cuniculus breed Thorbecke inbred chromosome 10, OryCun2.0	8293483	8293214	3.94e-35	248	95	54.737	N/A
QHD57627.1	320	436	NC_013678	Oryctolagus cuniculus	Oryctolagus cuniculus breed Thorbecke inbred chromosome 10, OryCun2.0	8293209	8292880	3.94e-35	203	117	38.462	N/A
QHD57627.1	1	124	NC_013678	Oryctolagus cuniculus	Oryctolagus cuniculus breed Thorbecke inbred chromosome 10, OryCun2.0	8294116	8293769	5.00e-12	207	125	44.800	N/A
QHD57627.1	627	729	NC_052067	Tachyglossus aculeatus	Tachyglossus aculeatus isolate mTacAcu1 chromosome 2, mTacAcu1.pri	27601359	27601661	6.48e-34	288	103	54.369	N/A
QHD57627.1	423	625	NC_052067	Tachyglossus aculeatus	Tachyglossus aculeatus isolate mTacAcu1 chromosome 2, mTacAcu1.pri	27600782	27601360	6.48e-34	152	212	33.491	N/A
QHD57627.1	629	726	NW_007370723	Eptesicus fuscus	Eptesicus fuscus isolate BU_THK_EF1 unplaced genomic scaffold, EptFus1.0 scaffold00073	1722214	1722561	9.64e-31	252	116	46.552	N/A
QHD57627.1	448	636	NW_007370723	Eptesicus fuscus	Eptesicus fuscus isolate BU_THK_EF1 unplaced genomic scaffold, EptFus1.0 scaffold00073	1721687	1722238	9.64e-31	161	199	29.146	N/A
QHD57627.1	21	117	NW_007370723	Eptesicus fuscus	Eptesicus fuscus isolate BU_THK_EF1 unplaced genomic scaffold, EptFus1.0 scaffold00073	1720109	1720378	1.46e-22	269	97	58.763	N/A
QHD57627.1	1	21	NW_007370723	Eptesicus fuscus	Eptesicus fuscus isolate BU_THK_EF1 unplaced genomic scaffold, EptFus1.0 scaffold00073	1720048	1720110	1.46e-22	72	21	61.905	N/A
QHD57627.1	215	395	NW_007370723	Eptesicus fuscus	Eptesicus fuscus isolate BU_THK_EF1 unplaced genomic scaffold, EptFus1.0 scaffold00073	1720722	1721255	3.42e-13	217	201	35.323	N/A
QHD57627.1	303	340	NW_007370723	Eptesicus fuscus	Eptesicus fuscus isolate BU_THK_EF1 unplaced genomic scaffold, EptFus1.0 scaffold00073	1720988	1721101	8.96e-08	131	38	65.789	N/A
QHD57627.1	229	265	NW_007370723	Eptesicus fuscus	Eptesicus fuscus isolate BU_THK_EF1 unplaced genomic scaffold, EptFus1.0 scaffold00073	1720762	1720884	8.96e-08	80	41	46.341	N/A
QHD57627.1	262	364	NW_020175027	Neophocaena asiaeorientalis asiaeorientalis	Neophocaena asiaeorientalis asiaeorientalis breed wild unplaced genomic scaffold, Neophocaena_asiaeorientalis_V1 scaffold449	3232231	3232539	7.47e-30	356	103	63.107	N/A
QHD57627.1	556	710	NW_020175027	Neophocaena asiaeorientalis asiaeorientalis	Neophocaena asiaeorientalis asiaeorientalis breed wild unplaced genomic scaffold, Neophocaena_asiaeorientalis_V1 scaffold449	3233298	3233762	3.50e-29	350	155	46.452	N/A
QHD57627.1	80	134	NW_020175027	Neophocaena asiaeorientalis asiaeorientalis	Neophocaena asiaeorientalis asiaeorientalis breed wild unplaced genomic scaffold, Neophocaena_asiaeorientalis_V1 scaffold449	3231696	3231860	1.15e-19	179	55	58.182	N/A
QHD57627.1	33	77	NW_020175027	Neophocaena asiaeorientalis asiaeorientalis	Neophocaena asiaeorientalis asiaeorientalis breed wild unplaced genomic scaffold, Neophocaena_asiaeorientalis_V1 scaffold449	3231560	3231694	1.15e-19	137	45	60.000	N/A
QHD57627.1	347	497	NW_020175027	Neophocaena asiaeorientalis asiaeorientalis	Neophocaena asiaeorientalis asiaeorientalis breed wild unplaced genomic scaffold, Neophocaena_asiaeorientalis_V1 scaffold449	3232485	3232922	4.54e-15	233	152	36.184	N/A
QHD57627.1	218	368	NW_023510697	Sturnira hondurensis	Sturnira hondurensis isolate 20B ecotype Veracruz unplaced genomic scaffold, WHU_Shon_v2.1 original_scaffold_12408	14261936	14261505	1.18e-29	242	153	39.869	N/A
QHD57627.1	378	436	NW_023510697	Sturnira hondurensis	Sturnira hondurensis isolate 20B ecotype Veracruz unplaced genomic scaffold, WHU_Shon_v2.1 original_scaffold_12408	14261472	14261290	1.18e-29	161	61	54.098	N/A
QHD57627.1	24	103	NW_023510697	Sturnira hondurensis	Sturnira hondurensis isolate 20B ecotype Veracruz unplaced genomic scaffold, WHU_Shon_v2.1 original_scaffold_12408	7666862	7667095	6.83e-29	179	80	51.250	N/A
QHD57627.1	237	297	NW_023510697	Sturnira hondurensis	Sturnira hondurensis isolate 20B ecotype Veracruz unplaced genomic scaffold, WHU_Shon_v2.1 original_scaffold_12408	7667442	7667621	6.83e-29	166	62	50.000	N/A
QHD57627.1	105	237	NW_023510697	Sturnira hondurensis	Sturnira hondurensis isolate 20B ecotype Veracruz unplaced genomic scaffold, WHU_Shon_v2.1 original_scaffold_12408	7667098	7667442	6.83e-29	92	133	31.579	N/A
QHD57627.1	378	450	NW_023510697	Sturnira hondurensis	Sturnira hondurensis isolate 20B ecotype Veracruz unplaced genomic scaffold, WHU_Shon_v2.1 original_scaffold_12408	7668073	7668291	2.15e-26	191	73	52.055	N/A
QHD57627.1	302	364	NW_023510697	Sturnira hondurensis	Sturnira hondurensis isolate 20B ecotype Veracruz unplaced genomic scaffold, WHU_Shon_v2.1 original_scaffold_12408	7667838	7668032	2.15e-26	183	65	56.923	N/A
QHD57627.1	639	702	NW_023510697	Sturnira hondurensis	Sturnira hondurensis isolate 20B ecotype Veracruz unplaced genomic scaffold, WHU_Shon_v2.1 original_scaffold_12408	7668795	7668983	4.13e-14	167	64	50.000	N/A
QHD57627.1	577	645	NW_023510697	Sturnira hondurensis	Sturnira hondurensis isolate 20B ecotype Veracruz unplaced genomic scaffold, WHU_Shon_v2.1 original_scaffold_12408	7668626	7668817	4.13e-14	100	69	34.783	N/A
QHD57627.1	592	661	NW_023510697	Sturnira hondurensis	Sturnira hondurensis isolate 20B ecotype Veracruz unplaced genomic scaffold, WHU_Shon_v2.1 original_scaffold_12408	14260876	14260667	8.73e-13	213	70	57.143	N/A
QHD57627.1	247	431	NW_023510697	Sturnira hondurensis	Sturnira hondurensis isolate 20B ecotype Veracruz unplaced genomic scaffold, WHU_Shon_v2.1 original_scaffold_12408	14261889	14261311	8.41e-10	188	203	31.527	N/A
QHD57627.1	573	726	NC_059134	Lemur catta	Lemur catta isolate mLemCat1 chromosome 7, mLemCat1.pri	11451558	11452022	1.58e-29	353	155	47.742	N/A
QHD57627.1	260	340	NW_023425551	Pipistrellus kuhlii	Pipistrellus kuhlii isolate mPipKuh1 unplaced genomic scaffold, mPipKuh1.p scaffold_m20_p_5	76950082	76950318	2.72e-28	279	81	65.432	N/A
QHD57627.1	346	368	NW_023425551	Pipistrellus kuhlii	Pipistrellus kuhlii isolate mPipKuh1 unplaced genomic scaffold, mPipKuh1.p scaffold_m20_p_5	76950335	76950403	2.72e-28	78	23	56.522	N/A
QHD57627.1	225	268	NW_023425551	Pipistrellus kuhlii	Pipistrellus kuhlii isolate mPipKuh1 unplaced genomic scaffold, mPipKuh1.p scaffold_m20_p_5	76949976	76950107	2.72e-28	74	44	36.364	N/A
QHD57627.1	1	124	NW_023425551	Pipistrellus kuhlii	Pipistrellus kuhlii isolate mPipKuh1 unplaced genomic scaffold, mPipKuh1.p scaffold_m20_p_5	76949261	76949653	4.90e-08	173	131	37.405	N/A
QHD57627.1	629	682	NW_023425551	Pipistrellus kuhlii	Pipistrellus kuhlii isolate mPipKuh1 unplaced genomic scaffold, mPipKuh1.p scaffold_m20_p_5	76951431	76951592	5.54e-07	164	54	59.259	N/A
QHD57627.1	597	726	NW_023425551	Pipistrellus kuhlii	Pipistrellus kuhlii isolate mPipKuh1 unplaced genomic scaffold, mPipKuh1.p scaffold_m20_p_5	76951336	76951755	1.89e-06	160	149	33.557	N/A
QHD57627.1	592	726	NW_012145313	Propithecus coquereli	Propithecus coquereli isolate 6110/MARCELLA unplaced genomic scaffold, Pcoq_1.0 Scaffold2031	19010	18603	3.20e-28	342	136	52.206	N/A
QHD57627.1	592	726	NW_012145967	Propithecus coquereli	Propithecus coquereli isolate 6110/MARCELLA unplaced genomic scaffold, Pcoq_1.0 Scaffold209	4721253	4720846	3.47e-28	342	136	52.206	N/A
QHD57627.1	395	649	NC_034593	Mus pahari	Mus pahari chromosome 4, PAHARI_EIJ_v1.1	7865905	7865186	1.17e-26	222	260	29.231	N/A
QHD57627.1	660	726	NC_034593	Mus pahari	Mus pahari chromosome 4, PAHARI_EIJ_v1.1	7865174	7864974	1.17e-26	155	67	46.269	N/A
QHD57627.1	281	342	NC_034593	Mus pahari	Mus pahari chromosome 4, PAHARI_EIJ_v1.1	7866107	7865919	8.93e-10	147	63	49.206	N/A
QHD57627.1	264	286	NC_034593	Mus pahari	Mus pahari chromosome 4, PAHARI_EIJ_v1.1	7866160	7866092	8.93e-10	81	23	60.870	N/A
QHD57627.1	453	726	NW_005366109	Myotis brandtii	Myotis brandtii unplaced genomic scaffold, ASM41265v1 scaffold420	2424241	2423432	3.24e-25	318	282	30.142	N/A
QHD57627.1	40	117	NW_005366109	Myotis brandtii	Myotis brandtii unplaced genomic scaffold, ASM41265v1 scaffold420	2425809	2425591	5.89e-21	220	78	58.974	N/A
QHD57627.1	1	41	NW_005366109	Myotis brandtii	Myotis brandtii unplaced genomic scaffold, ASM41265v1 scaffold420	2425919	2425791	5.89e-21	107	43	51.163	N/A
QHD57627.1	215	395	NW_005366109	Myotis brandtii	Myotis brandtii unplaced genomic scaffold, ASM41265v1 scaffold420	2425260	2424667	1.53e-17	253	219	35.616	N/A
QHD57627.1	267	326	NW_005366109	Myotis brandtii	Myotis brandtii unplaced genomic scaffold, ASM41265v1 scaffold420	2425028	2424855	1.24e-09	187	60	56.667	N/A
QHD57627.1	563	729	NW_005871593	Myotis lucifugus	Myotis lucifugus unplaced genomic scaffold, Myoluc2.0 scaffold_545	466068	465565	9.00e-25	314	175	40.000	N/A
QHD57627.1	41	142	NW_005871593	Myotis lucifugus	Myotis lucifugus unplaced genomic scaffold, Myoluc2.0 scaffold_545	467879	467568	4.23e-23	247	104	53.846	N/A
QHD57627.1	1	38	NW_005871593	Myotis lucifugus	Myotis lucifugus unplaced genomic scaffold, Myoluc2.0 scaffold_545	467992	467879	4.23e-23	99	38	50.000	N/A
QHD57627.1	215	395	NW_005871593	Myotis lucifugus	Myotis lucifugus unplaced genomic scaffold, Myoluc2.0 scaffold_545	467332	466805	5.10e-13	215	195	35.385	N/A
QHD57627.1	609	686	NC_054845	Vulpes lagopus	Vulpes lagopus strain Blue_001 chromosome 22, ASM1834538v1	9282542	9282772	1.90e-24	242	78	56.410	N/A
QHD57627.1	680	725	NC_054845	Vulpes lagopus	Vulpes lagopus strain Blue_001 chromosome 22, ASM1834538v1	9282751	9282888	1.90e-24	116	46	43.478	N/A
QHD57627.1	609	713	NC_064279	Canis lupus dingo	Canis lupus dingo isolate Sandy chromosome 37, ASM325472v2	9617610	9617299	3.94e-24	309	105	51.429	N/A
QHD57627.1	609	713	NC_051841	Canis lupus familiaris	Canis lupus familiaris isolate SID07034 breed Labrador retriever chromosome 37, ROS_Cfam_1.0	9171820	9171509	3.98e-24	309	105	51.429	N/A
QHD57627.1	105	407	NW_005819481	Latimeria chalumnae	Latimeria chalumnae isolate SAIAB 97564 unplaced genomic scaffold, LatCha1 scaffold00471	1275476	1276327	7.72e-23	298	311	29.260	N/A
QHD57627.1	609	686	NW_020356476	Vulpes vulpes	Vulpes vulpes strain TameXAggressive cross unplaced genomic scaffold, VulVul2.2 scaffold42	5766896	5766666	8.73e-23	238	78	55.128	N/A
QHD57627.1	680	725	NW_020356476	Vulpes vulpes	Vulpes vulpes strain TameXAggressive cross unplaced genomic scaffold, VulVul2.2 scaffold42	5766687	5766550	8.73e-23	105	46	41.304	N/A
QHD57627.1	599	650	NW_023494377	Trichosurus vulpecula	Trichosurus vulpecula isolate mTriVul1 chromosome X unlocalized genomic scaffold, mTriVul1.pri SUPER_X_unloc_1	9661939	9662094	3.82e-22	188	52	65.385	N/A
QHD57627.1	647	702	NW_023494377	Trichosurus vulpecula	Trichosurus vulpecula isolate mTriVul1 chromosome X unlocalized genomic scaffold, mTriVul1.pri SUPER_X_unloc_1	9662084	9662251	3.82e-22	150	56	48.214	N/A
QHD57627.1	45	339	NC_052065	Arvicola amphibius	Arvicola amphibius chromosome X, mArvAmp1.2	35468360	35467398	2.69e-18	260	335	31.940	N/A
QHD57627.1	43	130	NC_042304	Takifugu rubripes	Takifugu rubripes chromosome 20, fTakRub1.2	1561179	1560916	1.43e-16	245	88	53.409	N/A
QHD57627.1	43	130	NC_042304	Takifugu rubripes	Takifugu rubripes chromosome 20, fTakRub1.2	1546406	1546143	1.19e-15	238	88	52.273	N/A
QHD57627.1	43	167	NC_042304	Takifugu rubripes	Takifugu rubripes chromosome 20, fTakRub1.2	1486902	1486561	1.62e-14	228	125	40.000	N/A
QHD57627.1	44	84	NC_042304	Takifugu rubripes	Takifugu rubripes chromosome 20, fTakRub1.2	1531624	1531502	4.88e-11	132	41	60.976	N/A
QHD57627.1	87	126	NC_042304	Takifugu rubripes	Takifugu rubripes chromosome 20, fTakRub1.2	1531496	1531377	4.88e-11	108	40	47.500	N/A
QHD57627.1	44	107	NC_042304	Takifugu rubripes	Takifugu rubripes chromosome 20, fTakRub1.2	1501673	1501482	2.76e-09	184	64	53.125	N/A
QHD57627.1	30	134	NW_023553001	Artibeus jamaicensis	Artibeus jamaicensis isolate 1a unplaced genomic scaffold, WHU_Ajam_v2 original_scaffold_58217	1397480	1397178	5.95e-16	240	105	50.476	N/A
QHD57627.1	45	341	NW_004955434	Chinchilla lanigera	Chinchilla lanigera isolate Chin_1 unplaced genomic scaffold, ChiLan1.0 scaffold00033	14639089	14638166	1.21e-14	229	321	28.349	N/A
QHD57627.1	663	729	NC_000069	Mus musculus	Mus musculus strain C57BL/6J chromosome 3, GRCm39	12082260	12082060	2.24e-14	162	67	49.254	N/A
QHD57627.1	603	649	NC_000069	Mus musculus	Mus musculus strain C57BL/6J chromosome 3, GRCm39	12082421	12082281	2.24e-14	107	47	44.681	N/A
QHD57627.1	285	342	NC_000069	Mus musculus	Mus musculus strain C57BL/6J chromosome 3, GRCm39	12083190	12083023	4.57e-06	124	59	42.373	N/A
QHD57627.1	214	251	NC_000069	Mus musculus	Mus musculus strain C57BL/6J chromosome 3, GRCm39	12083404	12083291	4.57e-06	72	38	42.105	N/A
QHD57627.1	572	709	NW_022900926	Fukomys damarensis	Fukomys damarensis isolate Sample0158 unplaced genomic scaffold, DMR_v1.0_HiC HiC_scaffold_14	13315711	13315331	3.46e-14	225	138	35.507	N/A
QHD57627.1	1	124	NW_022900926	Fukomys damarensis	Fukomys damarensis isolate Sample0158 unplaced genomic scaffold, DMR_v1.0_HiC HiC_scaffold_14	13317429	13317073	4.63e-12	207	124	41.129	N/A
QHD57627.1	336	416	NW_022900926	Fukomys damarensis	Fukomys damarensis isolate Sample0158 unplaced genomic scaffold, DMR_v1.0_HiC HiC_scaffold_14	13316465	13316235	5.02e-10	140	81	41.975	N/A
QHD57627.1	215	336	NW_022900926	Fukomys damarensis	Fukomys damarensis isolate Sample0158 unplaced genomic scaffold, DMR_v1.0_HiC HiC_scaffold_14	13316806	13316447	5.02e-10	91	129	31.783	N/A
QHD57627.1	214	312	NC_047670	Arvicanthis niloticus	Arvicanthis niloticus isolate mArvNil1 chromosome 13, mArvNil1.pat.X	5087075	5087380	1.11e-13	221	104	48.077	N/A
QHD57627.1	45	130	NC_051340	Rattus norvegicus	Rattus norvegicus strain BN/NHsdMcwi chromosome 5, mRatBN7.2	63268028	63268285	2.29e-13	218	86	48.837	N/A
QHD57627.1	230	299	NW_020955398	Empidonax traillii	Empidonax traillii isolate 1590-97213 ecotype Southwest subspecies unplaced genomic scaffold, ASM303162v1 scaffold205:size1172791	166712	166927	3.88e-13	216	73	60.274	N/A
QHD57627.1	556	714	NW_020955398	Empidonax traillii	Empidonax traillii isolate 1590-97213 ecotype Southwest subspecies unplaced genomic scaffold, ASM303162v1 scaffold205:size1172791	167161	167628	1.96e-06	160	165	31.515	N/A
QHD57627.1	562	685	NW_022038938	Vicugna pacos	Vicugna pacos isolate Carlotta (AHFN-0088) unplaced genomic scaffold, VicPac3.1 ScfyRBE_77280;HRSCAF=79173	10590755	10591129	1.65e-12	211	128	42.188	N/A
QHD57627.1	629	726	NW_022038938	Vicugna pacos	Vicugna pacos isolate Carlotta (AHFN-0088) unplaced genomic scaffold, VicPac3.1 ScfyRBE_77280;HRSCAF=79173	10590964	10591260	2.39e-09	184	100	43.000	N/A
QHD57627.1	60	143	NW_004624780	Heterocephalus glaber	Heterocephalus glaber isolate NMR 29 unplaced genomic scaffold, HetGla_female_1.0 scaffold00051	17089267	17089016	7.14e-12	206	84	47.619	N/A
QHD57627.1	571	699	NC_045705	Camelus ferus	Camelus ferus isolate YT-003-E chromosome 10, BCGSAC_Cfer_1.0	745881	746264	2.00e-11	202	129	38.760	N/A
QHD57627.1	45	126	NC_050574	Trichosurus vulpecula	Trichosurus vulpecula isolate mTriVul1 chromosome 2, mTriVul1.pri	310516521	310516276	1.70e-10	194	82	46.341	N/A
QHD57627.1	597	661	NC_062216	Neosciurus carolinensis	Neosciurus carolinensis chromosome 4, mSciCar1.2	25436389	25436583	1.76e-10	132	65	43.077	N/A
QHD57627.1	664	700	NC_062216	Neosciurus carolinensis	Neosciurus carolinensis chromosome 4, mSciCar1.2	25436585	25436695	1.76e-10	102	37	54.054	N/A
QHD57627.1	60	143	NW_004624753	Heterocephalus glaber	Heterocephalus glaber isolate NMR 29 unplaced genomic scaffold, HetGla_female_1.0 scaffold00024	7342451	7342200	1.97e-10	193	84	45.238	N/A
QHD57627.1	230	299	NW_020884908	Corapipo altera	Corapipo altera isolate COAL_440 unplaced genomic scaffold, ASM394572v1 69	2684464	2684249	2.93e-10	192	73	57.534	N/A
QHD57627.1	45	129	NW_020954639	Vombatus ursinus	Vombatus ursinus unplaced genomic scaffold, bare-nosed wombat genome assembly UNPS02014861.1	5141719	5141973	3.42e-10	191	85	48.235	N/A
QHD57627.1	651	692	NC_045428	Sarcophilus harrisii	Sarcophilus harrisii chromosome 3, mSarHar1.11	596000798	596000673	1.17e-09	122	42	50.000	N/A
QHD57627.1	596	636	NC_045428	Sarcophilus harrisii	Sarcophilus harrisii chromosome 3, mSarHar1.11	596000964	596000842	1.17e-09	105	41	53.659	N/A
QHD57627.1	382	426	NC_045428	Sarcophilus harrisii	Sarcophilus harrisii chromosome 3, mSarHar1.11	300000536	300000670	3.20e-08	139	45	60.000	N/A
QHD57627.1	348	365	NC_045428	Sarcophilus harrisii	Sarcophilus harrisii chromosome 3, mSarHar1.11	300000436	300000489	3.20e-08	75	18	72.222	N/A
QHD57627.1	228	299	NW_020897750	Neopelma chrysocephalum	Neopelma chrysocephalum unplaced genomic scaffold, ASM398488v2 Primary Assembly neopelma1_88	3720373	3720594	1.36e-09	186	75	56.000	N/A
QHD57627.1	612	729	NW_004955436	Chinchilla lanigera	Chinchilla lanigera isolate Chin_1 unplaced genomic scaffold, ChiLan1.0 scaffold00035	13653253	13652894	3.41e-09	183	122	37.705	N/A
QHD57627.1	230	296	NC_045640	Chiroxiphia lanceolata	Chiroxiphia lanceolata isolate bChiLan1 chromosome 4, bChiLan1.pri	62210807	62211013	5.88e-09	181	70	58.571	N/A
QHD57627.1	629	699	NC_044520	Camelus dromedarius	Camelus dromedarius isolate Drom800 breed African chromosome 10, CamDro3	67887838	67888047	6.24e-09	181	71	52.113	N/A
QHD57627.1	571	685	NC_044520	Camelus dromedarius	Camelus dromedarius isolate Drom800 breed African chromosome 10, CamDro3	67887665	67888003	1.61e-08	177	116	38.793	N/A
QHD57627.1	578	715	NW_021604565	Grammomys surdaster	Grammomys surdaster isolate TR1022 unplaced genomic scaffold, NIH_TR_1.0 63	2623762	2624142	6.29e-09	181	138	34.783	N/A
QHD57627.1	233	312	NW_021604565	Grammomys surdaster	Grammomys surdaster isolate TR1022 unplaced genomic scaffold, NIH_TR_1.0 63	2622956	2623204	8.22e-08	171	85	47.059	N/A
QHD57627.1	629	699	NW_011513264	Camelus bactrianus	Camelus bactrianus breed Alxa unplaced genomic scaffold, Ca_bactrianus_MBC_1.0 scaffold238	554397	554188	7.51e-09	180	71	52.113	N/A
QHD57627.1	571	681	NW_011513264	Camelus bactrianus	Camelus bactrianus breed Alxa unplaced genomic scaffold, Ca_bactrianus_MBC_1.0 scaffold238	554570	554247	5.33e-08	173	111	37.838	N/A
QHD57627.1	45	132	NC_045427	Sarcophilus harrisii	Sarcophilus harrisii chromosome 2, mSarHar1.11	388126035	388125772	1.76e-08	177	88	42.045	N/A
QHD57627.1	45	127	NW_020950062	Vombatus ursinus	Vombatus ursinus unplaced genomic scaffold, bare-nosed wombat genome assembly UNPS02010284.1	4966834	4966586	1.83e-08	177	83	45.783	N/A
QHD57627.1	230	296	NW_024105087	Pipra filicauda	Pipra filicauda isolate LSUMZ 115617 unplaced genomic scaffold, ASM394559v2 scaffold8_size5757611_pilon	4377749	4377955	2.42e-08	176	69	55.072	N/A
QHD57627.1	230	296	NW_016690259	Lepidothrix coronata	Lepidothrix coronata isolate B3197 unplaced genomic scaffold, Lepidothrix_coronata-1.0 Scaffold79	3627564	3627770	4.94e-08	173	70	55.714	N/A
QHD57627.1	45	124	NC_008806	Monodelphis domestica	Monodelphis domestica chromosome 6, MonDom5	48169075	48169314	1.16e-07	170	80	43.750	N/A
QHD57627.1	556	697	NW_021938789	Manacus vitellinus	Manacus vitellinus isolate BGI_N305 unplaced genomic scaffold, ASM171598v3 scaffold_0_pilon	55344573	55344977	1.45e-07	169	146	34.932	N/A
QHD57627.1	230	296	NW_021938789	Manacus vitellinus	Manacus vitellinus isolate BGI_N305 unplaced genomic scaffold, ASM171598v3 scaffold_0_pilon	55344118	55344324	1.49e-06	161	69	52.174	N/A
QHD57627.1	45	131	NC_050573	Trichosurus vulpecula	Trichosurus vulpecula isolate mTriVul1 chromosome 1, mTriVul1.pri	28810316	28810059	9.37e-07	162	87	40.230	N/A
QHD57627.1	613	705	NW_005087579	Pseudopodoces humilis	Pseudopodoces humilis unplaced genomic scaffold, PseHum1.0 scaffold84	9622401	9622661	1.55e-06	160	93	39.785	N/A
QHD57627.1	556	650	NC_031775	Parus major	Parus major isolate Abel chromosome 6, Parus_major1.1	15125411	15125124	2.70e-06	158	96	39.583	N/A
QHD57627.1	660	726	NW_004454160	Ceratotherium simum simum	Ceratotherium simum simum isolate SDZICR_KB13650 unplaced genomic scaffold, CerSimSim1.0 scaffold00005	28720060	28719854	2.82e-06	158	69	47.826	N/A
QHD57627.1	45	167	NT_176392	Cavia porcellus	Cavia porcellus strain inbred line 2N unplaced genomic scaffold, Cavpor3.0 supercont2_27	12841261	12841575	3.07e-06	158	123	34.146	N/A
# TBLASTN 2.13.0+
# Query: QGJ83202.1 |nonstructural protein 2|Galliform chaphamaparvovirus 4|Chaphamaparvovirus|Parvoviridae|Pavo cristatus|China|China|2013-08-02|2019-11-20T00:00:00Z|nonstructural protein 2 [Peafowl parvovirus 1]
# Database: ref_euk_rep_genomes
# Fields: query acc., q. start, q. end, subject acc., subject sci name, subject title, s. start, s. end, evalue, score, alignment length, % identity, subject strand
# 5 hits found
QGJ83202.1	1	179	NW_010204294	Mesitornis unicolor	Mesitornis unicolor isolate BGI_N332 unplaced genomic scaffold, ASM69576v1 Scaffold28758	2146	1592	2.87e-40	396	186	48.925	N/A
QGJ83202.1	4	159	NW_022042304	Serinus canaria	Serinus canaria isolate sc_yellow_7_cibi ecotype domestic yellow unplaced genomic scaffold, cibio_Scana_2019 scaffold_1686	263	718	2.10e-28	308	157	45.223	N/A
QGJ83202.1	1	179	NW_016109986	Cebus imitator	Cebus imitator isolate Cc_AM_T3 unplaced genomic scaffold, Cebus_imitator-1.0 Scaffold2671	830	1384	1.51e-18	235	188	37.234	N/A
QGJ83202.1	1	179	NW_015402345	Protobothrops mucrosquamatus	Protobothrops mucrosquamatus isolate PMUCROS unplaced genomic scaffold, P.Mucros_1.0 scaffold16580	2031	1480	4.69e-16	216	191	34.555	N/A
QGJ83202.1	1	120	NW_006289696	Myotis davidii	Myotis davidii unplaced genomic scaffold, ASM32734v1 scaffold20318	376	2	1.45e-12	189	128	43.750	N/A
# TBLASTN 2.13.0+
# Query: DAC80331.1 |NS1|Abeoforma parvovirus||Parvoviridae|Abeoforma whisleri||||2019-09-25T00:00:00Z|TPA_asm: NS1 [Abeoforma parvovirus]
# Database: ref_euk_rep_genomes
# Fields: query acc., q. start, q. end, subject acc., subject sci name, subject title, s. start, s. end, evalue, score, alignment length, % identity, subject strand
# 17 hits found
DAC80331.1	13	174	NC_044979	Papio anubis	Papio anubis isolate 15944 chromosome 4, Panubis1.0	167682854	167682369	1.67e-13	200	172	33.721	N/A
DAC80331.1	13	174	NC_037670	Theropithecus gelada	Theropithecus gelada isolate Dixy chromosome 3, Tgel_1.0	30673608	30674093	1.77e-13	200	172	33.140	N/A
DAC80331.1	47	175	NW_004524640	Octodon degus	Octodon degus isolate 3935 unplaced genomic scaffold, OctDeg1.0 scaffold00064	8428639	8429034	4.71e-13	197	138	36.957	N/A
DAC80331.1	16	163	NW_012006154	Cercocebus atys	Cercocebus atys isolate FAK unplaced genomic scaffold, Caty_1.0 Scaffold60	2894953	2895378	9.91e-13	194	151	32.450	N/A
DAC80331.1	13	174	NW_012004166	Cercocebus atys	Cercocebus atys isolate FAK unplaced genomic scaffold, Caty_1.0 Scaffold42	1692834	1692349	6.59e-12	188	172	31.977	N/A
DAC80331.1	16	169	NC_044984	Papio anubis	Papio anubis isolate 15944 chromosome 9, Panubis1.0	47249314	47248853	6.78e-12	188	163	31.902	N/A
DAC80331.1	16	169	NW_012100098	Mandrillus leucophaeus	Mandrillus leucophaeus isolate KB7577 unplaced genomic scaffold, Mleu.le_1.0 Scaffold118	1006761	1007222	7.18e-12	188	163	31.902	N/A
DAC80331.1	14	169	NC_050578	Trichosurus vulpecula	Trichosurus vulpecula isolate mTriVul1 chromosome 6, mTriVul1.pri	264265533	264266000	9.02e-12	187	163	33.742	N/A
DAC80331.1	42	174	NC_045548	Thamnophis elegans	Thamnophis elegans isolate rThaEle1 chromosome 8, rThaEle1.pri	15227069	15226662	1.51e-11	185	139	35.252	N/A
DAC80331.1	1	163	NW_004955451	Chinchilla lanigera	Chinchilla lanigera isolate Chin_1 unplaced genomic scaffold, ChiLan1.0 scaffold00050	18095151	18094663	1.96e-10	177	170	30.588	N/A
DAC80331.1	16	180	NC_045427	Sarcophilus harrisii	Sarcophilus harrisii chromosome 2, mSarHar1.11	388127040	388126546	1.17e-09	171	171	29.825	N/A
DAC80331.1	31	169	NW_015402345	Protobothrops mucrosquamatus	Protobothrops mucrosquamatus isolate PMUCROS unplaced genomic scaffold, P.Mucros_1.0 scaffold16580	2530	2129	8.53e-09	164	139	29.496	N/A
DAC80331.1	42	168	NW_016109986	Cebus imitator	Cebus imitator isolate Cc_AM_T3 unplaced genomic scaffold, Cebus_imitator-1.0 Scaffold2671	364	729	1.42e-07	155	128	31.250	N/A
DAC80331.1	48	168	NW_006289696	Myotis davidii	Myotis davidii unplaced genomic scaffold, ASM32734v1 scaffold20318	824	477	1.43e-07	154	122	34.426	N/A
DAC80331.1	1	180	NC_050576	Trichosurus vulpecula	Trichosurus vulpecula isolate mTriVul1 chromosome 4, mTriVul1.pri	178783257	178782688	1.66e-06	147	197	27.919	N/A
DAC80331.1	34	203	NW_025334033	Phyllostomus hastatus	Phyllostomus hastatus isolate PE091 unplaced genomic scaffold, TTU_PhHast_1.1 phas_scaffold_501	59717822	59718367	3.24e-06	145	191	29.843	N/A
DAC80331.1	48	170	NW_010204294	Mesitornis unicolor	Mesitornis unicolor isolate BGI_N332 unplaced genomic scaffold, ASM69576v1 Scaffold28758	2594	2241	7.28e-06	142	125	32.800	N/A
# TBLASTN 2.13.0+
# Query: ATV81491.1 |NS1|Rhinolophus pusillus bocaparvovirus 2|Bocaparvovirus|Parvoviridae|Rhinolophus pusillus|China|China|2012-07-27|2017-11-19T00:00:00Z|NS1 [Rhinolophus pusillus bocaparvovirus 2]
# Database: ref_euk_rep_genomes
# Fields: query acc., q. start, q. end, subject acc., subject sci name, subject title, s. start, s. end, evalue, score, alignment length, % identity, subject strand
# 102 hits found
ATV81491.1	227	500	NW_004524640	Octodon degus	Octodon degus isolate 3935 unplaced genomic scaffold, OctDeg1.0 scaffold00064	8428300	8429121	3.18e-33	382	274	30.657	N/A
ATV81491.1	322	485	NC_045548	Thamnophis elegans	Thamnophis elegans isolate rThaEle1 chromosome 8, rThaEle1.pri	15227108	15226617	4.42e-33	380	164	43.902	N/A
ATV81491.1	310	481	NC_050578	Trichosurus vulpecula	Trichosurus vulpecula isolate mTriVul1 chromosome 6, mTriVul1.pri	264265533	264266048	6.37e-33	379	172	40.698	N/A
ATV81491.1	311	516	NC_037670	Theropithecus gelada	Theropithecus gelada isolate Dixy chromosome 3, Tgel_1.0	30673614	30674237	3.86e-32	373	208	35.577	N/A
ATV81491.1	316	549	NW_012004166	Cercocebus atys	Cercocebus atys isolate FAK unplaced genomic scaffold, Caty_1.0 Scaffold42	1692813	1692148	6.83e-32	371	236	33.475	N/A
ATV81491.1	311	516	NC_044979	Papio anubis	Papio anubis isolate 15944 chromosome 4, Panubis1.0	167682848	167682225	2.04e-31	367	208	35.577	N/A
ATV81491.1	311	481	NW_003573424	Loxodonta africana	Loxodonta africana isolate ISIS603380 unplaced genomic scaffold, Loxafr3.0 scaffold_4	61370221	61370733	1.85e-30	359	171	39.766	N/A
ATV81491.1	311	481	NC_064829	Elephas maximus indicus	Elephas maximus indicus isolate mEleMax1 chromosome 11, mEleMax1 primary haplotype	46770002	46769490	1.32e-29	352	171	39.766	N/A
ATV81491.1	311	485	NW_004955451	Chinchilla lanigera	Chinchilla lanigera isolate Chin_1 unplaced genomic scaffold, ChiLan1.0 scaffold00050	18095091	18094567	1.97e-29	351	175	40.000	N/A
ATV81491.1	106	504	NC_045427	Sarcophilus harrisii	Sarcophilus harrisii chromosome 2, mSarHar1.11	388127583	388126459	9.24e-29	345	403	26.551	N/A
ATV81491.1	311	469	NW_012006154	Cercocebus atys	Cercocebus atys isolate FAK unplaced genomic scaffold, Caty_1.0 Scaffold60	2894950	2895426	3.01e-28	341	159	38.365	N/A
ATV81491.1	311	469	NC_044984	Papio anubis	Papio anubis isolate 15944 chromosome 9, Panubis1.0	47249317	47248841	6.61e-28	338	159	38.365	N/A
ATV81491.1	311	469	NW_012100098	Mandrillus leucophaeus	Mandrillus leucophaeus isolate KB7577 unplaced genomic scaffold, Mleu.le_1.0 Scaffold118	1006758	1007234	1.53e-26	327	159	37.736	N/A
ATV81491.1	361	485	NT_176384	Cavia porcellus	Cavia porcellus strain inbred line 2N unplaced genomic scaffold, Cavpor3.0 supercont2_35	10624764	10625138	2.33e-25	262	125	39.200	N/A
ATV81491.1	311	361	NT_176384	Cavia porcellus	Cavia porcellus strain inbred line 2N unplaced genomic scaffold, Cavpor3.0 supercont2_35	10624615	10624767	2.33e-25	103	51	37.255	N/A
ATV81491.1	250	503	NW_004955434	Chinchilla lanigera	Chinchilla lanigera isolate Chin_1 unplaced genomic scaffold, ChiLan1.0 scaffold00033	14640235	14639471	1.37e-24	311	255	28.627	N/A
ATV81491.1	256	588	NC_053161	Polypterus senegalus	Polypterus senegalus isolate Bchr_013 chromosome 8, ASM1683550v1	143970092	143969106	3.25e-24	308	346	26.590	N/A
ATV81491.1	256	536	NC_053161	Polypterus senegalus	Polypterus senegalus isolate Bchr_013 chromosome 8, ASM1683550v1	143966202	143965396	3.61e-24	308	286	27.273	N/A
ATV81491.1	316	536	NC_053161	Polypterus senegalus	Polypterus senegalus isolate Bchr_013 chromosome 8, ASM1683550v1	143973846	143973169	6.41e-24	306	226	30.088	N/A
ATV81491.1	311	481	NW_025334033	Phyllostomus hastatus	Phyllostomus hastatus isolate PE091 unplaced genomic scaffold, TTU_PhHast_1.1 phas_scaffold_501	59717780	59718292	2.29e-23	301	171	35.673	N/A
ATV81491.1	233	504	NW_004955533	Chinchilla lanigera	Chinchilla lanigera isolate Chin_1 unplaced genomic scaffold, ChiLan1.0 scaffold00132	462755	461937	2.43e-23	301	273	27.473	N/A
ATV81491.1	311	481	NC_040903	Phyllostomus discolor	Phyllostomus discolor isolate MPI-MPIP mPhyDis1 chromosome 1, mPhyDis1.pri.v3	205588989	205589501	9.38e-22	288	171	35.088	N/A
ATV81491.1	311	397	NW_023416379	Myotis myotis	Myotis myotis isolate mMyoMyo1 unplaced genomic scaffold, mMyoMyo1.p scaffold_m19_p_7	89125016	89125279	1.99e-20	186	88	40.909	N/A
ATV81491.1	403	508	NW_023416379	Myotis myotis	Myotis myotis isolate mMyoMyo1 unplaced genomic scaffold, mMyoMyo1.p scaffold_m19_p_7	89125294	89125599	1.99e-20	136	109	29.358	N/A
ATV81491.1	259	481	NC_050576	Trichosurus vulpecula	Trichosurus vulpecula isolate mTriVul1 chromosome 4, mTriVul1.pri	178783344	178782673	4.09e-20	274	224	29.911	N/A
ATV81491.1	311	415	NW_006734123	Balaenoptera acutorostrata scammoni	Balaenoptera acutorostrata scammoni unplaced genomic scaffold, BalAcu1.0 scaffold90	2063111	2063425	2.76e-19	182	105	38.095	N/A
ATV81491.1	416	497	NW_006734123	Balaenoptera acutorostrata scammoni	Balaenoptera acutorostrata scammoni unplaced genomic scaffold, BalAcu1.0 scaffold90	2063427	2063681	2.76e-19	130	85	37.647	N/A
ATV81491.1	311	415	NC_045790	Balaenoptera musculus	Balaenoptera musculus isolate JJ_BM4_2016_0621 chromosome 6, mBalMus1.pri.v3	80460723	80461037	3.64e-19	180	105	38.095	N/A
ATV81491.1	416	497	NC_045790	Balaenoptera musculus	Balaenoptera musculus isolate JJ_BM4_2016_0621 chromosome 6, mBalMus1.pri.v3	80461039	80461293	3.64e-19	131	85	36.471	N/A
ATV81491.1	311	399	NW_005871593	Myotis lucifugus	Myotis lucifugus unplaced genomic scaffold, Myoluc2.0 scaffold_545	468975	468706	2.21e-18	176	90	38.889	N/A
ATV81491.1	403	508	NW_005871593	Myotis lucifugus	Myotis lucifugus unplaced genomic scaffold, Myoluc2.0 scaffold_545	468697	468392	2.21e-18	129	109	27.523	N/A
ATV81491.1	365	466	NW_009096976	Pelecanus crispus	Pelecanus crispus isolate BGI_N334 unplaced genomic scaffold, ASM68737v1 scaffold56836	7624	7319	2.03e-17	207	102	41.176	N/A
ATV81491.1	311	363	NW_009096976	Pelecanus crispus	Pelecanus crispus isolate BGI_N334 unplaced genomic scaffold, ASM68737v1 scaffold56836	7793	7635	2.03e-17	89	53	33.962	N/A
ATV81491.1	311	415	NC_045768	Phocoena sinus	Phocoena sinus isolate mPhoSin1 chromosome 6, mPhoSin1.pri	36120636	36120322	2.36e-17	201	105	40.952	N/A
ATV81491.1	416	475	NC_045768	Phocoena sinus	Phocoena sinus isolate mPhoSin1 chromosome 6, mPhoSin1.pri	36120320	36120141	2.36e-17	94	60	36.667	N/A
ATV81491.1	311	412	NW_020175027	Neophocaena asiaeorientalis asiaeorientalis	Neophocaena asiaeorientalis asiaeorientalis breed wild unplaced genomic scaffold, Neophocaena_asiaeorientalis_V1 scaffold449	3230450	3230755	2.41e-17	193	102	41.176	N/A
ATV81491.1	411	475	NW_020175027	Neophocaena asiaeorientalis asiaeorientalis	Neophocaena asiaeorientalis asiaeorientalis breed wild unplaced genomic scaffold, Neophocaena_asiaeorientalis_V1 scaffold449	3230751	3230945	2.41e-17	102	65	36.923	N/A
ATV81491.1	370	503	NW_018344033	Phascolarctos cinereus	Phascolarctos cinereus isolate Bilbo 61053 unplaced genomic scaffold, phaCin_unsw_v4.1 phaCin_unsw_v4.1.fa.scaf00082	8422347	8422751	4.69e-17	187	135	31.111	N/A
ATV81491.1	316	356	NW_018344033	Phascolarctos cinereus	Phascolarctos cinereus isolate Bilbo 61053 unplaced genomic scaffold, phaCin_unsw_v4.1 phaCin_unsw_v4.1.fa.scaf00082	8422184	8422306	4.69e-17	105	41	43.902	N/A
ATV81491.1	340	508	NW_023425551	Pipistrellus kuhlii	Pipistrellus kuhlii isolate mPipKuh1 unplaced genomic scaffold, mPipKuh1.p scaffold_m20_p_5	76948401	76948895	7.01e-17	247	174	33.333	N/A
ATV81491.1	334	510	NC_052065	Arvicola amphibius	Arvicola amphibius chromosome X, mArvAmp1.2	35469327	35468800	1.36e-16	245	180	32.222	N/A
ATV81491.1	228	470	NW_015386759	Protobothrops mucrosquamatus	Protobothrops mucrosquamatus isolate PMUCROS unplaced genomic scaffold, P.Mucros_1.0 scaffold434	100723	99998	1.46e-16	245	244	26.230	N/A
ATV81491.1	341	397	NW_005366109	Myotis brandtii	Myotis brandtii unplaced genomic scaffold, ASM41265v1 scaffold420	2426812	2426639	1.57e-16	155	58	50.000	N/A
ATV81491.1	403	508	NW_005366109	Myotis brandtii	Myotis brandtii unplaced genomic scaffold, ASM41265v1 scaffold420	2426624	2426319	1.57e-16	133	109	28.440	N/A
ATV81491.1	252	503	NW_020946557	Vombatus ursinus	Vombatus ursinus unplaced genomic scaffold, bare-nosed wombat genome assembly UNPS02006779.1	6535995	6535270	2.65e-16	242	253	26.877	N/A
ATV81491.1	316	397	NW_006299717	Myotis davidii	Myotis davidii unplaced genomic scaffold, ASM32734v1 scaffold289	747309	747557	8.25e-16	173	83	39.759	N/A
ATV81491.1	419	508	NW_006299717	Myotis davidii	Myotis davidii unplaced genomic scaffold, ASM32734v1 scaffold289	747619	747876	8.25e-16	108	93	27.957	N/A
ATV81491.1	252	503	NW_018344168	Phascolarctos cinereus	Phascolarctos cinereus isolate Bilbo 61053 unplaced genomic scaffold, phaCin_unsw_v4.1 phaCin_unsw_v4.1.fa.scaf00217	886645	885914	9.43e-16	238	253	25.692	N/A
ATV81491.1	371	504	NW_020954610	Vombatus ursinus	Vombatus ursinus unplaced genomic scaffold, bare-nosed wombat genome assembly UNPS02014832.1	899977	900381	4.45e-15	171	135	28.148	N/A
ATV81491.1	371	504	NW_020954610	Vombatus ursinus	Vombatus ursinus unplaced genomic scaffold, bare-nosed wombat genome assembly UNPS02014832.1	64597555	64597959	4.45e-15	171	135	28.148	N/A
ATV81491.1	304	368	NW_020954610	Vombatus ursinus	Vombatus ursinus unplaced genomic scaffold, bare-nosed wombat genome assembly UNPS02014832.1	899775	899978	4.45e-15	104	68	35.294	N/A
ATV81491.1	304	368	NW_020954610	Vombatus ursinus	Vombatus ursinus unplaced genomic scaffold, bare-nosed wombat genome assembly UNPS02014832.1	64597353	64597556	4.45e-15	104	68	35.294	N/A
ATV81491.1	344	415	NW_020837951	Lagenorhynchus obliquidens	Lagenorhynchus obliquidens isolate GAN/ISIS:26980383/991018 unplaced genomic scaffold, ASM367639v1 scaffold7	35656167	35655952	1.22e-14	176	72	48.611	N/A
ATV81491.1	416	475	NW_020837951	Lagenorhynchus obliquidens	Lagenorhynchus obliquidens isolate GAN/ISIS:26980383/991018 unplaced genomic scaffold, ASM367639v1 scaffold7	35655950	35655771	1.22e-14	95	60	36.667	N/A
ATV81491.1	311	415	NC_041222	Physeter catodon	Physeter catodon isolate SW-GA chromosome 9, ASM283717v2	28045112	28044798	1.54e-14	176	105	37.143	N/A
ATV81491.1	416	475	NC_041222	Physeter catodon	Physeter catodon isolate SW-GA chromosome 9, ASM283717v2	28044796	28044617	1.54e-14	94	60	36.667	N/A
ATV81491.1	344	415	NW_022134926	Globicephala melas	Globicephala melas isolate X-22926-18 unplaced genomic scaffold, ASM654740v1 scaffold73	2546318	2546533	1.85e-14	175	72	47.222	N/A
ATV81491.1	416	475	NW_022134926	Globicephala melas	Globicephala melas isolate X-22926-18 unplaced genomic scaffold, ASM654740v1 scaffold73	2546535	2546714	1.85e-14	94	60	36.667	N/A
ATV81491.1	344	415	NC_047039	Tursiops truncatus	Tursiops truncatus isolate mTurTru1 chromosome 6, mTurTru1.mat.Y	79795552	79795767	2.21e-14	174	72	47.222	N/A
ATV81491.1	416	475	NC_047039	Tursiops truncatus	Tursiops truncatus isolate mTurTru1 chromosome 6, mTurTru1.mat.Y	79795769	79795948	2.21e-14	95	60	36.667	N/A
ATV81491.1	344	415	NC_064564	Orcinus orca	Orcinus orca chromosome 6, mOrcOrc1.1	84979974	84980189	2.43e-14	174	72	47.222	N/A
ATV81491.1	416	475	NC_064564	Orcinus orca	Orcinus orca chromosome 6, mOrcOrc1.1	84980191	84980370	2.43e-14	94	60	36.667	N/A
ATV81491.1	252	504	NW_004524664	Octodon degus	Octodon degus isolate 3935 unplaced genomic scaffold, OctDeg1.0 scaffold00088	366386	367150	1.04e-13	221	256	24.219	N/A
ATV81491.1	229	472	NW_018343992	Phascolarctos cinereus	Phascolarctos cinereus isolate Bilbo 61053 unplaced genomic scaffold, phaCin_unsw_v4.1 phaCin_unsw_v4.1.fa.scaf00041	9095898	9096665	1.12e-13	220	261	27.969	N/A
ATV81491.1	315	423	NC_047108	Thalassophryne amazonica	Thalassophryne amazonica chromosome 6, fThaAma1.1	79165310	79165633	1.14e-13	220	109	40.367	N/A
ATV81491.1	351	497	NC_040906	Phyllostomus discolor	Phyllostomus discolor isolate MPI-MPIP mPhyDis1 chromosome 4, mPhyDis1.pri.v3	183373079	183372633	1.30e-13	220	150	33.333	N/A
ATV81491.1	311	406	NC_040906	Phyllostomus discolor	Phyllostomus discolor isolate MPI-MPIP mPhyDis1 chromosome 4, mPhyDis1.pri.v3	176826031	176826318	1.16e-11	147	96	35.417	N/A
ATV81491.1	406	473	NC_040906	Phyllostomus discolor	Phyllostomus discolor isolate MPI-MPIP mPhyDis1 chromosome 4, mPhyDis1.pri.v3	176826315	176826518	1.16e-11	97	68	33.824	N/A
ATV81491.1	316	394	NW_004443955	Trichechus manatus latirostris	Trichechus manatus latirostris isolate Lorelei unplaced genomic scaffold, TriManLat1.0 scaffold00019	3924130	3923894	2.00e-13	152	79	36.709	N/A
ATV81491.1	402	509	NW_004443955	Trichechus manatus latirostris	Trichechus manatus latirostris isolate Lorelei unplaced genomic scaffold, TriManLat1.0 scaffold00019	3923874	3923554	2.00e-13	109	111	25.225	N/A
ATV81491.1	397	508	NW_007370723	Eptesicus fuscus	Eptesicus fuscus isolate BU_THK_EF1 unplaced genomic scaffold, EptFus1.0 scaffold00073	1719339	1719662	2.76e-13	152	117	30.769	N/A
ATV81491.1	337	387	NW_007370723	Eptesicus fuscus	Eptesicus fuscus isolate BU_THK_EF1 unplaced genomic scaffold, EptFus1.0 scaffold00073	1719178	1719333	2.76e-13	107	52	44.231	N/A
ATV81491.1	351	481	NW_025333872	Phyllostomus hastatus	Phyllostomus hastatus isolate PE091 unplaced genomic scaffold, TTU_PhHast_1.1 phas_contig_40	74100722	74100333	2.87e-13	217	131	35.878	N/A
ATV81491.1	316	473	NW_025333872	Phyllostomus hastatus	Phyllostomus hastatus isolate PE091 unplaced genomic scaffold, TTU_PhHast_1.1 phas_contig_40	67572498	67572971	7.41e-13	213	158	33.544	N/A
ATV81491.1	417	485	NW_023528387	Sturnira hondurensis	Sturnira hondurensis isolate 20B ecotype Veracruz unplaced genomic scaffold, WHU_Shon_v2.1 original_scaffold_24031	11662779	11662573	1.44e-12	125	69	37.681	N/A
ATV81491.1	311	373	NW_023528387	Sturnira hondurensis	Sturnira hondurensis isolate 20B ecotype Veracruz unplaced genomic scaffold, WHU_Shon_v2.1 original_scaffold_24031	11663104	11662916	1.44e-12	95	63	34.921	N/A
ATV81491.1	378	407	NW_023528387	Sturnira hondurensis	Sturnira hondurensis isolate 20B ecotype Veracruz unplaced genomic scaffold, WHU_Shon_v2.1 original_scaffold_24031	11662904	11662815	1.44e-12	71	30	46.667	N/A
ATV81491.1	381	477	NW_004454210	Ceratotherium simum simum	Ceratotherium simum simum isolate SDZICR_KB13650 unplaced genomic scaffold, CerSimSim1.0 scaffold00055	15366056	15366343	9.83e-12	204	97	44.330	N/A
ATV81491.1	250	439	NW_018343990	Phascolarctos cinereus	Phascolarctos cinereus isolate Bilbo 61053 unplaced genomic scaffold, phaCin_unsw_v4.1 phaCin_unsw_v4.1.fa.scaf00039	8062721	8063290	1.76e-11	202	191	27.749	N/A
ATV81491.1	402	503	NC_058130	Gracilinanus agilis	Gracilinanus agilis isolate LMUSP501 chromosome 1, AgileGrace	175858723	175858415	3.64e-11	126	103	28.155	N/A
ATV81491.1	316	389	NC_058130	Gracilinanus agilis	Gracilinanus agilis isolate LMUSP501 chromosome 1, AgileGrace	175858979	175858758	3.64e-11	114	74	37.838	N/A
ATV81491.1	311	475	NW_021703782	Monodon monoceros	Monodon monoceros isolate NGI ecotype Baffin Bay Population unplaced genomic scaffold, NGI_Narwhal_1 Super_Scaffold_5	77666599	77667090	8.36e-11	196	167	32.335	N/A
ATV81491.1	311	436	NW_020090638	Desmodus rotundus	Desmodus rotundus isolate DRU21DN04 unplaced genomic scaffold, ASM294091v2 ScWXtkA_125	28485297	28485674	8.43e-11	196	126	35.714	N/A
ATV81491.1	351	434	NW_020090638	Desmodus rotundus	Desmodus rotundus isolate DRU21DN04 unplaced genomic scaffold, ASM294091v2 ScWXtkA_125	34941516	34941265	3.04e-06	158	84	39.286	N/A
ATV81491.1	377	497	NW_023553001	Artibeus jamaicensis	Artibeus jamaicensis isolate 1a unplaced genomic scaffold, WHU_Ajam_v2 original_scaffold_58217	1398448	1398080	1.11e-10	195	124	35.484	N/A
ATV81491.1	311	475	NW_022098042	Delphinapterus leucas	Delphinapterus leucas isolate GAN/ISIS: 26980492/103006 unplaced genomic scaffold, ASM228892v3 scaffoldscaffold51	9250007	9249516	1.80e-10	193	167	32.335	N/A
ATV81491.1	271	394	NW_009092906	Pelecanus crispus	Pelecanus crispus isolate BGI_N334 unplaced genomic scaffold, ASM68737v1 scaffold1346	88332	88700	2.98e-10	191	124	36.290	N/A
ATV81491.1	348	500	NW_004624750	Heterocephalus glaber	Heterocephalus glaber isolate NMR 29 unplaced genomic scaffold, HetGla_female_1.0 scaffold00021	15521372	15521821	3.05e-10	191	153	30.719	N/A
ATV81491.1	233	473	NC_050579	Trichosurus vulpecula	Trichosurus vulpecula isolate mTriVul1 chromosome 7, mTriVul1.pri	150707854	150708558	7.33e-10	188	259	25.869	N/A
ATV81491.1	311	415	NW_006783413	Lipotes vexillifer	Lipotes vexillifer unplaced genomic scaffold, Lipotes_vexillifer_v1 scaffold920	1819639	1819953	1.59e-09	185	105	38.095	N/A
ATV81491.1	348	459	NW_022900927	Fukomys damarensis	Fukomys damarensis isolate Sample0158 unplaced genomic scaffold, DMR_v1.0_HiC HiC_scaffold_15	52967294	52966959	3.17e-09	183	112	33.929	N/A
ATV81491.1	295	430	NT_176392	Cavia porcellus	Cavia porcellus strain inbred line 2N unplaced genomic scaffold, Cavpor3.0 supercont2_27	12834347	12834793	2.08e-08	176	149	30.872	N/A
ATV81491.1	406	464	NW_023541466	Artibeus jamaicensis	Artibeus jamaicensis isolate 1a unplaced genomic scaffold, WHU_Ajam_v2 fragScaff_scaffold_421	4790932	4790756	2.22e-07	107	59	37.288	N/A
ATV81491.1	338	373	NW_023541466	Artibeus jamaicensis	Artibeus jamaicensis isolate 1a unplaced genomic scaffold, WHU_Ajam_v2 fragScaff_scaffold_421	4791125	4791018	2.22e-07	100	36	47.222	N/A
ATV81491.1	402	465	NW_017731406	Hipposideros armiger	Hipposideros armiger isolate ML-2016 unplaced genomic scaffold, ASM189008v1	178527	178718	2.27e-07	151	64	40.625	N/A
ATV81491.1	378	399	NW_017731406	Hipposideros armiger	Hipposideros armiger isolate ML-2016 unplaced genomic scaffold, ASM189008v1	178447	178512	2.27e-07	56	22	40.909	N/A
ATV81491.1	247	469	NW_015402345	Protobothrops mucrosquamatus	Protobothrops mucrosquamatus isolate PMUCROS unplaced genomic scaffold, P.Mucros_1.0 scaffold16580	2740	2117	3.62e-07	164	227	25.110	N/A
ATV81491.1	352	516	NW_020954639	Vombatus ursinus	Vombatus ursinus unplaced genomic scaffold, bare-nosed wombat genome assembly UNPS02014861.1	5140957	5141472	4.21e-07	165	174	28.161	N/A
ATV81491.1	316	481	NT_176388	Cavia porcellus	Cavia porcellus strain inbred line 2N unplaced genomic scaffold, Cavpor3.0 supercont2_31	24518946	24518455	6.54e-07	163	166	24.096	N/A
ATV81491.1	309	437	NW_016109986	Cebus imitator	Cebus imitator isolate Cc_AM_T3 unplaced genomic scaffold, Cebus_imitator-1.0 Scaffold2671	289	666	9.39e-07	161	129	31.008	N/A
ATV81491.1	248	440	NW_010204294	Mesitornis unicolor	Mesitornis unicolor isolate BGI_N332 unplaced genomic scaffold, ASM69576v1 Scaffold28758	2852	2301	9.83e-07	161	200	29.000	N/A
ATV81491.1	348	481	NW_018344121	Phascolarctos cinereus	Phascolarctos cinereus isolate Bilbo 61053 unplaced genomic scaffold, phaCin_unsw_v4.1 phaCin_unsw_v4.1.fa.scaf00170	1687236	1687619	2.57e-06	158	134	31.343	N/A
# TBLASTN 2.13.0+
# Query: ATD50845.1 |nonstructural protein NS1|Porcine bocavirus|Bocaparvovirus|Parvoviridae|Mustela lutreola|China|China|2016-04-02|2017-09-25T00:00:00Z|nonstructural protein NS1 [Porcine bocavirus]
# Database: ref_euk_rep_genomes
# Fields: query acc., q. start, q. end, subject acc., subject sci name, subject title, s. start, s. end, evalue, score, alignment length, % identity, subject strand
# 82 hits found
ATD50845.1	93	568	NC_044979	Papio anubis	Papio anubis isolate 15944 chromosome 4, Panubis1.0	167683538	167682300	1.91e-37	414	481	27.027	N/A
ATD50845.1	93	568	NW_012004166	Cercocebus atys	Cercocebus atys isolate FAK unplaced genomic scaffold, Caty_1.0 Scaffold42	1693518	1692280	3.63e-36	404	481	27.235	N/A
ATD50845.1	191	568	NC_037670	Theropithecus gelada	Theropithecus gelada isolate Dixy chromosome 3, Tgel_1.0	30673134	30674162	4.01e-36	404	378	28.042	N/A
ATD50845.1	307	560	NW_004524640	Octodon degus	Octodon degus isolate 3935 unplaced genomic scaffold, OctDeg1.0 scaffold00064	8428315	8429076	5.66e-35	394	254	32.283	N/A
ATD50845.1	397	572	NC_045548	Thamnophis elegans	Thamnophis elegans isolate rThaEle1 chromosome 8, rThaEle1.pri	15227108	15226584	3.66e-33	380	176	43.182	N/A
ATD50845.1	96	546	NC_044984	Papio anubis	Papio anubis isolate 15944 chromosome 9, Panubis1.0	47249998	47248835	4.96e-33	379	456	25.877	N/A
ATD50845.1	314	556	NC_050578	Trichosurus vulpecula	Trichosurus vulpecula isolate mTriVul1 chromosome 6, mTriVul1.pri	264265317	264266048	9.82e-33	376	244	30.738	N/A
ATD50845.1	69	546	NW_012006154	Cercocebus atys	Cercocebus atys isolate FAK unplaced genomic scaffold, Caty_1.0 Scaffold60	2894185	2895432	5.85e-32	370	480	24.792	N/A
ATD50845.1	106	560	NW_003573424	Loxodonta africana	Loxodonta africana isolate ISIS603380 unplaced genomic scaffold, Loxafr3.0 scaffold_4	61369591	61370745	5.90e-32	370	456	25.000	N/A
ATD50845.1	106	560	NC_064829	Elephas maximus indicus	Elephas maximus indicus isolate mEleMax1 chromosome 11, mEleMax1 primary haplotype	46770632	46769478	1.65e-31	367	456	25.439	N/A
ATD50845.1	93	546	NW_012100098	Mandrillus leucophaeus	Mandrillus leucophaeus isolate KB7577 unplaced genomic scaffold, Mleu.le_1.0 Scaffold118	1006068	1007240	4.34e-31	363	459	25.708	N/A
ATD50845.1	368	576	NW_004955451	Chinchilla lanigera	Chinchilla lanigera isolate Chin_1 unplaced genomic scaffold, ChiLan1.0 scaffold00050	18095142	18094519	4.48e-29	347	210	36.190	N/A
ATD50845.1	307	578	NC_045427	Sarcophilus harrisii	Sarcophilus harrisii chromosome 2, mSarHar1.11	388127283	388126462	6.27e-27	330	274	31.387	N/A
ATD50845.1	322	588	NW_004955434	Chinchilla lanigera	Chinchilla lanigera isolate Chin_1 unplaced genomic scaffold, ChiLan1.0 scaffold00033	14640265	14639459	3.93e-25	315	275	30.909	N/A
ATD50845.1	318	578	NW_004955533	Chinchilla lanigera	Chinchilla lanigera isolate Chin_1 unplaced genomic scaffold, ChiLan1.0 scaffold00132	462713	461940	1.77e-24	310	262	31.679	N/A
ATD50845.1	436	565	NT_176384	Cavia porcellus	Cavia porcellus strain inbred line 2N unplaced genomic scaffold, Cavpor3.0 supercont2_35	10624764	10625153	2.05e-24	257	130	37.692	N/A
ATD50845.1	368	436	NT_176384	Cavia porcellus	Cavia porcellus strain inbred line 2N unplaced genomic scaffold, Cavpor3.0 supercont2_35	10624564	10624767	2.05e-24	100	69	34.783	N/A
ATD50845.1	404	560	NC_053161	Polypterus senegalus	Polypterus senegalus isolate Bchr_013 chromosome 8, ASM1683550v1	143969924	143969454	1.26e-21	286	157	37.580	N/A
ATD50845.1	404	560	NC_053161	Polypterus senegalus	Polypterus senegalus isolate Bchr_013 chromosome 8, ASM1683550v1	143966034	143965564	1.26e-21	286	157	37.580	N/A
ATD50845.1	404	560	NC_053161	Polypterus senegalus	Polypterus senegalus isolate Bchr_013 chromosome 8, ASM1683550v1	143973807	143973337	1.66e-20	277	157	36.943	N/A
ATD50845.1	386	560	NW_025334033	Phyllostomus hastatus	Phyllostomus hastatus isolate PE091 unplaced genomic scaffold, TTU_PhHast_1.1 phas_scaffold_501	59717780	59718304	2.43e-21	284	175	34.857	N/A
ATD50845.1	416	578	NC_052065	Arvicola amphibius	Arvicola amphibius chromosome X, mArvAmp1.2	35469306	35468815	1.15e-20	278	167	38.323	N/A
ATD50845.1	335	558	NC_050576	Trichosurus vulpecula	Trichosurus vulpecula isolate mTriVul1 chromosome 4, mTriVul1.pri	178783341	178782667	3.11e-20	275	225	30.667	N/A
ATD50845.1	307	544	NW_015386759	Protobothrops mucrosquamatus	Protobothrops mucrosquamatus isolate PMUCROS unplaced genomic scaffold, P.Mucros_1.0 scaffold434	100711	100001	6.46e-19	264	238	29.412	N/A
ATD50845.1	386	560	NC_040903	Phyllostomus discolor	Phyllostomus discolor isolate MPI-MPIP mPhyDis1 chromosome 1, mPhyDis1.pri.v3	205588989	205589513	4.54e-18	257	175	32.571	N/A
ATD50845.1	386	472	NW_005871593	Myotis lucifugus	Myotis lucifugus unplaced genomic scaffold, Myoluc2.0 scaffold_545	468975	468712	6.95e-18	179	88	45.455	N/A
ATD50845.1	478	560	NW_005871593	Myotis lucifugus	Myotis lucifugus unplaced genomic scaffold, Myoluc2.0 scaffold_545	468697	468449	6.95e-18	121	83	30.120	N/A
ATD50845.1	406	560	NW_023425551	Pipistrellus kuhlii	Pipistrellus kuhlii isolate mPipKuh1 unplaced genomic scaffold, mPipKuh1.p scaffold_m20_p_5	76948368	76948838	1.42e-17	253	157	37.580	N/A
ATD50845.1	407	472	NW_005366109	Myotis brandtii	Myotis brandtii unplaced genomic scaffold, ASM41265v1 scaffold420	2426842	2426639	4.68e-16	160	68	52.941	N/A
ATD50845.1	478	560	NW_005366109	Myotis brandtii	Myotis brandtii unplaced genomic scaffold, ASM41265v1 scaffold420	2426624	2426376	4.68e-16	123	83	31.325	N/A
ATD50845.1	348	498	NC_047108	Thalassophryne amazonica	Thalassophryne amazonica chromosome 6, fThaAma1.1	79165178	79165633	2.25e-15	234	153	35.948	N/A
ATD50845.1	468	560	NW_007370723	Eptesicus fuscus	Eptesicus fuscus isolate BU_THK_EF1 unplaced genomic scaffold, EptFus1.0 scaffold00073	1719327	1719605	1.81e-14	149	93	33.333	N/A
ATD50845.1	406	462	NW_007370723	Eptesicus fuscus	Eptesicus fuscus isolate BU_THK_EF1 unplaced genomic scaffold, EptFus1.0 scaffold00073	1719154	1719333	1.81e-14	120	60	48.333	N/A
ATD50845.1	441	548	NW_009096976	Pelecanus crispus	Pelecanus crispus isolate BGI_N334 unplaced genomic scaffold, ASM68737v1 scaffold56836	7621	7298	2.05e-14	184	108	36.111	N/A
ATD50845.1	365	437	NW_009096976	Pelecanus crispus	Pelecanus crispus isolate BGI_N334 unplaced genomic scaffold, ASM68737v1 scaffold56836	7877	7638	2.05e-14	86	80	27.500	N/A
ATD50845.1	423	534	NW_022900927	Fukomys damarensis	Fukomys damarensis isolate Sample0158 unplaced genomic scaffold, DMR_v1.0_HiC HiC_scaffold_15	52967294	52966959	2.73e-13	217	112	37.500	N/A
ATD50845.1	307	520	NW_018343992	Phascolarctos cinereus	Phascolarctos cinereus isolate Bilbo 61053 unplaced genomic scaffold, phaCin_unsw_v4.1 phaCin_unsw_v4.1.fa.scaf00041	9095907	9096554	1.41e-12	211	221	28.054	N/A
ATD50845.1	423	560	NW_004624750	Heterocephalus glaber	Heterocephalus glaber isolate NMR 29 unplaced genomic scaffold, HetGla_female_1.0 scaffold00021	15521372	15521776	2.61e-12	208	138	33.333	N/A
ATD50845.1	344	550	NW_022098042	Delphinapterus leucas	Delphinapterus leucas isolate GAN/ISIS: 26980492/103006 unplaced genomic scaffold, ASM228892v3 scaffoldscaffold51	9250130	9249516	2.66e-12	208	209	29.187	N/A
ATD50845.1	426	560	NW_025333872	Phyllostomus hastatus	Phyllostomus hastatus isolate PE091 unplaced genomic scaffold, TTU_PhHast_1.1 phas_contig_40	74100722	74100321	3.27e-12	208	135	33.333	N/A
ATD50845.1	344	490	NC_045768	Phocoena sinus	Phocoena sinus isolate mPhoSin1 chromosome 6, mPhoSin1.pri	36120759	36120322	1.64e-11	202	147	33.333	N/A
ATD50845.1	426	560	NC_040906	Phyllostomus discolor	Phyllostomus discolor isolate MPI-MPIP mPhyDis1 chromosome 4, mPhyDis1.pri.v3	183373079	183372678	1.97e-11	201	135	33.333	N/A
ATD50845.1	344	550	NW_021703782	Monodon monoceros	Monodon monoceros isolate NGI ecotype Baffin Bay Population unplaced genomic scaffold, NGI_Narwhal_1 Super_Scaffold_5	77666476	77667090	3.26e-11	199	209	28.708	N/A
ATD50845.1	433	485	NW_023586065	Artibeus jamaicensis	Artibeus jamaicensis isolate 1a unplaced genomic scaffold, WHU_Ajam_v2 original_scaffold_44488	244932	245090	3.83e-11	114	53	43.396	N/A
ATD50845.1	483	535	NW_023586065	Artibeus jamaicensis	Artibeus jamaicensis isolate 1a unplaced genomic scaffold, WHU_Ajam_v2 original_scaffold_44488	245080	245238	3.83e-11	87	53	32.075	N/A
ATD50845.1	412	436	NW_023586065	Artibeus jamaicensis	Artibeus jamaicensis isolate 1a unplaced genomic scaffold, WHU_Ajam_v2 original_scaffold_44488	244862	244936	3.83e-11	78	25	52.000	N/A
ATD50845.1	456	593	NW_004454210	Ceratotherium simum simum	Ceratotherium simum simum isolate SDZICR_KB13650 unplaced genomic scaffold, CerSimSim1.0 scaffold00055	15366056	15366466	4.54e-11	198	143	35.664	N/A
ATD50845.1	412	513	NW_020090638	Desmodus rotundus	Desmodus rotundus isolate DRU21DN04 unplaced genomic scaffold, ASM294091v2 ScWXtkA_125	28485375	28485680	4.78e-11	198	102	42.157	N/A
ATD50845.1	426	509	NW_020090638	Desmodus rotundus	Desmodus rotundus isolate DRU21DN04 unplaced genomic scaffold, ASM294091v2 ScWXtkA_125	34941516	34941265	3.92e-06	156	84	38.095	N/A
ATD50845.1	310	514	NW_018343990	Phascolarctos cinereus	Phascolarctos cinereus isolate Bilbo 61053 unplaced genomic scaffold, phaCin_unsw_v4.1 phaCin_unsw_v4.1.fa.scaf00039	8062688	8063290	6.34e-11	197	206	28.155	N/A
ATD50845.1	331	544	NC_050579	Trichosurus vulpecula	Trichosurus vulpecula isolate mTriVul1 chromosome 7, mTriVul1.pri	150707926	150708558	7.20e-11	196	219	30.137	N/A
ATD50845.1	344	490	NW_020175027	Neophocaena asiaeorientalis asiaeorientalis	Neophocaena asiaeorientalis asiaeorientalis breed wild unplaced genomic scaffold, Neophocaena_asiaeorientalis_V1 scaffold449	3230327	3230764	8.12e-11	196	147	32.653	N/A
ATD50845.1	340	490	NW_006783413	Lipotes vexillifer	Lipotes vexillifer unplaced genomic scaffold, Lipotes_vexillifer_v1 scaffold920	1819510	1819953	1.37e-10	194	151	31.788	N/A
ATD50845.1	385	568	NC_046309	Rhinolophus ferrumequinum	Rhinolophus ferrumequinum isolate MPI-CBG mRhiFer1 chromosome 26, mRhiFer1_v1.p	30094287	30094835	4.48e-10	190	196	26.020	N/A
ATD50845.1	412	568	NC_046309	Rhinolophus ferrumequinum	Rhinolophus ferrumequinum isolate MPI-CBG mRhiFer1 chromosome 26, mRhiFer1_v1.p	24935282	24934815	1.49e-08	177	169	27.219	N/A
ATD50845.1	386	472	NW_023416379	Myotis myotis	Myotis myotis isolate mMyoMyo1 unplaced genomic scaffold, mMyoMyo1.p scaffold_m19_p_7	89125016	89125279	6.74e-10	188	88	45.455	N/A
ATD50845.1	477	548	NW_017731406	Hipposideros armiger	Hipposideros armiger isolate ML-2016 unplaced genomic scaffold, ASM189008v1	178527	178742	7.43e-10	166	72	43.056	N/A
ATD50845.1	451	473	NW_017731406	Hipposideros armiger	Hipposideros armiger isolate ML-2016 unplaced genomic scaffold, ASM189008v1	178441	178509	7.43e-10	63	23	43.478	N/A
ATD50845.1	429	600	NW_020954639	Vombatus ursinus	Vombatus ursinus unplaced genomic scaffold, bare-nosed wombat genome assembly UNPS02014861.1	5140963	5141499	1.10e-09	186	179	31.844	N/A
ATD50845.1	355	556	NT_176388	Cavia porcellus	Cavia porcellus strain inbred line 2N unplaced genomic scaffold, Cavpor3.0 supercont2_31	24519054	24518455	1.27e-09	186	202	24.257	N/A
ATD50845.1	368	490	NC_041222	Physeter catodon	Physeter catodon isolate SW-GA chromosome 9, ASM283717v2	28045163	28044798	1.74e-09	185	123	34.959	N/A
ATD50845.1	349	490	NW_006734123	Balaenoptera acutorostrata scammoni	Balaenoptera acutorostrata scammoni unplaced genomic scaffold, BalAcu1.0 scaffold90	2063003	2063425	2.64e-09	183	142	32.394	N/A
ATD50845.1	416	490	NC_045790	Balaenoptera musculus	Balaenoptera musculus isolate JJ_BM4_2016_0621 chromosome 6, mBalMus1.pri.v3	80460813	80461037	4.14e-09	181	75	48.000	N/A
ATD50845.1	443	578	NW_018344033	Phascolarctos cinereus	Phascolarctos cinereus isolate Bilbo 61053 unplaced genomic scaffold, phaCin_unsw_v4.1 phaCin_unsw_v4.1.fa.scaf00082	8422332	8422751	5.63e-09	180	140	33.571	N/A
ATD50845.1	414	490	NW_020837951	Lagenorhynchus obliquidens	Lagenorhynchus obliquidens isolate GAN/ISIS:26980383/991018 unplaced genomic scaffold, ASM367639v1 scaffold7	35656182	35655952	6.45e-09	180	77	46.753	N/A
ATD50845.1	352	472	NW_006299717	Myotis davidii	Myotis davidii unplaced genomic scaffold, ASM32734v1 scaffold289	747210	747557	7.33e-09	179	122	36.885	N/A
ATD50845.1	414	490	NW_022134926	Globicephala melas	Globicephala melas isolate X-22926-18 unplaced genomic scaffold, ASM654740v1 scaffold73	2546303	2546533	8.40e-09	179	77	45.455	N/A
ATD50845.1	443	514	NC_008806	Monodelphis domestica	Monodelphis domestica chromosome 6, MonDom5	48168234	48168455	9.73e-09	122	75	36.000	N/A
ATD50845.1	361	437	NC_008806	Monodelphis domestica	Monodelphis domestica chromosome 6, MonDom5	48167999	48168229	9.73e-09	97	77	29.870	N/A
ATD50845.1	448	588	NW_020954610	Vombatus ursinus	Vombatus ursinus unplaced genomic scaffold, bare-nosed wombat genome assembly UNPS02014832.1	899983	900390	1.09e-08	178	142	30.986	N/A
ATD50845.1	448	588	NW_020954610	Vombatus ursinus	Vombatus ursinus unplaced genomic scaffold, bare-nosed wombat genome assembly UNPS02014832.1	64597561	64597968	1.09e-08	178	142	30.986	N/A
ATD50845.1	414	490	NC_047039	Tursiops truncatus	Tursiops truncatus isolate mTurTru1 chromosome 6, mTurTru1.mat.Y	79795537	79795767	1.20e-08	178	77	45.455	N/A
ATD50845.1	414	490	NC_064564	Orcinus orca	Orcinus orca chromosome 6, mOrcOrc1.1	84979959	84980189	1.20e-08	178	77	45.455	N/A
ATD50845.1	385	505	NT_176392	Cavia porcellus	Cavia porcellus strain inbred line 2N unplaced genomic scaffold, Cavpor3.0 supercont2_27	12834419	12834793	1.39e-08	177	128	35.938	N/A
ATD50845.1	417	557	NW_024342257	Pteropus giganteus	Pteropus giganteus unplaced genomic scaffold, Ma_sr-lr_union100	1993997	1994428	3.09e-08	174	148	31.081	N/A
ATD50845.1	417	557	NW_011888965	Pteropus vampyrus	Pteropus vampyrus isolate Shadow unplaced genomic scaffold, Pvam_2.0 Scaffold184	2743792	2743361	5.76e-08	172	148	31.081	N/A
ATD50845.1	417	557	NW_006433946	Pteropus alecto	Pteropus alecto unplaced genomic scaffold, ASM32557v1 scaffold182	3953803	3954234	1.41e-07	169	148	30.405	N/A
ATD50845.1	414	551	NC_046284	Rhinolophus ferrumequinum	Rhinolophus ferrumequinum isolate MPI-CBG mRhiFer1 chromosome 1, mRhiFer1_v1.p	56707674	56708096	1.67e-07	168	141	30.496	N/A
ATD50845.1	456	558	NW_023553001	Artibeus jamaicensis	Artibeus jamaicensis isolate 1a unplaced genomic scaffold, WHU_Ajam_v2 original_scaffold_58217	1398436	1398131	4.52e-07	164	103	35.922	N/A
ATD50845.1	321	515	NW_010204294	Mesitornis unicolor	Mesitornis unicolor isolate BGI_N332 unplaced genomic scaffold, ASM69576v1 Scaffold28758	2858	2301	6.97e-07	162	196	26.020	N/A
ATD50845.1	426	524	NW_022196899	Mastomys coucha	Mastomys coucha isolate ucsf_1 unplaced genomic scaffold, UCSF_Mcou_1 pScaffold17	7460376	7460098	7.29e-07	121	101	33.663	N/A
ATD50845.1	525	560	NW_022196899	Mastomys coucha	Mastomys coucha isolate ucsf_1 unplaced genomic scaffold, UCSF_Mcou_1 pScaffold17	7460104	7459997	7.29e-07	81	36	44.444	N/A
# TBLASTN 2.13.0+
# Query: AOL02447.1 |capsid protein|Adeno-associated virus|Dependoparvovirus|Parvoviridae|Cairina moschata|China|China|2015-05|2016-09-11T00:00:00Z|capsid protein [Adeno-associated virus]
# Database: ref_euk_rep_genomes
# Fields: query acc., q. start, q. end, subject acc., subject sci name, subject title, s. start, s. end, evalue, score, alignment length, % identity, subject strand
# 255 hits found
AOL02447.1	34	738	NC_045548	Thamnophis elegans	Thamnophis elegans isolate rThaEle1 chromosome 8, rThaEle1.pri	15226222	15224135	0.0	1883	717	54.393	N/A
AOL02447.1	556	738	NC_045548	Thamnophis elegans	Thamnophis elegans isolate rThaEle1 chromosome 8, rThaEle1.pri	15223710	15223162	7.17e-49	509	188	55.851	N/A
AOL02447.1	328	423	NC_045548	Thamnophis elegans	Thamnophis elegans isolate rThaEle1 chromosome 8, rThaEle1.pri	15224010	15223720	8.15e-33	380	97	71.134	N/A
AOL02447.1	550	738	NC_046285	Rhinolophus ferrumequinum	Rhinolophus ferrumequinum isolate MPI-CBG mRhiFer1 chromosome 2, mRhiFer1_v1.p	26558865	26559419	1.93e-125	542	190	57.368	N/A
AOL02447.1	342	473	NC_046285	Rhinolophus ferrumequinum	Rhinolophus ferrumequinum isolate MPI-CBG mRhiFer1 chromosome 2, mRhiFer1_v1.p	26558270	26558662	1.93e-125	377	132	55.303	N/A
AOL02447.1	256	347	NC_046285	Rhinolophus ferrumequinum	Rhinolophus ferrumequinum isolate MPI-CBG mRhiFer1 chromosome 2, mRhiFer1_v1.p	26558004	26558285	1.93e-125	303	96	64.583	N/A
AOL02447.1	470	549	NC_046285	Rhinolophus ferrumequinum	Rhinolophus ferrumequinum isolate MPI-CBG mRhiFer1 chromosome 2, mRhiFer1_v1.p	26558662	26558880	1.93e-125	100	80	31.250	N/A
AOL02447.1	29	123	NC_046285	Rhinolophus ferrumequinum	Rhinolophus ferrumequinum isolate MPI-CBG mRhiFer1 chromosome 2, mRhiFer1_v1.p	26557355	26557621	2.05e-39	272	95	62.105	N/A
AOL02447.1	120	268	NC_046285	Rhinolophus ferrumequinum	Rhinolophus ferrumequinum isolate MPI-CBG mRhiFer1 chromosome 2, mRhiFer1_v1.p	26557609	26558025	2.05e-39	216	151	40.397	N/A
AOL02447.1	278	565	NW_006921855	Orycteropus afer afer	Orycteropus afer afer isolate SDZICR_OR568_19922 unplaced genomic scaffold, OryAfe1.0 scaffold00268	4837067	4837924	2.52e-115	491	295	43.390	N/A
AOL02447.1	590	738	NW_006921855	Orycteropus afer afer	Orycteropus afer afer isolate SDZICR_OR568_19922 unplaced genomic scaffold, OryAfe1.0 scaffold00268	4837975	4838424	2.52e-115	379	150	52.000	N/A
AOL02447.1	8	253	NW_006921855	Orycteropus afer afer	Orycteropus afer afer isolate SDZICR_OR568_19922 unplaced genomic scaffold, OryAfe1.0 scaffold00268	4836277	4836990	2.52e-115	322	250	38.000	N/A
AOL02447.1	339	738	NC_045558	Thamnophis elegans	Thamnophis elegans isolate rThaEle1 chromosome Z, rThaEle1.pri	808325	809518	2.15e-102	921	406	48.276	N/A
AOL02447.1	242	333	NC_045558	Thamnophis elegans	Thamnophis elegans isolate rThaEle1 chromosome Z, rThaEle1.pri	807791	808081	5.39e-35	398	97	74.227	N/A
AOL02447.1	273	386	NW_020837951	Lagenorhynchus obliquidens	Lagenorhynchus obliquidens isolate GAN/ISIS:26980383/991018 unplaced genomic scaffold, ASM367639v1 scaffold7	35654505	35654158	5.37e-100	429	116	67.241	N/A
AOL02447.1	389	494	NW_020837951	Lagenorhynchus obliquidens	Lagenorhynchus obliquidens isolate GAN/ISIS:26980383/991018 unplaced genomic scaffold, ASM367639v1 scaffold7	35654153	35653845	5.37e-100	252	106	49.057	N/A
AOL02447.1	89	232	NW_020837951	Lagenorhynchus obliquidens	Lagenorhynchus obliquidens isolate GAN/ISIS:26980383/991018 unplaced genomic scaffold, ASM367639v1 scaffold7	35655019	35654627	5.37e-100	174	144	34.722	N/A
AOL02447.1	19	86	NW_020837951	Lagenorhynchus obliquidens	Lagenorhynchus obliquidens isolate GAN/ISIS:26980383/991018 unplaced genomic scaffold, ASM367639v1 scaffold7	35655245	35655021	5.37e-100	151	75	48.000	N/A
AOL02447.1	233	278	NW_020837951	Lagenorhynchus obliquidens	Lagenorhynchus obliquidens isolate GAN/ISIS:26980383/991018 unplaced genomic scaffold, ASM367639v1 scaffold7	35654627	35654487	5.37e-100	137	47	55.319	N/A
AOL02447.1	557	719	NW_020837951	Lagenorhynchus obliquidens	Lagenorhynchus obliquidens isolate GAN/ISIS:26980383/991018 unplaced genomic scaffold, ASM367639v1 scaffold7	35653454	35652978	5.87e-37	414	164	52.439	N/A
AOL02447.1	273	494	NC_047039	Tursiops truncatus	Tursiops truncatus isolate mTurTru1 chromosome 6, mTurTru1.mat.Y	79797214	79797882	9.79e-98	656	226	57.522	N/A
AOL02447.1	89	232	NC_047039	Tursiops truncatus	Tursiops truncatus isolate mTurTru1 chromosome 6, mTurTru1.mat.Y	79796700	79797092	9.79e-98	173	144	35.417	N/A
AOL02447.1	8	86	NC_047039	Tursiops truncatus	Tursiops truncatus isolate mTurTru1 chromosome 6, mTurTru1.mat.Y	79796438	79796698	9.79e-98	129	87	41.379	N/A
AOL02447.1	233	278	NC_047039	Tursiops truncatus	Tursiops truncatus isolate mTurTru1 chromosome 6, mTurTru1.mat.Y	79797092	79797232	9.79e-98	123	47	53.191	N/A
AOL02447.1	557	719	NC_047039	Tursiops truncatus	Tursiops truncatus isolate mTurTru1 chromosome 6, mTurTru1.mat.Y	79798269	79798745	2.67e-36	409	164	51.829	N/A
AOL02447.1	273	494	NC_064564	Orcinus orca	Orcinus orca chromosome 6, mOrcOrc1.1	84981649	84982317	2.50e-96	647	226	57.080	N/A
AOL02447.1	89	232	NC_064564	Orcinus orca	Orcinus orca chromosome 6, mOrcOrc1.1	84981132	84981527	2.50e-96	180	144	35.417	N/A
AOL02447.1	233	278	NC_064564	Orcinus orca	Orcinus orca chromosome 6, mOrcOrc1.1	84981527	84981667	2.50e-96	137	47	55.319	N/A
AOL02447.1	49	86	NC_064564	Orcinus orca	Orcinus orca chromosome 6, mOrcOrc1.1	84981017	84981130	2.50e-96	105	38	65.789	N/A
AOL02447.1	557	719	NC_064564	Orcinus orca	Orcinus orca chromosome 6, mOrcOrc1.1	84982703	84983179	3.83e-37	415	164	52.439	N/A
AOL02447.1	273	494	NW_022134926	Globicephala melas	Globicephala melas isolate X-22926-18 unplaced genomic scaffold, ASM654740v1 scaffold73	2547993	2548661	4.98e-96	655	226	57.080	N/A
AOL02447.1	89	232	NW_022134926	Globicephala melas	Globicephala melas isolate X-22926-18 unplaced genomic scaffold, ASM654740v1 scaffold73	2547476	2547871	4.98e-96	178	144	34.028	N/A
AOL02447.1	233	278	NW_022134926	Globicephala melas	Globicephala melas isolate X-22926-18 unplaced genomic scaffold, ASM654740v1 scaffold73	2547871	2548011	4.98e-96	133	47	53.191	N/A
AOL02447.1	49	86	NW_022134926	Globicephala melas	Globicephala melas isolate X-22926-18 unplaced genomic scaffold, ASM654740v1 scaffold73	2547361	2547474	4.98e-96	100	38	63.158	N/A
AOL02447.1	557	719	NW_022134926	Globicephala melas	Globicephala melas isolate X-22926-18 unplaced genomic scaffold, ASM654740v1 scaffold73	2549044	2549520	5.02e-36	406	164	51.829	N/A
AOL02447.1	273	458	NC_045790	Balaenoptera musculus	Balaenoptera musculus isolate JJ_BM4_2016_0621 chromosome 6, mBalMus1.pri.v3	80462614	80463165	7.21e-95	598	190	59.474	N/A
AOL02447.1	89	232	NC_045790	Balaenoptera musculus	Balaenoptera musculus isolate JJ_BM4_2016_0621 chromosome 6, mBalMus1.pri.v3	80462085	80462495	7.21e-95	185	146	34.932	N/A
AOL02447.1	233	278	NC_045790	Balaenoptera musculus	Balaenoptera musculus isolate JJ_BM4_2016_0621 chromosome 6, mBalMus1.pri.v3	80462495	80462632	7.21e-95	160	46	60.870	N/A
AOL02447.1	23	86	NC_045790	Balaenoptera musculus	Balaenoptera musculus isolate JJ_BM4_2016_0621 chromosome 6, mBalMus1.pri.v3	80461871	80462083	7.21e-95	113	71	49.296	N/A
AOL02447.1	557	673	NC_045790	Balaenoptera musculus	Balaenoptera musculus isolate JJ_BM4_2016_0621 chromosome 6, mBalMus1.pri.v3	80463756	80464094	7.17e-37	256	118	45.763	N/A
AOL02447.1	672	738	NC_045790	Balaenoptera musculus	Balaenoptera musculus isolate JJ_BM4_2016_0621 chromosome 6, mBalMus1.pri.v3	80464088	80464291	7.17e-37	210	68	64.706	N/A
AOL02447.1	23	442	NC_040903	Phyllostomus discolor	Phyllostomus discolor isolate MPI-MPIP mPhyDis1 chromosome 1, mPhyDis1.pri.v3	205590183	205591394	2.45e-79	745	441	40.363	N/A
AOL02447.1	124	332	NW_023416379	Myotis myotis	Myotis myotis isolate mMyoMyo1 unplaced genomic scaffold, mMyoMyo1.p scaffold_m19_p_7	89126336	89126974	2.72e-79	457	223	49.327	N/A
AOL02447.1	332	404	NW_023416379	Myotis myotis	Myotis myotis isolate mMyoMyo1 unplaced genomic scaffold, mMyoMyo1.p scaffold_m19_p_7	89126965	89127180	2.72e-79	219	73	61.644	N/A
AOL02447.1	49	117	NW_023416379	Myotis myotis	Myotis myotis isolate mMyoMyo1 unplaced genomic scaffold, mMyoMyo1.p scaffold_m19_p_7	89126109	89126315	2.72e-79	202	69	63.768	N/A
AOL02447.1	456	697	NW_023416379	Myotis myotis	Myotis myotis isolate mMyoMyo1 unplaced genomic scaffold, mMyoMyo1.p scaffold_m19_p_7	89127597	89128298	2.41e-21	285	256	35.547	N/A
AOL02447.1	52	384	NW_020090638	Desmodus rotundus	Desmodus rotundus isolate DRU21DN04 unplaced genomic scaffold, ASM294091v2 ScWXtkA_125	34940404	34939484	1.95e-78	443	341	38.710	N/A
AOL02447.1	378	738	NW_020090638	Desmodus rotundus	Desmodus rotundus isolate DRU21DN04 unplaced genomic scaffold, ASM294091v2 ScWXtkA_125	34939473	34938448	1.95e-78	384	369	33.604	N/A
AOL02447.1	333	380	NW_020090638	Desmodus rotundus	Desmodus rotundus isolate DRU21DN04 unplaced genomic scaffold, ASM294091v2 ScWXtkA_125	34939616	34939461	6.68e-08	172	52	61.538	N/A
AOL02447.1	273	494	NW_006734123	Balaenoptera acutorostrata scammoni	Balaenoptera acutorostrata scammoni unplaced genomic scaffold, BalAcu1.0 scaffold90	2065001	2065666	2.17e-78	677	228	58.772	N/A
AOL02447.1	233	278	NW_006734123	Balaenoptera acutorostrata scammoni	Balaenoptera acutorostrata scammoni unplaced genomic scaffold, BalAcu1.0 scaffold90	2064882	2065019	2.17e-78	150	46	58.696	N/A
AOL02447.1	557	738	NW_006734123	Balaenoptera acutorostrata scammoni	Balaenoptera acutorostrata scammoni unplaced genomic scaffold, BalAcu1.0 scaffold90	2065828	2066364	1.31e-40	443	184	51.087	N/A
AOL02447.1	89	179	NW_006734123	Balaenoptera acutorostrata scammoni	Balaenoptera acutorostrata scammoni unplaced genomic scaffold, BalAcu1.0 scaffold90	2064473	2064721	1.49e-16	161	91	39.560	N/A
AOL02447.1	23	86	NW_006734123	Balaenoptera acutorostrata scammoni	Balaenoptera acutorostrata scammoni unplaced genomic scaffold, BalAcu1.0 scaffold90	2064259	2064471	1.49e-16	127	72	52.778	N/A
AOL02447.1	206	366	NC_046309	Rhinolophus ferrumequinum	Rhinolophus ferrumequinum isolate MPI-CBG mRhiFer1 chromosome 26, mRhiFer1_v1.p	24933724	24933236	3.77e-76	608	163	66.258	N/A
AOL02447.1	378	474	NC_046309	Rhinolophus ferrumequinum	Rhinolophus ferrumequinum isolate MPI-CBG mRhiFer1 chromosome 26, mRhiFer1_v1.p	24933207	24932917	3.77e-76	199	97	41.237	N/A
AOL02447.1	8	153	NC_046309	Rhinolophus ferrumequinum	Rhinolophus ferrumequinum isolate MPI-CBG mRhiFer1 chromosome 26, mRhiFer1_v1.p	24934268	24933870	6.92e-34	389	146	60.959	N/A
AOL02447.1	634	738	NC_046309	Rhinolophus ferrumequinum	Rhinolophus ferrumequinum isolate MPI-CBG mRhiFer1 chromosome 26, mRhiFer1_v1.p	24932528	24932211	3.44e-23	301	106	53.774	N/A
AOL02447.1	273	494	NW_022098042	Delphinapterus leucas	Delphinapterus leucas isolate GAN/ISIS: 26980492/103006 unplaced genomic scaffold, ASM228892v3 scaffoldscaffold51	9248231	9247563	7.99e-75	663	226	57.522	N/A
AOL02447.1	233	278	NW_022098042	Delphinapterus leucas	Delphinapterus leucas isolate GAN/ISIS: 26980492/103006 unplaced genomic scaffold, ASM228892v3 scaffoldscaffold51	9248353	9248213	7.99e-75	117	47	51.064	N/A
AOL02447.1	214	232	NW_022098042	Delphinapterus leucas	Delphinapterus leucas isolate GAN/ISIS: 26980492/103006 unplaced genomic scaffold, ASM228892v3 scaffoldscaffold51	9248409	9248353	7.99e-75	59	19	52.632	N/A
AOL02447.1	557	719	NW_022098042	Delphinapterus leucas	Delphinapterus leucas isolate GAN/ISIS: 26980492/103006 unplaced genomic scaffold, ASM228892v3 scaffoldscaffold51	9247186	9246710	1.83e-37	418	164	53.659	N/A
AOL02447.1	89	143	NW_022098042	Delphinapterus leucas	Delphinapterus leucas isolate GAN/ISIS: 26980492/103006 unplaced genomic scaffold, ASM228892v3 scaffoldscaffold51	9248764	9248600	1.65e-15	148	55	50.909	N/A
AOL02447.1	19	86	NW_022098042	Delphinapterus leucas	Delphinapterus leucas isolate GAN/ISIS: 26980492/103006 unplaced genomic scaffold, ASM228892v3 scaffoldscaffold51	9248990	9248766	1.65e-15	131	75	46.667	N/A
AOL02447.1	273	494	NW_021703782	Monodon monoceros	Monodon monoceros isolate NGI ecotype Baffin Bay Population unplaced genomic scaffold, NGI_Narwhal_1 Super_Scaffold_5	77668373	77669041	4.45e-74	656	226	57.080	N/A
AOL02447.1	233	278	NW_021703782	Monodon monoceros	Monodon monoceros isolate NGI ecotype Baffin Bay Population unplaced genomic scaffold, NGI_Narwhal_1 Super_Scaffold_5	77668251	77668391	4.45e-74	117	47	51.064	N/A
AOL02447.1	214	232	NW_021703782	Monodon monoceros	Monodon monoceros isolate NGI ecotype Baffin Bay Population unplaced genomic scaffold, NGI_Narwhal_1 Super_Scaffold_5	77668195	77668251	4.45e-74	60	19	52.632	N/A
AOL02447.1	557	719	NW_021703782	Monodon monoceros	Monodon monoceros isolate NGI ecotype Baffin Bay Population unplaced genomic scaffold, NGI_Narwhal_1 Super_Scaffold_5	77669421	77669897	5.47e-37	414	164	53.049	N/A
AOL02447.1	89	143	NW_021703782	Monodon monoceros	Monodon monoceros isolate NGI ecotype Baffin Bay Population unplaced genomic scaffold, NGI_Narwhal_1 Super_Scaffold_5	77667840	77668004	2.09e-13	155	55	50.909	N/A
AOL02447.1	52	86	NW_021703782	Monodon monoceros	Monodon monoceros isolate NGI ecotype Baffin Bay Population unplaced genomic scaffold, NGI_Narwhal_1 Super_Scaffold_5	77667734	77667838	2.09e-13	106	35	68.571	N/A
AOL02447.1	273	494	NW_006783413	Lipotes vexillifer	Lipotes vexillifer unplaced genomic scaffold, Lipotes_vexillifer_v1 scaffold920	1821530	1822198	3.07e-73	651	226	57.080	N/A
AOL02447.1	233	278	NW_006783413	Lipotes vexillifer	Lipotes vexillifer unplaced genomic scaffold, Lipotes_vexillifer_v1 scaffold920	1821408	1821548	3.07e-73	131	47	53.191	N/A
AOL02447.1	557	719	NW_006783413	Lipotes vexillifer	Lipotes vexillifer unplaced genomic scaffold, Lipotes_vexillifer_v1 scaffold920	1822514	1822990	3.69e-38	424	164	53.049	N/A
AOL02447.1	32	143	NW_006783413	Lipotes vexillifer	Lipotes vexillifer unplaced genomic scaffold, Lipotes_vexillifer_v1 scaffold920	1820720	1821166	2.95e-17	251	149	42.282	N/A
AOL02447.1	117	450	NC_041222	Physeter catodon	Physeter catodon isolate SW-GA chromosome 9, ASM283717v2	28043672	28042671	9.74e-72	657	362	42.818	N/A
AOL02447.1	23	86	NC_041222	Physeter catodon	Physeter catodon isolate SW-GA chromosome 9, ASM283717v2	28043968	28043756	9.74e-72	112	71	46.479	N/A
AOL02447.1	557	738	NC_041222	Physeter catodon	Physeter catodon isolate SW-GA chromosome 9, ASM283717v2	28042393	28041857	1.83e-42	458	184	53.261	N/A
AOL02447.1	206	492	NW_020093309	Desmodus rotundus	Desmodus rotundus isolate DRU21DN04 unplaced genomic scaffold, ASM294091v2 ScWXtkA_390	13086941	13086075	3.03e-69	668	295	47.797	N/A
AOL02447.1	83	159	NW_020093309	Desmodus rotundus	Desmodus rotundus isolate DRU21DN04 unplaced genomic scaffold, ASM294091v2 ScWXtkA_390	13087243	13086995	2.15e-07	168	83	42.169	N/A
AOL02447.1	242	492	NW_025334033	Phyllostomus hastatus	Phyllostomus hastatus isolate PE091 unplaced genomic scaffold, TTU_PhHast_1.1 phas_scaffold_501	59719576	59720334	1.34e-67	574	256	48.047	N/A
AOL02447.1	65	240	NW_025334033	Phyllostomus hastatus	Phyllostomus hastatus isolate PE091 unplaced genomic scaffold, TTU_PhHast_1.1 phas_scaffold_501	59719097	59719573	1.34e-67	159	191	34.031	N/A
AOL02447.1	273	494	NC_045768	Phocoena sinus	Phocoena sinus isolate mPhoSin1 chromosome 6, mPhoSin1.pri	36118858	36118190	4.61e-66	643	226	55.752	N/A
AOL02447.1	639	719	NC_045768	Phocoena sinus	Phocoena sinus isolate mPhoSin1 chromosome 6, mPhoSin1.pri	36117568	36117323	7.91e-31	261	82	63.415	N/A
AOL02447.1	557	642	NC_045768	Phocoena sinus	Phocoena sinus isolate mPhoSin1 chromosome 6, mPhoSin1.pri	36117798	36117556	7.91e-31	153	86	43.023	N/A
AOL02447.1	89	232	NC_045768	Phocoena sinus	Phocoena sinus isolate mPhoSin1 chromosome 6, mPhoSin1.pri	36119390	36118980	6.93e-20	183	148	34.459	N/A
AOL02447.1	18	86	NC_045768	Phocoena sinus	Phocoena sinus isolate mPhoSin1 chromosome 6, mPhoSin1.pri	36119619	36119392	6.93e-20	134	76	46.053	N/A
AOL02447.1	253	483	NW_004491315	Dasypus novemcinctus	Dasypus novemcinctus isolate 3-136 unplaced genomic scaffold, Dasnov3.0 Scaffold33580	699268	698615	4.31e-64	628	233	54.077	N/A
AOL02447.1	270	723	NC_040906	Phyllostomus discolor	Phyllostomus discolor isolate MPI-MPIP mPhyDis1 chromosome 4, mPhyDis1.pri.v3	176827507	176828841	2.46e-61	606	470	35.957	N/A
AOL02447.1	248	428	NC_040906	Phyllostomus discolor	Phyllostomus discolor isolate MPI-MPIP mPhyDis1 chromosome 4, mPhyDis1.pri.v3	183371447	183370857	1.64e-51	384	201	45.274	N/A
AOL02447.1	43	255	NC_040906	Phyllostomus discolor	Phyllostomus discolor isolate MPI-MPIP mPhyDis1 chromosome 4, mPhyDis1.pri.v3	183371997	183371443	1.64e-51	210	225	33.333	N/A
AOL02447.1	338	738	NC_040906	Phyllostomus discolor	Phyllostomus discolor isolate MPI-MPIP mPhyDis1 chromosome 4, mPhyDis1.pri.v3	183371140	183369998	8.43e-23	298	442	29.864	N/A
AOL02447.1	271	376	NW_020175027	Neophocaena asiaeorientalis asiaeorientalis	Neophocaena asiaeorientalis asiaeorientalis breed wild unplaced genomic scaffold, Neophocaena_asiaeorientalis_V1 scaffold449	3232222	3232539	2.19e-60	392	106	66.038	N/A
AOL02447.1	89	232	NW_020175027	Neophocaena asiaeorientalis asiaeorientalis	Neophocaena asiaeorientalis asiaeorientalis breed wild unplaced genomic scaffold, Neophocaena_asiaeorientalis_V1 scaffold449	3231696	3232106	2.19e-60	186	148	34.459	N/A
AOL02447.1	18	86	NW_020175027	Neophocaena asiaeorientalis asiaeorientalis	Neophocaena asiaeorientalis asiaeorientalis breed wild unplaced genomic scaffold, Neophocaena_asiaeorientalis_V1 scaffold449	3231467	3231694	2.19e-60	135	76	46.053	N/A
AOL02447.1	557	719	NW_020175027	Neophocaena asiaeorientalis asiaeorientalis	Neophocaena asiaeorientalis asiaeorientalis breed wild unplaced genomic scaffold, Neophocaena_asiaeorientalis_V1 scaffold449	3233286	3233762	2.24e-35	401	164	52.439	N/A
AOL02447.1	357	494	NW_020175027	Neophocaena asiaeorientalis asiaeorientalis	Neophocaena asiaeorientalis asiaeorientalis breed wild unplaced genomic scaffold, Neophocaena_asiaeorientalis_V1 scaffold449	3232479	3232895	7.26e-19	265	142	42.958	N/A
AOL02447.1	204	332	NW_006299717	Myotis davidii	Myotis davidii unplaced genomic scaffold, ASM32734v1 scaffold289	748857	749249	8.89e-60	467	133	63.910	N/A
AOL02447.1	332	404	NW_006299717	Myotis davidii	Myotis davidii unplaced genomic scaffold, ASM32734v1 scaffold289	749240	749455	8.89e-60	198	73	57.534	N/A
AOL02447.1	456	738	NW_006299717	Myotis davidii	Myotis davidii unplaced genomic scaffold, ASM32734v1 scaffold289	749872	750699	4.59e-36	407	285	37.895	N/A
AOL02447.1	49	119	NW_006299717	Myotis davidii	Myotis davidii unplaced genomic scaffold, ASM32734v1 scaffold289	748386	748598	6.59e-13	214	71	61.972	N/A
AOL02447.1	109	404	NW_007370723	Eptesicus fuscus	Eptesicus fuscus isolate BU_THK_EF1 unplaced genomic scaffold, EptFus1.0 scaffold00073	1720341	1721255	3.13e-57	372	325	36.000	N/A
AOL02447.1	17	117	NW_007370723	Eptesicus fuscus	Eptesicus fuscus isolate BU_THK_EF1 unplaced genomic scaffold, EptFus1.0 scaffold00073	1720082	1720366	3.13e-57	271	101	59.406	N/A
AOL02447.1	639	738	NW_007370723	Eptesicus fuscus	Eptesicus fuscus isolate BU_THK_EF1 unplaced genomic scaffold, EptFus1.0 scaffold00073	1722214	1722570	2.04e-34	242	119	47.899	N/A
AOL02447.1	452	646	NW_007370723	Eptesicus fuscus	Eptesicus fuscus isolate BU_THK_EF1 unplaced genomic scaffold, EptFus1.0 scaffold00073	1721681	1722238	2.04e-34	203	204	30.392	N/A
AOL02447.1	353	492	NW_023586065	Artibeus jamaicensis	Artibeus jamaicensis isolate 1a unplaced genomic scaffold, WHU_Ajam_v2 original_scaffold_44488	246894	247316	7.27e-51	297	144	46.528	N/A
AOL02447.1	65	327	NW_023586065	Artibeus jamaicensis	Artibeus jamaicensis isolate 1a unplaced genomic scaffold, WHU_Ajam_v2 original_scaffold_44488	246106	246780	7.27e-51	273	265	33.208	N/A
AOL02447.1	46	63	NW_023586065	Artibeus jamaicensis	Artibeus jamaicensis isolate 1a unplaced genomic scaffold, WHU_Ajam_v2 original_scaffold_44488	246053	246109	7.27e-51	60	19	73.684	N/A
AOL02447.1	293	351	NW_023586065	Artibeus jamaicensis	Artibeus jamaicensis isolate 1a unplaced genomic scaffold, WHU_Ajam_v2 original_scaffold_44488	246713	246889	5.33e-07	164	59	57.627	N/A
AOL02447.1	270	467	NW_025333872	Phyllostomus hastatus	Phyllostomus hastatus isolate PE091 unplaced genomic scaffold, TTU_PhHast_1.1 phas_contig_40	67573959	67574552	4.50e-49	472	202	47.525	N/A
AOL02447.1	113	254	NW_025333872	Phyllostomus hastatus	Phyllostomus hastatus isolate PE091 unplaced genomic scaffold, TTU_PhHast_1.1 phas_contig_40	67573556	67573921	4.50e-49	100	151	33.113	N/A
AOL02447.1	248	428	NW_025333872	Phyllostomus hastatus	Phyllostomus hastatus isolate PE091 unplaced genomic scaffold, TTU_PhHast_1.1 phas_contig_40	74099090	74098500	1.12e-31	371	203	42.365	N/A
AOL02447.1	104	685	NW_025333872	Phyllostomus hastatus	Phyllostomus hastatus isolate PE091 unplaced genomic scaffold, TTU_PhHast_1.1 phas_contig_40	74099461	74097803	7.17e-31	273	634	26.025	N/A
AOL02447.1	681	736	NW_025333872	Phyllostomus hastatus	Phyllostomus hastatus isolate PE091 unplaced genomic scaffold, TTU_PhHast_1.1 phas_contig_40	74097818	74097648	7.17e-31	140	57	54.386	N/A
AOL02447.1	571	684	NW_025333872	Phyllostomus hastatus	Phyllostomus hastatus isolate PE091 unplaced genomic scaffold, TTU_PhHast_1.1 phas_contig_40	67574833	67575162	1.09e-09	187	115	38.261	N/A
AOL02447.1	43	145	NW_025333872	Phyllostomus hastatus	Phyllostomus hastatus isolate PE091 unplaced genomic scaffold, TTU_PhHast_1.1 phas_contig_40	74099642	74099337	2.19e-06	159	103	40.777	N/A
AOL02447.1	285	370	NW_023528387	Sturnira hondurensis	Sturnira hondurensis isolate 20B ecotype Veracruz unplaced genomic scaffold, WHU_Shon_v2.1 original_scaffold_24031	11661182	11660925	4.82e-49	243	86	58.140	N/A
AOL02447.1	389	492	NW_023528387	Sturnira hondurensis	Sturnira hondurensis isolate 20B ecotype Veracruz unplaced genomic scaffold, WHU_Shon_v2.1 original_scaffold_24031	11660868	11660566	4.82e-49	205	104	43.269	N/A
AOL02447.1	220	283	NW_023528387	Sturnira hondurensis	Sturnira hondurensis isolate 20B ecotype Veracruz unplaced genomic scaffold, WHU_Shon_v2.1 original_scaffold_24031	11661375	11661184	4.82e-49	166	65	52.308	N/A
AOL02447.1	65	128	NW_023528387	Sturnira hondurensis	Sturnira hondurensis isolate 20B ecotype Veracruz unplaced genomic scaffold, WHU_Shon_v2.1 original_scaffold_24031	11661770	11661579	7.87e-07	138	64	53.125	N/A
AOL02447.1	46	63	NW_023528387	Sturnira hondurensis	Sturnira hondurensis isolate 20B ecotype Veracruz unplaced genomic scaffold, WHU_Shon_v2.1 original_scaffold_24031	11661820	11661767	7.87e-07	64	18	66.667	N/A
AOL02447.1	1	157	NW_012004166	Cercocebus atys	Cercocebus atys isolate FAK unplaced genomic scaffold, Caty_1.0 Scaffold42	1691834	1691391	3.22e-46	488	158	67.089	N/A
AOL02447.1	118	346	NW_004454210	Ceratotherium simum simum	Ceratotherium simum simum isolate SDZICR_KB13650 unplaced genomic scaffold, CerSimSim1.0 scaffold00055	15367283	15367897	4.93e-46	402	234	39.744	N/A
AOL02447.1	343	380	NW_004454210	Ceratotherium simum simum	Ceratotherium simum simum isolate SDZICR_KB13650 unplaced genomic scaffold, CerSimSim1.0 scaffold00055	15367885	15367998	4.93e-46	144	38	68.421	N/A
AOL02447.1	580	738	NW_004454210	Ceratotherium simum simum	Ceratotherium simum simum isolate SDZICR_KB13650 unplaced genomic scaffold, CerSimSim1.0 scaffold00055	15368552	15369034	1.24e-35	403	161	53.416	N/A
AOL02447.1	292	494	NW_004454210	Ceratotherium simum simum	Ceratotherium simum simum isolate SDZICR_KB13650 unplaced genomic scaffold, CerSimSim1.0 scaffold00055	15367734	15368339	9.78e-21	280	217	38.249	N/A
AOL02447.1	34	148	NW_004454210	Ceratotherium simum simum	Ceratotherium simum simum isolate SDZICR_KB13650 unplaced genomic scaffold, CerSimSim1.0 scaffold00055	15367018	15367374	9.21e-11	196	120	41.667	N/A
AOL02447.1	232	325	NC_013678	Oryctolagus cuniculus	Oryctolagus cuniculus breed Thorbecke inbred chromosome 10, OryCun2.0	8293483	8293208	7.85e-46	265	97	55.670	N/A
AOL02447.1	332	457	NC_013678	Oryctolagus cuniculus	Oryctolagus cuniculus breed Thorbecke inbred chromosome 10, OryCun2.0	8293209	8292844	7.85e-46	250	126	42.857	N/A
AOL02447.1	204	220	NC_013678	Oryctolagus cuniculus	Oryctolagus cuniculus breed Thorbecke inbred chromosome 10, OryCun2.0	8293553	8293503	7.85e-46	71	17	76.471	N/A
AOL02447.1	1	133	NC_013678	Oryctolagus cuniculus	Oryctolagus cuniculus breed Thorbecke inbred chromosome 10, OryCun2.0	8294116	8293769	2.94e-13	217	133	45.113	N/A
AOL02447.1	1	157	NC_044979	Papio anubis	Papio anubis isolate 15944 chromosome 4, Panubis1.0	167681854	167681411	2.50e-45	481	158	67.089	N/A
AOL02447.1	1	157	NC_037670	Theropithecus gelada	Theropithecus gelada isolate Dixy chromosome 3, Tgel_1.0	30674608	30675051	6.91e-45	477	158	65.823	N/A
AOL02447.1	205	404	NW_005366109	Myotis brandtii	Myotis brandtii unplaced genomic scaffold, ASM41265v1 scaffold420	2425326	2424667	8.06e-39	429	235	43.830	N/A
AOL02447.1	456	738	NW_005366109	Myotis brandtii	Myotis brandtii unplaced genomic scaffold, ASM41265v1 scaffold420	2424250	2423423	4.97e-32	374	296	34.459	N/A
AOL02447.1	49	117	NW_005366109	Myotis brandtii	Myotis brandtii unplaced genomic scaffold, ASM41265v1 scaffold420	2425809	2425603	2.58e-16	207	69	63.768	N/A
AOL02447.1	1	41	NW_005366109	Myotis brandtii	Myotis brandtii unplaced genomic scaffold, ASM41265v1 scaffold420	2425919	2425812	2.58e-16	79	41	48.780	N/A
AOL02447.1	279	338	NW_005366109	Myotis brandtii	Myotis brandtii unplaced genomic scaffold, ASM41265v1 scaffold420	2425028	2424855	3.04e-09	183	60	58.333	N/A
AOL02447.1	253	480	NW_023541466	Artibeus jamaicensis	Artibeus jamaicensis isolate 1a unplaced genomic scaffold, WHU_Ajam_v2 fragScaff_scaffold_421	4789746	4789054	1.25e-37	419	237	42.194	N/A
AOL02447.1	603	674	NW_023541466	Artibeus jamaicensis	Artibeus jamaicensis isolate 1a unplaced genomic scaffold, WHU_Ajam_v2 fragScaff_scaffold_421	4788739	4788521	2.37e-11	201	73	52.055	N/A
AOL02447.1	404	657	NC_034593	Mus pahari	Mus pahari chromosome 4, PAHARI_EIJ_v1.1	7865905	7865192	2.87e-35	267	256	30.078	N/A
AOL02447.1	672	735	NC_034593	Mus pahari	Mus pahari chromosome 4, PAHARI_EIJ_v1.1	7865165	7864974	2.87e-35	185	64	53.125	N/A
AOL02447.1	293	359	NC_034593	Mus pahari	Mus pahari chromosome 4, PAHARI_EIJ_v1.1	7866107	7865904	1.48e-12	171	68	54.412	N/A
AOL02447.1	276	298	NC_034593	Mus pahari	Mus pahari chromosome 4, PAHARI_EIJ_v1.1	7866160	7866092	1.48e-12	82	23	60.870	N/A
AOL02447.1	549	736	NW_012145967	Propithecus coquereli	Propithecus coquereli isolate 6110/MARCELLA unplaced genomic scaffold, Pcoq_1.0 Scaffold209	4721394	4720843	6.26e-35	397	190	50.526	N/A
AOL02447.1	557	738	NW_012145313	Propithecus coquereli	Propithecus coquereli isolate 6110/MARCELLA unplaced genomic scaffold, Pcoq_1.0 Scaffold2031	19130	18594	9.60e-35	396	184	50.000	N/A
AOL02447.1	637	738	NC_052067	Tachyglossus aculeatus	Tachyglossus aculeatus isolate mTacAcu1 chromosome 2, mTacAcu1.pri	27601359	27601661	1.67e-34	305	103	59.223	N/A
AOL02447.1	432	634	NC_052067	Tachyglossus aculeatus	Tachyglossus aculeatus isolate mTacAcu1 chromosome 2, mTacAcu1.pri	27600782	27601357	1.67e-34	140	219	27.397	N/A
AOL02447.1	574	738	NC_059134	Lemur catta	Lemur catta isolate mLemCat1 chromosome 7, mLemCat1.pri	11451531	11452031	1.80e-34	394	167	51.497	N/A
AOL02447.1	204	404	NW_005871593	Myotis lucifugus	Myotis lucifugus unplaced genomic scaffold, Myoluc2.0 scaffold_545	467401	466805	2.70e-32	376	212	42.453	N/A
AOL02447.1	561	738	NW_005871593	Myotis lucifugus	Myotis lucifugus unplaced genomic scaffold, Myoluc2.0 scaffold_545	466089	465565	4.48e-23	300	187	40.107	N/A
AOL02447.1	50	143	NW_005871593	Myotis lucifugus	Myotis lucifugus unplaced genomic scaffold, Myoluc2.0 scaffold_545	467879	467595	4.62e-16	241	95	58.947	N/A
AOL02447.1	456	646	NW_005871593	Myotis lucifugus	Myotis lucifugus unplaced genomic scaffold, Myoluc2.0 scaffold_545	466388	465843	4.10e-10	191	192	29.688	N/A
AOL02447.1	619	721	NC_064279	Canis lupus dingo	Canis lupus dingo isolate Sandy chromosome 37, ASM325472v2	9617610	9617302	1.04e-27	338	103	58.252	N/A
AOL02447.1	619	721	NC_051841	Canis lupus familiaris	Canis lupus familiaris isolate SID07034 breed Labrador retriever chromosome 37, ROS_Cfam_1.0	9171820	9171512	1.07e-27	338	103	58.252	N/A
AOL02447.1	493	642	NW_009096976	Pelecanus crispus	Pelecanus crispus isolate BGI_N334 unplaced genomic scaffold, ASM68737v1 scaffold56836	6530	6093	3.18e-27	203	153	35.294	N/A
AOL02447.1	407	442	NW_009096976	Pelecanus crispus	Pelecanus crispus isolate BGI_N334 unplaced genomic scaffold, ASM68737v1 scaffold56836	6793	6686	3.18e-27	124	36	66.667	N/A
AOL02447.1	445	488	NW_009096976	Pelecanus crispus	Pelecanus crispus isolate BGI_N334 unplaced genomic scaffold, ASM68737v1 scaffold56836	6678	6547	3.18e-27	95	44	36.364	N/A
AOL02447.1	269	352	NW_023425551	Pipistrellus kuhlii	Pipistrellus kuhlii isolate mPipKuh1 unplaced genomic scaffold, mPipKuh1.p scaffold_m20_p_5	76950073	76950318	1.88e-25	320	84	71.429	N/A
AOL02447.1	587	738	NW_023425551	Pipistrellus kuhlii	Pipistrellus kuhlii isolate mPipKuh1 unplaced genomic scaffold, mPipKuh1.p scaffold_m20_p_5	76951300	76951764	1.19e-10	195	174	34.483	N/A
AOL02447.1	7	166	NW_023425551	Pipistrellus kuhlii	Pipistrellus kuhlii isolate mPipKuh1 unplaced genomic scaffold, mPipKuh1.p scaffold_m20_p_5	76949279	76949740	8.26e-08	171	169	38.462	N/A
AOL02447.1	619	695	NC_054845	Vulpes lagopus	Vulpes lagopus strain Blue_001 chromosome 22, ASM1834538v1	9282542	9282772	5.63e-25	249	77	61.039	N/A
AOL02447.1	696	734	NC_054845	Vulpes lagopus	Vulpes lagopus strain Blue_001 chromosome 22, ASM1834538v1	9282772	9282888	5.63e-25	113	39	46.154	N/A
AOL02447.1	404	654	NW_022196899	Mastomys coucha	Mastomys coucha isolate ucsf_1 unplaced genomic scaffold, UCSF_Mcou_1 pScaffold17	7457274	7456576	3.36e-24	309	263	33.460	N/A
AOL02447.1	72	325	NW_022196899	Mastomys coucha	Mastomys coucha isolate ucsf_1 unplaced genomic scaffold, UCSF_Mcou_1 pScaffold17	7459438	7458689	3.61e-12	208	264	29.545	N/A
AOL02447.1	619	695	NW_020356476	Vulpes vulpes	Vulpes vulpes strain TameXAggressive cross unplaced genomic scaffold, VulVul2.2 scaffold42	5766896	5766666	2.93e-23	245	77	59.740	N/A
AOL02447.1	696	734	NW_020356476	Vulpes vulpes	Vulpes vulpes strain TameXAggressive cross unplaced genomic scaffold, VulVul2.2 scaffold42	5766666	5766550	2.93e-23	102	39	43.590	N/A
AOL02447.1	109	425	NW_004955436	Chinchilla lanigera	Chinchilla lanigera isolate Chin_1 unplaced genomic scaffold, ChiLan1.0 scaffold00035	13654833	13653895	3.59e-23	301	330	31.515	N/A
AOL02447.1	622	738	NW_004955436	Chinchilla lanigera	Chinchilla lanigera isolate Chin_1 unplaced genomic scaffold, ChiLan1.0 scaffold00035	13653253	13652894	1.67e-11	203	121	40.496	N/A
AOL02447.1	114	416	NW_005819481	Latimeria chalumnae	Latimeria chalumnae isolate SAIAB 97564 unplaced genomic scaffold, LatCha1 scaffold00471	1275476	1276327	1.96e-21	286	317	27.445	N/A
AOL02447.1	609	660	NW_023494377	Trichosurus vulpecula	Trichosurus vulpecula isolate mTriVul1 chromosome X unlocalized genomic scaffold, mTriVul1.pri SUPER_X_unloc_1	9661939	9662094	3.43e-21	181	52	63.462	N/A
AOL02447.1	659	709	NW_023494377	Trichosurus vulpecula	Trichosurus vulpecula isolate mTriVul1 chromosome X unlocalized genomic scaffold, mTriVul1.pri SUPER_X_unloc_1	9662093	9662245	3.43e-21	148	51	54.902	N/A
AOL02447.1	46	249	NW_023553001	Artibeus jamaicensis	Artibeus jamaicensis isolate 1a unplaced genomic scaffold, WHU_Ajam_v2 original_scaffold_58217	1397468	1396923	1.32e-19	267	204	38.235	N/A
AOL02447.1	23	44	NW_023553001	Artibeus jamaicensis	Artibeus jamaicensis isolate 1a unplaced genomic scaffold, WHU_Ajam_v2 original_scaffold_58217	1397527	1397462	1.32e-19	49	22	45.455	N/A
AOL02447.1	242	313	NW_020955398	Empidonax traillii	Empidonax traillii isolate 1590-97213 ecotype Southwest subspecies unplaced genomic scaffold, ASM303162v1 scaffold205:size1172791	166712	166933	4.29e-19	241	74	63.514	N/A
AOL02447.1	211	235	NW_020955398	Empidonax traillii	Empidonax traillii isolate 1590-97213 ecotype Southwest subspecies unplaced genomic scaffold, ASM303162v1 scaffold205:size1172791	166621	166695	4.29e-19	70	25	60.000	N/A
AOL02447.1	558	723	NW_020955398	Empidonax traillii	Empidonax traillii isolate 1590-97213 ecotype Southwest subspecies unplaced genomic scaffold, ASM303162v1 scaffold205:size1172791	167152	167628	3.34e-12	209	166	34.940	N/A
AOL02447.1	206	326	NC_047670	Arvicanthis niloticus	Arvicanthis niloticus isolate mArvNil1 chromosome 13, mArvNil1.pat.X	5087015	5087386	4.46e-19	266	126	52.381	N/A
AOL02447.1	672	738	NC_000069	Mus musculus	Mus musculus strain C57BL/6J chromosome 3, GRCm39	12082260	12082060	7.67e-19	199	67	56.716	N/A
AOL02447.1	618	657	NC_000069	Mus musculus	Mus musculus strain C57BL/6J chromosome 3, GRCm39	12082406	12082287	7.67e-19	109	40	52.500	N/A
AOL02447.1	297	359	NC_000069	Mus musculus	Mus musculus strain C57BL/6J chromosome 3, GRCm39	12083190	12083008	2.34e-10	136	64	45.312	N/A
AOL02447.1	215	274	NC_000069	Mus musculus	Mus musculus strain C57BL/6J chromosome 3, GRCm39	12083437	12083258	2.34e-10	98	60	40.000	N/A
AOL02447.1	242	313	NW_020884908	Corapipo altera	Corapipo altera isolate COAL_440 unplaced genomic scaffold, ASM394572v1 69	2684464	2684243	1.30e-17	223	74	62.162	N/A
AOL02447.1	211	235	NW_020884908	Corapipo altera	Corapipo altera isolate COAL_440 unplaced genomic scaffold, ASM394572v1 69	2684555	2684481	1.30e-17	75	25	56.000	N/A
AOL02447.1	558	695	NW_020884908	Corapipo altera	Corapipo altera isolate COAL_440 unplaced genomic scaffold, ASM394572v1 69	2684018	2683626	5.16e-06	156	138	31.884	N/A
AOL02447.1	242	313	NC_045640	Chiroxiphia lanceolata	Chiroxiphia lanceolata isolate bChiLan1 chromosome 4, bChiLan1.pri	62210807	62211028	6.38e-17	212	74	60.811	N/A
AOL02447.1	211	235	NC_045640	Chiroxiphia lanceolata	Chiroxiphia lanceolata isolate bChiLan1 chromosome 4, bChiLan1.pri	62210716	62210790	6.38e-17	80	25	60.000	N/A
AOL02447.1	479	718	NW_021938789	Manacus vitellinus	Manacus vitellinus isolate BGI_N305 unplaced genomic scaffold, ASM171598v3 scaffold_0_pilon	55344354	55345013	8.10e-17	247	243	33.745	N/A
AOL02447.1	231	313	NW_021938789	Manacus vitellinus	Manacus vitellinus isolate BGI_N305 unplaced genomic scaffold, ASM171598v3 scaffold_0_pilon	55344079	55344339	1.13e-13	195	87	54.023	N/A
AOL02447.1	211	235	NW_021938789	Manacus vitellinus	Manacus vitellinus isolate BGI_N305 unplaced genomic scaffold, ASM171598v3 scaffold_0_pilon	55344027	55344101	1.13e-13	68	25	56.000	N/A
AOL02447.1	301	380	NW_023510697	Sturnira hondurensis	Sturnira hondurensis isolate 20B ecotype Veracruz unplaced genomic scaffold, WHU_Shon_v2.1 original_scaffold_12408	14261744	14261505	2.26e-16	244	80	55.000	N/A
AOL02447.1	249	318	NW_023510697	Sturnira hondurensis	Sturnira hondurensis isolate 20B ecotype Veracruz unplaced genomic scaffold, WHU_Shon_v2.1 original_scaffold_12408	7667442	7667648	3.29e-16	163	71	45.070	N/A
AOL02447.1	91	249	NW_023510697	Sturnira hondurensis	Sturnira hondurensis isolate 20B ecotype Veracruz unplaced genomic scaffold, WHU_Shon_v2.1 original_scaffold_12408	7667029	7667442	3.29e-16	123	159	28.302	N/A
AOL02447.1	389	467	NW_023510697	Sturnira hondurensis	Sturnira hondurensis isolate 20B ecotype Veracruz unplaced genomic scaffold, WHU_Shon_v2.1 original_scaffold_12408	7668079	7668315	7.47e-15	231	79	55.696	N/A
AOL02447.1	314	398	NW_023510697	Sturnira hondurensis	Sturnira hondurensis isolate 20B ecotype Veracruz unplaced genomic scaffold, WHU_Shon_v2.1 original_scaffold_12408	7667838	7668107	2.18e-13	219	90	51.111	N/A
AOL02447.1	270	440	NW_023510697	Sturnira hondurensis	Sturnira hondurensis isolate 20B ecotype Veracruz unplaced genomic scaffold, WHU_Shon_v2.1 original_scaffold_12408	14261835	14261311	4.75e-10	190	185	34.595	N/A
AOL02447.1	602	661	NW_023510697	Sturnira hondurensis	Sturnira hondurensis isolate 20B ecotype Veracruz unplaced genomic scaffold, WHU_Shon_v2.1 original_scaffold_12408	14260876	14260697	6.50e-10	189	60	58.333	N/A
AOL02447.1	43	112	NW_023510697	Sturnira hondurensis	Sturnira hondurensis isolate 20B ecotype Veracruz unplaced genomic scaffold, WHU_Shon_v2.1 original_scaffold_12408	7666886	7667095	9.57e-09	179	70	60.000	N/A
AOL02447.1	649	710	NW_023510697	Sturnira hondurensis	Sturnira hondurensis isolate 20B ecotype Veracruz unplaced genomic scaffold, WHU_Shon_v2.1 original_scaffold_12408	7668795	7668980	4.65e-07	165	63	57.143	N/A
AOL02447.1	231	313	NW_024105087	Pipra filicauda	Pipra filicauda isolate LSUMZ 115617 unplaced genomic scaffold, ASM394559v2 scaffold8_size5757611_pilon	4377710	4377970	3.56e-16	207	87	56.322	N/A
AOL02447.1	211	235	NW_024105087	Pipra filicauda	Pipra filicauda isolate LSUMZ 115617 unplaced genomic scaffold, ASM394559v2 scaffold8_size5757611_pilon	4377658	4377732	3.56e-16	79	25	60.000	N/A
AOL02447.1	558	695	NW_024105087	Pipra filicauda	Pipra filicauda isolate LSUMZ 115617 unplaced genomic scaffold, ASM394559v2 scaffold8_size5757611_pilon	4378195	4378587	8.80e-09	180	138	32.609	N/A
AOL02447.1	602	677	NC_062216	Neosciurus carolinensis	Neosciurus carolinensis chromosome 4, mSciCar1.2	25436374	25436610	4.25e-16	163	79	45.570	N/A
AOL02447.1	673	718	NC_062216	Neosciurus carolinensis	Neosciurus carolinensis chromosome 4, mSciCar1.2	25436585	25436722	4.25e-16	121	46	54.348	N/A
AOL02447.1	231	313	NW_020897750	Neopelma chrysocephalum	Neopelma chrysocephalum unplaced genomic scaffold, ASM398488v2 Primary Assembly neopelma1_88	3720340	3720600	5.60e-16	215	87	57.471	N/A
AOL02447.1	211	235	NW_020897750	Neopelma chrysocephalum	Neopelma chrysocephalum unplaced genomic scaffold, ASM398488v2 Primary Assembly neopelma1_88	3720288	3720362	5.60e-16	69	25	52.000	N/A
AOL02447.1	558	695	NW_020897750	Neopelma chrysocephalum	Neopelma chrysocephalum unplaced genomic scaffold, ASM398488v2 Primary Assembly neopelma1_88	3720825	3721217	3.86e-07	166	138	31.884	N/A
AOL02447.1	231	313	NW_016690259	Lepidothrix coronata	Lepidothrix coronata isolate B3197 unplaced genomic scaffold, Lepidothrix_coronata-1.0 Scaffold79	3627525	3627785	1.02e-15	203	87	54.023	N/A
AOL02447.1	211	235	NW_016690259	Lepidothrix coronata	Lepidothrix coronata isolate B3197 unplaced genomic scaffold, Lepidothrix_coronata-1.0 Scaffold79	3627473	3627547	1.02e-15	79	25	60.000	N/A
AOL02447.1	558	695	NW_016690259	Lepidothrix coronata	Lepidothrix coronata isolate B3197 unplaced genomic scaffold, Lepidothrix_coronata-1.0 Scaffold79	3628010	3628402	1.96e-07	168	138	31.884	N/A
AOL02447.1	54	379	NW_004955434	Chinchilla lanigera	Chinchilla lanigera isolate Chin_1 unplaced genomic scaffold, ChiLan1.0 scaffold00033	14639089	14638088	1.33e-15	237	341	25.513	N/A
AOL02447.1	579	718	NW_022900926	Fukomys damarensis	Fukomys damarensis isolate Sample0158 unplaced genomic scaffold, DMR_v1.0_HiC HiC_scaffold_14	13315723	13315331	2.58e-13	218	141	39.007	N/A
AOL02447.1	1	133	NW_022900926	Fukomys damarensis	Fukomys damarensis isolate Sample0158 unplaced genomic scaffold, DMR_v1.0_HiC HiC_scaffold_14	13317429	13317073	1.33e-11	203	135	41.481	N/A
AOL02447.1	347	425	NW_022900926	Fukomys damarensis	Fukomys damarensis isolate Sample0158 unplaced genomic scaffold, DMR_v1.0_HiC HiC_scaffold_14	13316468	13316235	7.90e-10	188	79	50.633	N/A
AOL02447.1	210	425	NW_004624753	Heterocephalus glaber	Heterocephalus glaber isolate NMR 29 unplaced genomic scaffold, HetGla_female_1.0 scaffold00024	7342044	7341415	2.70e-13	218	226	34.956	N/A
AOL02447.1	69	133	NW_004624753	Heterocephalus glaber	Heterocephalus glaber isolate NMR 29 unplaced genomic scaffold, HetGla_female_1.0 scaffold00024	7342451	7342257	5.59e-08	173	65	55.385	N/A
AOL02447.1	52	135	NC_042304	Takifugu rubripes	Takifugu rubripes chromosome 20, fTakRub1.2	1561179	1560928	2.36e-12	210	84	52.381	N/A
AOL02447.1	52	135	NC_042304	Takifugu rubripes	Takifugu rubripes chromosome 20, fTakRub1.2	1546406	1546155	1.83e-11	202	84	51.190	N/A
AOL02447.1	52	135	NC_042304	Takifugu rubripes	Takifugu rubripes chromosome 20, fTakRub1.2	1486902	1486651	2.53e-10	193	84	50.000	N/A
AOL02447.1	96	135	NC_042304	Takifugu rubripes	Takifugu rubripes chromosome 20, fTakRub1.2	1531496	1531377	2.81e-07	110	40	47.500	N/A
AOL02447.1	53	93	NC_042304	Takifugu rubripes	Takifugu rubripes chromosome 20, fTakRub1.2	1531624	1531502	2.81e-07	97	41	58.537	N/A
AOL02447.1	54	154	NC_052065	Arvicola amphibius	Arvicola amphibius chromosome X, mArvAmp1.2	35468360	35468061	6.67e-12	206	101	47.525	N/A
AOL02447.1	669	701	NC_045428	Sarcophilus harrisii	Sarcophilus harrisii chromosome 3, mSarHar1.11	596000771	596000673	1.41e-11	119	33	66.667	N/A
AOL02447.1	604	646	NC_045428	Sarcophilus harrisii	Sarcophilus harrisii chromosome 3, mSarHar1.11	596000970	596000842	1.41e-11	105	43	51.163	N/A
AOL02447.1	640	661	NC_045428	Sarcophilus harrisii	Sarcophilus harrisii chromosome 3, mSarHar1.11	596000863	596000798	1.41e-11	58	22	54.545	N/A
AOL02447.1	391	435	NC_045428	Sarcophilus harrisii	Sarcophilus harrisii chromosome 3, mSarHar1.11	300000536	300000670	9.37e-09	133	45	55.556	N/A
AOL02447.1	360	379	NC_045428	Sarcophilus harrisii	Sarcophilus harrisii chromosome 3, mSarHar1.11	300000436	300000495	9.37e-09	86	20	75.000	N/A
AOL02447.1	52	432	NW_018344013	Phascolarctos cinereus	Phascolarctos cinereus isolate Bilbo 61053 unplaced genomic scaffold, phaCin_unsw_v4.1 phaCin_unsw_v4.1.fa.scaf00062	3784485	3785732	1.96e-11	202	424	24.764	N/A
AOL02447.1	54	135	NC_051340	Rattus norvegicus	Rattus norvegicus strain BN/NHsdMcwi chromosome 5, mRatBN7.2	63268028	63268273	2.55e-11	201	82	52.439	N/A
AOL02447.1	204	425	NW_004624780	Heterocephalus glaber	Heterocephalus glaber isolate NMR 29 unplaced genomic scaffold, HetGla_female_1.0 scaffold00051	17088881	17088231	1.64e-10	194	237	32.911	N/A
AOL02447.1	69	133	NW_004624780	Heterocephalus glaber	Heterocephalus glaber isolate NMR 29 unplaced genomic scaffold, HetGla_female_1.0 scaffold00051	17089267	17089073	4.46e-09	182	65	56.923	N/A
AOL02447.1	593	724	NW_021604565	Grammomys surdaster	Grammomys surdaster isolate TR1022 unplaced genomic scaffold, NIH_TR_1.0 63	2623777	2624142	3.84e-10	191	132	37.879	N/A
AOL02447.1	248	326	NW_021604565	Grammomys surdaster	Grammomys surdaster isolate TR1022 unplaced genomic scaffold, NIH_TR_1.0 63	2622965	2623210	1.35e-09	186	84	50.000	N/A
AOL02447.1	623	736	NC_031771	Parus major	Parus major isolate Abel chromosome 4, Parus_major1.1	13079961	13080284	1.49e-09	186	114	39.474	N/A
AOL02447.1	603	674	NW_022038938	Vicugna pacos	Vicugna pacos isolate Carlotta (AHFN-0088) unplaced genomic scaffold, VicPac3.1 ScfyRBE_77280;HRSCAF=79173	10590857	10591075	4.17e-09	182	73	52.055	N/A
AOL02447.1	609	735	NW_022038938	Vicugna pacos	Vicugna pacos isolate Carlotta (AHFN-0088) unplaced genomic scaffold, VicPac3.1 ScfyRBE_77280;HRSCAF=79173	10590865	10591260	4.62e-06	156	132	34.091	N/A
AOL02447.1	54	157	NC_050574	Trichosurus vulpecula	Trichosurus vulpecula isolate mTriVul1 chromosome 2, mTriVul1.pri	310516521	310516210	6.48e-09	181	104	41.346	N/A
AOL02447.1	580	711	NC_045705	Camelus ferus	Camelus ferus isolate YT-003-E chromosome 10, BCGSAC_Cfer_1.0	745842	746273	7.36e-09	180	144	37.500	N/A
AOL02447.1	647	736	NW_004454160	Ceratotherium simum simum	Ceratotherium simum simum isolate SDZICR_KB13650 unplaced genomic scaffold, CerSimSim1.0 scaffold00005	28720156	28719851	1.04e-08	179	102	45.098	N/A
AOL02447.1	652	716	NT_176351	Cavia porcellus	Cavia porcellus strain inbred line 2N unplaced genomic scaffold, Cavpor3.0 supercont2_68	509251	509060	3.03e-08	148	65	49.231	N/A
AOL02447.1	623	651	NT_176351	Cavia porcellus	Cavia porcellus strain inbred line 2N unplaced genomic scaffold, Cavpor3.0 supercont2_68	509351	509253	3.03e-08	67	33	42.424	N/A
AOL02447.1	638	682	NC_063217	Corvus hawaiiensis	Corvus hawaiiensis isolate bCorHaw1 chromosome 5, bCorHaw1.pri.cur	59042148	59042014	5.38e-08	134	45	55.556	N/A
AOL02447.1	696	723	NC_063217	Corvus hawaiiensis	Corvus hawaiiensis isolate bCorHaw1 chromosome 5, bCorHaw1.pri.cur	59041978	59041895	5.38e-08	79	28	53.571	N/A
AOL02447.1	623	736	NW_005087579	Pseudopodoces humilis	Pseudopodoces humilis unplaced genomic scaffold, PseHum1.0 scaffold84	9622401	9622730	3.73e-07	166	116	38.793	N/A
AOL02447.1	54	138	NW_020954639	Vombatus ursinus	Vombatus ursinus unplaced genomic scaffold, bare-nosed wombat genome assembly UNPS02014861.1	5141719	5141973	3.76e-07	166	85	47.059	N/A
AOL02447.1	638	692	NW_008668689	Acanthisitta chloris	Acanthisitta chloris isolate BGI_N310 unplaced genomic scaffold, ASM69581v1 scaffold6994	79330	79163	8.10e-07	147	56	60.714	N/A
AOL02447.1	692	704	NW_008668689	Acanthisitta chloris	Acanthisitta chloris isolate BGI_N310 unplaced genomic scaffold, ASM69581v1 scaffold6994	79169	79131	8.10e-07	56	13	76.923	N/A
AOL02447.1	603	661	NW_011513264	Camelus bactrianus	Camelus bactrianus breed Alxa unplaced genomic scaffold, Ca_bactrianus_MBC_1.0 scaffold238	554504	554328	1.46e-06	161	59	52.542	N/A
AOL02447.1	639	711	NW_011513264	Camelus bactrianus	Camelus bactrianus breed Alxa unplaced genomic scaffold, Ca_bactrianus_MBC_1.0 scaffold238	554397	554179	5.81e-06	156	73	46.575	N/A
AOL02447.1	603	661	NC_044520	Camelus dromedarius	Camelus dromedarius isolate Drom800 breed African chromosome 10, CamDro3	67887731	67887907	1.54e-06	161	59	52.542	N/A
AOL02447.1	639	711	NC_044520	Camelus dromedarius	Camelus dromedarius isolate Drom800 breed African chromosome 10, CamDro3	67887838	67888056	4.32e-06	157	73	46.575	N/A
AOL02447.1	621	736	NC_052019	Motacilla alba alba	Motacilla alba alba isolate MOTALB_02 chromosome 4, Motacilla_alba_V1.0_pri	56117897	56117571	2.88e-06	158	117	39.316	N/A
AOL02447.1	54	136	NW_020950062	Vombatus ursinus	Vombatus ursinus unplaced genomic scaffold, bare-nosed wombat genome assembly UNPS02010284.1	4966834	4966586	2.95e-06	158	83	45.783	N/A
AOL02447.1	623	736	NW_019776379	Cyanistes caeruleus	Cyanistes caeruleus isolate BT333_1 chromosome 4 unlocalized genomic scaffold, cyaCae2 chr4_part3	3899739	3899413	3.71e-06	157	115	39.130	N/A
AOL02447.1	54	133	NC_008806	Monodelphis domestica	Monodelphis domestica chromosome 6, MonDom5	48169075	48169314	4.47e-06	157	80	45.000	N/A
AOL02447.1	559	663	NC_031775	Parus major	Parus major isolate Abel chromosome 6, Parus_major1.1	15125417	15125115	9.34e-06	154	106	36.792	N/A
# TBLASTN 2.13.0+
# Query: ANH56808.1 |putative nonstructural protein|Hemipteran diciambidensovirus 1|Diciambidensovirus|Parvoviridae|Diaphorina citri|Taiwan|Taiwan|2015-06|2016-06-05T00:00:00Z|putative nonstructural protein [Diaphorina citri densovirus]
# Database: ref_euk_rep_genomes
# 0 hits found
# TBLASTN 2.13.0+
# Query: AEX38015.1 |putative non structural protein NS1|Artibeus jamaicensis parvovirus 1||Parvoviridae|Artibeus jamaicensis|Panama|Panama||2012-01-15T00:00:00Z|putative non structural protein NS1 [Artibeus jamaicensis parvovirus 1]
# Database: ref_euk_rep_genomes
# Fields: query acc., q. start, q. end, subject acc., subject sci name, subject title, s. start, s. end, evalue, score, alignment length, % identity, subject strand
# 176 hits found
AEX38015.1	73	464	NC_037670	Theropithecus gelada	Theropithecus gelada isolate Dixy chromosome 3, Tgel_1.0	30672960	30674171	1.46e-67	646	409	37.653	N/A
AEX38015.1	144	468	NW_004524640	Octodon degus	Octodon degus isolate 3935 unplaced genomic scaffold, OctDeg1.0 scaffold00064	8428126	8429133	9.70e-67	640	338	43.491	N/A
AEX38015.1	140	454	NW_003573424	Loxodonta africana	Loxodonta africana isolate ISIS603380 unplaced genomic scaffold, Loxafr3.0 scaffold_4	61369795	61370748	1.61e-64	623	323	43.344	N/A
AEX38015.1	73	464	NC_044979	Papio anubis	Papio anubis isolate 15944 chromosome 4, Panubis1.0	167683502	167682291	6.11e-64	618	409	36.675	N/A
AEX38015.1	73	437	NC_044984	Papio anubis	Papio anubis isolate 15944 chromosome 9, Panubis1.0	47249971	47248841	7.73e-64	617	382	38.482	N/A
AEX38015.1	73	464	NW_012004166	Cercocebus atys	Cercocebus atys isolate FAK unplaced genomic scaffold, Caty_1.0 Scaffold42	1693482	1692271	1.21e-63	616	410	36.829	N/A
AEX38015.1	140	479	NC_064829	Elephas maximus indicus	Elephas maximus indicus isolate mEleMax1 chromosome 11, mEleMax1 primary haplotype	46770428	46769388	5.25e-63	611	352	40.057	N/A
AEX38015.1	144	437	NW_012006154	Cercocebus atys	Cercocebus atys isolate FAK unplaced genomic scaffold, Caty_1.0 Scaffold60	2894518	2895426	9.93e-62	601	307	43.322	N/A
AEX38015.1	144	437	NW_012100098	Mandrillus leucophaeus	Mandrillus leucophaeus isolate KB7577 unplaced genomic scaffold, Mleu.le_1.0 Scaffold118	1006326	1007234	3.47e-60	589	307	42.997	N/A
AEX38015.1	140	500	NW_004955451	Chinchilla lanigera	Chinchilla lanigera isolate Chin_1 unplaced genomic scaffold, ChiLan1.0 scaffold00050	18095550	18094420	4.07e-60	589	386	37.824	N/A
AEX38015.1	144	454	NC_050578	Trichosurus vulpecula	Trichosurus vulpecula isolate mTriVul1 chromosome 6, mTriVul1.pri	264265089	264266063	3.24e-53	536	332	37.952	N/A
AEX38015.1	290	453	NC_045548	Thamnophis elegans	Thamnophis elegans isolate rThaEle1 chromosome 8, rThaEle1.pri	15227108	15226617	1.74e-46	484	164	56.098	N/A
AEX38015.1	285	383	NC_045790	Balaenoptera musculus	Balaenoptera musculus isolate JJ_BM4_2016_0621 chromosome 6, mBalMus1.pri.v3	80460741	80461037	2.46e-46	283	99	56.566	N/A
AEX38015.1	384	460	NC_045790	Balaenoptera musculus	Balaenoptera musculus isolate JJ_BM4_2016_0621 chromosome 6, mBalMus1.pri.v3	80461039	80461269	2.46e-46	155	77	48.052	N/A
AEX38015.1	112	246	NC_045790	Balaenoptera musculus	Balaenoptera musculus isolate JJ_BM4_2016_0621 chromosome 6, mBalMus1.pri.v3	80460223	80460636	2.46e-46	151	142	32.394	N/A
AEX38015.1	285	383	NW_006734123	Balaenoptera acutorostrata scammoni	Balaenoptera acutorostrata scammoni unplaced genomic scaffold, BalAcu1.0 scaffold90	2063129	2063425	1.87e-45	286	99	56.566	N/A
AEX38015.1	384	460	NW_006734123	Balaenoptera acutorostrata scammoni	Balaenoptera acutorostrata scammoni unplaced genomic scaffold, BalAcu1.0 scaffold90	2063427	2063657	1.87e-45	153	77	46.753	N/A
AEX38015.1	132	246	NW_006734123	Balaenoptera acutorostrata scammoni	Balaenoptera acutorostrata scammoni unplaced genomic scaffold, BalAcu1.0 scaffold90	2062677	2063024	1.87e-45	142	120	33.333	N/A
AEX38015.1	346	469	NW_004454210	Ceratotherium simum simum	Ceratotherium simum simum isolate SDZICR_KB13650 unplaced genomic scaffold, CerSimSim1.0 scaffold00055	15366047	15366394	2.80e-41	253	124	47.581	N/A
AEX38015.1	130	347	NW_004454210	Ceratotherium simum simum	Ceratotherium simum simum isolate SDZICR_KB13650 unplaced genomic scaffold, CerSimSim1.0 scaffold00055	15365394	15366053	2.80e-41	251	223	33.632	N/A
AEX38015.1	337	438	NW_009096976	Pelecanus crispus	Pelecanus crispus isolate BGI_N334 unplaced genomic scaffold, ASM68737v1 scaffold56836	7612	7316	4.00e-39	276	102	54.902	N/A
AEX38015.1	153	342	NW_009096976	Pelecanus crispus	Pelecanus crispus isolate BGI_N334 unplaced genomic scaffold, ASM68737v1 scaffold56836	8198	7608	4.00e-39	209	202	32.178	N/A
AEX38015.1	329	453	NT_176384	Cavia porcellus	Cavia porcellus strain inbred line 2N unplaced genomic scaffold, Cavpor3.0 supercont2_35	10624764	10625138	8.65e-39	339	125	52.800	N/A
AEX38015.1	268	329	NT_176384	Cavia porcellus	Cavia porcellus strain inbred line 2N unplaced genomic scaffold, Cavpor3.0 supercont2_35	10624579	10624767	8.65e-39	143	63	42.857	N/A
AEX38015.1	280	458	NW_025334033	Phyllostomus hastatus	Phyllostomus hastatus isolate PE091 unplaced genomic scaffold, TTU_PhHast_1.1 phas_scaffold_501	59717783	59718319	9.36e-38	415	179	48.603	N/A
AEX38015.1	280	365	NW_023416379	Myotis myotis	Myotis myotis isolate mMyoMyo1 unplaced genomic scaffold, mMyoMyo1.p scaffold_m19_p_7	89125019	89125279	5.97e-36	298	87	59.770	N/A
AEX38015.1	371	468	NW_023416379	Myotis myotis	Myotis myotis isolate mMyoMyo1 unplaced genomic scaffold, mMyoMyo1.p scaffold_m19_p_7	89125294	89125599	5.97e-36	159	102	38.235	N/A
AEX38015.1	280	458	NC_040903	Phyllostomus discolor	Phyllostomus discolor isolate MPI-MPIP mPhyDis1 chromosome 1, mPhyDis1.pri.v3	205588992	205589528	1.88e-34	389	179	46.369	N/A
AEX38015.1	280	379	NW_020175027	Neophocaena asiaeorientalis asiaeorientalis	Neophocaena asiaeorientalis asiaeorientalis breed wild unplaced genomic scaffold, Neophocaena_asiaeorientalis_V1 scaffold449	3230453	3230752	2.08e-32	291	100	57.000	N/A
AEX38015.1	379	442	NW_020175027	Neophocaena asiaeorientalis asiaeorientalis	Neophocaena asiaeorientalis asiaeorientalis breed wild unplaced genomic scaffold, Neophocaena_asiaeorientalis_V1 scaffold449	3230751	3230942	2.08e-32	136	64	46.875	N/A
AEX38015.1	280	383	NC_045768	Phocoena sinus	Phocoena sinus isolate mPhoSin1 chromosome 6, mPhoSin1.pri	36120633	36120322	5.72e-32	295	104	55.769	N/A
AEX38015.1	379	437	NC_045768	Phocoena sinus	Phocoena sinus isolate mPhoSin1 chromosome 6, mPhoSin1.pri	36120335	36120159	5.72e-32	128	59	47.458	N/A
AEX38015.1	179	365	NW_006299717	Myotis davidii	Myotis davidii unplaced genomic scaffold, ASM32734v1 scaffold289	746982	747557	1.45e-31	286	192	34.896	N/A
AEX38015.1	387	468	NW_006299717	Myotis davidii	Myotis davidii unplaced genomic scaffold, ASM32734v1 scaffold289	747619	747876	1.45e-31	133	86	39.535	N/A
AEX38015.1	280	383	NC_041222	Physeter catodon	Physeter catodon isolate SW-GA chromosome 9, ASM283717v2	28045109	28044798	2.40e-31	270	104	52.885	N/A
AEX38015.1	101	246	NC_041222	Physeter catodon	Physeter catodon isolate SW-GA chromosome 9, ASM283717v2	28045648	28045199	2.40e-31	146	152	30.263	N/A
AEX38015.1	284	458	NW_025333872	Phyllostomus hastatus	Phyllostomus hastatus isolate PE091 unplaced genomic scaffold, TTU_PhHast_1.1 phas_contig_40	67572498	67573022	3.71e-28	339	175	45.143	N/A
AEX38015.1	319	458	NW_025333872	Phyllostomus hastatus	Phyllostomus hastatus isolate PE091 unplaced genomic scaffold, TTU_PhHast_1.1 phas_contig_40	74100722	74100306	6.30e-27	329	140	49.286	N/A
AEX38015.1	280	383	NW_006783413	Lipotes vexillifer	Lipotes vexillifer unplaced genomic scaffold, Lipotes_vexillifer_v1 scaffold920	1819642	1819953	4.14e-28	294	104	55.769	N/A
AEX38015.1	384	437	NW_006783413	Lipotes vexillifer	Lipotes vexillifer unplaced genomic scaffold, Lipotes_vexillifer_v1 scaffold920	1819955	1820116	4.14e-28	95	54	40.741	N/A
AEX38015.1	161	475	NC_013678	Oryctolagus cuniculus	Oryctolagus cuniculus breed Thorbecke inbred chromosome 10, OryCun2.0	8295509	8294520	4.64e-28	338	330	28.485	N/A
AEX38015.1	143	454	NC_045427	Sarcophilus harrisii	Sarcophilus harrisii chromosome 2, mSarHar1.11	388127502	388126516	8.43e-28	336	329	29.179	N/A
AEX38015.1	319	458	NC_040906	Phyllostomus discolor	Phyllostomus discolor isolate MPI-MPIP mPhyDis1 chromosome 4, mPhyDis1.pri.v3	183373079	183372663	8.01e-27	328	140	50.000	N/A
AEX38015.1	284	373	NC_040906	Phyllostomus discolor	Phyllostomus discolor isolate MPI-MPIP mPhyDis1 chromosome 4, mPhyDis1.pri.v3	176826046	176826315	1.85e-22	212	90	47.778	N/A
AEX38015.1	375	428	NC_040906	Phyllostomus discolor	Phyllostomus discolor isolate MPI-MPIP mPhyDis1 chromosome 4, mPhyDis1.pri.v3	176826318	176826479	1.85e-22	127	54	53.704	N/A
AEX38015.1	313	383	NW_022134926	Globicephala melas	Globicephala melas isolate X-22926-18 unplaced genomic scaffold, ASM654740v1 scaffold73	2546321	2546533	6.12e-26	242	71	64.789	N/A
AEX38015.1	379	437	NW_022134926	Globicephala melas	Globicephala melas isolate X-22926-18 unplaced genomic scaffold, ASM654740v1 scaffold73	2546520	2546696	6.12e-26	128	59	47.458	N/A
AEX38015.1	313	383	NW_020837951	Lagenorhynchus obliquidens	Lagenorhynchus obliquidens isolate GAN/ISIS:26980383/991018 unplaced genomic scaffold, ASM367639v1 scaffold7	35656164	35655952	6.52e-26	243	71	66.197	N/A
AEX38015.1	379	437	NW_020837951	Lagenorhynchus obliquidens	Lagenorhynchus obliquidens isolate GAN/ISIS:26980383/991018 unplaced genomic scaffold, ASM367639v1 scaffold7	35655965	35655789	6.52e-26	127	59	47.458	N/A
AEX38015.1	313	383	NC_064564	Orcinus orca	Orcinus orca chromosome 6, mOrcOrc1.1	84979977	84980189	8.49e-26	241	71	64.789	N/A
AEX38015.1	379	437	NC_064564	Orcinus orca	Orcinus orca chromosome 6, mOrcOrc1.1	84980176	84980352	8.49e-26	128	59	47.458	N/A
AEX38015.1	313	383	NC_047039	Tursiops truncatus	Tursiops truncatus isolate mTurTru1 chromosome 6, mTurTru1.mat.Y	79795555	79795767	1.08e-25	241	71	64.789	N/A
AEX38015.1	379	437	NC_047039	Tursiops truncatus	Tursiops truncatus isolate mTurTru1 chromosome 6, mTurTru1.mat.Y	79795754	79795930	1.08e-25	127	59	47.458	N/A
AEX38015.1	308	468	NW_023425551	Pipistrellus kuhlii	Pipistrellus kuhlii isolate mPipKuh1 unplaced genomic scaffold, mPipKuh1.p scaffold_m20_p_5	76948401	76948895	1.36e-25	318	165	43.636	N/A
AEX38015.1	218	460	NW_004955434	Chinchilla lanigera	Chinchilla lanigera isolate Chin_1 unplaced genomic scaffold, ChiLan1.0 scaffold00033	14640244	14639507	1.82e-25	317	246	32.114	N/A
AEX38015.1	199	437	NW_015386759	Protobothrops mucrosquamatus	Protobothrops mucrosquamatus isolate PMUCROS unplaced genomic scaffold, P.Mucros_1.0 scaffold434	100723	100001	8.23e-25	312	242	32.231	N/A
AEX38015.1	309	453	NC_052065	Arvicola amphibius	Arvicola amphibius chromosome X, mArvAmp1.2	35469306	35468863	5.66e-24	305	148	43.919	N/A
AEX38015.1	188	454	NW_004955533	Chinchilla lanigera	Chinchilla lanigera isolate Chin_1 unplaced genomic scaffold, ChiLan1.0 scaffold00132	462806	461994	1.66e-23	301	271	30.627	N/A
AEX38015.1	280	449	NC_053161	Polypterus senegalus	Polypterus senegalus isolate Bchr_013 chromosome 8, ASM1683550v1	143969975	143969466	5.39e-23	297	171	38.596	N/A
AEX38015.1	280	449	NC_053161	Polypterus senegalus	Polypterus senegalus isolate Bchr_013 chromosome 8, ASM1683550v1	143966085	143965576	5.39e-23	297	171	38.596	N/A
AEX38015.1	280	449	NC_053161	Polypterus senegalus	Polypterus senegalus isolate Bchr_013 chromosome 8, ASM1683550v1	143973858	143973349	1.70e-22	293	171	38.596	N/A
AEX38015.1	326	380	NW_023586065	Artibeus jamaicensis	Artibeus jamaicensis isolate 1a unplaced genomic scaffold, WHU_Ajam_v2 original_scaffold_44488	244932	245093	1.08e-22	158	55	60.000	N/A
AEX38015.1	376	428	NW_023586065	Artibeus jamaicensis	Artibeus jamaicensis isolate 1a unplaced genomic scaffold, WHU_Ajam_v2 original_scaffold_44488	245080	245238	1.08e-22	122	53	45.283	N/A
AEX38015.1	284	329	NW_023586065	Artibeus jamaicensis	Artibeus jamaicensis isolate 1a unplaced genomic scaffold, WHU_Ajam_v2 original_scaffold_44488	244799	244936	1.08e-22	102	46	41.304	N/A
AEX38015.1	280	406	NW_020090638	Desmodus rotundus	Desmodus rotundus isolate DRU21DN04 unplaced genomic scaffold, ASM294091v2 ScWXtkA_125	28485300	28485680	2.64e-22	291	127	49.606	N/A
AEX38015.1	315	402	NW_020090638	Desmodus rotundus	Desmodus rotundus isolate DRU21DN04 unplaced genomic scaffold, ASM294091v2 ScWXtkA_125	34941528	34941265	2.21e-15	234	88	54.545	N/A
AEX38015.1	314	467	NW_004624750	Heterocephalus glaber	Heterocephalus glaber isolate NMR 29 unplaced genomic scaffold, HetGla_female_1.0 scaffold00021	15521366	15521830	3.41e-22	290	158	43.671	N/A
AEX38015.1	280	442	NW_021703782	Monodon monoceros	Monodon monoceros isolate NGI ecotype Baffin Bay Population unplaced genomic scaffold, NGI_Narwhal_1 Super_Scaffold_5	77666602	77667087	4.48e-21	281	163	41.718	N/A
AEX38015.1	280	442	NW_022098042	Delphinapterus leucas	Delphinapterus leucas isolate GAN/ISIS: 26980492/103006 unplaced genomic scaffold, ASM228892v3 scaffoldscaffold51	9250004	9249519	8.70e-21	279	163	41.718	N/A
AEX38015.1	288	465	NC_050576	Trichosurus vulpecula	Trichosurus vulpecula isolate mTriVul1 chromosome 4, mTriVul1.pri	178783158	178782625	1.55e-20	277	178	35.393	N/A
AEX38015.1	280	365	NW_005871593	Myotis lucifugus	Myotis lucifugus unplaced genomic scaffold, Myoluc2.0 scaffold_545	468972	468712	5.06e-20	272	87	57.471	N/A
AEX38015.1	385	458	NW_023528387	Sturnira hondurensis	Sturnira hondurensis isolate 20B ecotype Veracruz unplaced genomic scaffold, WHU_Shon_v2.1 original_scaffold_24031	11662779	11662558	7.40e-20	142	74	45.946	N/A
AEX38015.1	284	347	NW_023528387	Sturnira hondurensis	Sturnira hondurensis isolate 20B ecotype Veracruz unplaced genomic scaffold, WHU_Shon_v2.1 original_scaffold_24031	11663089	11662898	7.40e-20	125	64	45.312	N/A
AEX38015.1	346	375	NW_023528387	Sturnira hondurensis	Sturnira hondurensis isolate 20B ecotype Veracruz unplaced genomic scaffold, WHU_Shon_v2.1 original_scaffold_24031	11662904	11662815	7.40e-20	88	30	60.000	N/A
AEX38015.1	316	427	NW_022900927	Fukomys damarensis	Fukomys damarensis isolate Sample0158 unplaced genomic scaffold, DMR_v1.0_HiC HiC_scaffold_15	52967294	52966959	3.00e-18	258	112	43.750	N/A
AEX38015.1	280	452	NC_046309	Rhinolophus ferrumequinum	Rhinolophus ferrumequinum isolate MPI-CBG mRhiFer1 chromosome 26, mRhiFer1_v1.p	30094293	30094808	7.16e-18	255	184	32.609	N/A
AEX38015.1	280	452	NC_046309	Rhinolophus ferrumequinum	Rhinolophus ferrumequinum isolate MPI-CBG mRhiFer1 chromosome 26, mRhiFer1_v1.p	24935357	24934842	1.99e-17	251	184	30.978	N/A
AEX38015.1	339	460	NW_020954610	Vombatus ursinus	Vombatus ursinus unplaced genomic scaffold, bare-nosed wombat genome assembly UNPS02014832.1	899977	900342	1.48e-17	207	122	38.525	N/A
AEX38015.1	339	460	NW_020954610	Vombatus ursinus	Vombatus ursinus unplaced genomic scaffold, bare-nosed wombat genome assembly UNPS02014832.1	64597555	64597920	1.48e-17	207	122	38.525	N/A
AEX38015.1	284	336	NW_020954610	Vombatus ursinus	Vombatus ursinus unplaced genomic scaffold, bare-nosed wombat genome assembly UNPS02014832.1	899811	899969	1.48e-17	90	53	35.849	N/A
AEX38015.1	284	336	NW_020954610	Vombatus ursinus	Vombatus ursinus unplaced genomic scaffold, bare-nosed wombat genome assembly UNPS02014832.1	64597389	64597547	1.48e-17	90	53	35.849	N/A
AEX38015.1	350	456	NW_023510697	Sturnira hondurensis	Sturnira hondurensis isolate 20B ecotype Veracruz unplaced genomic scaffold, WHU_Shon_v2.1 original_scaffold_12408	7665893	7666210	2.27e-17	211	107	46.729	N/A
AEX38015.1	322	348	NW_023510697	Sturnira hondurensis	Sturnira hondurensis isolate 20B ecotype Veracruz unplaced genomic scaffold, WHU_Shon_v2.1 original_scaffold_12408	7665810	7665890	2.27e-17	84	27	59.259	N/A
AEX38015.1	309	428	NW_023510697	Sturnira hondurensis	Sturnira hondurensis isolate 20B ecotype Veracruz unplaced genomic scaffold, WHU_Shon_v2.1 original_scaffold_12408	14263189	14262833	2.36e-12	208	121	43.802	N/A
AEX38015.1	280	363	NW_009092906	Pelecanus crispus	Pelecanus crispus isolate BGI_N334 unplaced genomic scaffold, ASM68737v1 scaffold1346	88452	88703	3.43e-17	249	84	51.190	N/A
AEX38015.1	280	460	NW_018344168	Phascolarctos cinereus	Phascolarctos cinereus isolate Bilbo 61053 unplaced genomic scaffold, phaCin_unsw_v4.1 phaCin_unsw_v4.1.fa.scaf00217	886465	885950	2.01e-15	234	181	33.149	N/A
AEX38015.1	335	420	NC_008806	Monodelphis domestica	Monodelphis domestica chromosome 6, MonDom5	48168240	48168494	4.63e-15	179	86	44.186	N/A
AEX38015.1	272	330	NC_008806	Monodelphis domestica	Monodelphis domestica chromosome 6, MonDom5	48168038	48168229	4.63e-15	95	64	32.812	N/A
AEX38015.1	349	458	NW_023553001	Artibeus jamaicensis	Artibeus jamaicensis isolate 1a unplaced genomic scaffold, WHU_Ajam_v2 original_scaffold_58217	1398436	1398110	2.15e-14	226	110	49.091	N/A
AEX38015.1	293	454	NC_046284	Rhinolophus ferrumequinum	Rhinolophus ferrumequinum isolate MPI-CBG mRhiFer1 chromosome 1, mRhiFer1_v1.p	56707632	56708126	2.36e-14	225	165	34.545	N/A
AEX38015.1	370	431	NW_017731406	Hipposideros armiger	Hipposideros armiger isolate ML-2016 unplaced genomic scaffold, ASM189008v1	178527	178712	2.77e-14	134	62	40.323	N/A
AEX38015.1	343	370	NW_017731406	Hipposideros armiger	Hipposideros armiger isolate ML-2016 unplaced genomic scaffold, ASM189008v1	178438	178521	2.77e-14	88	28	53.571	N/A
AEX38015.1	295	347	NW_017731406	Hipposideros armiger	Hipposideros armiger isolate ML-2016 unplaced genomic scaffold, ASM189008v1	178295	178453	2.77e-14	85	53	39.623	N/A
AEX38015.1	299	457	NW_024342257	Pteropus giganteus	Pteropus giganteus unplaced genomic scaffold, Ma_sr-lr_union100	1993964	1994449	3.31e-14	224	162	33.951	N/A
AEX38015.1	299	457	NW_011888965	Pteropus vampyrus	Pteropus vampyrus isolate Shadow unplaced genomic scaffold, Pvam_2.0 Scaffold184	2743825	2743340	3.89e-14	223	162	33.951	N/A
AEX38015.1	309	365	NW_005366109	Myotis brandtii	Myotis brandtii unplaced genomic scaffold, ASM41265v1 scaffold420	2426812	2426639	5.35e-14	222	58	68.966	N/A
AEX38015.1	280	468	NW_005366109	Myotis brandtii	Myotis brandtii unplaced genomic scaffold, ASM41265v1 scaffold420	2426900	2426319	4.34e-10	189	197	31.980	N/A
AEX38015.1	233	468	NW_007370723	Eptesicus fuscus	Eptesicus fuscus isolate BU_THK_EF1 unplaced genomic scaffold, EptFus1.0 scaffold00073	1718955	1719662	8.74e-14	220	244	31.148	N/A
AEX38015.1	285	492	NW_020946557	Vombatus ursinus	Vombatus ursinus unplaced genomic scaffold, bare-nosed wombat genome assembly UNPS02006779.1	6535806	6535231	1.08e-13	220	211	30.332	N/A
AEX38015.1	274	440	NC_052067	Tachyglossus aculeatus	Tachyglossus aculeatus isolate mTacAcu1 chromosome 2, mTacAcu1.pri	105290608	105291300	1.16e-13	219	231	29.004	N/A
AEX38015.1	315	406	NC_052067	Tachyglossus aculeatus	Tachyglossus aculeatus isolate mTacAcu1 chromosome 2, mTacAcu1.pri	104649528	104649803	7.56e-10	187	92	41.304	N/A
AEX38015.1	335	394	NC_052067	Tachyglossus aculeatus	Tachyglossus aculeatus isolate mTacAcu1 chromosome 2, mTacAcu1.pri	76129023	76129193	4.68e-06	108	60	41.667	N/A
AEX38015.1	398	429	NC_052067	Tachyglossus aculeatus	Tachyglossus aculeatus isolate mTacAcu1 chromosome 2, mTacAcu1.pri	76129201	76129296	4.68e-06	87	32	56.250	N/A
AEX38015.1	299	457	NW_006433946	Pteropus alecto	Pteropus alecto unplaced genomic scaffold, ASM32557v1 scaffold182	3953770	3954255	1.43e-13	219	162	33.333	N/A
AEX38015.1	320	444	NW_020954639	Vombatus ursinus	Vombatus ursinus unplaced genomic scaffold, bare-nosed wombat genome assembly UNPS02014861.1	5140957	5141331	2.60e-13	216	125	38.400	N/A
AEX38015.1	335	458	NW_018344033	Phascolarctos cinereus	Phascolarctos cinereus isolate Bilbo 61053 unplaced genomic scaffold, phaCin_unsw_v4.1 phaCin_unsw_v4.1.fa.scaf00082	8422338	8422709	4.83e-13	214	124	38.710	N/A
AEX38015.1	327	444	NC_058130	Gracilinanus agilis	Gracilinanus agilis isolate LMUSP501 chromosome 1, AgileGrace	627142613	627142263	2.46e-12	174	118	35.593	N/A
AEX38015.1	288	327	NC_058130	Gracilinanus agilis	Gracilinanus agilis isolate LMUSP501 chromosome 1, AgileGrace	627142729	627142610	2.46e-12	76	40	37.500	N/A
AEX38015.1	281	395	NC_047108	Thalassophryne amazonica	Thalassophryne amazonica chromosome 6, fThaAma1.1	79165301	79165648	2.88e-12	208	116	36.207	N/A
AEX38015.1	300	455	NW_018343997	Phascolarctos cinereus	Phascolarctos cinereus isolate Bilbo 61053 unplaced genomic scaffold, phaCin_unsw_v4.1 phaCin_unsw_v4.1.fa.scaf00046	9976880	9977356	3.63e-12	207	159	35.220	N/A
AEX38015.1	284	391	NT_176392	Cavia porcellus	Cavia porcellus strain inbred line 2N unplaced genomic scaffold, Cavpor3.0 supercont2_27	12834437	12834760	6.90e-12	205	108	39.815	N/A
AEX38015.1	200	413	NW_018343992	Phascolarctos cinereus	Phascolarctos cinereus isolate Bilbo 61053 unplaced genomic scaffold, phaCin_unsw_v4.1 phaCin_unsw_v4.1.fa.scaf00041	9095889	9096554	7.91e-12	204	226	29.204	N/A
AEX38015.1	280	384	NW_017878519	Castor canadensis	Castor canadensis isolate Ward unplaced genomic scaffold, C.can genome v1.0 scaffold_9192	189786	190100	8.16e-12	204	105	39.048	N/A
AEX38015.1	375	474	NW_023541466	Artibeus jamaicensis	Artibeus jamaicensis isolate 1a unplaced genomic scaffold, WHU_Ajam_v2 fragScaff_scaffold_421	4790929	4790651	9.28e-12	132	104	38.462	N/A
AEX38015.1	302	341	NW_023541466	Artibeus jamaicensis	Artibeus jamaicensis isolate 1a unplaced genomic scaffold, WHU_Ajam_v2 fragScaff_scaffold_421	4791137	4791018	9.28e-12	113	40	52.500	N/A
AEX38015.1	370	431	NC_052066	Tachyglossus aculeatus	Tachyglossus aculeatus isolate mTacAcu1 chromosome 1, mTacAcu1.pri	163884871	163884686	3.05e-11	125	62	40.323	N/A
AEX38015.1	308	367	NC_052066	Tachyglossus aculeatus	Tachyglossus aculeatus isolate mTacAcu1 chromosome 1, mTacAcu1.pri	163885062	163884877	3.05e-11	116	62	43.548	N/A
AEX38015.1	377	440	NC_041729	Ornithorhynchus anatinus	Ornithorhynchus anatinus isolate Pmale09 chromosome 2, mOrnAna1.pri.v4	110397109	110397300	6.24e-11	138	64	45.312	N/A
AEX38015.1	340	375	NC_041729	Ornithorhynchus anatinus	Ornithorhynchus anatinus isolate Pmale09 chromosome 2, mOrnAna1.pri.v4	110396924	110397031	6.24e-11	100	36	50.000	N/A
AEX38015.1	282	412	NC_041729	Ornithorhynchus anatinus	Ornithorhynchus anatinus isolate Pmale09 chromosome 2, mOrnAna1.pri.v4	109801314	109801715	2.39e-10	192	137	36.496	N/A
AEX38015.1	347	415	NC_041729	Ornithorhynchus anatinus	Ornithorhynchus anatinus isolate Pmale09 chromosome 2, mOrnAna1.pri.v4	84677431	84677637	3.80e-08	173	69	47.826	N/A
AEX38015.1	314	431	NW_020174566	Neophocaena asiaeorientalis asiaeorientalis	Neophocaena asiaeorientalis asiaeorientalis breed wild unplaced genomic scaffold, Neophocaena_asiaeorientalis_V1 scaffold214	385934	386278	8.75e-11	195	118	40.678	N/A
AEX38015.1	293	367	NW_007673504	Equus przewalskii	Equus przewalskii isolate Burgud unplaced genomic scaffold, Burgud scaffold491	776933	777157	1.83e-10	193	75	49.333	N/A
AEX38015.1	293	367	NC_009175	Equus caballus	Equus caballus isolate Twilight breed thoroughbred chromosome X, EquCab3.0	81483874	81483650	1.83e-10	193	75	49.333	N/A
AEX38015.1	313	355	NW_006727786	Balaenoptera acutorostrata scammoni	Balaenoptera acutorostrata scammoni unplaced genomic scaffold, BalAcu1.0 scaffold329	431629	431757	3.44e-10	132	43	62.791	N/A
AEX38015.1	357	431	NW_006727786	Balaenoptera acutorostrata scammoni	Balaenoptera acutorostrata scammoni unplaced genomic scaffold, BalAcu1.0 scaffold329	431760	431978	3.44e-10	99	75	30.667	N/A
AEX38015.1	277	407	NW_018343990	Phascolarctos cinereus	Phascolarctos cinereus isolate Bilbo 61053 unplaced genomic scaffold, phaCin_unsw_v4.1 phaCin_unsw_v4.1.fa.scaf00039	8062901	8063290	4.85e-10	189	131	30.534	N/A
AEX38015.1	335	460	NC_008803	Monodelphis domestica	Monodelphis domestica chromosome 3, MonDom5	352566099	352565719	8.70e-10	171	127	35.433	N/A
AEX38015.1	292	327	NC_008803	Monodelphis domestica	Monodelphis domestica chromosome 3, MonDom5	352566229	352566122	8.70e-10	57	36	36.111	N/A
AEX38015.1	310	464	NW_023416312	Rousettus aegyptiacus	Rousettus aegyptiacus isolate mRouAeg1 unplaced genomic scaffold, mRouAeg1.p scaffold_m13_p_9	56034105	56033632	9.44e-10	187	158	32.278	N/A
AEX38015.1	314	431	NC_045784	Phocoena sinus	Phocoena sinus isolate mPhoSin1 chromosome X, mPhoSin1.pri	82919318	82918974	2.04e-09	184	118	39.831	N/A
AEX38015.1	309	367	NW_004454256	Ceratotherium simum simum	Ceratotherium simum simum isolate SDZICR_KB13650 unplaced genomic scaffold, CerSimSim1.0 scaffold00101	3032479	3032655	3.49e-09	182	59	59.322	N/A
AEX38015.1	293	367	NC_052207	Equus asinus	Equus asinus breed Dezhou chromosome X, ASM1607732v2	109624639	109624863	4.00e-09	181	75	48.000	N/A
AEX38015.1	293	367	NC_060276	Equus quagga	Equus quagga isolate Etosha38 chromosome 10, UCLA_HA_Equagga_1.0	44673430	44673654	4.54e-09	181	75	48.000	N/A
AEX38015.1	293	365	NW_020954590	Vombatus ursinus	Vombatus ursinus unplaced genomic scaffold, bare-nosed wombat genome assembly UNPS02014812.1	103928519	103928301	5.35e-09	180	75	46.667	N/A
AEX38015.1	293	365	NW_020954590	Vombatus ursinus	Vombatus ursinus unplaced genomic scaffold, bare-nosed wombat genome assembly UNPS02014812.1	27970856	27970638	5.35e-09	180	75	46.667	N/A
AEX38015.1	216	464	NW_004524664	Octodon degus	Octodon degus isolate 3935 unplaced genomic scaffold, OctDeg1.0 scaffold00088	366365	367150	1.12e-08	178	262	24.427	N/A
AEX38015.1	344	420	NW_018344361	Phascolarctos cinereus	Phascolarctos cinereus isolate Bilbo 61053 unplaced genomic scaffold, phaCin_unsw_v4.1 phaCin_unsw_v4.1.fa.scaf00410	48916	49164	1.31e-08	136	83	36.145	N/A
AEX38015.1	305	339	NW_018344361	Phascolarctos cinereus	Phascolarctos cinereus isolate Bilbo 61053 unplaced genomic scaffold, phaCin_unsw_v4.1 phaCin_unsw_v4.1.fa.scaf00410	48800	48904	1.31e-08	81	35	45.714	N/A
AEX38015.1	216	355	NC_050579	Trichosurus vulpecula	Trichosurus vulpecula isolate mTriVul1 chromosome 7, mTriVul1.pri	150707890	150708321	1.80e-08	176	144	29.861	N/A
AEX38015.1	309	392	NW_020998855	Eumetopias jubatus	Eumetopias jubatus isolate GAN:26980396 unplaced genomic scaffold, ASM402803v1 scaffold249	207960	208208	2.48e-08	175	84	44.048	N/A
AEX38015.1	309	392	NC_045608	Zalophus californianus	Zalophus californianus isolate mZalCal1 chromosome 14, mZalCal1.pri.v2	26195142	26194894	2.48e-08	175	84	44.048	N/A
AEX38015.1	299	408	NC_057865	Dromiciops gliroides	Dromiciops gliroides isolate mDroGli1 chromosome 5, mDroGli1.pri	194648195	194647869	2.50e-08	175	111	37.838	N/A
AEX38015.1	280	362	NW_004443955	Trichechus manatus latirostris	Trichechus manatus latirostris isolate Lorelei unplaced genomic scaffold, TriManLat1.0 scaffold00019	3924142	3923894	2.85e-08	174	83	40.964	N/A
AEX38015.1	313	418	NW_022196899	Mastomys coucha	Mastomys coucha isolate ucsf_1 unplaced genomic scaffold, UCSF_Mcou_1 pScaffold17	7460391	7460095	3.55e-08	173	108	39.815	N/A
AEX38015.1	324	413	NW_023404316	Halichoerus grypus	Halichoerus grypus isolate 241Hg ecotype Northwest Atlantic unplaced genomic scaffold, Tufts_HGry_1.1 scf7180000027249	50170	50433	3.95e-08	173	90	38.889	N/A
AEX38015.1	324	413	NW_022589760	Phoca vitulina	Phoca vitulina isolate PV1807 unplaced genomic scaffold, GSC_HSeal_1.0 scaffold57	4043060	4043323	4.00e-08	173	90	38.889	N/A
AEX38015.1	289	367	NW_007675382	Equus przewalskii	Equus przewalskii isolate Burgud unplaced genomic scaffold, Burgud scaffold2369	48420	48187	4.65e-08	172	79	46.835	N/A
AEX38015.1	289	367	NC_009151	Equus caballus	Equus caballus isolate Twilight breed thoroughbred chromosome 8, EquCab3.0	3084836	3084603	4.67e-08	172	79	46.835	N/A
AEX38015.1	277	365	NC_050573	Trichosurus vulpecula	Trichosurus vulpecula isolate mTriVul1 chromosome 1, mTriVul1.pri	298953246	298952965	7.72e-08	170	99	41.414	N/A
AEX38015.1	340	420	NC_045430	Sarcophilus harrisii	Sarcophilus harrisii chromosome 5, mSarHar1.11	257945546	257945788	1.11e-07	169	81	45.679	N/A
AEX38015.1	324	413	NW_023270513	Mirounga leonina	Mirounga leonina isolate KUSES-001 unplaced genomic scaffold, KU_Mleo_1.0 Mir_204	23025245	23024982	1.34e-07	168	90	38.889	N/A
AEX38015.1	281	404	NW_016109986	Cebus imitator	Cebus imitator isolate Cc_AM_T3 unplaced genomic scaffold, Cebus_imitator-1.0 Scaffold2671	298	663	1.39e-07	168	128	32.031	N/A
AEX38015.1	309	392	NW_020313077	Callorhinus ursinus	Callorhinus ursinus isolate GAN/ISIS: 27379988/994484 unplaced genomic scaffold, ASM326570v1 scaffold361	1669062	1669310	1.44e-07	168	84	42.857	N/A
AEX38015.1	324	413	NW_020312775	Callorhinus ursinus	Callorhinus ursinus isolate GAN/ISIS: 27379988/994484 unplaced genomic scaffold, ASM326570v1 scaffold19	4004860	4005123	1.79e-07	167	90	38.889	N/A
AEX38015.1	317	449	NT_176388	Cavia porcellus	Cavia porcellus strain inbred line 2N unplaced genomic scaffold, Cavpor3.0 supercont2_31	24518853	24518455	1.90e-07	167	133	32.331	N/A
AEX38015.1	324	413	NC_058419	Neomonachus schauinslandi	Neomonachus schauinslandi chromosome X, ASM220157v2	49623729	49623992	2.34e-07	166	90	38.889	N/A
AEX38015.1	324	413	NW_025578508	Mirounga angustirostris	Mirounga angustirostris isolate JK_09032017 unplaced genomic scaffold, ASM2128878v2 HiC_scaffold_1	68320740	68320477	2.44e-07	166	90	38.889	N/A
AEX38015.1	309	430	NW_004624790	Heterocephalus glaber	Heterocephalus glaber isolate NMR 29 unplaced genomic scaffold, HetGla_female_1.0 scaffold00061	4914011	4913667	4.28e-07	164	123	32.520	N/A
AEX38015.1	293	367	NC_056080	Ovis aries	Ovis aries strain OAR_USU_Benz2616 breed Rambouillet chromosome X, ARS-UI_Ramb_v2.0	136860824	136861048	7.57e-07	162	75	44.000	N/A
AEX38015.1	293	365	NW_018344235	Phascolarctos cinereus	Phascolarctos cinereus isolate Bilbo 61053 unplaced genomic scaffold, phaCin_unsw_v4.1 phaCin_unsw_v4.1.fa.scaf00284	1362507	1362289	7.90e-07	162	75	46.667	N/A
AEX38015.1	277	389	NC_060077	Meles meles	Meles meles chromosome 12, mMelMel3.1 paternal haplotype	30087564	30087232	9.13e-07	161	115	37.391	N/A
AEX38015.1	289	367	NC_060281	Equus quagga	Equus quagga isolate Etosha38 chromosome 15, UCLA_HA_Equagga_1.0	91933378	91933611	9.78e-07	161	79	45.570	N/A
AEX38015.1	289	367	NC_052184	Equus asinus	Equus asinus breed Dezhou chromosome 8, ASM1607732v2	23118014	23117781	9.78e-07	161	79	45.570	N/A
AEX38015.1	293	362	NW_024070207	Oryx dammah	Oryx dammah isolate SB20612 unplaced genomic scaffold, SCBI_Odam_1.1 HiC_scaffold_23	5306317	5306108	1.02e-06	161	70	47.143	N/A
AEX38015.1	292	365	NW_023455942	Manis pentadactyla	Manis pentadactyla isolate MP20 unplaced genomic scaffold, YNU_ManPten_2.0 scaffold_287_MP20	5021536	5021294	1.14e-06	161	81	45.679	N/A
AEX38015.1	324	413	NW_006383068	Leptonychotes weddellii	Leptonychotes weddellii isolate WS11-02 unplaced genomic scaffold, LepWed1.0 scaffold00028	2752423	2752160	1.54e-06	159	90	37.778	N/A
AEX38015.1	293	367	NW_017189517	Capra hircus	Capra hircus breed San Clemente chromosome X unlocalized genomic scaffold, ASM170441v1	44305835	44306059	1.56e-06	159	75	44.000	N/A
AEX38015.1	324	413	NW_004451877	Odobenus rosmarus divergens	Odobenus rosmarus divergens isolate Ivan unplaced genomic scaffold, Oros_1.0 Scaffold1614	138435	138698	1.71e-06	159	90	37.778	N/A
AEX38015.1	281	404	NW_015402345	Protobothrops mucrosquamatus	Protobothrops mucrosquamatus isolate PMUCROS unplaced genomic scaffold, P.Mucros_1.0 scaffold16580	2563	2198	2.20e-06	157	128	31.250	N/A
AEX38015.1	293	362	NC_037357	Bos taurus	Bos taurus isolate L1 Dominette 01449 registration number 42190680 breed Hereford chromosome X, ARS-UCD1.2	46829491	46829282	2.65e-06	157	70	48.571	N/A
AEX38015.1	268	488	NW_006289696	Myotis davidii	Myotis davidii unplaced genomic scaffold, ASM32734v1 scaffold20318	941	291	2.97e-06	155	228	25.877	N/A
AEX38015.1	344	424	NW_020954575	Vombatus ursinus	Vombatus ursinus unplaced genomic scaffold, bare-nosed wombat genome assembly UNPS02014797.1	13555738	13555496	5.56e-06	131	81	37.037	N/A
AEX38015.1	305	339	NW_020954575	Vombatus ursinus	Vombatus ursinus unplaced genomic scaffold, bare-nosed wombat genome assembly UNPS02014797.1	13555854	13555750	5.56e-06	63	35	37.143	N/A
AEX38015.1	315	431	NW_020093752	Desmodus rotundus	Desmodus rotundus isolate DRU21DN04 unplaced genomic scaffold, ASM294091v2 ScWXtkA_79	4429115	4429468	6.20e-06	154	122	33.607	N/A
AEX38015.1	280	362	NC_008808	Monodelphis domestica	Monodelphis domestica chromosome 8, MonDom5	230387551	230387799	8.57e-06	153	83	40.964	N/A
# TBLASTN 2.13.0+
# Query: ABE73134.1 |nonstructural protein 2|Decapod hepandensovirus 1|Hepandensovirus|Parvoviridae|||Australia||2006-04-19T00:00:00Z|nonstructural protein 2 [Penaeus merguiensis hepandensovirus]
# Database: ref_euk_rep_genomes
# 0 hits found
# TBLASTN 2.13.0+
# Query: AAO38888.1 |non-structural protein NS-2|Blattodean blattambidensovirus 1|Blattambidensovirus|Parvoviridae|||||2003-02-16T00:00:00Z|non-structural protein NS-2 [Blattella germanica densovirus 1]
# Database: ref_euk_rep_genomes
# 0 hits found
# TBLASTN 2.13.0+
# Query: YP_010087225.1 |structural protein|Ungulate copiparvovirus 3|Copiparvovirus|Parvoviridae||Belgium|Belgium|2016|2021-06-01T00:00:00Z|structural protein [Roe deer copiparvovirus]
# Database: ref_euk_rep_genomes
# Fields: query acc., q. start, q. end, subject acc., subject sci name, subject title, s. start, s. end, evalue, score, alignment length, % identity, subject strand
# 8 hits found
YP_010087225.1	477	698	NC_045548	Thamnophis elegans	Thamnophis elegans isolate rThaEle1 chromosome 8, rThaEle1.pri	15225667	15225065	2.48e-10	195	234	28.632	N/A
YP_010087225.1	517	628	NC_045790	Balaenoptera musculus	Balaenoptera musculus isolate JJ_BM4_2016_0621 chromosome 6, mBalMus1.pri.v3	80462614	80462937	4.69e-07	167	112	34.821	N/A
YP_010087225.1	517	628	NW_006734123	Balaenoptera acutorostrata scammoni	Balaenoptera acutorostrata scammoni unplaced genomic scaffold, BalAcu1.0 scaffold90	2065001	2065324	5.79e-07	166	112	35.714	N/A
YP_010087225.1	477	641	NW_005819481	Latimeria chalumnae	Latimeria chalumnae isolate SAIAB 97564 unplaced genomic scaffold, LatCha1 scaffold00471	1275740	1276249	7.08e-07	166	174	28.736	N/A
YP_010087225.1	517	628	NW_022134926	Globicephala melas	Globicephala melas isolate X-22926-18 unplaced genomic scaffold, ASM654740v1 scaffold73	2547993	2548316	2.19e-06	161	112	33.929	N/A
YP_010087225.1	517	628	NC_047039	Tursiops truncatus	Tursiops truncatus isolate mTurTru1 chromosome 6, mTurTru1.mat.Y	79797214	79797537	3.88e-06	159	112	33.929	N/A
YP_010087225.1	517	628	NW_022098042	Delphinapterus leucas	Delphinapterus leucas isolate GAN/ISIS: 26980492/103006 unplaced genomic scaffold, ASM228892v3 scaffoldscaffold51	9248231	9247908	6.43e-06	157	112	33.929	N/A
YP_010087225.1	517	628	NW_020837951	Lagenorhynchus obliquidens	Lagenorhynchus obliquidens isolate GAN/ISIS:26980383/991018 unplaced genomic scaffold, ASM367639v1 scaffold7	35654505	35654182	7.35e-06	157	112	33.929	N/A
# TBLASTN 2.13.0+
# Query: UOH27033.1 |nonstructural protein 3|Galliform chaphamaparvovirus 6|Chaphamaparvovirus|Parvoviridae|Gallus gallus|Australia|Australia|2021-03-03|2022-06-21T00:00:00Z|nonstructural protein 3 [Galliform chaphamaparvovirus 6]
# Database: ref_euk_rep_genomes
# Fields: query acc., q. start, q. end, subject acc., subject sci name, subject title, s. start, s. end, evalue, score, alignment length, % identity, subject strand
# 3 hits found
UOH27033.1	4	145	NW_010204294	Mesitornis unicolor	Mesitornis unicolor isolate BGI_N332 unplaced genomic scaffold, ASM69576v1 Scaffold28758	3823	3416	9.17e-27	292	142	43.662	N/A
UOH27033.1	2	145	NW_015402345	Protobothrops mucrosquamatus	Protobothrops mucrosquamatus isolate PMUCROS unplaced genomic scaffold, P.Mucros_1.0 scaffold16580	3663	3268	3.56e-11	176	149	32.215	N/A
UOH27033.1	34	134	NW_016109986	Cebus imitator	Cebus imitator isolate Cc_AM_T3 unplaced genomic scaffold, Cebus_imitator-1.0 Scaffold2671	5644	5336	1.25e-08	157	103	32.039	N/A
# TBLASTN 2.13.0+
# Query: UOH27065.1 |nonstructural protein 3|Galliform chaphamaparvovirus 13|Chaphamaparvovirus|Parvoviridae|Gallus gallus|Australia|Australia|2021-03-03|2022-06-21T00:00:00Z|nonstructural protein 3 [Galliform chaphamaparvovirus 13]
# Database: ref_euk_rep_genomes
# Fields: query acc., q. start, q. end, subject acc., subject sci name, subject title, s. start, s. end, evalue, score, alignment length, % identity, subject strand
# 2 hits found
UOH27065.1	29	129	NW_010204294	Mesitornis unicolor	Mesitornis unicolor isolate BGI_N332 unplaced genomic scaffold, ASM69576v1 Scaffold28758	3721	3419	1.47e-21	251	101	48.515	N/A
UOH27065.1	28	130	NW_015402345	Protobothrops mucrosquamatus	Protobothrops mucrosquamatus isolate PMUCROS unplaced genomic scaffold, P.Mucros_1.0 scaffold16580	3564	3247	2.23e-07	146	106	32.075	N/A
# TBLASTN 2.13.0+
# Query: QHB35436.1 |accessory protein p10|Primate chaphamaparvovirus 1|Chaphamaparvovirus|Parvoviridae|Cebus imitator|Costa Rica|Costa Rica||2020-01-11T00:00:00Z|accessory protein p10 [Capuchin kidney parvovirus]
# Database: ref_euk_rep_genomes
# Fields: query acc., q. start, q. end, subject acc., subject sci name, subject title, s. start, s. end, evalue, score, alignment length, % identity, subject strand
# 1 hits found
QHB35436.1	1	89	NW_016109986	Cebus imitator	Cebus imitator isolate Cc_AM_T3 unplaced genomic scaffold, Cebus_imitator-1.0 Scaffold2671	6058	5792	1.53e-50	461	89	100.000	N/A
# TBLASTN 2.13.0+
# Query: QGJ83203.1 |capsid protein|Galliform chaphamaparvovirus 4|Chaphamaparvovirus|Parvoviridae|Pavo cristatus|China|China|2013-08-02|2019-11-20T00:00:00Z|capsid protein [Peafowl parvovirus 1]
# Database: ref_euk_rep_genomes
# Fields: query acc., q. start, q. end, subject acc., subject sci name, subject title, s. start, s. end, evalue, score, alignment length, % identity, subject strand
# 10 hits found
QGJ83203.1	1	487	NW_010204294	Mesitornis unicolor	Mesitornis unicolor isolate BGI_N332 unplaced genomic scaffold, ASM69576v1 Scaffold28758	1510	44	7.02e-148	1206	498	49.598	N/A
QGJ83203.1	1	437	NW_015402345	Protobothrops mucrosquamatus	Protobothrops mucrosquamatus isolate PMUCROS unplaced genomic scaffold, P.Mucros_1.0 scaffold16580	1422	115	3.96e-118	997	443	47.404	N/A
QGJ83203.1	2	437	NW_022042304	Serinus canaria	Serinus canaria isolate sc_yellow_7_cibi ecotype domestic yellow unplaced genomic scaffold, cibio_Scana_2019 scaffold_1686	868	2172	1.02e-112	934	448	44.866	N/A
QGJ83203.1	1	437	NW_016109986	Cebus imitator	Cebus imitator isolate Cc_AM_T3 unplaced genomic scaffold, Cebus_imitator-1.0 Scaffold2671	1442	2749	5.90e-111	961	449	45.880	N/A
QGJ83203.1	1	378	NW_006285562	Myotis davidii	Myotis davidii unplaced genomic scaffold, ASM32734v1 scaffold20754	184	1344	1.17e-97	803	394	41.878	N/A
QGJ83203.1	242	437	NW_010207213	Mesitornis unicolor	Mesitornis unicolor isolate BGI_N332 unplaced genomic scaffold, ASM69576v1 scaffold37589	3	611	2.22e-68	585	204	51.471	N/A
QGJ83203.1	1	164	NW_010179842	Mesitornis unicolor	Mesitornis unicolor isolate BGI_N332 unplaced genomic scaffold, ASM69576v1 scaffold29554	499	2	2.16e-26	296	166	41.566	N/A
QGJ83203.1	290	377	NW_006550249	Python bivittatus	Python bivittatus unplaced genomic scaffold, Python_molurus_bivittatus-5.0.2 Scaffold18235	1	261	1.38e-18	229	88	53.409	N/A
QGJ83203.1	1	93	NW_006549044	Python bivittatus	Python bivittatus unplaced genomic scaffold, Python_molurus_bivittatus-5.0.2 Scaffold17030	12	293	3.33e-18	241	94	48.936	N/A
QGJ83203.1	138	217	NW_006549044	Python bivittatus	Python bivittatus unplaced genomic scaffold, Python_molurus_bivittatus-5.0.2 Scaffold17030	576	812	1.50e-09	175	80	43.750	N/A
# TBLASTN 2.13.0+
# Query: DAC80332.1 |hypothetical protein|Abeoforma parvovirus||Parvoviridae|Abeoforma whisleri||||2019-09-25T00:00:00Z|TPA_asm: hypothetical protein [Abeoforma parvovirus]
# Database: ref_euk_rep_genomes
# 0 hits found
# TBLASTN 2.13.0+
# Query: ARV85912.1 |structural protein|Hemipteran scindoambidensovirus 1|Scindoambidensovirus|Parvoviridae|Planococcus citri|Germany|Germany|2011-11-01|2017-06-30T00:00:00Z|structural protein [Planococcus citri densovirus]
# Database: ref_euk_rep_genomes
# 0 hits found
# TBLASTN 2.13.0+
# Query: ANH56809.1 |putative nonstructural protein NS1|Hemipteran diciambidensovirus 1|Diciambidensovirus|Parvoviridae|Diaphorina citri|Taiwan|Taiwan|2015-06|2016-06-05T00:00:00Z|putative nonstructural protein NS1 [Diaphorina citri densovirus]
# Database: ref_euk_rep_genomes
# Fields: query acc., q. start, q. end, subject acc., subject sci name, subject title, s. start, s. end, evalue, score, alignment length, % identity, subject strand
# 10 hits found
ANH56809.1	261	674	NW_013955485	Austrofundulus limnaeus	Austrofundulus limnaeus strain Quisiro unplaced genomic scaffold, Austrofundulus_limnaeus-1.0 Scaffold3083	3818	2397	1.38e-45	479	477	30.189	N/A
ANH56809.1	482	647	NW_016109986	Cebus imitator	Cebus imitator isolate Cc_AM_T3 unplaced genomic scaffold, Cebus_imitator-1.0 Scaffold2671	256	732	1.66e-10	193	170	30.588	N/A
ANH56809.1	499	647	NW_006289696	Myotis davidii	Myotis davidii unplaced genomic scaffold, ASM32734v1 scaffold20318	908	474	2.07e-10	191	153	31.373	N/A
ANH56809.1	526	646	NW_012100098	Mandrillus leucophaeus	Mandrillus leucophaeus isolate KB7577 unplaced genomic scaffold, Mleu.le_1.0 Scaffold118	1006833	1007219	2.19e-08	176	131	29.008	N/A
ANH56809.1	526	646	NC_044979	Papio anubis	Papio anubis isolate 15944 chromosome 4, Panubis1.0	167682773	167682387	2.31e-08	175	131	29.771	N/A
ANH56809.1	417	646	NW_012004166	Cercocebus atys	Cercocebus atys isolate FAK unplaced genomic scaffold, Caty_1.0 Scaffold42	1693146	1692367	2.62e-08	175	264	24.242	N/A
ANH56809.1	476	646	NC_050578	Trichosurus vulpecula	Trichosurus vulpecula isolate mTriVul1 chromosome 6, mTriVul1.pri	264265395	264265997	3.08e-08	174	203	26.601	N/A
ANH56809.1	513	646	NW_004524640	Octodon degus	Octodon degus isolate 3935 unplaced genomic scaffold, OctDeg1.0 scaffold00064	8428558	8429013	1.20e-07	169	154	28.571	N/A
ANH56809.1	521	628	NC_045548	Thamnophis elegans	Thamnophis elegans isolate rThaEle1 chromosome 8, rThaEle1.pri	15227081	15226764	1.36e-07	169	108	33.333	N/A
ANH56809.1	510	631	NC_037670	Theropithecus gelada	Theropithecus gelada isolate Dixy chromosome 3, Tgel_1.0	30673611	30674000	1.70e-07	168	132	28.788	N/A
# TBLASTN 2.13.0+
# Query: AEX38016.1 |putative capsid protein VP1|Artibeus jamaicensis parvovirus 1||Parvoviridae|Artibeus jamaicensis|Panama|Panama||2012-01-15T00:00:00Z|putative capsid protein VP1 [Artibeus jamaicensis parvovirus 1]
# Database: ref_euk_rep_genomes
# Fields: query acc., q. start, q. end, subject acc., subject sci name, subject title, s. start, s. end, evalue, score, alignment length, % identity, subject strand
# 58 hits found
AEX38016.1	255	834	NC_045548	Thamnophis elegans	Thamnophis elegans isolate rThaEle1 chromosome 8, rThaEle1.pri	15226180	15224261	5.15e-54	556	660	29.242	N/A
AEX38016.1	723	834	NC_045548	Thamnophis elegans	Thamnophis elegans isolate rThaEle1 chromosome 8, rThaEle1.pri	15223620	15223288	1.27e-14	230	115	45.217	N/A
AEX38016.1	241	317	NW_004454210	Ceratotherium simum simum	Ceratotherium simum simum isolate SDZICR_KB13650 unplaced genomic scaffold, CerSimSim1.0 scaffold00055	15367036	15367275	1.60e-28	149	80	42.500	N/A
AEX38016.1	325	500	NW_004454210	Ceratotherium simum simum	Ceratotherium simum simum isolate SDZICR_KB13650 unplaced genomic scaffold, CerSimSim1.0 scaffold00055	15367286	15367831	1.60e-28	127	186	26.882	N/A
AEX38016.1	574	653	NW_004454210	Ceratotherium simum simum	Ceratotherium simum simum isolate SDZICR_KB13650 unplaced genomic scaffold, CerSimSim1.0 scaffold00055	15368040	15368294	1.60e-28	120	85	38.824	N/A
AEX38016.1	525	565	NW_004454210	Ceratotherium simum simum	Ceratotherium simum simum isolate SDZICR_KB13650 unplaced genomic scaffold, CerSimSim1.0 scaffold00055	15367885	15368007	1.60e-28	77	41	39.024	N/A
AEX38016.1	451	653	NW_022098042	Delphinapterus leucas	Delphinapterus leucas isolate GAN/ISIS: 26980492/103006 unplaced genomic scaffold, ASM228892v3 scaffoldscaffold51	9248240	9247611	1.27e-20	281	212	35.849	N/A
AEX38016.1	741	834	NW_022098042	Delphinapterus leucas	Delphinapterus leucas isolate GAN/ISIS: 26980492/103006 unplaced genomic scaffold, ASM228892v3 scaffoldscaffold51	9247054	9246767	3.07e-09	184	97	42.268	N/A
AEX38016.1	451	653	NW_021703782	Monodon monoceros	Monodon monoceros isolate NGI ecotype Baffin Bay Population unplaced genomic scaffold, NGI_Narwhal_1 Super_Scaffold_5	77668364	77668993	1.88e-20	280	212	35.849	N/A
AEX38016.1	741	834	NW_021703782	Monodon monoceros	Monodon monoceros isolate NGI ecotype Baffin Bay Population unplaced genomic scaffold, NGI_Narwhal_1 Super_Scaffold_5	77669553	77669840	3.21e-08	176	97	41.237	N/A
AEX38016.1	454	653	NW_006734123	Balaenoptera acutorostrata scammoni	Balaenoptera acutorostrata scammoni unplaced genomic scaffold, BalAcu1.0 scaffold90	2065001	2065618	3.64e-20	277	208	36.058	N/A
AEX38016.1	741	834	NW_006734123	Balaenoptera acutorostrata scammoni	Balaenoptera acutorostrata scammoni unplaced genomic scaffold, BalAcu1.0 scaffold90	2065960	2066247	2.43e-08	177	97	41.237	N/A
AEX38016.1	451	653	NC_045768	Phocoena sinus	Phocoena sinus isolate mPhoSin1 chromosome 6, mPhoSin1.pri	36118867	36118238	1.19e-19	273	211	33.649	N/A
AEX38016.1	451	653	NC_047039	Tursiops truncatus	Tursiops truncatus isolate mTurTru1 chromosome 6, mTurTru1.mat.Y	79797205	79797834	2.92e-19	270	212	34.906	N/A
AEX38016.1	741	834	NC_047039	Tursiops truncatus	Tursiops truncatus isolate mTurTru1 chromosome 6, mTurTru1.mat.Y	79798401	79798688	4.74e-08	174	97	42.268	N/A
AEX38016.1	454	653	NW_022134926	Globicephala melas	Globicephala melas isolate X-22926-18 unplaced genomic scaffold, ASM654740v1 scaffold73	2547993	2548613	3.05e-19	269	209	35.407	N/A
AEX38016.1	741	834	NW_022134926	Globicephala melas	Globicephala melas isolate X-22926-18 unplaced genomic scaffold, ASM654740v1 scaffold73	2549176	2549463	5.76e-08	174	97	42.268	N/A
AEX38016.1	454	653	NW_006783413	Lipotes vexillifer	Lipotes vexillifer unplaced genomic scaffold, Lipotes_vexillifer_v1 scaffold920	1821530	1822150	4.39e-19	268	208	34.135	N/A
AEX38016.1	741	834	NW_006783413	Lipotes vexillifer	Lipotes vexillifer unplaced genomic scaffold, Lipotes_vexillifer_v1 scaffold920	1822646	1822933	4.49e-09	183	97	42.268	N/A
AEX38016.1	449	652	NC_041222	Physeter catodon	Physeter catodon isolate SW-GA chromosome 9, ASM283717v2	28043231	28042599	3.07e-18	261	214	33.645	N/A
AEX38016.1	741	834	NC_041222	Physeter catodon	Physeter catodon isolate SW-GA chromosome 9, ASM283717v2	28042261	28041974	1.64e-08	178	97	42.268	N/A
AEX38016.1	454	653	NC_064564	Orcinus orca	Orcinus orca chromosome 6, mOrcOrc1.1	84981649	84982269	6.32e-18	258	209	34.928	N/A
AEX38016.1	741	834	NC_064564	Orcinus orca	Orcinus orca chromosome 6, mOrcOrc1.1	84982835	84983122	5.32e-09	182	97	43.299	N/A
AEX38016.1	454	611	NC_045790	Balaenoptera musculus	Balaenoptera musculus isolate JJ_BM4_2016_0621 chromosome 6, mBalMus1.pri.v3	80462614	80463093	3.72e-15	235	162	36.420	N/A
AEX38016.1	451	556	NW_020175027	Neophocaena asiaeorientalis asiaeorientalis	Neophocaena asiaeorientalis asiaeorientalis breed wild unplaced genomic scaffold, Neophocaena_asiaeorientalis_V1 scaffold449	3232219	3232533	1.24e-14	156	106	33.962	N/A
AEX38016.1	551	653	NW_020175027	Neophocaena asiaeorientalis asiaeorientalis	Neophocaena asiaeorientalis asiaeorientalis breed wild unplaced genomic scaffold, Neophocaena_asiaeorientalis_V1 scaffold449	3232515	3232847	1.24e-14	117	111	31.532	N/A
AEX38016.1	741	834	NW_020175027	Neophocaena asiaeorientalis asiaeorientalis	Neophocaena asiaeorientalis asiaeorientalis breed wild unplaced genomic scaffold, Neophocaena_asiaeorientalis_V1 scaffold449	3233418	3233705	1.72e-10	195	97	43.299	N/A
AEX38016.1	722	834	NC_045558	Thamnophis elegans	Thamnophis elegans isolate rThaEle1 chromosome Z, rThaEle1.pri	809057	809392	5.18e-14	225	116	43.966	N/A
AEX38016.1	431	504	NC_045558	Thamnophis elegans	Thamnophis elegans isolate rThaEle1 chromosome Z, rThaEle1.pri	807818	808051	1.17e-06	162	78	41.026	N/A
AEX38016.1	255	368	NC_042304	Takifugu rubripes	Takifugu rubripes chromosome 20, fTakRub1.2	1561179	1560844	1.40e-12	213	115	37.391	N/A
AEX38016.1	255	365	NC_042304	Takifugu rubripes	Takifugu rubripes chromosome 20, fTakRub1.2	1546406	1546083	2.13e-12	211	111	37.838	N/A
AEX38016.1	255	365	NC_042304	Takifugu rubripes	Takifugu rubripes chromosome 20, fTakRub1.2	1486902	1486579	2.96e-11	202	111	36.937	N/A
AEX38016.1	255	298	NC_042304	Takifugu rubripes	Takifugu rubripes chromosome 20, fTakRub1.2	1531627	1531496	3.13e-07	108	44	45.455	N/A
AEX38016.1	298	365	NC_042304	Takifugu rubripes	Takifugu rubripes chromosome 20, fTakRub1.2	1531499	1531305	3.13e-07	99	68	30.882	N/A
AEX38016.1	257	537	NW_004955434	Chinchilla lanigera	Chinchilla lanigera isolate Chin_1 unplaced genomic scaffold, ChiLan1.0 scaffold00033	14639089	14638160	8.61e-12	206	313	26.518	N/A
AEX38016.1	442	653	NW_004491315	Dasypus novemcinctus	Dasypus novemcinctus isolate 3-136 unplaced genomic scaffold, Dasnov3.0 Scaffold33580	699238	698630	8.74e-12	206	220	30.909	N/A
AEX38016.1	722	834	NC_046285	Rhinolophus ferrumequinum	Rhinolophus ferrumequinum isolate MPI-CBG mRhiFer1 chromosome 2, mRhiFer1_v1.p	26558961	26559305	4.86e-10	191	116	36.207	N/A
AEX38016.1	756	857	NC_064279	Canis lupus dingo	Canis lupus dingo isolate Sandy chromosome 37, ASM325472v2	9617604	9617296	1.71e-09	187	104	39.423	N/A
AEX38016.1	756	857	NC_051841	Canis lupus familiaris	Canis lupus familiaris isolate SID07034 breed Labrador retriever chromosome 37, ROS_Cfam_1.0	9171814	9171506	2.05e-09	186	104	39.423	N/A
AEX38016.1	257	378	NC_051340	Rattus norvegicus	Rattus norvegicus strain BN/NHsdMcwi chromosome 5, mRatBN7.2	63268028	63268351	2.46e-09	185	122	34.426	N/A
AEX38016.1	415	554	NC_046309	Rhinolophus ferrumequinum	Rhinolophus ferrumequinum isolate MPI-CBG mRhiFer1 chromosome 26, mRhiFer1_v1.p	24933634	24933218	3.48e-09	184	140	29.286	N/A
AEX38016.1	435	653	NW_020093309	Desmodus rotundus	Desmodus rotundus isolate DRU21DN04 unplaced genomic scaffold, ASM294091v2 ScWXtkA_390	13086791	13086117	4.06e-09	183	227	31.278	N/A
AEX38016.1	239	341	NW_012004166	Cercocebus atys	Cercocebus atys isolate FAK unplaced genomic scaffold, Caty_1.0 Scaffold42	1691750	1691460	5.83e-09	182	103	36.893	N/A
AEX38016.1	239	341	NC_037670	Theropithecus gelada	Theropithecus gelada isolate Dixy chromosome 3, Tgel_1.0	30674692	30674982	7.45e-09	181	103	37.864	N/A
AEX38016.1	454	565	NW_020837951	Lagenorhynchus obliquidens	Lagenorhynchus obliquidens isolate GAN/ISIS:26980383/991018 unplaced genomic scaffold, ASM367639v1 scaffold7	35654505	35654173	8.68e-09	181	112	36.607	N/A
AEX38016.1	741	834	NW_020837951	Lagenorhynchus obliquidens	Lagenorhynchus obliquidens isolate GAN/ISIS:26980383/991018 unplaced genomic scaffold, ASM367639v1 scaffold7	35653322	35653035	9.36e-09	180	97	43.299	N/A
AEX38016.1	257	351	NW_020954639	Vombatus ursinus	Vombatus ursinus unplaced genomic scaffold, bare-nosed wombat genome assembly UNPS02014861.1	5141719	5141985	9.60e-09	180	95	42.105	N/A
AEX38016.1	257	373	NC_052065	Arvicola amphibius	Arvicola amphibius chromosome X, mArvAmp1.2	35468360	35468052	4.58e-08	174	117	36.752	N/A
AEX38016.1	631	834	NC_059134	Lemur catta	Lemur catta isolate mLemCat1 chromosome 7, mLemCat1.pri	11451234	11451914	5.86e-08	174	233	30.901	N/A
AEX38016.1	239	341	NC_044979	Papio anubis	Papio anubis isolate 15944 chromosome 4, Panubis1.0	167681770	167681480	5.91e-08	174	103	35.922	N/A
AEX38016.1	438	609	NC_040906	Phyllostomus discolor	Phyllostomus discolor isolate MPI-MPIP mPhyDis1 chromosome 4, mPhyDis1.pri.v3	176827465	176827989	9.32e-08	172	176	32.955	N/A
AEX38016.1	438	589	NW_025333872	Phyllostomus hastatus	Phyllostomus hastatus isolate PE091 unplaced genomic scaffold, TTU_PhHast_1.1 phas_contig_40	67573917	67574381	4.41e-07	166	159	35.220	N/A
AEX38016.1	756	823	NW_020356476	Vulpes vulpes	Vulpes vulpes strain TameXAggressive cross unplaced genomic scaffold, VulVul2.2 scaffold42	5766890	5766681	1.01e-06	163	70	45.714	N/A
AEX38016.1	257	358	NW_020950062	Vombatus ursinus	Vombatus ursinus unplaced genomic scaffold, bare-nosed wombat genome assembly UNPS02010284.1	4966834	4966550	1.19e-06	162	102	37.255	N/A
AEX38016.1	257	347	NC_050574	Trichosurus vulpecula	Trichosurus vulpecula isolate mTriVul1 chromosome 2, mTriVul1.pri	310516521	310516258	1.49e-06	162	91	37.363	N/A
AEX38016.1	417	653	NW_025334033	Phyllostomus hastatus	Phyllostomus hastatus isolate PE091 unplaced genomic scaffold, TTU_PhHast_1.1 phas_scaffold_501	59719564	59720292	2.23e-06	160	245	28.571	N/A
AEX38016.1	756	823	NC_054845	Vulpes lagopus	Vulpes lagopus strain Blue_001 chromosome 22, ASM1834538v1	9282548	9282757	4.10e-06	158	70	45.714	N/A
AEX38016.1	257	351	NC_008806	Monodelphis domestica	Monodelphis domestica chromosome 6, MonDom5	48169075	48169359	7.33e-06	156	95	35.789	N/A
# TBLASTN 2.13.0+
# Query: AAO38889.1 |non-structural protein NS-3|Blattodean blattambidensovirus 1|Blattambidensovirus|Parvoviridae|||||2003-02-16T00:00:00Z|non-structural protein NS-3 [Blattella germanica densovirus 1]
# Database: ref_euk_rep_genomes
# 0 hits found
# TBLASTN 2.13.0+
# Query: YP_010087281.1 |nonstructural protein NS1|Syngnathid ichthamaparvovirus 1|Ichthamaparvovirus|Parvoviridae|Syngnathus scovelli|USA|USA|2016|2021-06-01T00:00:00Z|nonstructural protein NS1 [Syngnathus scovelli chapparvovirus]
# Database: ref_euk_rep_genomes
# Fields: query acc., q. start, q. end, subject acc., subject sci name, subject title, s. start, s. end, evalue, score, alignment length, % identity, subject strand
# 13 hits found
YP_010087281.1	458	542	NW_017805193	Hippocampus comes	Hippocampus comes isolate QL1 unplaced genomic scaffold, H_comes_QL1_v1 scaffold268	102136	101882	1.01e-66	417	85	89.412	N/A
YP_010087281.1	542	653	NW_017805193	Hippocampus comes	Hippocampus comes isolate QL1 unplaced genomic scaffold, H_comes_QL1_v1 scaffold268	101906	101568	1.01e-66	309	113	57.522	N/A
YP_010087281.1	237	569	NW_015402345	Protobothrops mucrosquamatus	Protobothrops mucrosquamatus isolate PMUCROS unplaced genomic scaffold, P.Mucros_1.0 scaffold16580	3214	2135	2.23e-51	530	361	32.133	N/A
YP_010087281.1	222	449	NC_045543	Thamnophis elegans	Thamnophis elegans isolate rThaEle1 chromosome 3, rThaEle1.pri	72152349	72153044	2.32e-50	524	232	42.672	N/A
YP_010087281.1	176	436	NW_013658921	Thamnophis sirtalis	Thamnophis sirtalis isolate EDBJR-23777 unplaced genomic scaffold, Thamnophis_sirtalis-6.0 Scaffold1241	319838	320635	9.02e-43	463	269	39.405	N/A
YP_010087281.1	262	569	NW_006289696	Myotis davidii	Myotis davidii unplaced genomic scaffold, ASM32734v1 scaffold20318	1487	480	1.39e-41	445	339	31.268	N/A
YP_010087281.1	357	569	NW_016109986	Cebus imitator	Cebus imitator isolate Cc_AM_T3 unplaced genomic scaffold, Cebus_imitator-1.0 Scaffold2671	88	726	8.24e-41	446	213	40.376	N/A
YP_010087281.1	262	643	NW_010204294	Mesitornis unicolor	Mesitornis unicolor isolate BGI_N332 unplaced genomic scaffold, ASM69576v1 Scaffold28758	3239	2049	3.19e-40	440	405	30.370	N/A
YP_010087281.1	422	509	NW_006549848	Python bivittatus	Python bivittatus unplaced genomic scaffold, Python_molurus_bivittatus-5.0.2 Scaffold17834	266	3	2.59e-14	201	88	43.182	N/A
YP_010087281.1	334	605	NC_050578	Trichosurus vulpecula	Trichosurus vulpecula isolate mTriVul1 chromosome 6, mTriVul1.pri	264265293	264266123	2.21e-08	177	294	22.449	N/A
YP_010087281.1	445	548	NC_044979	Papio anubis	Papio anubis isolate 15944 chromosome 4, Panubis1.0	167682788	167682471	1.91e-07	169	107	34.579	N/A
YP_010087281.1	447	548	NC_045548	Thamnophis elegans	Thamnophis elegans isolate rThaEle1 chromosome 8, rThaEle1.pri	15227075	15226764	3.76e-07	166	105	34.286	N/A
YP_010087281.1	447	551	NW_025334033	Phyllostomus hastatus	Phyllostomus hastatus isolate PE091 unplaced genomic scaffold, TTU_PhHast_1.1 phas_scaffold_501	59717846	59718166	1.38e-06	161	108	30.556	N/A
# BLAST processed 40 queries
```
