## Supplementary material for "Deep-mining of vertebrate genomes reveals an unexpected diversity of endogenous viral elements": batch_007-tblastn-ref_euk_rep_genomes.out

```
# TBLASTN 2.13.0+
# Query: YP_009241378.1 |capsid protein VP2|Chiropteran protoparvovirus 1|Protoparvovirus|Parvoviridae|Pteropus vampyrus|Indonesia: Central Java, Magelang|Indonesia|2012-05|2016-04-04T00:00:00Z|capsid protein VP2 [Megabat bufavirus 1]
# Database: ref_euk_rep_genomes
# Fields: query acc., q. start, q. end, subject acc., subject sci name, subject title, s. start, s. end, evalue, score, alignment length, % identity, subject strand
# 113 hits found
YP_009241378.1	42	539	NC_053161	Polypterus senegalus	Polypterus senegalus isolate Bchr_013 chromosome 8, ASM1683550v1	143968386	143966947	2.21e-76	709	509	35.953	N/A
YP_009241378.1	42	539	NC_053161	Polypterus senegalus	Polypterus senegalus isolate Bchr_013 chromosome 8, ASM1683550v1	143972276	143970837	5.25e-76	706	509	35.756	N/A
YP_009241378.1	42	539	NC_053161	Polypterus senegalus	Polypterus senegalus isolate Bchr_013 chromosome 8, ASM1683550v1	143964496	143963057	2.64e-73	686	509	35.363	N/A
YP_009241378.1	444	575	NC_053161	Polypterus senegalus	Polypterus senegalus isolate Bchr_013 chromosome 8, ASM1683550v1	143975035	143974634	4.20e-14	222	137	39.416	N/A
YP_009241378.1	444	574	NC_053161	Polypterus senegalus	Polypterus senegalus isolate Bchr_013 chromosome 8, ASM1683550v1	143977276	143976878	4.22e-13	214	136	38.235	N/A
YP_009241378.1	459	574	NC_053161	Polypterus senegalus	Polypterus senegalus isolate Bchr_013 chromosome 8, ASM1683550v1	143979476	143979123	1.10e-08	177	122	37.705	N/A
YP_009241378.1	44	573	NW_018344013	Phascolarctos cinereus	Phascolarctos cinereus isolate Bilbo 61053 unplaced genomic scaffold, phaCin_unsw_v4.1 phaCin_unsw_v4.1.fa.scaf00062	3785046	3786533	3.40e-73	685	541	34.011	N/A
YP_009241378.1	42	568	NW_020954639	Vombatus ursinus	Vombatus ursinus unplaced genomic scaffold, bare-nosed wombat genome assembly UNPS02014861.1	5142312	5143877	2.54e-66	633	554	31.588	N/A
YP_009241378.1	48	573	NW_020954587	Vombatus ursinus	Vombatus ursinus unplaced genomic scaffold, bare-nosed wombat genome assembly UNPS02014809.1	18935323	18933830	2.66e-63	610	535	31.963	N/A
YP_009241378.1	100	570	NC_050573	Trichosurus vulpecula	Trichosurus vulpecula isolate mTriVul1 chromosome 1, mTriVul1.pri	147659280	147657907	2.93e-63	609	474	32.278	N/A
YP_009241378.1	114	331	NC_050573	Trichosurus vulpecula	Trichosurus vulpecula isolate mTriVul1 chromosome 1, mTriVul1.pri	11329057	11328434	2.04e-25	270	225	33.778	N/A
YP_009241378.1	42	109	NC_050573	Trichosurus vulpecula	Trichosurus vulpecula isolate mTriVul1 chromosome 1, mTriVul1.pri	11329251	11329066	2.04e-25	95	70	37.143	N/A
YP_009241378.1	147	561	NC_051340	Rattus norvegicus	Rattus norvegicus strain BN/NHsdMcwi chromosome 5, mRatBN7.2	63268894	63270150	1.54e-58	459	446	32.511	N/A
YP_009241378.1	42	145	NC_051340	Rattus norvegicus	Rattus norvegicus strain BN/NHsdMcwi chromosome 5, mRatBN7.2	63268595	63268891	1.54e-58	195	106	40.566	N/A
YP_009241378.1	44	573	NC_050579	Trichosurus vulpecula	Trichosurus vulpecula isolate mTriVul1 chromosome 7, mTriVul1.pri	150709578	150711170	3.02e-57	563	567	29.806	N/A
YP_009241378.1	489	575	NC_050579	Trichosurus vulpecula	Trichosurus vulpecula isolate mTriVul1 chromosome 7, mTriVul1.pri	15583730	15583993	2.54e-19	159	89	38.202	N/A
YP_009241378.1	250	472	NC_050579	Trichosurus vulpecula	Trichosurus vulpecula isolate mTriVul1 chromosome 7, mTriVul1.pri	15583075	15583695	2.54e-19	153	233	29.614	N/A
YP_009241378.1	127	201	NC_050579	Trichosurus vulpecula	Trichosurus vulpecula isolate mTriVul1 chromosome 7, mTriVul1.pri	15582738	15582974	3.09e-12	145	79	40.506	N/A
YP_009241378.1	94	131	NC_050579	Trichosurus vulpecula	Trichosurus vulpecula isolate mTriVul1 chromosome 7, mTriVul1.pri	15582650	15582763	3.09e-12	104	38	47.368	N/A
YP_009241378.1	306	573	NW_020950062	Vombatus ursinus	Vombatus ursinus unplaced genomic scaffold, bare-nosed wombat genome assembly UNPS02010284.1	4965575	4964802	1.89e-53	306	272	32.353	N/A
YP_009241378.1	182	291	NW_020950062	Vombatus ursinus	Vombatus ursinus unplaced genomic scaffold, bare-nosed wombat genome assembly UNPS02010284.1	4965900	4965604	1.89e-53	154	110	36.364	N/A
YP_009241378.1	102	181	NW_020950062	Vombatus ursinus	Vombatus ursinus unplaced genomic scaffold, bare-nosed wombat genome assembly UNPS02010284.1	4966136	4965897	1.89e-53	150	80	40.000	N/A
YP_009241378.1	42	73	NW_020950062	Vombatus ursinus	Vombatus ursinus unplaced genomic scaffold, bare-nosed wombat genome assembly UNPS02010284.1	4966291	4966196	1.89e-53	81	32	50.000	N/A
YP_009241378.1	42	515	NC_045427	Sarcophilus harrisii	Sarcophilus harrisii chromosome 2, mSarHar1.11	388125529	388124087	2.90e-53	533	495	30.505	N/A
YP_009241378.1	279	526	NC_050574	Trichosurus vulpecula	Trichosurus vulpecula isolate mTriVul1 chromosome 2, mTriVul1.pri	92584200	92584913	2.54e-52	291	252	30.952	N/A
YP_009241378.1	98	266	NC_050574	Trichosurus vulpecula	Trichosurus vulpecula isolate mTriVul1 chromosome 2, mTriVul1.pri	92583704	92584180	2.54e-52	254	169	33.136	N/A
YP_009241378.1	520	573	NC_050574	Trichosurus vulpecula	Trichosurus vulpecula isolate mTriVul1 chromosome 2, mTriVul1.pri	92584894	92585058	2.54e-52	96	55	38.182	N/A
YP_009241378.1	46	292	NC_050574	Trichosurus vulpecula	Trichosurus vulpecula isolate mTriVul1 chromosome 2, mTriVul1.pri	310516007	310515288	4.11e-24	304	254	33.465	N/A
YP_009241378.1	336	576	NC_050574	Trichosurus vulpecula	Trichosurus vulpecula isolate mTriVul1 chromosome 2, mTriVul1.pri	310515154	310514384	9.76e-13	211	268	27.239	N/A
YP_009241378.1	42	534	NW_004955434	Chinchilla lanigera	Chinchilla lanigera isolate Chin_1 unplaced genomic scaffold, ChiLan1.0 scaffold00033	14638585	14636984	2.77e-49	502	560	28.929	N/A
YP_009241378.1	168	576	NC_008806	Monodelphis domestica	Monodelphis domestica chromosome 6, MonDom5	48170419	48171675	2.81e-45	428	443	28.894	N/A
YP_009241378.1	97	154	NC_008806	Monodelphis domestica	Monodelphis domestica chromosome 6, MonDom5	48170208	48170381	2.81e-45	110	58	41.379	N/A
YP_009241378.1	252	572	NW_018343990	Phascolarctos cinereus	Phascolarctos cinereus isolate Bilbo 61053 unplaced genomic scaffold, phaCin_unsw_v4.1 phaCin_unsw_v4.1.fa.scaf00039	8067844	8068758	3.14e-44	268	331	30.816	N/A
YP_009241378.1	48	152	NW_018343990	Phascolarctos cinereus	Phascolarctos cinereus isolate Bilbo 61053 unplaced genomic scaffold, phaCin_unsw_v4.1 phaCin_unsw_v4.1.fa.scaf00039	8067299	8067589	3.14e-44	184	105	36.190	N/A
YP_009241378.1	162	222	NW_018343990	Phascolarctos cinereus	Phascolarctos cinereus isolate Bilbo 61053 unplaced genomic scaffold, phaCin_unsw_v4.1 phaCin_unsw_v4.1.fa.scaf00039	8067615	8067797	3.14e-44	118	61	39.344	N/A
YP_009241378.1	133	525	NW_018344033	Phascolarctos cinereus	Phascolarctos cinereus isolate Bilbo 61053 unplaced genomic scaffold, phaCin_unsw_v4.1 phaCin_unsw_v4.1.fa.scaf00082	8423943	8425139	2.28e-43	369	425	28.000	N/A
YP_009241378.1	42	130	NW_018344033	Phascolarctos cinereus	Phascolarctos cinereus isolate Bilbo 61053 unplaced genomic scaffold, phaCin_unsw_v4.1 phaCin_unsw_v4.1.fa.scaf00082	8423687	8423938	2.28e-43	152	89	37.079	N/A
YP_009241378.1	48	489	NW_018344226	Phascolarctos cinereus	Phascolarctos cinereus isolate Bilbo 61053 unplaced genomic scaffold, phaCin_unsw_v4.1 phaCin_unsw_v4.1.fa.scaf00275	3104329	3105579	3.63e-42	447	449	30.958	N/A
YP_009241378.1	489	570	NW_018344226	Phascolarctos cinereus	Phascolarctos cinereus isolate Bilbo 61053 unplaced genomic scaffold, phaCin_unsw_v4.1 phaCin_unsw_v4.1.fa.scaf00275	3108503	3108751	2.28e-07	166	84	44.048	N/A
YP_009241378.1	63	574	NC_008808	Monodelphis domestica	Monodelphis domestica chromosome 8, MonDom5	230395277	230396833	2.41e-40	433	549	26.776	N/A
YP_009241378.1	50	268	NW_015386759	Protobothrops mucrosquamatus	Protobothrops mucrosquamatus isolate PMUCROS unplaced genomic scaffold, P.Mucros_1.0 scaffold434	99349	98708	3.19e-34	364	219	36.986	N/A
YP_009241378.1	265	376	NW_015386759	Protobothrops mucrosquamatus	Protobothrops mucrosquamatus isolate PMUCROS unplaced genomic scaffold, P.Mucros_1.0 scaffold434	98718	98380	3.19e-34	78	115	26.957	N/A
YP_009241378.1	444	574	NW_015386759	Protobothrops mucrosquamatus	Protobothrops mucrosquamatus isolate PMUCROS unplaced genomic scaffold, P.Mucros_1.0 scaffold434	98105	97695	1.92e-20	275	137	39.416	N/A
YP_009241378.1	42	231	NW_018343997	Phascolarctos cinereus	Phascolarctos cinereus isolate Bilbo 61053 unplaced genomic scaffold, phaCin_unsw_v4.1 phaCin_unsw_v4.1.fa.scaf00046	9978310	9978894	2.43e-31	314	197	35.533	N/A
YP_009241378.1	250	275	NW_018343997	Phascolarctos cinereus	Phascolarctos cinereus isolate Bilbo 61053 unplaced genomic scaffold, phaCin_unsw_v4.1 phaCin_unsw_v4.1.fa.scaf00046	9978918	9978995	2.43e-31	103	26	69.231	N/A
YP_009241378.1	475	574	NW_018343997	Phascolarctos cinereus	Phascolarctos cinereus isolate Bilbo 61053 unplaced genomic scaffold, phaCin_unsw_v4.1 phaCin_unsw_v4.1.fa.scaf00046	9979636	9979920	1.34e-07	132	106	30.189	N/A
YP_009241378.1	444	474	NW_018343997	Phascolarctos cinereus	Phascolarctos cinereus isolate Bilbo 61053 unplaced genomic scaffold, phaCin_unsw_v4.1 phaCin_unsw_v4.1.fa.scaf00046	9979554	9979646	1.34e-07	76	31	48.387	N/A
YP_009241378.1	165	288	NW_004443955	Trichechus manatus latirostris	Trichechus manatus latirostris isolate Lorelei unplaced genomic scaffold, TriManLat1.0 scaffold00019	3922341	3922000	9.05e-30	223	124	35.484	N/A
YP_009241378.1	42	160	NW_004443955	Trichechus manatus latirostris	Trichechus manatus latirostris isolate Lorelei unplaced genomic scaffold, TriManLat1.0 scaffold00019	3922685	3922353	9.05e-30	180	119	37.815	N/A
YP_009241378.1	444	568	NW_004443955	Trichechus manatus latirostris	Trichechus manatus latirostris isolate Lorelei unplaced genomic scaffold, TriManLat1.0 scaffold00019	3921564	3921187	7.07e-24	302	126	44.444	N/A
YP_009241378.1	42	275	NW_018344081	Phascolarctos cinereus	Phascolarctos cinereus isolate Bilbo 61053 unplaced genomic scaffold, phaCin_unsw_v4.1 phaCin_unsw_v4.1.fa.scaf00130	7627099	7627758	5.24e-28	336	234	34.615	N/A
YP_009241378.1	42	275	NW_020946557	Vombatus ursinus	Vombatus ursinus unplaced genomic scaffold, bare-nosed wombat genome assembly UNPS02006779.1	6534298	6533636	7.85e-27	326	234	33.333	N/A
YP_009241378.1	42	275	NC_052057	Arvicola amphibius	Arvicola amphibius chromosome 11, mArvAmp1.2	63387921	63387244	9.74e-27	325	238	34.454	N/A
YP_009241378.1	428	537	NC_052057	Arvicola amphibius	Arvicola amphibius chromosome 11, mArvAmp1.2	63386269	63386607	1.13e-10	194	113	38.053	N/A
YP_009241378.1	42	258	NC_057864	Dromiciops gliroides	Dromiciops gliroides isolate mDroGli1 chromosome 4, mDroGli1.pri	482790765	482790187	1.85e-26	262	217	33.180	N/A
YP_009241378.1	255	356	NC_057864	Dromiciops gliroides	Dromiciops gliroides isolate mDroGli1 chromosome 4, mDroGli1.pri	482790200	482789904	1.85e-26	112	102	34.314	N/A
YP_009241378.1	99	215	NW_004955533	Chinchilla lanigera	Chinchilla lanigera isolate Chin_1 unplaced genomic scaffold, ChiLan1.0 scaffold00132	460846	460499	2.55e-25	233	117	40.171	N/A
YP_009241378.1	245	394	NW_004955533	Chinchilla lanigera	Chinchilla lanigera isolate Chin_1 unplaced genomic scaffold, ChiLan1.0 scaffold00132	460434	459991	2.55e-25	131	160	31.250	N/A
YP_009241378.1	445	573	NW_004955533	Chinchilla lanigera	Chinchilla lanigera isolate Chin_1 unplaced genomic scaffold, ChiLan1.0 scaffold00132	459672	459289	5.76e-08	171	130	28.462	N/A
YP_009241378.1	56	283	NC_057862	Dromiciops gliroides	Dromiciops gliroides isolate mDroGli1 chromosome 2, mDroGli1.pri	113971136	113971744	2.70e-25	314	228	34.211	N/A
YP_009241378.1	55	539	NC_042304	Takifugu rubripes	Takifugu rubripes chromosome 20, fTakRub1.2	1472613	1471240	4.96e-23	296	499	25.050	N/A
YP_009241378.1	55	213	NC_042304	Takifugu rubripes	Takifugu rubripes chromosome 20, fTakRub1.2	1560315	1559845	5.57e-13	213	160	29.375	N/A
YP_009241378.1	55	213	NC_042304	Takifugu rubripes	Takifugu rubripes chromosome 20, fTakRub1.2	1545542	1545072	6.56e-13	212	160	29.375	N/A
YP_009241378.1	55	213	NC_042304	Takifugu rubripes	Takifugu rubripes chromosome 20, fTakRub1.2	1530764	1530294	6.56e-13	212	160	29.375	N/A
YP_009241378.1	55	213	NC_042304	Takifugu rubripes	Takifugu rubripes chromosome 20, fTakRub1.2	1500811	1500341	6.56e-13	212	160	29.375	N/A
YP_009241378.1	55	213	NC_042304	Takifugu rubripes	Takifugu rubripes chromosome 20, fTakRub1.2	1486038	1485568	6.56e-13	212	160	29.375	N/A
YP_009241378.1	147	284	NT_176392	Cavia porcellus	Cavia porcellus strain inbred line 2N unplaced genomic scaffold, Cavpor3.0 supercont2_27	12842051	12842431	8.33e-23	202	140	35.000	N/A
YP_009241378.1	79	145	NT_176392	Cavia porcellus	Cavia porcellus strain inbred line 2N unplaced genomic scaffold, Cavpor3.0 supercont2_27	12841848	12842048	8.33e-23	140	67	38.806	N/A
YP_009241378.1	98	289	NW_004524664	Octodon degus	Octodon degus isolate 3935 unplaced genomic scaffold, OctDeg1.0 scaffold00088	368258	368800	1.19e-22	292	192	33.854	N/A
YP_009241378.1	42	198	NC_052065	Arvicola amphibius	Arvicola amphibius chromosome X, mArvAmp1.2	35467811	35467359	2.34e-22	290	158	40.506	N/A
YP_009241378.1	444	574	NW_020954575	Vombatus ursinus	Vombatus ursinus unplaced genomic scaffold, bare-nosed wombat genome assembly UNPS02014797.1	13553319	13552927	3.03e-22	289	132	46.212	N/A
YP_009241378.1	42	318	NW_020954575	Vombatus ursinus	Vombatus ursinus unplaced genomic scaffold, bare-nosed wombat genome assembly UNPS02014797.1	13554457	13553669	8.45e-11	195	281	24.911	N/A
YP_009241378.1	444	574	NW_018344361	Phascolarctos cinereus	Phascolarctos cinereus isolate Bilbo 61053 unplaced genomic scaffold, phaCin_unsw_v4.1 phaCin_unsw_v4.1.fa.scaf00410	51326	51718	3.71e-22	288	132	46.212	N/A
YP_009241378.1	48	296	NW_018344361	Phascolarctos cinereus	Phascolarctos cinereus isolate Bilbo 61053 unplaced genomic scaffold, phaCin_unsw_v4.1 phaCin_unsw_v4.1.fa.scaf00410	50200	50910	3.38e-09	181	263	26.996	N/A
YP_009241378.1	53	521	NW_018343992	Phascolarctos cinereus	Phascolarctos cinereus isolate Bilbo 61053 unplaced genomic scaffold, phaCin_unsw_v4.1 phaCin_unsw_v4.1.fa.scaf00041	9097570	9098910	1.20e-20	276	494	26.316	N/A
YP_009241378.1	88	206	NC_050576	Trichosurus vulpecula	Trichosurus vulpecula isolate mTriVul1 chromosome 4, mTriVul1.pri	178781589	178781233	2.22e-18	258	119	40.336	N/A
YP_009241378.1	250	522	NC_050576	Trichosurus vulpecula	Trichosurus vulpecula isolate mTriVul1 chromosome 4, mTriVul1.pri	178781120	178780344	8.42e-17	245	292	30.479	N/A
YP_009241378.1	48	401	NW_006921719	Orycteropus afer afer	Orycteropus afer afer isolate SDZICR_OR568_19922 unplaced genomic scaffold, OryAfe1.0 scaffold00132	916886	915924	3.85e-18	256	366	26.503	N/A
YP_009241378.1	53	309	NC_057865	Dromiciops gliroides	Dromiciops gliroides isolate mDroGli1 chromosome 5, mDroGli1.pri	194646386	194645652	6.80e-18	254	264	29.924	N/A
YP_009241378.1	92	157	NW_018343958	Phascolarctos cinereus	Phascolarctos cinereus isolate Bilbo 61053 unplaced genomic scaffold, phaCin_unsw_v4.1 phaCin_unsw_v4.1.fa.scaf00007	24714212	24714015	2.73e-17	168	66	43.939	N/A
YP_009241378.1	164	215	NW_018343958	Phascolarctos cinereus	Phascolarctos cinereus isolate Bilbo 61053 unplaced genomic scaffold, phaCin_unsw_v4.1 phaCin_unsw_v4.1.fa.scaf00007	24714003	24713848	2.73e-17	126	52	42.308	N/A
YP_009241378.1	444	543	NW_018343958	Phascolarctos cinereus	Phascolarctos cinereus isolate Bilbo 61053 unplaced genomic scaffold, phaCin_unsw_v4.1 phaCin_unsw_v4.1.fa.scaf00007	24713075	24712773	2.55e-09	182	102	40.196	N/A
YP_009241378.1	48	288	NW_020954586	Vombatus ursinus	Vombatus ursinus unplaced genomic scaffold, bare-nosed wombat genome assembly UNPS02014808.1	6005397	6006038	5.87e-15	229	246	29.268	N/A
YP_009241378.1	386	515	NW_020954586	Vombatus ursinus	Vombatus ursinus unplaced genomic scaffold, bare-nosed wombat genome assembly UNPS02014808.1	6006277	6006660	3.78e-06	128	134	30.597	N/A
YP_009241378.1	515	543	NW_020954586	Vombatus ursinus	Vombatus ursinus unplaced genomic scaffold, bare-nosed wombat genome assembly UNPS02014808.1	6006657	6006743	3.78e-06	67	29	41.379	N/A
YP_009241378.1	42	208	NC_008803	Monodelphis domestica	Monodelphis domestica chromosome 3, MonDom5	352564731	352564249	9.38e-15	228	168	35.714	N/A
YP_009241378.1	379	520	NW_006921660	Orycteropus afer afer	Orycteropus afer afer isolate SDZICR_OR568_19922 unplaced genomic scaffold, OryAfe1.0 scaffold00073	9405853	9405431	2.28e-14	176	148	29.730	N/A
YP_009241378.1	513	573	NW_006921660	Orycteropus afer afer	Orycteropus afer afer isolate SDZICR_OR568_19922 unplaced genomic scaffold, OryAfe1.0 scaffold00073	9405455	9405282	2.28e-14	92	61	31.148	N/A
YP_009241378.1	104	212	NC_058131	Gracilinanus agilis	Gracilinanus agilis isolate LMUSP501 chromosome 2, AgileGrace	435235347	435235667	2.81e-12	186	109	33.945	N/A
YP_009241378.1	42	75	NC_058131	Gracilinanus agilis	Gracilinanus agilis isolate LMUSP501 chromosome 2, AgileGrace	435235189	435235290	2.81e-12	63	34	44.118	N/A
YP_009241378.1	88	215	NW_020948983	Vombatus ursinus	Vombatus ursinus unplaced genomic scaffold, bare-nosed wombat genome assembly UNPS02009205.1	21907208	21907591	4.82e-12	158	135	30.370	N/A
YP_009241378.1	249	292	NW_020948983	Vombatus ursinus	Vombatus ursinus unplaced genomic scaffold, bare-nosed wombat genome assembly UNPS02009205.1	21907663	21907785	4.82e-12	89	44	40.909	N/A
YP_009241378.1	127	214	NW_025355872	Gracilinanus agilis	Gracilinanus agilis isolate LMUSP501 unplaced genomic scaffold, AgileGrace unplaced_scaffold24062	360	629	2.08e-11	150	91	37.363	N/A
YP_009241378.1	250	275	NW_025355872	Gracilinanus agilis	Gracilinanus agilis isolate LMUSP501 unplaced genomic scaffold, AgileGrace unplaced_scaffold24062	709	786	2.08e-11	92	26	61.538	N/A
YP_009241378.1	111	275	NW_025340613	Gracilinanus agilis	Gracilinanus agilis isolate LMUSP501 unplaced genomic scaffold, AgileGrace unplaced_scaffold10320	6104	6559	7.62e-11	195	165	31.515	N/A
YP_009241378.1	462	574	NC_050578	Trichosurus vulpecula	Trichosurus vulpecula isolate mTriVul1 chromosome 6, mTriVul1.pri	99526534	99526872	9.21e-11	194	114	38.596	N/A
YP_009241378.1	462	574	NW_020954562	Vombatus ursinus	Vombatus ursinus unplaced genomic scaffold, bare-nosed wombat genome assembly UNPS02014784.1	14996310	14995972	8.48e-10	173	114	35.965	N/A
YP_009241378.1	444	462	NW_020954562	Vombatus ursinus	Vombatus ursinus unplaced genomic scaffold, bare-nosed wombat genome assembly UNPS02014784.1	14996363	14996307	8.48e-10	54	19	57.895	N/A
YP_009241378.1	94	360	NC_050580	Trichosurus vulpecula	Trichosurus vulpecula isolate mTriVul1 chromosome 8, mTriVul1.pri	115684726	115685439	5.47e-09	180	272	26.838	N/A
YP_009241378.1	94	153	NW_008360312	Nannospalax galili	Nannospalax galili isolate Female #2095 unplaced genomic scaffold, S.galili_v1.0 scaffold449	2110857	2110672	5.81e-09	179	62	54.839	N/A
YP_009241378.1	449	574	NW_020944206	Vombatus ursinus	Vombatus ursinus unplaced genomic scaffold, bare-nosed wombat genome assembly UNPS02004428.1	900488	900862	7.32e-09	178	127	30.709	N/A
YP_009241378.1	462	576	NW_018344007	Phascolarctos cinereus	Phascolarctos cinereus isolate Bilbo 61053 unplaced genomic scaffold, phaCin_unsw_v4.1 phaCin_unsw_v4.1.fa.scaf00056	8158813	8158469	1.07e-08	177	116	35.345	N/A
YP_009241378.1	162	206	NW_018344007	Phascolarctos cinereus	Phascolarctos cinereus isolate Bilbo 61053 unplaced genomic scaffold, phaCin_unsw_v4.1 phaCin_unsw_v4.1.fa.scaf00056	8162238	8162104	4.08e-08	116	45	42.222	N/A
YP_009241378.1	62	147	NW_018344007	Phascolarctos cinereus	Phascolarctos cinereus isolate Bilbo 61053 unplaced genomic scaffold, phaCin_unsw_v4.1 phaCin_unsw_v4.1.fa.scaf00056	8162530	8162273	4.08e-08	96	88	28.409	N/A
YP_009241378.1	441	534	NW_004524638	Octodon degus	Octodon degus isolate 3935 unplaced genomic scaffold, OctDeg1.0 scaffold00062	12296690	12296974	2.10e-07	166	95	34.737	N/A
YP_009241378.1	166	301	NW_004524888	Octodon degus	Octodon degus isolate 3935 unplaced genomic scaffold, OctDeg1.0 scaffold00312	1343009	1342635	2.66e-07	165	141	33.333	N/A
YP_009241378.1	97	223	NW_005819481	Latimeria chalumnae	Latimeria chalumnae isolate SAIAB 97564 unplaced genomic scaffold, LatCha1 scaffold00471	1275860	1276216	4.23e-07	164	127	30.709	N/A
YP_009241378.1	329	541	NW_018344168	Phascolarctos cinereus	Phascolarctos cinereus isolate Bilbo 61053 unplaced genomic scaffold, phaCin_unsw_v4.1 phaCin_unsw_v4.1.fa.scaf00217	884146	883421	7.49e-07	162	251	24.701	N/A
YP_009241378.1	486	574	NW_018344189	Phascolarctos cinereus	Phascolarctos cinereus isolate Bilbo 61053 unplaced genomic scaffold, phaCin_unsw_v4.1 phaCin_unsw_v4.1.fa.scaf00238	3399738	3399478	8.57e-07	125	89	29.213	N/A
YP_009241378.1	449	474	NW_018344189	Phascolarctos cinereus	Phascolarctos cinereus isolate Bilbo 61053 unplaced genomic scaffold, phaCin_unsw_v4.1 phaCin_unsw_v4.1.fa.scaf00238	3399851	3399774	8.57e-07	76	26	53.846	N/A
YP_009241378.1	444	495	NC_045428	Sarcophilus harrisii	Sarcophilus harrisii chromosome 3, mSarHar1.11	380630149	380630304	9.33e-07	115	52	42.308	N/A
YP_009241378.1	513	545	NC_045428	Sarcophilus harrisii	Sarcophilus harrisii chromosome 3, mSarHar1.11	380630355	380630453	9.33e-07	85	33	42.424	N/A
YP_009241378.1	250	536	NC_058132	Gracilinanus agilis	Gracilinanus agilis isolate LMUSP501 chromosome 3, AgileGrace	647867142	647866264	1.11e-06	160	313	23.962	N/A
# TBLASTN 2.13.0+
# Query: NP_046812.1 |nonstructural protein NS3|Diatraea saccharalis densovirus||Parvoviridae|Diatraea saccharalis||||1998-06-02T00:00:00Z|nonstructural protein NS3 [Diatraea saccharalis densovirus]
# Database: ref_euk_rep_genomes
# 0 hits found
# TBLASTN 2.13.0+
# Query: UOH27034.1 |nonstructural protein 2|Galliform chaphamaparvovirus 6|Chaphamaparvovirus|Parvoviridae|Gallus gallus|Australia|Australia|2021-03-03|2022-06-21T00:00:00Z|nonstructural protein 2 [Galliform chaphamaparvovirus 6]
# Database: ref_euk_rep_genomes
# Fields: query acc., q. start, q. end, subject acc., subject sci name, subject title, s. start, s. end, evalue, score, alignment length, % identity, subject strand
# 5 hits found
UOH27034.1	46	224	NW_010204294	Mesitornis unicolor	Mesitornis unicolor isolate BGI_N332 unplaced genomic scaffold, ASM69576v1 Scaffold28758	2152	1589	1.70e-32	343	188	42.021	N/A
UOH27034.1	46	223	NW_016109986	Cebus imitator	Cebus imitator isolate Cc_AM_T3 unplaced genomic scaffold, Cebus_imitator-1.0 Scaffold2671	824	1384	1.38e-20	254	187	39.572	N/A
UOH27034.1	51	223	NW_015402345	Protobothrops mucrosquamatus	Protobothrops mucrosquamatus isolate PMUCROS unplaced genomic scaffold, P.Mucros_1.0 scaffold16580	2022	1480	1.40e-18	239	186	37.634	N/A
UOH27034.1	2	164	NW_006289696	Myotis davidii	Myotis davidii unplaced genomic scaffold, ASM32734v1 scaffold20318	514	2	8.39e-12	187	171	45.029	N/A
UOH27034.1	51	211	NW_022042304	Serinus canaria	Serinus canaria isolate sc_yellow_7_cibi ecotype domestic yellow unplaced genomic scaffold, cibio_Scana_2019 scaffold_1686	263	739	1.86e-11	185	164	31.098	N/A
# TBLASTN 2.13.0+
# Query: URZ29384.1 |nonstructural protein 1|Pangolin chaphamaparvovirus|Chaphamaparvovirus|Parvoviridae|Pholidota|China|China|2018|2022-06-16T00:00:00Z|nonstructural protein 1 [Pangolin chaphamaparvovirus]
# Database: ref_euk_rep_genomes
# Fields: query acc., q. start, q. end, subject acc., subject sci name, subject title, s. start, s. end, evalue, score, alignment length, % identity, subject strand
# 9 hits found
URZ29384.1	85	564	NW_006289696	Myotis davidii	Myotis davidii unplaced genomic scaffold, ASM32734v1 scaffold20318	1487	27	2.33e-138	1111	488	47.131	N/A
URZ29384.1	1	653	NW_015402345	Protobothrops mucrosquamatus	Protobothrops mucrosquamatus isolate PMUCROS unplaced genomic scaffold, P.Mucros_1.0 scaffold16580	3361	1418	5.13e-132	1107	672	39.286	N/A
URZ29384.1	39	505	NW_010204294	Mesitornis unicolor	Mesitornis unicolor isolate BGI_N332 unplaced genomic scaffold, ASM69576v1 Scaffold28758	3377	1971	1.27e-118	1018	473	44.397	N/A
URZ29384.1	181	653	NW_016109986	Cebus imitator	Cebus imitator isolate Cc_AM_T3 unplaced genomic scaffold, Cebus_imitator-1.0 Scaffold2671	7	1446	6.07e-112	983	481	46.778	N/A
URZ29384.1	1	176	NW_016109986	Cebus imitator	Cebus imitator isolate Cc_AM_T3 unplaced genomic scaffold, Cebus_imitator-1.0 Scaffold2671	5408	4884	7.91e-30	352	177	40.678	N/A
URZ29384.1	250	353	NW_006549848	Python bivittatus	Python bivittatus unplaced genomic scaffold, Python_molurus_bivittatus-5.0.2 Scaffold17834	311	3	1.46e-32	334	104	60.577	N/A
URZ29384.1	364	586	NW_022042304	Serinus canaria	Serinus canaria isolate sc_yellow_7_cibi ecotype domestic yellow unplaced genomic scaffold, cibio_Scana_2019 scaffold_1686	1	642	5.56e-29	343	229	40.611	N/A
URZ29384.1	137	228	NW_006549880	Python bivittatus	Python bivittatus unplaced genomic scaffold, Python_molurus_bivittatus-5.0.2 Scaffold17866	38	307	1.61e-11	179	92	34.783	N/A
URZ29384.1	302	386	NW_017805193	Hippocampus comes	Hippocampus comes isolate QL1 unplaced genomic scaffold, H_comes_QL1_v1 scaffold268	102136	101882	8.00e-08	171	85	42.353	N/A
# TBLASTN 2.13.0+
# Query: QYW06845.1 |replicase|Ovine copiparvovirus|Copiparvovirus|Parvoviridae||China|China|2017-06-09|2021-08-18T00:00:00Z|MAG: replicase [Ovine copiparvovirus]
# Database: ref_euk_rep_genomes
# Fields: query acc., q. start, q. end, subject acc., subject sci name, subject title, s. start, s. end, evalue, score, alignment length, % identity, subject strand
# 123 hits found
QYW06845.1	40	470	NW_012004166	Cercocebus atys	Cercocebus atys isolate FAK unplaced genomic scaffold, Caty_1.0 Scaffold42	1693614	1692301	1.74e-49	510	458	33.406	N/A
QYW06845.1	45	470	NC_044979	Papio anubis	Papio anubis isolate 15944 chromosome 4, Panubis1.0	167683613	167682321	2.34e-49	509	451	32.816	N/A
QYW06845.1	45	470	NC_037670	Theropithecus gelada	Theropithecus gelada isolate Dixy chromosome 3, Tgel_1.0	30672849	30674141	4.11e-49	507	448	32.143	N/A
QYW06845.1	38	453	NC_044984	Papio anubis	Papio anubis isolate 15944 chromosome 9, Panubis1.0	47250079	47248841	2.24e-46	486	436	33.028	N/A
QYW06845.1	72	470	NW_003573424	Loxodonta africana	Loxodonta africana isolate ISIS603380 unplaced genomic scaffold, Loxafr3.0 scaffold_4	61369567	61370748	5.39e-46	483	414	32.850	N/A
QYW06845.1	71	453	NW_012006154	Cercocebus atys	Cercocebus atys isolate FAK unplaced genomic scaffold, Caty_1.0 Scaffold60	2894278	2895426	1.02e-45	480	403	34.739	N/A
QYW06845.1	215	474	NC_050578	Trichosurus vulpecula	Trichosurus vulpecula isolate mTriVul1 chromosome 6, mTriVul1.pri	264265326	264266075	1.15e-45	480	260	37.692	N/A
QYW06845.1	71	453	NW_012100098	Mandrillus leucophaeus	Mandrillus leucophaeus isolate KB7577 unplaced genomic scaffold, Mleu.le_1.0 Scaffold118	1006086	1007234	5.16e-44	467	403	34.243	N/A
QYW06845.1	72	470	NC_064829	Elephas maximus indicus	Elephas maximus indicus isolate mEleMax1 chromosome 11, mEleMax1 primary haplotype	46770656	46769475	5.76e-44	467	413	32.446	N/A
QYW06845.1	36	469	NW_004955451	Chinchilla lanigera	Chinchilla lanigera isolate Chin_1 unplaced genomic scaffold, ChiLan1.0 scaffold00050	18095895	18094567	9.98e-42	449	463	31.533	N/A
QYW06845.1	78	470	NW_004524640	Octodon degus	Octodon degus isolate 3935 unplaced genomic scaffold, OctDeg1.0 scaffold00064	8427910	8429079	1.90e-40	439	405	30.370	N/A
QYW06845.1	305	542	NC_045548	Thamnophis elegans	Thamnophis elegans isolate rThaEle1 chromosome 8, rThaEle1.pri	15227111	15226479	1.13e-35	401	238	36.555	N/A
QYW06845.1	353	466	NT_176384	Cavia porcellus	Cavia porcellus strain inbred line 2N unplaced genomic scaffold, Cavpor3.0 supercont2_35	10624788	10625129	1.67e-28	279	114	40.351	N/A
QYW06845.1	290	340	NT_176384	Cavia porcellus	Cavia porcellus strain inbred line 2N unplaced genomic scaffold, Cavpor3.0 supercont2_35	10624600	10624752	1.67e-28	114	51	41.176	N/A
QYW06845.1	363	461	NW_004454210	Ceratotherium simum simum	Ceratotherium simum simum isolate SDZICR_KB13650 unplaced genomic scaffold, CerSimSim1.0 scaffold00055	15366050	15366343	1.92e-28	210	99	38.384	N/A
QYW06845.1	201	371	NW_004454210	Ceratotherium simum simum	Ceratotherium simum simum isolate SDZICR_KB13650 unplaced genomic scaffold, CerSimSim1.0 scaffold00055	15365604	15366077	1.92e-28	182	171	34.503	N/A
QYW06845.1	202	470	NC_045427	Sarcophilus harrisii	Sarcophilus harrisii chromosome 2, mSarHar1.11	388127292	388126516	9.17e-27	329	269	30.112	N/A
QYW06845.1	220	470	NW_004955434	Chinchilla lanigera	Chinchilla lanigera isolate Chin_1 unplaced genomic scaffold, ChiLan1.0 scaffold00033	14640244	14639525	1.33e-24	311	251	31.873	N/A
QYW06845.1	291	387	NW_023416379	Myotis myotis	Myotis myotis isolate mMyoMyo1 unplaced genomic scaffold, mMyoMyo1.p scaffold_m19_p_7	89125004	89125297	4.23e-24	218	98	43.878	N/A
QYW06845.1	386	469	NW_023416379	Myotis myotis	Myotis myotis isolate mMyoMyo1 unplaced genomic scaffold, mMyoMyo1.p scaffold_m19_p_7	89125291	89125542	4.23e-24	136	84	30.952	N/A
QYW06845.1	198	453	NW_015386759	Protobothrops mucrosquamatus	Protobothrops mucrosquamatus isolate PMUCROS unplaced genomic scaffold, P.Mucros_1.0 scaffold434	100732	100001	4.92e-24	306	257	33.074	N/A
QYW06845.1	291	473	NW_025334033	Phyllostomus hastatus	Phyllostomus hastatus isolate PE091 unplaced genomic scaffold, TTU_PhHast_1.1 phas_scaffold_501	59717768	59718316	6.04e-24	306	183	34.426	N/A
QYW06845.1	209	470	NW_004955533	Chinchilla lanigera	Chinchilla lanigera isolate Chin_1 unplaced genomic scaffold, ChiLan1.0 scaffold00132	462746	461994	1.29e-23	303	264	31.818	N/A
QYW06845.1	291	386	NW_005871593	Myotis lucifugus	Myotis lucifugus unplaced genomic scaffold, Myoluc2.0 scaffold_545	468987	468697	1.33e-23	206	97	43.299	N/A
QYW06845.1	386	469	NW_005871593	Myotis lucifugus	Myotis lucifugus unplaced genomic scaffold, Myoluc2.0 scaffold_545	468700	468449	1.33e-23	144	84	30.952	N/A
QYW06845.1	223	470	NC_053161	Polypterus senegalus	Polypterus senegalus isolate Bchr_013 chromosome 8, ASM1683550v1	143970170	143969451	5.76e-22	289	250	31.200	N/A
QYW06845.1	223	470	NC_053161	Polypterus senegalus	Polypterus senegalus isolate Bchr_013 chromosome 8, ASM1683550v1	143966280	143965561	5.76e-22	289	250	31.200	N/A
QYW06845.1	248	470	NC_053161	Polypterus senegalus	Polypterus senegalus isolate Bchr_013 chromosome 8, ASM1683550v1	143973996	143973334	1.32e-20	278	225	32.444	N/A
QYW06845.1	289	399	NW_020175027	Neophocaena asiaeorientalis asiaeorientalis	Neophocaena asiaeorientalis asiaeorientalis breed wild unplaced genomic scaffold, Neophocaena_asiaeorientalis_V1 scaffold449	3230432	3230764	8.91e-22	235	111	43.243	N/A
QYW06845.1	395	453	NW_020175027	Neophocaena asiaeorientalis asiaeorientalis	Neophocaena asiaeorientalis asiaeorientalis breed wild unplaced genomic scaffold, Neophocaena_asiaeorientalis_V1 scaffold449	3230751	3230927	8.91e-22	99	59	35.593	N/A
QYW06845.1	289	399	NC_045768	Phocoena sinus	Phocoena sinus isolate mPhoSin1 chromosome 6, mPhoSin1.pri	36120654	36120322	1.58e-21	240	111	44.144	N/A
QYW06845.1	395	453	NC_045768	Phocoena sinus	Phocoena sinus isolate mPhoSin1 chromosome 6, mPhoSin1.pri	36120335	36120159	1.58e-21	91	59	33.898	N/A
QYW06845.1	295	399	NC_045790	Balaenoptera musculus	Balaenoptera musculus isolate JJ_BM4_2016_0621 chromosome 6, mBalMus1.pri.v3	80460723	80461037	4.26e-21	224	105	43.810	N/A
QYW06845.1	400	472	NC_045790	Balaenoptera musculus	Balaenoptera musculus isolate JJ_BM4_2016_0621 chromosome 6, mBalMus1.pri.v3	80461039	80461257	4.26e-21	103	73	28.767	N/A
QYW06845.1	289	399	NC_041222	Physeter catodon	Physeter catodon isolate SW-GA chromosome 9, ASM283717v2	28045130	28044798	3.52e-20	229	111	42.342	N/A
QYW06845.1	395	453	NC_041222	Physeter catodon	Physeter catodon isolate SW-GA chromosome 9, ASM283717v2	28044811	28044635	3.52e-20	91	59	33.898	N/A
QYW06845.1	295	399	NW_006734123	Balaenoptera acutorostrata scammoni	Balaenoptera acutorostrata scammoni unplaced genomic scaffold, BalAcu1.0 scaffold90	2063111	2063425	8.54e-20	221	105	42.857	N/A
QYW06845.1	400	472	NW_006734123	Balaenoptera acutorostrata scammoni	Balaenoptera acutorostrata scammoni unplaced genomic scaffold, BalAcu1.0 scaffold90	2063427	2063645	8.54e-20	96	73	26.027	N/A
QYW06845.1	291	473	NC_040903	Phyllostomus discolor	Phyllostomus discolor isolate MPI-MPIP mPhyDis1 chromosome 1, mPhyDis1.pri.v3	205588977	205589525	2.53e-19	267	183	31.694	N/A
QYW06845.1	289	399	NW_006783413	Lipotes vexillifer	Lipotes vexillifer unplaced genomic scaffold, Lipotes_vexillifer_v1 scaffold920	1819621	1819953	5.36e-19	240	111	43.243	N/A
QYW06845.1	395	453	NW_006783413	Lipotes vexillifer	Lipotes vexillifer unplaced genomic scaffold, Lipotes_vexillifer_v1 scaffold920	1819940	1820116	5.36e-19	70	59	32.203	N/A
QYW06845.1	218	486	NW_025333872	Phyllostomus hastatus	Phyllostomus hastatus isolate PE091 unplaced genomic scaffold, TTU_PhHast_1.1 phas_contig_40	67572288	67573052	3.12e-18	258	274	28.102	N/A
QYW06845.1	353	527	NW_025333872	Phyllostomus hastatus	Phyllostomus hastatus isolate PE091 unplaced genomic scaffold, TTU_PhHast_1.1 phas_contig_40	74100668	74100189	6.23e-14	222	177	32.203	N/A
QYW06845.1	222	387	NW_006299717	Myotis davidii	Myotis davidii unplaced genomic scaffold, ASM32734v1 scaffold289	747114	747575	8.80e-18	246	167	34.132	N/A
QYW06845.1	386	403	NW_006299717	Myotis davidii	Myotis davidii unplaced genomic scaffold, ASM32734v1 scaffold289	747569	747622	8.80e-18	53	18	50.000	N/A
QYW06845.1	329	399	NW_022134926	Globicephala melas	Globicephala melas isolate X-22926-18 unplaced genomic scaffold, ASM654740v1 scaffold73	2546321	2546533	1.03e-17	180	71	49.296	N/A
QYW06845.1	395	453	NW_022134926	Globicephala melas	Globicephala melas isolate X-22926-18 unplaced genomic scaffold, ASM654740v1 scaffold73	2546520	2546696	1.03e-17	91	59	33.898	N/A
QYW06845.1	289	327	NW_022134926	Globicephala melas	Globicephala melas isolate X-22926-18 unplaced genomic scaffold, ASM654740v1 scaffold73	2546200	2546316	1.03e-17	66	39	35.897	N/A
QYW06845.1	218	390	NC_040906	Phyllostomus discolor	Phyllostomus discolor isolate MPI-MPIP mPhyDis1 chromosome 4, mPhyDis1.pri.v3	176825836	176826318	5.06e-17	175	173	30.636	N/A
QYW06845.1	389	484	NC_040906	Phyllostomus discolor	Phyllostomus discolor isolate MPI-MPIP mPhyDis1 chromosome 4, mPhyDis1.pri.v3	176826312	176826593	5.06e-17	117	96	29.167	N/A
QYW06845.1	353	527	NC_040906	Phyllostomus discolor	Phyllostomus discolor isolate MPI-MPIP mPhyDis1 chromosome 4, mPhyDis1.pri.v3	183373025	183372546	2.43e-14	226	177	32.203	N/A
QYW06845.1	354	444	NW_009096976	Pelecanus crispus	Pelecanus crispus isolate BGI_N334 unplaced genomic scaffold, ASM68737v1 scaffold56836	7609	7337	1.10e-16	245	91	43.956	N/A
QYW06845.1	219	410	NC_047108	Thalassophryne amazonica	Thalassophryne amazonica chromosome 6, fThaAma1.1	79165040	79165642	7.48e-16	238	202	32.178	N/A
QYW06845.1	229	470	NC_050576	Trichosurus vulpecula	Trichosurus vulpecula isolate mTriVul1 chromosome 4, mTriVul1.pri	178783353	178782658	2.75e-15	234	242	25.207	N/A
QYW06845.1	198	399	NC_047039	Tursiops truncatus	Tursiops truncatus isolate mTurTru1 chromosome 6, mTurTru1.mat.Y	79795183	79795767	3.10e-15	185	213	30.986	N/A
QYW06845.1	395	453	NC_047039	Tursiops truncatus	Tursiops truncatus isolate mTurTru1 chromosome 6, mTurTru1.mat.Y	79795754	79795930	3.10e-15	91	59	33.898	N/A
QYW06845.1	198	399	NW_020837951	Lagenorhynchus obliquidens	Lagenorhynchus obliquidens isolate GAN/ISIS:26980383/991018 unplaced genomic scaffold, ASM367639v1 scaffold7	35656536	35655952	3.82e-15	184	213	31.455	N/A
QYW06845.1	395	453	NW_020837951	Lagenorhynchus obliquidens	Lagenorhynchus obliquidens isolate GAN/ISIS:26980383/991018 unplaced genomic scaffold, ASM367639v1 scaffold7	35655965	35655789	3.82e-15	91	59	33.898	N/A
QYW06845.1	198	399	NC_064564	Orcinus orca	Orcinus orca chromosome 6, mOrcOrc1.1	84979605	84980189	4.13e-15	184	213	31.455	N/A
QYW06845.1	395	453	NC_064564	Orcinus orca	Orcinus orca chromosome 6, mOrcOrc1.1	84980176	84980352	4.13e-15	91	59	33.898	N/A
QYW06845.1	291	423	NW_020090638	Desmodus rotundus	Desmodus rotundus isolate DRU21DN04 unplaced genomic scaffold, ASM294091v2 ScWXtkA_125	28485285	28485683	8.76e-15	230	137	40.146	N/A
QYW06845.1	353	418	NW_020090638	Desmodus rotundus	Desmodus rotundus isolate DRU21DN04 unplaced genomic scaffold, ASM294091v2 ScWXtkA_125	34941462	34941265	2.26e-10	192	66	48.485	N/A
QYW06845.1	324	469	NW_023425551	Pipistrellus kuhlii	Pipistrellus kuhlii isolate mPipKuh1 unplaced genomic scaffold, mPipKuh1.p scaffold_m20_p_5	76948401	76948838	1.38e-14	228	146	36.301	N/A
QYW06845.1	385	454	NW_004454256	Ceratotherium simum simum	Ceratotherium simum simum isolate SDZICR_KB13650 unplaced genomic scaffold, CerSimSim1.0 scaffold00101	3032660	3032869	2.90e-14	135	70	37.143	N/A
QYW06845.1	330	381	NW_004454256	Ceratotherium simum simum	Ceratotherium simum simum isolate SDZICR_KB13650 unplaced genomic scaffold, CerSimSim1.0 scaffold00101	3032494	3032649	2.90e-14	133	52	55.769	N/A
QYW06845.1	198	457	NC_013678	Oryctolagus cuniculus	Oryctolagus cuniculus breed Thorbecke inbred chromosome 10, OryCun2.0	8295386	8294625	3.79e-14	224	266	23.684	N/A
QYW06845.1	357	485	NC_058130	Gracilinanus agilis	Gracilinanus agilis isolate LMUSP501 chromosome 1, AgileGrace	627142571	627142188	5.43e-14	169	129	31.783	N/A
QYW06845.1	306	342	NC_058130	Gracilinanus agilis	Gracilinanus agilis isolate LMUSP501 chromosome 1, AgileGrace	627142723	627142613	5.43e-14	96	37	43.243	N/A
QYW06845.1	386	471	NC_058130	Gracilinanus agilis	Gracilinanus agilis isolate LMUSP501 chromosome 1, AgileGrace	175858723	175858466	2.02e-08	123	86	32.558	N/A
QYW06845.1	294	373	NC_058130	Gracilinanus agilis	Gracilinanus agilis isolate LMUSP501 chromosome 1, AgileGrace	175858997	175858758	2.02e-08	93	80	33.750	N/A
QYW06845.1	311	381	NC_009175	Equus caballus	Equus caballus isolate Twilight breed thoroughbred chromosome X, EquCab3.0	81483868	81483656	3.19e-13	138	71	46.479	N/A
QYW06845.1	385	457	NC_009175	Equus caballus	Equus caballus isolate Twilight breed thoroughbred chromosome X, EquCab3.0	81483645	81483430	3.19e-13	120	73	36.986	N/A
QYW06845.1	289	453	NW_021703782	Monodon monoceros	Monodon monoceros isolate NGI ecotype Baffin Bay Population unplaced genomic scaffold, NGI_Narwhal_1 Super_Scaffold_5	77666581	77667072	3.36e-13	216	171	33.918	N/A
QYW06845.1	311	381	NW_007673504	Equus przewalskii	Equus przewalskii isolate Burgud unplaced genomic scaffold, Burgud scaffold491	776939	777151	3.56e-13	138	71	46.479	N/A
QYW06845.1	385	457	NW_007673504	Equus przewalskii	Equus przewalskii isolate Burgud unplaced genomic scaffold, Burgud scaffold491	777162	777377	3.56e-13	120	73	36.986	N/A
QYW06845.1	224	470	NW_018344168	Phascolarctos cinereus	Phascolarctos cinereus isolate Bilbo 61053 unplaced genomic scaffold, phaCin_unsw_v4.1 phaCin_unsw_v4.1.fa.scaf00217	886645	885968	4.19e-13	215	247	29.555	N/A
QYW06845.1	325	464	NC_052065	Arvicola amphibius	Arvicola amphibius chromosome X, mArvAmp1.2	35469306	35468887	5.51e-13	214	140	36.429	N/A
QYW06845.1	289	453	NW_022098042	Delphinapterus leucas	Delphinapterus leucas isolate GAN/ISIS: 26980492/103006 unplaced genomic scaffold, ASM228892v3 scaffoldscaffold51	9250025	9249534	1.38e-12	211	171	33.333	N/A
QYW06845.1	333	440	NW_022900927	Fukomys damarensis	Fukomys damarensis isolate Sample0158 unplaced genomic scaffold, DMR_v1.0_HiC HiC_scaffold_15	52967291	52966968	1.87e-12	210	108	39.815	N/A
QYW06845.1	311	381	NC_060276	Equus quagga	Equus quagga isolate Etosha38 chromosome 10, UCLA_HA_Equagga_1.0	44673436	44673648	2.79e-12	128	71	45.070	N/A
QYW06845.1	385	457	NC_060276	Equus quagga	Equus quagga isolate Etosha38 chromosome 10, UCLA_HA_Equagga_1.0	44673659	44673874	2.79e-12	122	73	36.986	N/A
QYW06845.1	311	381	NC_052207	Equus asinus	Equus asinus breed Dezhou chromosome X, ASM1607732v2	109624645	109624857	2.96e-12	128	71	45.070	N/A
QYW06845.1	385	457	NC_052207	Equus asinus	Equus asinus breed Dezhou chromosome X, ASM1607732v2	109624868	109625083	2.96e-12	122	73	36.986	N/A
QYW06845.1	222	469	NW_007370723	Eptesicus fuscus	Eptesicus fuscus isolate BU_THK_EF1 unplaced genomic scaffold, EptFus1.0 scaffold00073	1718913	1719605	8.70e-12	204	250	25.600	N/A
QYW06845.1	222	469	NW_005366109	Myotis brandtii	Myotis brandtii unplaced genomic scaffold, ASM41265v1 scaffold420	2427080	2426376	1.06e-11	204	251	25.100	N/A
QYW06845.1	325	386	NW_005366109	Myotis brandtii	Myotis brandtii unplaced genomic scaffold, ASM41265v1 scaffold420	2426812	2426624	1.11e-06	161	63	50.794	N/A
QYW06845.1	211	423	NW_018343990	Phascolarctos cinereus	Phascolarctos cinereus isolate Bilbo 61053 unplaced genomic scaffold, phaCin_unsw_v4.1 phaCin_unsw_v4.1.fa.scaf00039	8062685	8063290	1.29e-11	203	213	28.638	N/A
QYW06845.1	330	475	NW_024342257	Pteropus giganteus	Pteropus giganteus unplaced genomic scaffold, Ma_sr-lr_union100	1994009	1994455	8.70e-11	196	149	34.899	N/A
QYW06845.1	330	475	NW_006433946	Pteropus alecto	Pteropus alecto unplaced genomic scaffold, ASM32557v1 scaffold182	3953815	3954261	1.26e-10	195	149	34.899	N/A
QYW06845.1	330	475	NW_011888965	Pteropus vampyrus	Pteropus vampyrus isolate Shadow unplaced genomic scaffold, Pvam_2.0 Scaffold184	2743780	2743334	1.53e-10	194	149	34.899	N/A
QYW06845.1	273	412	NT_176392	Cavia porcellus	Cavia porcellus strain inbred line 2N unplaced genomic scaffold, Cavpor3.0 supercont2_27	12834359	12834775	1.63e-10	173	140	33.571	N/A
QYW06845.1	218	255	NT_176392	Cavia porcellus	Cavia porcellus strain inbred line 2N unplaced genomic scaffold, Cavpor3.0 supercont2_27	12834232	12834345	1.63e-10	62	38	34.211	N/A
QYW06845.1	291	472	NC_046309	Rhinolophus ferrumequinum	Rhinolophus ferrumequinum isolate MPI-CBG mRhiFer1 chromosome 26, mRhiFer1_v1.p	30094278	30094817	1.86e-10	193	182	29.121	N/A
QYW06845.1	284	472	NC_046309	Rhinolophus ferrumequinum	Rhinolophus ferrumequinum isolate MPI-CBG mRhiFer1 chromosome 26, mRhiFer1_v1.p	24935393	24934833	3.36e-09	182	189	27.513	N/A
QYW06845.1	353	481	NW_004624750	Heterocephalus glaber	Heterocephalus glaber isolate NMR 29 unplaced genomic scaffold, HetGla_female_1.0 scaffold00021	15521429	15521806	2.97e-10	191	129	31.783	N/A
QYW06845.1	357	470	NW_020954610	Vombatus ursinus	Vombatus ursinus unplaced genomic scaffold, bare-nosed wombat genome assembly UNPS02014832.1	899983	900324	4.91e-10	190	114	37.719	N/A
QYW06845.1	357	470	NW_020954610	Vombatus ursinus	Vombatus ursinus unplaced genomic scaffold, bare-nosed wombat genome assembly UNPS02014832.1	64597561	64597902	4.91e-10	190	114	37.719	N/A
QYW06845.1	229	441	NW_018343992	Phascolarctos cinereus	Phascolarctos cinereus isolate Bilbo 61053 unplaced genomic scaffold, phaCin_unsw_v4.1 phaCin_unsw_v4.1.fa.scaf00041	9095979	9096596	7.20e-10	188	217	29.954	N/A
QYW06845.1	385	482	NW_015504223	Miniopterus natalensis	Miniopterus natalensis isolate MN2012-01 unplaced genomic scaffold, Mnat.v1 scaff137	436420	436130	8.61e-10	153	98	36.735	N/A
QYW06845.1	353	384	NW_015504223	Miniopterus natalensis	Miniopterus natalensis isolate MN2012-01 unplaced genomic scaffold, Mnat.v1 scaff137	436526	436431	8.61e-10	76	32	43.750	N/A
QYW06845.1	311	470	NC_046284	Rhinolophus ferrumequinum	Rhinolophus ferrumequinum isolate MPI-CBG mRhiFer1 chromosome 1, mRhiFer1_v1.p	56707638	56708126	1.36e-08	177	163	33.129	N/A
QYW06845.1	197	444	NW_023510697	Sturnira hondurensis	Sturnira hondurensis isolate 20B ecotype Veracruz unplaced genomic scaffold, WHU_Shon_v2.1 original_scaffold_12408	14263513	14262833	1.98e-08	176	257	28.405	N/A
QYW06845.1	360	438	NC_008806	Monodelphis domestica	Monodelphis domestica chromosome 6, MonDom5	48168267	48168500	2.26e-08	175	79	45.570	N/A
QYW06845.1	331	457	NW_020954639	Vombatus ursinus	Vombatus ursinus unplaced genomic scaffold, bare-nosed wombat genome assembly UNPS02014861.1	5140918	5141322	2.46e-08	175	135	35.556	N/A
QYW06845.1	354	470	NW_018344033	Phascolarctos cinereus	Phascolarctos cinereus isolate Bilbo 61053 unplaced genomic scaffold, phaCin_unsw_v4.1 phaCin_unsw_v4.1.fa.scaf00082	8422347	8422697	3.02e-08	174	117	33.333	N/A
QYW06845.1	372	449	NW_006727786	Balaenoptera acutorostrata scammoni	Balaenoptera acutorostrata scammoni unplaced genomic scaffold, BalAcu1.0 scaffold329	431757	431984	5.75e-08	125	78	34.615	N/A
QYW06845.1	329	372	NW_006727786	Balaenoptera acutorostrata scammoni	Balaenoptera acutorostrata scammoni unplaced genomic scaffold, BalAcu1.0 scaffold329	431629	431760	5.75e-08	88	44	50.000	N/A
QYW06845.1	330	475	NW_023416312	Rousettus aegyptiacus	Rousettus aegyptiacus isolate mRouAeg1 unplaced genomic scaffold, mRouAeg1.p scaffold_m13_p_9	56034093	56033647	1.86e-07	168	149	32.886	N/A
QYW06845.1	291	379	NW_009092906	Pelecanus crispus	Pelecanus crispus isolate BGI_N334 unplaced genomic scaffold, ASM68737v1 scaffold1346	88437	88703	1.97e-07	167	89	35.955	N/A
QYW06845.1	353	429	NW_023404316	Halichoerus grypus	Halichoerus grypus isolate 241Hg ecotype Northwest Atlantic unplaced genomic scaffold, Tufts_HGry_1.1 scf7180000027249	50209	50433	1.99e-07	167	81	39.506	N/A
QYW06845.1	353	429	NW_022589760	Phoca vitulina	Phoca vitulina isolate PV1807 unplaced genomic scaffold, GSC_HSeal_1.0 scaffold57	4043099	4043323	2.01e-07	167	81	39.506	N/A
QYW06845.1	279	400	NW_017878519	Castor canadensis	Castor canadensis isolate Ward unplaced genomic scaffold, C.can genome v1.0 scaffold_9192	189741	190100	2.38e-07	167	122	31.967	N/A
QYW06845.1	330	449	NW_020174566	Neophocaena asiaeorientalis asiaeorientalis	Neophocaena asiaeorientalis asiaeorientalis breed wild unplaced genomic scaffold, Neophocaena_asiaeorientalis_V1 scaffold214	385934	386284	9.60e-07	162	120	37.500	N/A
QYW06845.1	329	449	NC_045784	Phocoena sinus	Phocoena sinus isolate mPhoSin1 chromosome X, mPhoSin1.pri	82919321	82918968	1.01e-06	161	121	37.190	N/A
QYW06845.1	218	372	NC_050579	Trichosurus vulpecula	Trichosurus vulpecula isolate mTriVul1 chromosome 7, mTriVul1.pri	150707890	150708324	1.04e-06	161	157	29.299	N/A
QYW06845.1	385	457	NW_017731406	Hipposideros armiger	Hipposideros armiger isolate ML-2016 unplaced genomic scaffold, ASM189008v1	178524	178742	1.47e-06	134	73	36.986	N/A
QYW06845.1	359	381	NW_017731406	Hipposideros armiger	Hipposideros armiger isolate ML-2016 unplaced genomic scaffold, ASM189008v1	178438	178506	1.47e-06	65	23	47.826	N/A
QYW06845.1	353	429	NC_058419	Neomonachus schauinslandi	Neomonachus schauinslandi chromosome X, ASM220157v2	49623768	49623992	1.50e-06	160	81	39.506	N/A
QYW06845.1	353	429	NW_023270513	Mirounga leonina	Mirounga leonina isolate KUSES-001 unplaced genomic scaffold, KU_Mleo_1.0 Mir_204	23025206	23024982	3.13e-06	157	81	38.272	N/A
QYW06845.1	353	429	NW_006383068	Leptonychotes weddellii	Leptonychotes weddellii isolate WS11-02 unplaced genomic scaffold, LepWed1.0 scaffold00028	2752384	2752160	4.99e-06	156	81	38.272	N/A
QYW06845.1	353	429	NW_020312775	Callorhinus ursinus	Callorhinus ursinus isolate GAN/ISIS: 27379988/994484 unplaced genomic scaffold, ASM326570v1 scaffold19	4004899	4005123	7.01e-06	154	77	36.364	N/A
QYW06845.1	360	440	NW_018344361	Phascolarctos cinereus	Phascolarctos cinereus isolate Bilbo 61053 unplaced genomic scaffold, phaCin_unsw_v4.1 phaCin_unsw_v4.1.fa.scaf00410	48916	49158	9.14e-06	118	81	32.099	N/A
QYW06845.1	321	342	NW_018344361	Phascolarctos cinereus	Phascolarctos cinereus isolate Bilbo 61053 unplaced genomic scaffold, phaCin_unsw_v4.1 phaCin_unsw_v4.1.fa.scaf00410	48800	48865	9.14e-06	75	22	63.636	N/A
# TBLASTN 2.13.0+
# Query: QGJ83204.1 |nonstructural protein 1|Galliform chaphamaparvovirus 5|Chaphamaparvovirus|Parvoviridae|Pavo cristatus|China|China|2013-08-02|2019-11-20T00:00:00Z|nonstructural protein 1 [Peafowl parvovirus 2]
# Database: ref_euk_rep_genomes
# Fields: query acc., q. start, q. end, subject acc., subject sci name, subject title, s. start, s. end, evalue, score, alignment length, % identity, subject strand
# 13 hits found
QGJ83204.1	1	508	NW_010204294	Mesitornis unicolor	Mesitornis unicolor isolate BGI_N332 unplaced genomic scaffold, ASM69576v1 Scaffold28758	3521	1995	0.0	1465	509	55.010	N/A
QGJ83204.1	615	665	NW_010204294	Mesitornis unicolor	Mesitornis unicolor isolate BGI_N332 unplaced genomic scaffold, ASM69576v1 Scaffold28758	1658	1506	1.36e-06	160	51	52.941	N/A
QGJ83204.1	39	473	NW_015402345	Protobothrops mucrosquamatus	Protobothrops mucrosquamatus isolate PMUCROS unplaced genomic scaffold, P.Mucros_1.0 scaffold16580	3277	1985	2.03e-127	1077	436	45.413	N/A
QGJ83204.1	94	498	NW_006289696	Myotis davidii	Myotis davidii unplaced genomic scaffold, ASM32734v1 scaffold20318	1490	261	1.75e-119	985	413	47.458	N/A
QGJ83204.1	191	485	NW_016109986	Cebus imitator	Cebus imitator isolate Cc_AM_T3 unplaced genomic scaffold, Cebus_imitator-1.0 Scaffold2671	4	951	1.08e-95	862	316	52.532	N/A
QGJ83204.1	56	184	NW_016109986	Cebus imitator	Cebus imitator isolate Cc_AM_T3 unplaced genomic scaffold, Cebus_imitator-1.0 Scaffold2671	5270	4893	1.41e-08	177	129	34.109	N/A
QGJ83204.1	374	509	NW_022042304	Serinus canaria	Serinus canaria isolate sc_yellow_7_cibi ecotype domestic yellow unplaced genomic scaffold, cibio_Scana_2019 scaffold_1686	1	408	4.58e-31	360	136	51.471	N/A
QGJ83204.1	261	363	NW_006549848	Python bivittatus	Python bivittatus unplaced genomic scaffold, Python_molurus_bivittatus-5.0.2 Scaffold17834	311	3	7.08e-31	322	103	55.340	N/A
QGJ83204.1	146	237	NW_006549880	Python bivittatus	Python bivittatus unplaced genomic scaffold, Python_molurus_bivittatus-5.0.2 Scaffold17866	32	301	1.47e-11	180	92	36.957	N/A
QGJ83204.1	297	425	NC_045548	Thamnophis elegans	Thamnophis elegans isolate rThaEle1 chromosome 8, rThaEle1.pri	15227087	15226677	8.06e-09	179	137	31.387	N/A
QGJ83204.1	95	302	NC_045543	Thamnophis elegans	Thamnophis elegans isolate rThaEle1 chromosome 3, rThaEle1.pri	72152472	72153041	1.51e-08	177	213	26.761	N/A
QGJ83204.1	275	430	NW_025334033	Phyllostomus hastatus	Phyllostomus hastatus isolate PE091 unplaced genomic scaffold, TTU_PhHast_1.1 phas_scaffold_501	59717768	59718259	2.97e-07	166	164	25.610	N/A
QGJ83204.1	307	396	NW_017805193	Hippocampus comes	Hippocampus comes isolate QL1 unplaced genomic scaffold, H_comes_QL1_v1 scaffold268	102151	101882	5.98e-07	163	90	40.000	N/A
# TBLASTN 2.13.0+
# Query: DAC80333.1 |hypothetical protein|Abeoforma parvovirus||Parvoviridae|Abeoforma whisleri||||2019-09-25T00:00:00Z|TPA_asm: hypothetical protein [Abeoforma parvovirus]
# Database: ref_euk_rep_genomes
# 0 hits found
# TBLASTN 2.13.0+
# Query: ARV85913.1 |nonstructural protein|Orthopteran scindoambidensovirus 1|Scindoambidensovirus|Parvoviridae|Acheta domesticus|Germany|Germany|2013-02-01|2017-06-30T00:00:00Z|nonstructural protein [Acheta domestica densovirus]
# Database: ref_euk_rep_genomes
# 0 hits found
# TBLASTN 2.13.0+
# Query: ADK63427.1 |truncated structural protein|Decapod hepanhamaparvovirus 1|Hepanhamaparvovirus|Parvoviridae|Penaeus chinensis|China|China|2008-09-01|2010-07-28T00:00:00Z|truncated structural protein [Fenneropenaeus chinensis hepandensovirus]
# Database: ref_euk_rep_genomes
# 0 hits found
# TBLASTN 2.13.0+
# Query: ACQ76569.1 |nonstructural protein NS-3|Dipteran protoambidensovirus 1|Protoambidensovirus|Parvoviridae|Culex pipiens pipiens|France: Montpellier|France|1998|2009-05-11T00:00:00Z|nonstructural protein NS-3 [Culex pipiens densovirus]
# Database: ref_euk_rep_genomes
# 0 hits found
# TBLASTN 2.13.0+
# Query: YP_010087282.1 |ORF1|Syngnathid ichthamaparvovirus 1|Ichthamaparvovirus|Parvoviridae|Syngnathus scovelli|USA|USA|2016|2021-06-01T00:00:00Z|ORF1 [Syngnathus scovelli chapparvovirus]
# Database: ref_euk_rep_genomes
# 0 hits found
# TBLASTN 2.13.0+
# Query: YP_009328889.1 |nonstructural protein 1|Desmodus rotundus parvovirus||Parvoviridae|Desmodus rotundus|Brazil: Aracatuba city, Sao Paulo|Brazil|2010-06-23|2016-12-14T00:00:00Z|nonstructural protein 1 [Desmodus rotundus parvovirus]
# Database: ref_euk_rep_genomes
# Fields: query acc., q. start, q. end, subject acc., subject sci name, subject title, s. start, s. end, evalue, score, alignment length, % identity, subject strand
# 13 hits found
YP_009328889.1	82	490	NW_006289696	Myotis davidii	Myotis davidii unplaced genomic scaffold, ASM32734v1 scaffold20318	1493	267	0.0	1676	409	75.550	N/A
YP_009328889.1	179	488	NW_016109986	Cebus imitator	Cebus imitator isolate Cc_AM_T3 unplaced genomic scaffold, Cebus_imitator-1.0 Scaffold2671	4	933	5.87e-144	1220	310	72.903	N/A
YP_009328889.1	1	175	NW_016109986	Cebus imitator	Cebus imitator isolate Cc_AM_T3 unplaced genomic scaffold, Cebus_imitator-1.0 Scaffold2671	5408	4884	6.87e-61	597	176	61.364	N/A
YP_009328889.1	612	668	NW_016109986	Cebus imitator	Cebus imitator isolate Cc_AM_T3 unplaced genomic scaffold, Cebus_imitator-1.0 Scaffold2671	1276	1446	2.44e-06	158	57	54.386	N/A
YP_009328889.1	1	472	NW_015402345	Protobothrops mucrosquamatus	Protobothrops mucrosquamatus isolate PMUCROS unplaced genomic scaffold, P.Mucros_1.0 scaffold16580	3361	1976	3.54e-130	1096	473	46.512	N/A
YP_009328889.1	1	490	NW_010204294	Mesitornis unicolor	Mesitornis unicolor isolate BGI_N332 unplaced genomic scaffold, ASM69576v1 Scaffold28758	3521	2031	9.44e-107	935	508	41.142	N/A
YP_009328889.1	256	359	NW_006549848	Python bivittatus	Python bivittatus unplaced genomic scaffold, Python_molurus_bivittatus-5.0.2 Scaffold17834	311	3	1.86e-26	290	104	52.885	N/A
YP_009328889.1	370	488	NW_022042304	Serinus canaria	Serinus canaria isolate sc_yellow_7_cibi ecotype domestic yellow unplaced genomic scaffold, cibio_Scana_2019 scaffold_1686	1	363	7.35e-25	310	121	55.372	N/A
YP_009328889.1	127	234	NW_006549880	Python bivittatus	Python bivittatus unplaced genomic scaffold, Python_molurus_bivittatus-5.0.2 Scaffold17866	14	307	2.09e-12	186	108	37.037	N/A
YP_009328889.1	608	668	NW_006285562	Myotis davidii	Myotis davidii unplaced genomic scaffold, ASM32734v1 scaffold20754	6	188	1.27e-11	198	61	63.934	N/A
YP_009328889.1	308	392	NW_017805193	Hippocampus comes	Hippocampus comes isolate QL1 unplaced genomic scaffold, H_comes_QL1_v1 scaffold268	102136	101882	3.75e-09	182	85	42.353	N/A
YP_009328889.1	83	305	NC_045543	Thamnophis elegans	Thamnophis elegans isolate rThaEle1 chromosome 3, rThaEle1.pri	72152469	72153062	1.06e-08	178	226	26.549	N/A
YP_009328889.1	288	422	NC_045548	Thamnophis elegans	Thamnophis elegans isolate rThaEle1 chromosome 8, rThaEle1.pri	15227102	15226674	9.27e-08	170	147	29.252	N/A
# TBLASTN 2.13.0+
# Query: YP_009229908.1 |NS1 protein|Bat bocavirus|Bocaparvovirus|Parvoviridae|Aselliscus stoliczkanus|China|China|2011|2016-02-18T00:00:00Z|NS1 protein [Bat bocavirus]
# Database: ref_euk_rep_genomes
# Fields: query acc., q. start, q. end, subject acc., subject sci name, subject title, s. start, s. end, evalue, score, alignment length, % identity, subject strand
# 108 hits found
YP_009229908.1	367	563	NW_004524640	Octodon degus	Octodon degus isolate 3935 unplaced genomic scaffold, OctDeg1.0 scaffold00064	8428447	8429064	1.58e-35	404	206	40.291	N/A
YP_009229908.1	161	585	NC_045427	Sarcophilus harrisii	Sarcophilus harrisii chromosome 2, mSarHar1.11	388127688	388126462	3.59e-35	401	437	29.062	N/A
YP_009229908.1	393	563	NC_050578	Trichosurus vulpecula	Trichosurus vulpecula isolate mTriVul1 chromosome 6, mTriVul1.pri	264265536	264266048	3.01e-34	393	171	42.105	N/A
YP_009229908.1	367	563	NC_037670	Theropithecus gelada	Theropithecus gelada isolate Dixy chromosome 3, Tgel_1.0	30673512	30674126	3.32e-34	393	205	39.024	N/A
YP_009229908.1	404	567	NC_045548	Thamnophis elegans	Thamnophis elegans isolate rThaEle1 chromosome 8, rThaEle1.pri	15227108	15226617	5.01e-34	392	164	47.561	N/A
YP_009229908.1	367	563	NC_044979	Papio anubis	Papio anubis isolate 15944 chromosome 4, Panubis1.0	167682950	167682336	5.61e-34	391	205	39.024	N/A
YP_009229908.1	367	563	NW_012004166	Cercocebus atys	Cercocebus atys isolate FAK unplaced genomic scaffold, Caty_1.0 Scaffold42	1692930	1692316	5.11e-33	383	205	39.024	N/A
YP_009229908.1	392	551	NW_012006154	Cercocebus atys	Cercocebus atys isolate FAK unplaced genomic scaffold, Caty_1.0 Scaffold60	2894947	2895426	4.28e-32	376	160	43.125	N/A
YP_009229908.1	373	567	NW_004955451	Chinchilla lanigera	Chinchilla lanigera isolate Chin_1 unplaced genomic scaffold, ChiLan1.0 scaffold00050	18095148	18094567	9.24e-32	373	195	38.974	N/A
YP_009229908.1	392	551	NC_044984	Papio anubis	Papio anubis isolate 15944 chromosome 9, Panubis1.0	47249320	47248841	1.13e-31	372	160	43.750	N/A
YP_009229908.1	392	551	NW_012100098	Mandrillus leucophaeus	Mandrillus leucophaeus isolate KB7577 unplaced genomic scaffold, Mleu.le_1.0 Scaffold118	1006755	1007234	9.48e-31	365	160	43.125	N/A
YP_009229908.1	367	567	NW_003573424	Loxodonta africana	Loxodonta africana isolate ISIS603380 unplaced genomic scaffold, Loxafr3.0 scaffold_4	61370119	61370745	1.25e-30	364	209	36.842	N/A
YP_009229908.1	367	567	NC_064829	Elephas maximus indicus	Elephas maximus indicus isolate mEleMax1 chromosome 11, mEleMax1 primary haplotype	46770104	46769478	1.27e-29	355	209	36.842	N/A
YP_009229908.1	314	586	NW_004955533	Chinchilla lanigera	Chinchilla lanigera isolate Chin_1 unplaced genomic scaffold, ChiLan1.0 scaffold00132	462758	461937	1.37e-29	355	274	33.212	N/A
YP_009229908.1	343	563	NW_004955434	Chinchilla lanigera	Chinchilla lanigera isolate Chin_1 unplaced genomic scaffold, ChiLan1.0 scaffold00033	14640202	14639540	1.73e-28	346	221	36.652	N/A
YP_009229908.1	341	563	NC_050576	Trichosurus vulpecula	Trichosurus vulpecula isolate mTriVul1 chromosome 4, mTriVul1.pri	178783344	178782673	3.81e-28	343	224	36.161	N/A
YP_009229908.1	443	567	NT_176384	Cavia porcellus	Cavia porcellus strain inbred line 2N unplaced genomic scaffold, Cavpor3.0 supercont2_35	10624764	10625138	1.34e-26	258	125	40.800	N/A
YP_009229908.1	367	443	NT_176384	Cavia porcellus	Cavia porcellus strain inbred line 2N unplaced genomic scaffold, Cavpor3.0 supercont2_35	10624513	10624767	1.34e-26	119	85	31.765	N/A
YP_009229908.1	314	547	NW_015386759	Protobothrops mucrosquamatus	Protobothrops mucrosquamatus isolate PMUCROS unplaced genomic scaffold, P.Mucros_1.0 scaffold434	100711	100013	9.82e-26	323	234	33.761	N/A
YP_009229908.1	364	585	NC_053161	Polypterus senegalus	Polypterus senegalus isolate Bchr_013 chromosome 8, ASM1683550v1	143970074	143969394	3.08e-25	319	227	32.599	N/A
YP_009229908.1	364	585	NC_053161	Polypterus senegalus	Polypterus senegalus isolate Bchr_013 chromosome 8, ASM1683550v1	143966184	143965504	3.08e-25	319	227	32.599	N/A
YP_009229908.1	386	585	NC_053161	Polypterus senegalus	Polypterus senegalus isolate Bchr_013 chromosome 8, ASM1683550v1	143973882	143973277	1.01e-24	315	202	35.149	N/A
YP_009229908.1	392	590	NW_025334033	Phyllostomus hastatus	Phyllostomus hastatus isolate PE091 unplaced genomic scaffold, TTU_PhHast_1.1 phas_scaffold_501	59717777	59718367	1.50e-24	313	199	36.181	N/A
YP_009229908.1	393	484	NW_023416379	Myotis myotis	Myotis myotis isolate mMyoMyo1 unplaced genomic scaffold, mMyoMyo1.p scaffold_m19_p_7	89125016	89125294	6.93e-22	208	93	45.161	N/A
YP_009229908.1	481	572	NW_023416379	Myotis myotis	Myotis myotis isolate mMyoMyo1 unplaced genomic scaffold, mMyoMyo1.p scaffold_m19_p_7	89125282	89125557	6.93e-22	128	92	31.522	N/A
YP_009229908.1	393	484	NW_005871593	Myotis lucifugus	Myotis lucifugus unplaced genomic scaffold, Myoluc2.0 scaffold_545	468975	468697	2.84e-21	199	93	45.161	N/A
YP_009229908.1	485	572	NW_005871593	Myotis lucifugus	Myotis lucifugus unplaced genomic scaffold, Myoluc2.0 scaffold_545	468697	468434	2.84e-21	131	88	32.955	N/A
YP_009229908.1	448	548	NW_009096976	Pelecanus crispus	Pelecanus crispus isolate BGI_N334 unplaced genomic scaffold, ASM68737v1 scaffold56836	7621	7319	1.88e-20	210	101	44.554	N/A
YP_009229908.1	392	444	NW_009096976	Pelecanus crispus	Pelecanus crispus isolate BGI_N334 unplaced genomic scaffold, ASM68737v1 scaffold56836	7796	7638	1.88e-20	114	53	39.623	N/A
YP_009229908.1	392	559	NC_040903	Phyllostomus discolor	Phyllostomus discolor isolate MPI-MPIP mPhyDis1 chromosome 1, mPhyDis1.pri.v3	205588986	205589489	5.69e-20	275	168	35.714	N/A
YP_009229908.1	455	595	NW_020954610	Vombatus ursinus	Vombatus ursinus unplaced genomic scaffold, bare-nosed wombat genome assembly UNPS02014832.1	899983	900390	8.96e-20	175	142	31.690	N/A
YP_009229908.1	455	595	NW_020954610	Vombatus ursinus	Vombatus ursinus unplaced genomic scaffold, bare-nosed wombat genome assembly UNPS02014832.1	64597561	64597968	8.96e-20	175	142	31.690	N/A
YP_009229908.1	358	457	NW_020954610	Vombatus ursinus	Vombatus ursinus unplaced genomic scaffold, bare-nosed wombat genome assembly UNPS02014832.1	899688	899981	8.96e-20	142	106	34.906	N/A
YP_009229908.1	358	457	NW_020954610	Vombatus ursinus	Vombatus ursinus unplaced genomic scaffold, bare-nosed wombat genome assembly UNPS02014832.1	64597266	64597559	8.96e-20	142	106	34.906	N/A
YP_009229908.1	413	572	NW_023425551	Pipistrellus kuhlii	Pipistrellus kuhlii isolate mPipKuh1 unplaced genomic scaffold, mPipKuh1.p scaffold_m20_p_5	76948368	76948853	9.42e-20	273	162	39.506	N/A
YP_009229908.1	423	596	NC_052065	Arvicola amphibius	Arvicola amphibius chromosome X, mArvAmp1.2	35469306	35468752	1.18e-19	272	185	35.676	N/A
YP_009229908.1	414	484	NW_005366109	Myotis brandtii	Myotis brandtii unplaced genomic scaffold, ASM41265v1 scaffold420	2426845	2426624	2.59e-18	169	74	50.000	N/A
YP_009229908.1	481	572	NW_005366109	Myotis brandtii	Myotis brandtii unplaced genomic scaffold, ASM41265v1 scaffold420	2426636	2426361	2.59e-18	135	92	32.609	N/A
YP_009229908.1	343	586	NW_004524664	Octodon degus	Octodon degus isolate 3935 unplaced genomic scaffold, OctDeg1.0 scaffold00088	366413	367150	3.96e-18	259	247	27.530	N/A
YP_009229908.1	393	484	NW_006299717	Myotis davidii	Myotis davidii unplaced genomic scaffold, ASM32734v1 scaffold289	747294	747572	1.41e-17	194	93	44.086	N/A
YP_009229908.1	501	572	NW_006299717	Myotis davidii	Myotis davidii unplaced genomic scaffold, ASM32734v1 scaffold289	747619	747834	1.41e-17	104	72	33.333	N/A
YP_009229908.1	350	497	NC_045790	Balaenoptera musculus	Balaenoptera musculus isolate JJ_BM4_2016_0621 chromosome 6, mBalMus1.pri.v3	80460570	80461037	2.26e-17	195	156	31.410	N/A
YP_009229908.1	498	563	NC_045790	Balaenoptera musculus	Balaenoptera musculus isolate JJ_BM4_2016_0621 chromosome 6, mBalMus1.pri.v3	80461039	80461236	2.26e-17	101	66	37.879	N/A
YP_009229908.1	350	497	NW_006734123	Balaenoptera acutorostrata scammoni	Balaenoptera acutorostrata scammoni unplaced genomic scaffold, BalAcu1.0 scaffold90	2062958	2063425	3.52e-17	195	156	30.769	N/A
YP_009229908.1	498	563	NW_006734123	Balaenoptera acutorostrata scammoni	Balaenoptera acutorostrata scammoni unplaced genomic scaffold, BalAcu1.0 scaffold90	2063427	2063624	3.52e-17	99	66	39.394	N/A
YP_009229908.1	351	494	NW_020175027	Neophocaena asiaeorientalis asiaeorientalis	Neophocaena asiaeorientalis asiaeorientalis breed wild unplaced genomic scaffold, Neophocaena_asiaeorientalis_V1 scaffold449	3230327	3230755	4.07e-17	206	144	34.722	N/A
YP_009229908.1	493	557	NW_020175027	Neophocaena asiaeorientalis asiaeorientalis	Neophocaena asiaeorientalis asiaeorientalis breed wild unplaced genomic scaffold, Neophocaena_asiaeorientalis_V1 scaffold449	3230751	3230945	4.07e-17	88	65	35.385	N/A
YP_009229908.1	351	497	NC_045768	Phocoena sinus	Phocoena sinus isolate mPhoSin1 chromosome 6, mPhoSin1.pri	36120759	36120322	4.32e-17	213	147	34.694	N/A
YP_009229908.1	498	557	NC_045768	Phocoena sinus	Phocoena sinus isolate mPhoSin1 chromosome 6, mPhoSin1.pri	36120320	36120141	4.32e-17	81	60	35.000	N/A
YP_009229908.1	322	551	NW_018343992	Phascolarctos cinereus	Phascolarctos cinereus isolate Bilbo 61053 unplaced genomic scaffold, phaCin_unsw_v4.1 phaCin_unsw_v4.1.fa.scaf00041	9095931	9096656	6.37e-17	249	242	31.405	N/A
YP_009229908.1	327	563	NW_018344168	Phascolarctos cinereus	Phascolarctos cinereus isolate Bilbo 61053 unplaced genomic scaffold, phaCin_unsw_v4.1 phaCin_unsw_v4.1.fa.scaf00217	886651	885983	1.00e-16	247	237	29.114	N/A
YP_009229908.1	343	524	NW_018343990	Phascolarctos cinereus	Phascolarctos cinereus isolate Bilbo 61053 unplaced genomic scaffold, phaCin_unsw_v4.1 phaCin_unsw_v4.1.fa.scaf00039	8062754	8063299	1.17e-15	238	183	32.787	N/A
YP_009229908.1	393	505	NC_047108	Thalassophryne amazonica	Thalassophryne amazonica chromosome 6, fThaAma1.1	79165295	79165633	2.41e-15	236	113	43.363	N/A
YP_009229908.1	394	476	NW_004443955	Trichechus manatus latirostris	Trichechus manatus latirostris isolate Lorelei unplaced genomic scaffold, TriManLat1.0 scaffold00019	3924142	3923894	7.09e-15	164	83	42.169	N/A
YP_009229908.1	484	586	NW_004443955	Trichechus manatus latirostris	Trichechus manatus latirostris isolate Lorelei unplaced genomic scaffold, TriManLat1.0 scaffold00019	3923874	3923563	7.09e-15	109	104	25.962	N/A
YP_009229908.1	352	497	NW_006783413	Lipotes vexillifer	Lipotes vexillifer unplaced genomic scaffold, Lipotes_vexillifer_v1 scaffold920	1819519	1819953	1.91e-14	197	146	32.192	N/A
YP_009229908.1	498	556	NW_006783413	Lipotes vexillifer	Lipotes vexillifer unplaced genomic scaffold, Lipotes_vexillifer_v1 scaffold920	1819955	1820131	1.91e-14	74	61	37.705	N/A
YP_009229908.1	356	497	NC_041222	Physeter catodon	Physeter catodon isolate SW-GA chromosome 9, ASM283717v2	28045220	28044798	4.84e-14	186	142	32.394	N/A
YP_009229908.1	498	557	NC_041222	Physeter catodon	Physeter catodon isolate SW-GA chromosome 9, ASM283717v2	28044796	28044617	4.84e-14	81	60	35.000	N/A
YP_009229908.1	392	520	NW_020090638	Desmodus rotundus	Desmodus rotundus isolate DRU21DN04 unplaced genomic scaffold, ASM294091v2 ScWXtkA_125	28485294	28485680	5.23e-14	224	129	39.535	N/A
YP_009229908.1	429	516	NW_020090638	Desmodus rotundus	Desmodus rotundus isolate DRU21DN04 unplaced genomic scaffold, ASM294091v2 ScWXtkA_125	34941528	34941265	6.51e-07	164	88	40.909	N/A
YP_009229908.1	392	555	NW_025333872	Phyllostomus hastatus	Phyllostomus hastatus isolate PE091 unplaced genomic scaffold, TTU_PhHast_1.1 phas_contig_40	67572480	67572971	6.99e-14	223	167	35.928	N/A
YP_009229908.1	433	558	NW_025333872	Phyllostomus hastatus	Phyllostomus hastatus isolate PE091 unplaced genomic scaffold, TTU_PhHast_1.1 phas_contig_40	74100722	74100348	1.05e-12	213	126	36.508	N/A
YP_009229908.1	392	488	NC_040906	Phyllostomus discolor	Phyllostomus discolor isolate MPI-MPIP mPhyDis1 chromosome 4, mPhyDis1.pri.v3	176826028	176826318	8.65e-14	169	97	40.206	N/A
YP_009229908.1	488	542	NC_040906	Phyllostomus discolor	Phyllostomus discolor isolate MPI-MPIP mPhyDis1 chromosome 4, mPhyDis1.pri.v3	176826315	176826479	8.65e-14	95	55	36.364	N/A
YP_009229908.1	433	558	NC_040906	Phyllostomus discolor	Phyllostomus discolor isolate MPI-MPIP mPhyDis1 chromosome 4, mPhyDis1.pri.v3	183373079	183372705	4.79e-12	208	126	36.508	N/A
YP_009229908.1	389	471	NC_058130	Gracilinanus agilis	Gracilinanus agilis isolate LMUSP501 chromosome 1, AgileGrace	175859006	175858758	9.48e-14	142	83	42.169	N/A
YP_009229908.1	484	586	NC_058130	Gracilinanus agilis	Gracilinanus agilis isolate LMUSP501 chromosome 1, AgileGrace	175858723	175858412	9.48e-14	122	104	29.808	N/A
YP_009229908.1	327	591	NW_020946557	Vombatus ursinus	Vombatus ursinus unplaced genomic scaffold, bare-nosed wombat genome assembly UNPS02006779.1	6536001	6535258	1.49e-13	220	269	26.766	N/A
YP_009229908.1	418	497	NW_022134926	Globicephala melas	Globicephala melas isolate X-22926-18 unplaced genomic scaffold, ASM654740v1 scaffold73	2546294	2546533	2.88e-13	179	80	43.750	N/A
YP_009229908.1	498	557	NW_022134926	Globicephala melas	Globicephala melas isolate X-22926-18 unplaced genomic scaffold, ASM654740v1 scaffold73	2546535	2546714	2.88e-13	81	60	35.000	N/A
YP_009229908.1	440	492	NW_023586065	Artibeus jamaicensis	Artibeus jamaicensis isolate 1a unplaced genomic scaffold, WHU_Ajam_v2 original_scaffold_44488	244932	245090	3.70e-13	121	53	49.057	N/A
YP_009229908.1	490	542	NW_023586065	Artibeus jamaicensis	Artibeus jamaicensis isolate 1a unplaced genomic scaffold, WHU_Ajam_v2 original_scaffold_44488	245080	245238	3.70e-13	97	53	39.623	N/A
YP_009229908.1	392	447	NW_023586065	Artibeus jamaicensis	Artibeus jamaicensis isolate 1a unplaced genomic scaffold, WHU_Ajam_v2 original_scaffold_44488	244781	244948	3.70e-13	80	56	33.929	N/A
YP_009229908.1	375	537	NT_176392	Cavia porcellus	Cavia porcellus strain inbred line 2N unplaced genomic scaffold, Cavpor3.0 supercont2_27	12834368	12834868	4.72e-13	216	170	34.706	N/A
YP_009229908.1	315	469	NC_050579	Trichosurus vulpecula	Trichosurus vulpecula isolate mTriVul1 chromosome 7, mTriVul1.pri	150707854	150708321	6.75e-13	215	159	33.962	N/A
YP_009229908.1	420	497	NW_020837951	Lagenorhynchus obliquidens	Lagenorhynchus obliquidens isolate GAN/ISIS:26980383/991018 unplaced genomic scaffold, ASM367639v1 scaffold7	35656185	35655952	6.81e-13	176	78	44.872	N/A
YP_009229908.1	498	557	NW_020837951	Lagenorhynchus obliquidens	Lagenorhynchus obliquidens isolate GAN/ISIS:26980383/991018 unplaced genomic scaffold, ASM367639v1 scaffold7	35655950	35655771	6.81e-13	81	60	35.000	N/A
YP_009229908.1	420	497	NC_064564	Orcinus orca	Orcinus orca chromosome 6, mOrcOrc1.1	84979956	84980189	1.05e-12	174	78	43.590	N/A
YP_009229908.1	498	557	NC_064564	Orcinus orca	Orcinus orca chromosome 6, mOrcOrc1.1	84980191	84980370	1.05e-12	81	60	35.000	N/A
YP_009229908.1	420	497	NC_047039	Tursiops truncatus	Tursiops truncatus isolate mTurTru1 chromosome 6, mTurTru1.mat.Y	79795534	79795767	1.11e-12	174	78	43.590	N/A
YP_009229908.1	498	557	NC_047039	Tursiops truncatus	Tursiops truncatus isolate mTurTru1 chromosome 6, mTurTru1.mat.Y	79795769	79795948	1.11e-12	81	60	35.000	N/A
YP_009229908.1	430	541	NW_022900927	Fukomys damarensis	Fukomys damarensis isolate Sample0158 unplaced genomic scaffold, DMR_v1.0_HiC HiC_scaffold_15	52967294	52966959	1.35e-12	212	112	37.500	N/A
YP_009229908.1	362	563	NT_176388	Cavia porcellus	Cavia porcellus strain inbred line 2N unplaced genomic scaffold, Cavpor3.0 supercont2_31	24519054	24518455	4.44e-12	208	202	26.733	N/A
YP_009229908.1	393	581	NC_046309	Rhinolophus ferrumequinum	Rhinolophus ferrumequinum isolate MPI-CBG mRhiFer1 chromosome 26, mRhiFer1_v1.p	30094290	30094850	4.31e-11	200	200	28.500	N/A
YP_009229908.1	393	581	NC_046309	Rhinolophus ferrumequinum	Rhinolophus ferrumequinum isolate MPI-CBG mRhiFer1 chromosome 26, mRhiFer1_v1.p	24935360	24934800	7.44e-10	189	200	28.000	N/A
YP_009229908.1	352	477	NW_009092906	Pelecanus crispus	Pelecanus crispus isolate BGI_N334 unplaced genomic scaffold, ASM68737v1 scaffold1346	88329	88703	5.29e-11	199	126	34.127	N/A
YP_009229908.1	463	559	NW_004454210	Ceratotherium simum simum	Ceratotherium simum simum isolate SDZICR_KB13650 unplaced genomic scaffold, CerSimSim1.0 scaffold00055	15366056	15366343	6.37e-11	198	97	43.299	N/A
YP_009229908.1	351	494	NW_021703782	Monodon monoceros	Monodon monoceros isolate NGI ecotype Baffin Bay Population unplaced genomic scaffold, NGI_Narwhal_1 Super_Scaffold_5	77666476	77666904	1.10e-10	196	144	33.333	N/A
YP_009229908.1	430	563	NW_004624750	Heterocephalus glaber	Heterocephalus glaber isolate NMR 29 unplaced genomic scaffold, HetGla_female_1.0 scaffold00021	15521372	15521764	2.98e-10	192	134	35.821	N/A
YP_009229908.1	351	557	NW_022098042	Delphinapterus leucas	Delphinapterus leucas isolate GAN/ISIS: 26980492/103006 unplaced genomic scaffold, ASM228892v3 scaffoldscaffold51	9250130	9249516	3.87e-10	191	209	29.187	N/A
YP_009229908.1	334	522	NW_010204294	Mesitornis unicolor	Mesitornis unicolor isolate BGI_N332 unplaced genomic scaffold, ASM69576v1 Scaffold28758	2840	2301	1.07e-09	187	189	28.042	N/A
YP_009229908.1	376	519	NW_016109986	Cebus imitator	Cebus imitator isolate Cc_AM_T3 unplaced genomic scaffold, Cebus_imitator-1.0 Scaffold2671	253	666	3.84e-09	182	144	30.556	N/A
YP_009229908.1	434	562	NW_020954639	Vombatus ursinus	Vombatus ursinus unplaced genomic scaffold, bare-nosed wombat genome assembly UNPS02014861.1	5140957	5141343	5.54e-09	182	129	37.209	N/A
YP_009229908.1	449	591	NW_018344033	Phascolarctos cinereus	Phascolarctos cinereus isolate Bilbo 61053 unplaced genomic scaffold, phaCin_unsw_v4.1 phaCin_unsw_v4.1.fa.scaf00082	8422329	8422763	8.75e-09	180	147	34.014	N/A
YP_009229908.1	484	552	NW_017731406	Hipposideros armiger	Hipposideros armiger isolate ML-2016 unplaced genomic scaffold, ASM189008v1	178527	178733	3.50e-08	147	69	37.681	N/A
YP_009229908.1	458	484	NW_017731406	Hipposideros armiger	Hipposideros armiger isolate ML-2016 unplaced genomic scaffold, ASM189008v1	178441	178521	3.50e-08	68	27	40.741	N/A
YP_009229908.1	463	559	NW_023553001	Artibeus jamaicensis	Artibeus jamaicensis isolate 1a unplaced genomic scaffold, WHU_Ajam_v2 original_scaffold_58217	1398436	1398149	5.36e-08	173	97	41.237	N/A
YP_009229908.1	437	542	NC_047110	Thalassophryne amazonica	Thalassophryne amazonica chromosome 8, fThaAma1.1	22292316	22292633	8.71e-08	133	106	28.302	N/A
YP_009229908.1	391	439	NC_047110	Thalassophryne amazonica	Thalassophryne amazonica chromosome 8, fThaAma1.1	22292177	22292323	8.71e-08	78	49	44.898	N/A
YP_009229908.1	393	572	NW_007370723	Eptesicus fuscus	Eptesicus fuscus isolate BU_THK_EF1 unplaced genomic scaffold, EptFus1.0 scaffold00073	1719099	1719620	1.06e-07	171	181	26.519	N/A
YP_009229908.1	430	565	NW_024342257	Pteropus giganteus	Pteropus giganteus unplaced genomic scaffold, Ma_sr-lr_union100	1994015	1994431	2.04e-07	168	143	30.070	N/A
YP_009229908.1	430	565	NW_011888965	Pteropus vampyrus	Pteropus vampyrus isolate Shadow unplaced genomic scaffold, Pvam_2.0 Scaffold184	2743774	2743358	3.75e-07	166	143	30.070	N/A
YP_009229908.1	310	519	NW_015402345	Protobothrops mucrosquamatus	Protobothrops mucrosquamatus isolate PMUCROS unplaced genomic scaffold, P.Mucros_1.0 scaffold16580	2818	2195	5.50e-07	164	217	23.963	N/A
YP_009229908.1	430	565	NW_006433946	Pteropus alecto	Pteropus alecto unplaced genomic scaffold, ASM32557v1 scaffold182	3953821	3954237	8.90e-07	163	143	29.371	N/A
YP_009229908.1	343	563	NW_018344121	Phascolarctos cinereus	Phascolarctos cinereus isolate Bilbo 61053 unplaced genomic scaffold, phaCin_unsw_v4.1 phaCin_unsw_v4.1.fa.scaf00170	1686975	1687619	9.94e-07	163	232	28.017	N/A
YP_009229908.1	394	477	NC_008808	Monodelphis domestica	Monodelphis domestica chromosome 8, MonDom5	230387551	230387802	1.37e-06	161	84	48.810	N/A
YP_009229908.1	432	565	NC_046284	Rhinolophus ferrumequinum	Rhinolophus ferrumequinum isolate MPI-CBG mRhiFer1 chromosome 1, mRhiFer1_v1.p	56707707	56708117	4.33e-06	157	141	30.496	N/A
# TBLASTN 2.13.0+
# Query: UOH27035.1 |nonstructural protein 1|Galliform chaphamaparvovirus 6|Chaphamaparvovirus|Parvoviridae|Gallus gallus|Australia|Australia|2021-03-03|2022-06-21T00:00:00Z|nonstructural protein 1 [Galliform chaphamaparvovirus 6]
# Database: ref_euk_rep_genomes
# Fields: query acc., q. start, q. end, subject acc., subject sci name, subject title, s. start, s. end, evalue, score, alignment length, % identity, subject strand
# 17 hits found
UOH27035.1	10	660	NW_010204294	Mesitornis unicolor	Mesitornis unicolor isolate BGI_N332 unplaced genomic scaffold, ASM69576v1 Scaffold28758	3482	1506	1.26e-159	1303	667	42.579	N/A
UOH27035.1	15	660	NW_015402345	Protobothrops mucrosquamatus	Protobothrops mucrosquamatus isolate PMUCROS unplaced genomic scaffold, P.Mucros_1.0 scaffold16580	3355	1418	5.39e-115	990	658	34.802	N/A
UOH27035.1	91	571	NW_006289696	Myotis davidii	Myotis davidii unplaced genomic scaffold, ASM32734v1 scaffold20318	1487	3	1.41e-106	897	496	40.121	N/A
UOH27035.1	206	660	NW_016109986	Cebus imitator	Cebus imitator isolate Cc_AM_T3 unplaced genomic scaffold, Cebus_imitator-1.0 Scaffold2671	79	1446	7.15e-88	803	479	39.040	N/A
UOH27035.1	71	180	NW_016109986	Cebus imitator	Cebus imitator isolate Cc_AM_T3 unplaced genomic scaffold, Cebus_imitator-1.0 Scaffold2671	5219	4893	7.58e-11	196	110	33.636	N/A
UOH27035.1	257	360	NW_006549848	Python bivittatus	Python bivittatus unplaced genomic scaffold, Python_molurus_bivittatus-5.0.2 Scaffold17834	314	3	4.15e-23	265	104	47.115	N/A
UOH27035.1	371	532	NW_022042304	Serinus canaria	Serinus canaria isolate sc_yellow_7_cibi ecotype domestic yellow unplaced genomic scaffold, cibio_Scana_2019 scaffold_1686	1	492	3.04e-21	281	164	38.415	N/A
UOH27035.1	145	236	NW_006549880	Python bivittatus	Python bivittatus unplaced genomic scaffold, Python_molurus_bivittatus-5.0.2 Scaffold17866	41	307	1.18e-11	180	92	40.217	N/A
UOH27035.1	277	399	NW_012004166	Cercocebus atys	Cercocebus atys isolate FAK unplaced genomic scaffold, Caty_1.0 Scaffold42	1692825	1692451	1.51e-07	168	129	31.008	N/A
UOH27035.1	309	393	NW_017805193	Hippocampus comes	Hippocampus comes isolate QL1 unplaced genomic scaffold, H_comes_QL1_v1 scaffold268	102136	101882	1.56e-07	168	85	40.000	N/A
UOH27035.1	249	399	NW_012100098	Mandrillus leucophaeus	Mandrillus leucophaeus isolate KB7577 unplaced genomic scaffold, Mleu.le_1.0 Scaffold118	1006671	1007135	7.98e-07	162	161	27.329	N/A
UOH27035.1	295	423	NC_045548	Thamnophis elegans	Thamnophis elegans isolate rThaEle1 chromosome 8, rThaEle1.pri	15227084	15226674	1.21e-06	161	141	29.078	N/A
UOH27035.1	278	399	NC_044979	Papio anubis	Papio anubis isolate 15944 chromosome 4, Panubis1.0	167682842	167682471	1.32e-06	160	124	30.645	N/A
UOH27035.1	272	399	NW_012006154	Cercocebus atys	Cercocebus atys isolate FAK unplaced genomic scaffold, Caty_1.0 Scaffold60	2894938	2895327	2.96e-06	157	134	28.358	N/A
UOH27035.1	277	399	NC_037670	Theropithecus gelada	Theropithecus gelada isolate Dixy chromosome 3, Tgel_1.0	30673617	30673991	3.36e-06	157	129	28.682	N/A
UOH27035.1	275	444	NW_004524640	Octodon degus	Octodon degus isolate 3935 unplaced genomic scaffold, OctDeg1.0 scaffold00064	8428534	8429076	3.56e-06	157	190	25.263	N/A
UOH27035.1	272	422	NC_044984	Papio anubis	Papio anubis isolate 15944 chromosome 9, Panubis1.0	47249329	47248853	9.38e-06	153	163	26.380	N/A
# TBLASTN 2.13.0+
# Query: UOH27067.1 |nonstructural protein 1|Galliform chaphamaparvovirus 13|Chaphamaparvovirus|Parvoviridae|Gallus gallus|Australia|Australia|2021-03-03|2022-06-21T00:00:00Z|nonstructural protein 1 [Galliform chaphamaparvovirus 13]
# Database: ref_euk_rep_genomes
# Fields: query acc., q. start, q. end, subject acc., subject sci name, subject title, s. start, s. end, evalue, score, alignment length, % identity, subject strand
# 11 hits found
UOH27067.1	1	666	NW_010204294	Mesitornis unicolor	Mesitornis unicolor isolate BGI_N332 unplaced genomic scaffold, ASM69576v1 Scaffold28758	3521	1506	0.0	1497	675	47.556	N/A
UOH27067.1	40	473	NW_015402345	Protobothrops mucrosquamatus	Protobothrops mucrosquamatus isolate PMUCROS unplaced genomic scaffold, P.Mucros_1.0 scaffold16580	3277	1985	1.83e-125	1063	434	45.161	N/A
UOH27067.1	96	473	NW_006289696	Myotis davidii	Myotis davidii unplaced genomic scaffold, ASM32734v1 scaffold20318	1487	330	6.67e-111	927	387	45.736	N/A
UOH27067.1	201	474	NW_016109986	Cebus imitator	Cebus imitator isolate Cc_AM_T3 unplaced genomic scaffold, Cebus_imitator-1.0 Scaffold2671	55	879	5.23e-88	804	275	54.182	N/A
UOH27067.1	1	184	NW_016109986	Cebus imitator	Cebus imitator isolate Cc_AM_T3 unplaced genomic scaffold, Cebus_imitator-1.0 Scaffold2671	5408	4896	7.26e-11	196	186	26.882	N/A
UOH27067.1	261	363	NW_006549848	Python bivittatus	Python bivittatus unplaced genomic scaffold, Python_molurus_bivittatus-5.0.2 Scaffold17834	311	3	8.10e-29	307	103	56.311	N/A
UOH27067.1	374	497	NW_022042304	Serinus canaria	Serinus canaria isolate sc_yellow_7_cibi ecotype domestic yellow unplaced genomic scaffold, cibio_Scana_2019 scaffold_1686	1	369	1.89e-24	307	124	47.581	N/A
UOH27067.1	150	239	NW_006549880	Python bivittatus	Python bivittatus unplaced genomic scaffold, Python_molurus_bivittatus-5.0.2 Scaffold17866	41	307	1.30e-10	173	90	35.556	N/A
UOH27067.1	96	302	NC_045543	Thamnophis elegans	Thamnophis elegans isolate rThaEle1 chromosome 3, rThaEle1.pri	72152472	72153041	4.62e-10	190	213	27.230	N/A
UOH27067.1	310	396	NW_017805193	Hippocampus comes	Hippocampus comes isolate QL1 unplaced genomic scaffold, H_comes_QL1_v1 scaffold268	102142	101882	9.39e-08	170	87	43.678	N/A
UOH27067.1	96	290	NW_013658921	Thamnophis sirtalis	Thamnophis sirtalis isolate EDBJR-23777 unplaced genomic scaffold, Thamnophis_sirtalis-6.0 Scaffold1241	320102	320635	4.51e-06	156	201	24.876	N/A
# TBLASTN 2.13.0+
# Query: URZ29385.1 |capsid protein 1|Pangolin chaphamaparvovirus|Chaphamaparvovirus|Parvoviridae|Pholidota|China|China|2018|2022-06-16T00:00:00Z|capsid protein 1 [Pangolin chaphamaparvovirus]
# Database: ref_euk_rep_genomes
# Fields: query acc., q. start, q. end, subject acc., subject sci name, subject title, s. start, s. end, evalue, score, alignment length, % identity, subject strand
# 11 hits found
URZ29385.1	1	434	NW_016109986	Cebus imitator	Cebus imitator isolate Cc_AM_T3 unplaced genomic scaffold, Cebus_imitator-1.0 Scaffold2671	1442	2701	1.52e-135	1139	434	52.535	N/A
URZ29385.1	1	396	NW_006285562	Myotis davidii	Myotis davidii unplaced genomic scaffold, ASM32734v1 scaffold20754	184	1344	1.94e-125	985	400	50.750	N/A
URZ29385.1	1	431	NW_015402345	Protobothrops mucrosquamatus	Protobothrops mucrosquamatus isolate PMUCROS unplaced genomic scaffold, P.Mucros_1.0 scaffold16580	1422	169	3.44e-120	1008	436	49.771	N/A
URZ29385.1	1	432	NW_010204294	Mesitornis unicolor	Mesitornis unicolor isolate BGI_N332 unplaced genomic scaffold, ASM69576v1 Scaffold28758	1510	257	3.45e-100	871	439	44.191	N/A
URZ29385.1	5	432	NW_022042304	Serinus canaria	Serinus canaria isolate sc_yellow_7_cibi ecotype domestic yellow unplaced genomic scaffold, cibio_Scana_2019 scaffold_1686	877	2127	3.42e-83	729	439	40.774	N/A
URZ29385.1	279	432	NW_010207213	Mesitornis unicolor	Mesitornis unicolor isolate BGI_N332 unplaced genomic scaffold, ASM69576v1 scaffold37589	72	551	1.89e-33	346	160	45.000	N/A
URZ29385.1	1	165	NW_010179842	Mesitornis unicolor	Mesitornis unicolor isolate BGI_N332 unplaced genomic scaffold, ASM69576v1 scaffold29554	499	32	7.91e-23	270	168	42.262	N/A
URZ29385.1	309	395	NW_006550249	Python bivittatus	Python bivittatus unplaced genomic scaffold, Python_molurus_bivittatus-5.0.2 Scaffold18235	1	261	3.59e-18	226	87	48.276	N/A
URZ29385.1	1	99	NW_006549044	Python bivittatus	Python bivittatus unplaced genomic scaffold, Python_molurus_bivittatus-5.0.2 Scaffold17030	12	290	4.07e-17	232	99	50.505	N/A
URZ29385.1	149	225	NW_006549044	Python bivittatus	Python bivittatus unplaced genomic scaffold, Python_molurus_bivittatus-5.0.2 Scaffold17030	576	812	1.16e-09	176	80	45.000	N/A
URZ29385.1	217	283	NW_006551659	Python bivittatus	Python bivittatus unplaced genomic scaffold, Python_molurus_bivittatus-5.0.2 Scaffold19646	205	11	8.61e-09	155	67	46.269	N/A
# TBLASTN 2.13.0+
# Query: UCS96302.1 |nonstructural protein 1|Parvoviridae sp.||Parvoviridae|Phrynocephalus erythrurus|China|China|2020|2021-10-18T00:00:00Z|MAG: nonstructural protein 1 [Parvoviridae sp.]
# Database: ref_euk_rep_genomes
# Fields: query acc., q. start, q. end, subject acc., subject sci name, subject title, s. start, s. end, evalue, score, alignment length, % identity, subject strand
# 1 hits found
UCS96302.1	341	523	NW_013955485	Austrofundulus limnaeus	Austrofundulus limnaeus strain Quisiro unplaced genomic scaffold, Austrofundulus_limnaeus-1.0 Scaffold3083	2978	2400	1.62e-19	264	193	32.124	N/A
# TBLASTN 2.13.0+
# Query: QYW06846.1 |capsid protein|Ovine copiparvovirus|Copiparvovirus|Parvoviridae||China|China|2017-06-09|2021-08-18T00:00:00Z|MAG: capsid protein [Ovine copiparvovirus]
# Database: ref_euk_rep_genomes
# Fields: query acc., q. start, q. end, subject acc., subject sci name, subject title, s. start, s. end, evalue, score, alignment length, % identity, subject strand
# 18 hits found
QYW06846.1	99	583	NC_045548	Thamnophis elegans	Thamnophis elegans isolate rThaEle1 chromosome 8, rThaEle1.pri	15226273	15225008	9.93e-27	333	496	26.008	N/A
QYW06846.1	395	590	NW_006734123	Balaenoptera acutorostrata scammoni	Balaenoptera acutorostrata scammoni unplaced genomic scaffold, BalAcu1.0 scaffold90	2065016	2065549	1.53e-10	196	196	29.082	N/A
QYW06846.1	395	610	NC_047039	Tursiops truncatus	Tursiops truncatus isolate mTurTru1 chromosome 6, mTurTru1.mat.Y	79797229	79797825	2.28e-09	186	217	27.189	N/A
QYW06846.1	395	619	NW_022098042	Delphinapterus leucas	Delphinapterus leucas isolate GAN/ISIS: 26980492/103006 unplaced genomic scaffold, ASM228892v3 scaffoldscaffold51	9248216	9247611	3.06e-09	185	226	26.991	N/A
QYW06846.1	119	262	NC_037670	Theropithecus gelada	Theropithecus gelada isolate Dixy chromosome 3, Tgel_1.0	30674704	30675102	4.01e-09	184	144	36.111	N/A
QYW06846.1	395	610	NW_022134926	Globicephala melas	Globicephala melas isolate X-22926-18 unplaced genomic scaffold, ASM654740v1 scaffold73	2548008	2548604	5.92e-09	182	217	26.728	N/A
QYW06846.1	395	610	NC_064564	Orcinus orca	Orcinus orca chromosome 6, mOrcOrc1.1	84981664	84982260	7.19e-09	182	217	27.189	N/A
QYW06846.1	395	619	NW_021703782	Monodon monoceros	Monodon monoceros isolate NGI ecotype Baffin Bay Population unplaced genomic scaffold, NGI_Narwhal_1 Super_Scaffold_5	77668388	77668993	9.58e-09	181	226	26.106	N/A
QYW06846.1	119	262	NC_044979	Papio anubis	Papio anubis isolate 15944 chromosome 4, Panubis1.0	167681758	167681360	1.39e-08	179	144	36.111	N/A
QYW06846.1	119	242	NW_012004166	Cercocebus atys	Cercocebus atys isolate FAK unplaced genomic scaffold, Caty_1.0 Scaffold42	1691738	1691379	1.83e-08	178	124	37.097	N/A
QYW06846.1	128	211	NC_042304	Takifugu rubripes	Takifugu rubripes chromosome 20, fTakRub1.2	1561179	1560937	3.89e-08	175	84	40.476	N/A
QYW06846.1	128	211	NC_042304	Takifugu rubripes	Takifugu rubripes chromosome 20, fTakRub1.2	1546406	1546164	1.56e-07	170	84	40.476	N/A
QYW06846.1	128	211	NC_042304	Takifugu rubripes	Takifugu rubripes chromosome 20, fTakRub1.2	1486902	1486660	1.69e-06	161	84	39.286	N/A
QYW06846.1	395	590	NW_006783413	Lipotes vexillifer	Lipotes vexillifer unplaced genomic scaffold, Lipotes_vexillifer_v1 scaffold920	1821545	1822078	6.56e-08	174	196	28.061	N/A
QYW06846.1	395	600	NC_045790	Balaenoptera musculus	Balaenoptera musculus isolate JJ_BM4_2016_0621 chromosome 6, mBalMus1.pri.v3	80462629	80463186	9.67e-08	172	206	26.214	N/A
QYW06846.1	130	210	NC_045427	Sarcophilus harrisii	Sarcophilus harrisii chromosome 2, mSarHar1.11	388126035	388125793	1.24e-06	163	81	40.741	N/A
QYW06846.1	395	610	NC_041222	Physeter catodon	Physeter catodon isolate SW-GA chromosome 9, ASM283717v2	28043201	28042605	1.66e-06	162	217	23.963	N/A
QYW06846.1	395	508	NW_020837951	Lagenorhynchus obliquidens	Lagenorhynchus obliquidens isolate GAN/ISIS:26980383/991018 unplaced genomic scaffold, ASM367639v1 scaffold7	35654490	35654155	6.96e-06	156	114	32.456	N/A
# TBLASTN 2.13.0+
# Query: QHB35438.1 |accessory protein p15|Primate chaphamaparvovirus 1|Chaphamaparvovirus|Parvoviridae|Cebus imitator|Costa Rica|Costa Rica||2020-01-11T00:00:00Z|accessory protein p15 [Capuchin kidney parvovirus]
# Database: ref_euk_rep_genomes
# Fields: query acc., q. start, q. end, subject acc., subject sci name, subject title, s. start, s. end, evalue, score, alignment length, % identity, subject strand
# 4 hits found
QHB35438.1	1	129	NW_016109986	Cebus imitator	Cebus imitator isolate Cc_AM_T3 unplaced genomic scaffold, Cebus_imitator-1.0 Scaffold2671	5692	5306	6.03e-82	700	129	100.000	N/A
QHB35438.1	5	77	NW_006289696	Myotis davidii	Myotis davidii unplaced genomic scaffold, ASM32734v1 scaffold20318	2037	1780	2.23e-16	213	86	48.837	N/A
QHB35438.1	6	115	NW_015402345	Protobothrops mucrosquamatus	Protobothrops mucrosquamatus isolate PMUCROS unplaced genomic scaffold, P.Mucros_1.0 scaffold16580	3666	3301	9.17e-16	208	124	38.710	N/A
QHB35438.1	2	94	NW_013663061	Thamnophis sirtalis	Thamnophis sirtalis isolate EDBJR-23777 unplaced genomic scaffold, Thamnophis_sirtalis-6.0 Scaffold5381	1095	1394	1.97e-09	161	102	38.235	N/A
# TBLASTN 2.13.0+
# Query: QGJ83205.1 |nonstructural protein 2|Galliform chaphamaparvovirus 5|Chaphamaparvovirus|Parvoviridae|Pavo cristatus|China|China|2013-08-02|2019-11-20T00:00:00Z|nonstructural protein 2 [Peafowl parvovirus 2]
# Database: ref_euk_rep_genomes
# Fields: query acc., q. start, q. end, subject acc., subject sci name, subject title, s. start, s. end, evalue, score, alignment length, % identity, subject strand
# 5 hits found
QGJ83205.1	1	180	NW_010204294	Mesitornis unicolor	Mesitornis unicolor isolate BGI_N332 unplaced genomic scaffold, ASM69576v1 Scaffold28758	2146	1589	1.07e-38	385	187	55.080	N/A
QGJ83205.1	4	178	NW_022042304	Serinus canaria	Serinus canaria isolate sc_yellow_7_cibi ecotype domestic yellow unplaced genomic scaffold, cibio_Scana_2019 scaffold_1686	263	778	3.87e-15	209	175	36.000	N/A
QGJ83205.1	1	179	NW_015402345	Protobothrops mucrosquamatus	Protobothrops mucrosquamatus isolate PMUCROS unplaced genomic scaffold, P.Mucros_1.0 scaffold16580	2031	1480	3.84e-09	164	199	30.653	N/A
QGJ83205.1	1	179	NW_016109986	Cebus imitator	Cebus imitator isolate Cc_AM_T3 unplaced genomic scaffold, Cebus_imitator-1.0 Scaffold2671	830	1384	1.06e-07	153	187	38.503	N/A
QGJ83205.1	1	111	NW_006289696	Myotis davidii	Myotis davidii unplaced genomic scaffold, ASM32734v1 scaffold20318	376	26	1.28e-07	152	119	48.739	N/A
# TBLASTN 2.13.0+
# Query: DAC80334.1 |hypothetical protein|Abeoforma parvovirus||Parvoviridae|Abeoforma whisleri||||2019-09-25T00:00:00Z|TPA_asm: hypothetical protein [Abeoforma parvovirus]
# Database: ref_euk_rep_genomes
# 0 hits found
# TBLASTN 2.13.0+
# Query: AIY27463.1 |NP1|Porcine bocavirus|Bocaparvovirus|Parvoviridae|Sus scrofa|China: Guangdong|China|2013-12-21|2014-11-26T00:00:00Z|NP1 [Porcine bocavirus]
# Database: ref_euk_rep_genomes
# 0 hits found
# TBLASTN 2.13.0+
# Query: ADK34009.1 |non structural protein 1|Primate bocaparvovirus 1|Bocaparvovirus|Parvoviridae|Gorilla gorilla|USA|USA|2009-04-04|2010-07-21T00:00:00Z|non structural protein 1 [Bocavirus gorilla/GBoV1/2009]
# Database: ref_euk_rep_genomes
# Fields: query acc., q. start, q. end, subject acc., subject sci name, subject title, s. start, s. end, evalue, score, alignment length, % identity, subject strand
# 96 hits found
ADK34009.1	367	561	NC_037670	Theropithecus gelada	Theropithecus gelada isolate Dixy chromosome 3, Tgel_1.0	30673563	30674144	8.27e-37	415	195	39.487	N/A
ADK34009.1	383	562	NW_004524640	Octodon degus	Octodon degus isolate 3935 unplaced genomic scaffold, OctDeg1.0 scaffold00064	8428546	8429085	1.59e-36	412	180	41.667	N/A
ADK34009.1	396	570	NC_045548	Thamnophis elegans	Thamnophis elegans isolate rThaEle1 chromosome 8, rThaEle1.pri	15227108	15226587	2.76e-36	411	175	45.143	N/A
ADK34009.1	367	561	NW_012004166	Cercocebus atys	Cercocebus atys isolate FAK unplaced genomic scaffold, Caty_1.0 Scaffold42	1692879	1692298	5.30e-35	400	195	38.974	N/A
ADK34009.1	367	561	NW_003573424	Loxodonta africana	Loxodonta africana isolate ISIS603380 unplaced genomic scaffold, Loxafr3.0 scaffold_4	61370170	61370751	1.59e-34	396	195	40.000	N/A
ADK34009.1	374	562	NC_050578	Trichosurus vulpecula	Trichosurus vulpecula isolate mTriVul1 chromosome 6, mTriVul1.pri	264265491	264266069	5.17e-34	392	193	37.306	N/A
ADK34009.1	367	562	NC_044979	Papio anubis	Papio anubis isolate 15944 chromosome 4, Panubis1.0	167682899	167682315	9.63e-34	390	196	37.245	N/A
ADK34009.1	367	561	NC_064829	Elephas maximus indicus	Elephas maximus indicus isolate mEleMax1 chromosome 11, mEleMax1 primary haplotype	46770053	46769472	1.79e-33	387	195	40.000	N/A
ADK34009.1	371	545	NW_012006154	Cercocebus atys	Cercocebus atys isolate FAK unplaced genomic scaffold, Caty_1.0 Scaffold60	2894911	2895432	2.86e-32	378	175	40.000	N/A
ADK34009.1	367	546	NC_044984	Papio anubis	Papio anubis isolate 15944 chromosome 9, Panubis1.0	47249368	47248832	5.21e-32	375	180	39.444	N/A
ADK34009.1	368	546	NW_012100098	Mandrillus leucophaeus	Mandrillus leucophaeus isolate KB7577 unplaced genomic scaffold, Mleu.le_1.0 Scaffold118	1006710	1007243	2.09e-30	362	179	38.547	N/A
ADK34009.1	361	561	NW_004955451	Chinchilla lanigera	Chinchilla lanigera isolate Chin_1 unplaced genomic scaffold, ChiLan1.0 scaffold00050	18095160	18094561	7.96e-29	349	201	35.323	N/A
ADK34009.1	347	611	NC_053161	Polypterus senegalus	Polypterus senegalus isolate Bchr_013 chromosome 8, ASM1683550v1	143970101	143969286	2.92e-28	344	273	30.037	N/A
ADK34009.1	347	611	NC_053161	Polypterus senegalus	Polypterus senegalus isolate Bchr_013 chromosome 8, ASM1683550v1	143966211	143965396	2.92e-28	344	273	30.037	N/A
ADK34009.1	362	611	NC_053161	Polypterus senegalus	Polypterus senegalus isolate Bchr_013 chromosome 8, ASM1683550v1	143973939	143973169	2.06e-26	329	258	30.620	N/A
ADK34009.1	383	560	NW_025334033	Phyllostomus hastatus	Phyllostomus hastatus isolate PE091 unplaced genomic scaffold, TTU_PhHast_1.1 phas_scaffold_501	59717774	59718307	4.77e-28	343	178	38.202	N/A
ADK34009.1	455	558	NW_004454210	Ceratotherium simum simum	Ceratotherium simum simum isolate SDZICR_KB13650 unplaced genomic scaffold, CerSimSim1.0 scaffold00055	15366056	15366364	1.15e-25	203	104	40.385	N/A
ADK34009.1	367	453	NW_004454210	Ceratotherium simum simum	Ceratotherium simum simum isolate SDZICR_KB13650 unplaced genomic scaffold, CerSimSim1.0 scaffold00055	15365796	15366053	1.15e-25	166	87	39.080	N/A
ADK34009.1	324	559	NC_045427	Sarcophilus harrisii	Sarcophilus harrisii chromosome 2, mSarHar1.11	388127229	388126519	1.74e-25	321	243	33.333	N/A
ADK34009.1	435	559	NT_176384	Cavia porcellus	Cavia porcellus strain inbred line 2N unplaced genomic scaffold, Cavpor3.0 supercont2_35	10624764	10625138	1.77e-25	264	125	38.400	N/A
ADK34009.1	367	435	NT_176384	Cavia porcellus	Cavia porcellus strain inbred line 2N unplaced genomic scaffold, Cavpor3.0 supercont2_35	10624564	10624767	1.77e-25	103	69	36.232	N/A
ADK34009.1	383	560	NC_040903	Phyllostomus discolor	Phyllostomus discolor isolate MPI-MPIP mPhyDis1 chromosome 1, mPhyDis1.pri.v3	205588983	205589516	2.91e-25	319	178	36.517	N/A
ADK34009.1	367	489	NW_006734123	Balaenoptera acutorostrata scammoni	Balaenoptera acutorostrata scammoni unplaced genomic scaffold, BalAcu1.0 scaffold90	2063060	2063425	6.55e-25	224	123	37.398	N/A
ADK34009.1	485	561	NW_006734123	Balaenoptera acutorostrata scammoni	Balaenoptera acutorostrata scammoni unplaced genomic scaffold, BalAcu1.0 scaffold90	2063412	2063642	6.55e-25	138	77	37.662	N/A
ADK34009.1	367	489	NC_045790	Balaenoptera musculus	Balaenoptera musculus isolate JJ_BM4_2016_0621 chromosome 6, mBalMus1.pri.v3	80460672	80461037	1.29e-24	221	123	37.398	N/A
ADK34009.1	485	561	NC_045790	Balaenoptera musculus	Balaenoptera musculus isolate JJ_BM4_2016_0621 chromosome 6, mBalMus1.pri.v3	80461024	80461254	1.29e-24	138	77	38.961	N/A
ADK34009.1	367	486	NW_020175027	Neophocaena asiaeorientalis asiaeorientalis	Neophocaena asiaeorientalis asiaeorientalis breed wild unplaced genomic scaffold, Neophocaena_asiaeorientalis_V1 scaffold449	3230399	3230755	1.65e-23	237	120	40.000	N/A
ADK34009.1	485	549	NW_020175027	Neophocaena asiaeorientalis asiaeorientalis	Neophocaena asiaeorientalis asiaeorientalis breed wild unplaced genomic scaffold, Neophocaena_asiaeorientalis_V1 scaffold449	3230751	3230945	1.65e-23	113	65	38.462	N/A
ADK34009.1	385	471	NW_023416379	Myotis myotis	Myotis myotis isolate mMyoMyo1 unplaced genomic scaffold, mMyoMyo1.p scaffold_m19_p_7	89125016	89125279	2.12e-23	210	88	43.182	N/A
ADK34009.1	477	561	NW_023416379	Myotis myotis	Myotis myotis isolate mMyoMyo1 unplaced genomic scaffold, mMyoMyo1.p scaffold_m19_p_7	89125294	89125548	2.12e-23	139	85	34.118	N/A
ADK34009.1	367	489	NC_045768	Phocoena sinus	Phocoena sinus isolate mPhoSin1 chromosome 6, mPhoSin1.pri	36120687	36120322	3.76e-23	242	123	39.837	N/A
ADK34009.1	485	549	NC_045768	Phocoena sinus	Phocoena sinus isolate mPhoSin1 chromosome 6, mPhoSin1.pri	36120335	36120141	3.76e-23	105	65	36.923	N/A
ADK34009.1	335	555	NW_004955434	Chinchilla lanigera	Chinchilla lanigera isolate Chin_1 unplaced genomic scaffold, ChiLan1.0 scaffold00033	14640202	14639540	1.21e-22	297	221	32.127	N/A
ADK34009.1	328	577	NW_004955533	Chinchilla lanigera	Chinchilla lanigera isolate Chin_1 unplaced genomic scaffold, ChiLan1.0 scaffold00132	462692	461940	1.35e-22	297	251	30.279	N/A
ADK34009.1	367	489	NC_041222	Physeter catodon	Physeter catodon isolate SW-GA chromosome 9, ASM283717v2	28045163	28044798	3.05e-21	225	123	36.585	N/A
ADK34009.1	485	549	NC_041222	Physeter catodon	Physeter catodon isolate SW-GA chromosome 9, ASM283717v2	28044811	28044617	3.05e-21	105	65	36.923	N/A
ADK34009.1	328	552	NW_015386759	Protobothrops mucrosquamatus	Protobothrops mucrosquamatus isolate PMUCROS unplaced genomic scaffold, P.Mucros_1.0 scaffold434	100645	99974	7.11e-21	282	225	29.778	N/A
ADK34009.1	385	471	NW_006299717	Myotis davidii	Myotis davidii unplaced genomic scaffold, ASM32734v1 scaffold289	747294	747557	1.02e-19	196	88	42.045	N/A
ADK34009.1	503	561	NW_006299717	Myotis davidii	Myotis davidii unplaced genomic scaffold, ASM32734v1 scaffold289	747649	747825	1.02e-19	120	59	35.593	N/A
ADK34009.1	400	555	NW_023425551	Pipistrellus kuhlii	Pipistrellus kuhlii isolate mPipKuh1 unplaced genomic scaffold, mPipKuh1.p scaffold_m20_p_5	76948347	76948826	9.25e-19	265	160	39.375	N/A
ADK34009.1	442	545	NW_009096976	Pelecanus crispus	Pelecanus crispus isolate BGI_N334 unplaced genomic scaffold, ASM68737v1 scaffold56836	7615	7304	2.88e-18	193	104	37.500	N/A
ADK34009.1	383	436	NW_009096976	Pelecanus crispus	Pelecanus crispus isolate BGI_N334 unplaced genomic scaffold, ASM68737v1 scaffold56836	7799	7638	2.88e-18	111	54	37.037	N/A
ADK34009.1	476	569	NW_007370723	Eptesicus fuscus	Eptesicus fuscus isolate BU_THK_EF1 unplaced genomic scaffold, EptFus1.0 scaffold00073	1719354	1719638	8.20e-18	164	95	38.947	N/A
ADK34009.1	405	461	NW_007370723	Eptesicus fuscus	Eptesicus fuscus isolate BU_THK_EF1 unplaced genomic scaffold, EptFus1.0 scaffold00073	1719154	1719333	8.20e-18	136	60	45.000	N/A
ADK34009.1	335	560	NC_050576	Trichosurus vulpecula	Trichosurus vulpecula isolate mTriVul1 chromosome 4, mTriVul1.pri	178783338	178782658	2.35e-17	253	227	28.634	N/A
ADK34009.1	383	601	NW_025333872	Phyllostomus hastatus	Phyllostomus hastatus isolate PE091 unplaced genomic scaffold, TTU_PhHast_1.1 phas_contig_40	67572477	67573085	3.31e-17	252	220	30.455	N/A
ADK34009.1	425	561	NW_025333872	Phyllostomus hastatus	Phyllostomus hastatus isolate PE091 unplaced genomic scaffold, TTU_PhHast_1.1 phas_contig_40	74100722	74100315	8.23e-17	248	137	39.416	N/A
ADK34009.1	383	480	NC_040906	Phyllostomus discolor	Phyllostomus discolor isolate MPI-MPIP mPhyDis1 chromosome 4, mPhyDis1.pri.v3	176826025	176826318	7.94e-17	169	98	35.714	N/A
ADK34009.1	480	601	NC_040906	Phyllostomus discolor	Phyllostomus discolor isolate MPI-MPIP mPhyDis1 chromosome 4, mPhyDis1.pri.v3	176826315	176826632	7.94e-17	122	122	27.869	N/A
ADK34009.1	425	570	NC_040906	Phyllostomus discolor	Phyllostomus discolor isolate MPI-MPIP mPhyDis1 chromosome 4, mPhyDis1.pri.v3	183373079	183372654	5.87e-16	241	146	37.671	N/A
ADK34009.1	165	498	NC_047108	Thalassophryne amazonica	Thalassophryne amazonica chromosome 6, fThaAma1.1	79164701	79165636	9.75e-17	248	349	28.367	N/A
ADK34009.1	383	512	NW_020090638	Desmodus rotundus	Desmodus rotundus isolate DRU21DN04 unplaced genomic scaffold, ASM294091v2 ScWXtkA_125	28485291	28485680	2.04e-16	245	130	37.692	N/A
ADK34009.1	425	508	NW_020090638	Desmodus rotundus	Desmodus rotundus isolate DRU21DN04 unplaced genomic scaffold, ASM294091v2 ScWXtkA_125	34941516	34941265	6.11e-07	164	84	41.667	N/A
ADK34009.1	415	584	NC_052065	Arvicola amphibius	Arvicola amphibius chromosome X, mArvAmp1.2	35469306	35468800	2.28e-16	244	171	33.918	N/A
ADK34009.1	419	489	NW_020837951	Lagenorhynchus obliquidens	Lagenorhynchus obliquidens isolate GAN/ISIS:26980383/991018 unplaced genomic scaffold, ASM367639v1 scaffold7	35656164	35655952	5.59e-16	178	71	46.479	N/A
ADK34009.1	485	549	NW_020837951	Lagenorhynchus obliquidens	Lagenorhynchus obliquidens isolate GAN/ISIS:26980383/991018 unplaced genomic scaffold, ASM367639v1 scaffold7	35655965	35655771	5.59e-16	105	65	36.923	N/A
ADK34009.1	419	489	NW_022134926	Globicephala melas	Globicephala melas isolate X-22926-18 unplaced genomic scaffold, ASM654740v1 scaffold73	2546321	2546533	6.57e-16	178	71	46.479	N/A
ADK34009.1	485	549	NW_022134926	Globicephala melas	Globicephala melas isolate X-22926-18 unplaced genomic scaffold, ASM654740v1 scaffold73	2546520	2546714	6.57e-16	105	65	36.923	N/A
ADK34009.1	419	489	NC_047039	Tursiops truncatus	Tursiops truncatus isolate mTurTru1 chromosome 6, mTurTru1.mat.Y	79795555	79795767	6.90e-16	177	71	46.479	N/A
ADK34009.1	485	549	NC_047039	Tursiops truncatus	Tursiops truncatus isolate mTurTru1 chromosome 6, mTurTru1.mat.Y	79795754	79795948	6.90e-16	105	65	36.923	N/A
ADK34009.1	367	549	NW_021703782	Monodon monoceros	Monodon monoceros isolate NGI ecotype Baffin Bay Population unplaced genomic scaffold, NGI_Narwhal_1 Super_Scaffold_5	77666548	77667090	7.90e-16	240	186	33.871	N/A
ADK34009.1	419	489	NC_064564	Orcinus orca	Orcinus orca chromosome 6, mOrcOrc1.1	84979977	84980189	8.32e-16	177	71	46.479	N/A
ADK34009.1	485	549	NC_064564	Orcinus orca	Orcinus orca chromosome 6, mOrcOrc1.1	84980176	84980370	8.32e-16	105	65	36.923	N/A
ADK34009.1	367	549	NW_022098042	Delphinapterus leucas	Delphinapterus leucas isolate GAN/ISIS: 26980492/103006 unplaced genomic scaffold, ASM228892v3 scaffoldscaffold51	9250058	9249516	1.49e-15	238	186	33.871	N/A
ADK34009.1	432	484	NW_023586065	Artibeus jamaicensis	Artibeus jamaicensis isolate 1a unplaced genomic scaffold, WHU_Ajam_v2 original_scaffold_44488	244932	245090	1.61e-15	116	53	43.396	N/A
ADK34009.1	383	435	NW_023586065	Artibeus jamaicensis	Artibeus jamaicensis isolate 1a unplaced genomic scaffold, WHU_Ajam_v2 original_scaffold_44488	244778	244936	1.61e-15	104	53	39.623	N/A
ADK34009.1	482	534	NW_023586065	Artibeus jamaicensis	Artibeus jamaicensis isolate 1a unplaced genomic scaffold, WHU_Ajam_v2 original_scaffold_44488	245080	245238	1.61e-15	99	53	37.736	N/A
ADK34009.1	367	489	NW_006783413	Lipotes vexillifer	Lipotes vexillifer unplaced genomic scaffold, Lipotes_vexillifer_v1 scaffold920	1819588	1819953	1.29e-14	230	123	38.211	N/A
ADK34009.1	444	577	NW_018344033	Phascolarctos cinereus	Phascolarctos cinereus isolate Bilbo 61053 unplaced genomic scaffold, phaCin_unsw_v4.1 phaCin_unsw_v4.1.fa.scaf00082	8422347	8422751	2.33e-13	147	135	28.889	N/A
ADK34009.1	383	434	NW_018344033	Phascolarctos cinereus	Phascolarctos cinereus isolate Bilbo 61053 unplaced genomic scaffold, phaCin_unsw_v4.1 phaCin_unsw_v4.1.fa.scaf00082	8422163	8422318	2.33e-13	113	52	44.231	N/A
ADK34009.1	386	468	NW_004443955	Trichechus manatus latirostris	Trichechus manatus latirostris isolate Lorelei unplaced genomic scaffold, TriManLat1.0 scaffold00019	3924142	3923894	5.27e-13	167	83	39.759	N/A
ADK34009.1	476	561	NW_004443955	Trichechus manatus latirostris	Trichechus manatus latirostris isolate Lorelei unplaced genomic scaffold, TriManLat1.0 scaffold00019	3923874	3923617	5.27e-13	91	86	25.581	N/A
ADK34009.1	422	555	NW_004624750	Heterocephalus glaber	Heterocephalus glaber isolate NMR 29 unplaced genomic scaffold, HetGla_female_1.0 scaffold00021	15521372	15521764	1.57e-12	212	134	35.821	N/A
ADK34009.1	381	463	NC_058130	Gracilinanus agilis	Gracilinanus agilis isolate LMUSP501 chromosome 1, AgileGrace	175859006	175858758	7.53e-12	149	83	40.964	N/A
ADK34009.1	480	559	NC_058130	Gracilinanus agilis	Gracilinanus agilis isolate LMUSP501 chromosome 1, AgileGrace	175858711	175858472	7.53e-12	98	80	31.250	N/A
ADK34009.1	324	458	NC_050579	Trichosurus vulpecula	Trichosurus vulpecula isolate mTriVul1 chromosome 7, mTriVul1.pri	150707905	150708312	8.12e-12	206	136	33.824	N/A
ADK34009.1	385	471	NW_005871593	Myotis lucifugus	Myotis lucifugus unplaced genomic scaffold, Myoluc2.0 scaffold_545	468975	468712	1.02e-11	205	88	44.318	N/A
ADK34009.1	335	513	NW_018343990	Phascolarctos cinereus	Phascolarctos cinereus isolate Bilbo 61053 unplaced genomic scaffold, phaCin_unsw_v4.1 phaCin_unsw_v4.1.fa.scaf00039	8062754	8063290	4.77e-11	199	181	29.834	N/A
ADK34009.1	422	533	NW_022900927	Fukomys damarensis	Fukomys damarensis isolate Sample0158 unplaced genomic scaffold, DMR_v1.0_HiC HiC_scaffold_15	52967294	52966959	6.76e-11	198	112	34.821	N/A
ADK34009.1	335	577	NW_004524664	Octodon degus	Octodon degus isolate 3935 unplaced genomic scaffold, OctDeg1.0 scaffold00088	366413	367147	7.61e-11	198	245	24.082	N/A
ADK34009.1	455	570	NW_023553001	Artibeus jamaicensis	Artibeus jamaicensis isolate 1a unplaced genomic scaffold, WHU_Ajam_v2 original_scaffold_58217	1398436	1398101	7.55e-10	189	116	37.931	N/A
ADK34009.1	383	576	NC_013678	Oryctolagus cuniculus	Oryctolagus cuniculus breed Thorbecke inbred chromosome 10, OryCun2.0	8295137	8294532	8.29e-10	189	202	25.743	N/A
ADK34009.1	381	519	NW_018343992	Phascolarctos cinereus	Phascolarctos cinereus isolate Bilbo 61053 unplaced genomic scaffold, phaCin_unsw_v4.1 phaCin_unsw_v4.1.fa.scaf00041	9096135	9096554	2.56e-09	185	145	34.483	N/A
ADK34009.1	383	468	NW_009092906	Pelecanus crispus	Pelecanus crispus isolate BGI_N334 unplaced genomic scaffold, ASM68737v1 scaffold1346	88443	88700	4.37e-09	183	86	36.047	N/A
ADK34009.1	480	585	NW_023541466	Artibeus jamaicensis	Artibeus jamaicensis isolate 1a unplaced genomic scaffold, WHU_Ajam_v2 fragScaff_scaffold_421	4790932	4790648	1.13e-08	112	107	30.841	N/A
ADK34009.1	412	453	NW_023541466	Artibeus jamaicensis	Artibeus jamaicensis isolate 1a unplaced genomic scaffold, WHU_Ajam_v2 fragScaff_scaffold_421	4791125	4791000	1.13e-08	108	42	42.857	N/A
ADK34009.1	327	514	NW_010204294	Mesitornis unicolor	Mesitornis unicolor isolate BGI_N332 unplaced genomic scaffold, ASM69576v1 Scaffold28758	2837	2301	1.54e-08	177	191	28.272	N/A
ADK34009.1	390	511	NW_015402345	Protobothrops mucrosquamatus	Protobothrops mucrosquamatus isolate PMUCROS unplaced genomic scaffold, P.Mucros_1.0 scaffold16580	2554	2195	2.87e-08	175	122	31.967	N/A
ADK34009.1	386	504	NT_176392	Cavia porcellus	Cavia porcellus strain inbred line 2N unplaced genomic scaffold, Cavpor3.0 supercont2_27	12834425	12834793	4.40e-08	174	123	35.772	N/A
ADK34009.1	403	555	NT_176388	Cavia porcellus	Cavia porcellus strain inbred line 2N unplaced genomic scaffold, Cavpor3.0 supercont2_31	24518907	24518455	8.09e-08	172	153	27.451	N/A
ADK34009.1	389	511	NW_016109986	Cebus imitator	Cebus imitator isolate Cc_AM_T3 unplaced genomic scaffold, Cebus_imitator-1.0 Scaffold2671	304	666	1.08e-07	170	123	34.146	N/A
ADK34009.1	406	471	NW_005366109	Myotis brandtii	Myotis brandtii unplaced genomic scaffold, ASM41265v1 scaffold420	2426845	2426639	4.28e-07	166	69	46.377	N/A
ADK34009.1	409	560	NW_024342257	Pteropus giganteus	Pteropus giganteus unplaced genomic scaffold, Ma_sr-lr_union100	1993967	1994440	2.82e-06	159	162	28.395	N/A
ADK34009.1	409	559	NW_011888965	Pteropus vampyrus	Pteropus vampyrus isolate Shadow unplaced genomic scaffold, Pvam_2.0 Scaffold184	2743822	2743352	3.96e-06	158	161	28.571	N/A
ADK34009.1	426	550	NW_020954639	Vombatus ursinus	Vombatus ursinus unplaced genomic scaffold, bare-nosed wombat genome assembly UNPS02014861.1	5140957	5141331	6.63e-06	156	125	34.400	N/A
ADK34009.1	383	468	NC_008808	Monodelphis domestica	Monodelphis domestica chromosome 8, MonDom5	230387542	230387799	7.79e-06	155	86	41.860	N/A
# TBLASTN 2.13.0+
# Query: ACQ76570.1 |nonstructural protein NS-1|Dipteran protoambidensovirus 1|Protoambidensovirus|Parvoviridae|Culex pipiens pipiens|France: Montpellier|France|1998|2009-05-11T00:00:00Z|nonstructural protein NS-1 [Culex pipiens densovirus]
# Database: ref_euk_rep_genomes
# Fields: query acc., q. start, q. end, subject acc., subject sci name, subject title, s. start, s. end, evalue, score, alignment length, % identity, subject strand
# 2 hits found
ACQ76570.1	45	548	NW_013955485	Austrofundulus limnaeus	Austrofundulus limnaeus strain Quisiro unplaced genomic scaffold, Austrofundulus_limnaeus-1.0 Scaffold3083	4094	2391	4.48e-82	748	574	33.101	N/A
ACQ76570.1	402	519	NW_006289696	Myotis davidii	Myotis davidii unplaced genomic scaffold, ASM32734v1 scaffold20318	824	474	9.15e-06	151	121	27.273	N/A
# TBLASTN 2.13.0+
# Query: YP_010087283.1 |ORF2|Syngnathid ichthamaparvovirus 1|Ichthamaparvovirus|Parvoviridae|Syngnathus scovelli|USA|USA|2016|2021-06-01T00:00:00Z|ORF2 [Syngnathus scovelli chapparvovirus]
# Database: ref_euk_rep_genomes
# Fields: query acc., q. start, q. end, subject acc., subject sci name, subject title, s. start, s. end, evalue, score, alignment length, % identity, subject strand
# 1 hits found
YP_010087283.1	194	283	NW_017805193	Hippocampus comes	Hippocampus comes isolate QL1 unplaced genomic scaffold, H_comes_QL1_v1 scaffold268	102146	101877	1.13e-15	223	90	60.000	N/A
# TBLASTN 2.13.0+
# Query: YP_009229909.1 |NP1 protein|Bat bocavirus|Bocaparvovirus|Parvoviridae|Aselliscus stoliczkanus|China|China|2011|2016-02-18T00:00:00Z|NP1 protein [Bat bocavirus]
# Database: ref_euk_rep_genomes
# 0 hits found
# TBLASTN 2.13.0+
# Query: YP_271916.1 |structural protein|Decapod hepandensovirus 1|Hepandensovirus|Parvoviridae|Penaeus monodon|Thailand|Thailand||2005-08-02T00:00:00Z|structural protein [Penaeus monodon hepandensovirus 1]
# Database: ref_euk_rep_genomes
# 0 hits found
# TBLASTN 2.13.0+
# Query: NP_597696.1 |structural protein fragment|Blattodean pefuambidensovirus 1|Pefuambidensovirus|Parvoviridae|||||2002-03-07T00:00:00Z|structural protein fragment [Periplaneta fuliginosa densovirus]
# Database: ref_euk_rep_genomes
# 0 hits found
# TBLASTN 2.13.0+
# Query: UOH27068.1 |capsid protein 1|Galliform chaphamaparvovirus 13|Chaphamaparvovirus|Parvoviridae|Gallus gallus|Australia|Australia|2021-03-03|2022-06-21T00:00:00Z|capsid protein 1 [Galliform chaphamaparvovirus 13]
# Database: ref_euk_rep_genomes
# 0 hits found
# TBLASTN 2.13.0+
# Query: UCS96303.1 |VP1|Parvoviridae sp.||Parvoviridae|Phrynocephalus erythrurus|China|China|2020|2021-10-18T00:00:00Z|MAG: VP1 [Parvoviridae sp.]
# Database: ref_euk_rep_genomes
# 0 hits found
# TBLASTN 2.13.0+
# Query: QYW06847.1 |nonstructural protein|Ungulate copiparvovirus 1|Copiparvovirus|Parvoviridae||China|China|2017-06-09|2021-08-18T00:00:00Z|MAG: nonstructural protein [Bovine parvovirus - 2]
# Database: ref_euk_rep_genomes
# Fields: query acc., q. start, q. end, subject acc., subject sci name, subject title, s. start, s. end, evalue, score, alignment length, % identity, subject strand
# 136 hits found
QYW06847.1	67	444	NW_012006154	Cercocebus atys	Cercocebus atys isolate FAK unplaced genomic scaffold, Caty_1.0 Scaffold60	2894266	2895426	3.28e-60	589	406	33.744	N/A
QYW06847.1	75	463	NW_003573424	Loxodonta africana	Loxodonta africana isolate ISIS603380 unplaced genomic scaffold, Loxafr3.0 scaffold_4	61369585	61370754	3.60e-60	589	409	33.252	N/A
QYW06847.1	67	463	NC_037670	Theropithecus gelada	Theropithecus gelada isolate Dixy chromosome 3, Tgel_1.0	30672930	30674147	1.09e-59	585	427	32.553	N/A
QYW06847.1	75	463	NC_064829	Elephas maximus indicus	Elephas maximus indicus isolate mEleMax1 chromosome 11, mEleMax1 primary haplotype	46770638	46769469	5.37e-59	580	409	32.763	N/A
QYW06847.1	67	463	NC_044979	Papio anubis	Papio anubis isolate 15944 chromosome 4, Panubis1.0	167683532	167682315	1.40e-58	577	422	31.517	N/A
QYW06847.1	76	444	NC_044984	Papio anubis	Papio anubis isolate 15944 chromosome 9, Panubis1.0	47249971	47248841	2.64e-58	575	398	32.915	N/A
QYW06847.1	67	463	NW_012004166	Cercocebus atys	Cercocebus atys isolate FAK unplaced genomic scaffold, Caty_1.0 Scaffold42	1693512	1692295	5.96e-58	572	422	31.517	N/A
QYW06847.1	75	463	NC_050578	Trichosurus vulpecula	Trichosurus vulpecula isolate mTriVul1 chromosome 6, mTriVul1.pri	264264867	264266069	2.23e-57	567	418	31.818	N/A
QYW06847.1	67	444	NW_012100098	Mandrillus leucophaeus	Mandrillus leucophaeus isolate KB7577 unplaced genomic scaffold, Mleu.le_1.0 Scaffold118	1006074	1007234	3.15e-57	566	406	33.498	N/A
QYW06847.1	65	463	NW_004955451	Chinchilla lanigera	Chinchilla lanigera isolate Chin_1 unplaced genomic scaffold, ChiLan1.0 scaffold00050	18095787	18094558	9.59e-56	555	427	30.913	N/A
QYW06847.1	1	463	NW_004524640	Octodon degus	Octodon degus isolate 3935 unplaced genomic scaffold, OctDeg1.0 scaffold00064	8427679	8429085	3.68e-55	550	492	28.659	N/A
QYW06847.1	297	464	NC_045548	Thamnophis elegans	Thamnophis elegans isolate rThaEle1 chromosome 8, rThaEle1.pri	15227108	15226605	4.47e-45	472	168	48.810	N/A
QYW06847.1	336	460	NT_176384	Cavia porcellus	Cavia porcellus strain inbred line 2N unplaced genomic scaffold, Cavpor3.0 supercont2_35	10624764	10625138	3.75e-37	332	125	46.400	N/A
QYW06847.1	267	336	NT_176384	Cavia porcellus	Cavia porcellus strain inbred line 2N unplaced genomic scaffold, Cavpor3.0 supercont2_35	10624558	10624767	3.75e-37	136	70	34.286	N/A
QYW06847.1	282	440	NW_025334033	Phyllostomus hastatus	Phyllostomus hastatus isolate PE091 unplaced genomic scaffold, TTU_PhHast_1.1 phas_scaffold_501	59717768	59718244	1.58e-36	405	159	47.170	N/A
QYW06847.1	282	390	NC_045790	Balaenoptera musculus	Balaenoptera musculus isolate JJ_BM4_2016_0621 chromosome 6, mBalMus1.pri.v3	80460711	80461037	8.44e-34	275	109	48.624	N/A
QYW06847.1	391	464	NC_045790	Balaenoptera musculus	Balaenoptera musculus isolate JJ_BM4_2016_0621 chromosome 6, mBalMus1.pri.v3	80461039	80461260	8.44e-34	163	74	41.892	N/A
QYW06847.1	354	459	NW_004454210	Ceratotherium simum simum	Ceratotherium simum simum isolate SDZICR_KB13650 unplaced genomic scaffold, CerSimSim1.0 scaffold00055	15366050	15366364	1.54e-33	243	106	43.396	N/A
QYW06847.1	146	354	NW_004454210	Ceratotherium simum simum	Ceratotherium simum simum isolate SDZICR_KB13650 unplaced genomic scaffold, CerSimSim1.0 scaffold00055	15365439	15366053	1.54e-33	193	219	27.397	N/A
QYW06847.1	282	390	NW_020175027	Neophocaena asiaeorientalis asiaeorientalis	Neophocaena asiaeorientalis asiaeorientalis breed wild unplaced genomic scaffold, Neophocaena_asiaeorientalis_V1 scaffold449	3230438	3230764	2.44e-33	290	109	50.459	N/A
QYW06847.1	386	449	NW_020175027	Neophocaena asiaeorientalis asiaeorientalis	Neophocaena asiaeorientalis asiaeorientalis breed wild unplaced genomic scaffold, Neophocaena_asiaeorientalis_V1 scaffold449	3230751	3230942	2.44e-33	145	64	45.312	N/A
QYW06847.1	282	390	NC_045768	Phocoena sinus	Phocoena sinus isolate mPhoSin1 chromosome 6, mPhoSin1.pri	36120648	36120322	2.57e-33	297	109	51.376	N/A
QYW06847.1	386	449	NC_045768	Phocoena sinus	Phocoena sinus isolate mPhoSin1 chromosome 6, mPhoSin1.pri	36120335	36120144	2.57e-33	138	64	43.750	N/A
QYW06847.1	282	378	NW_023416379	Myotis myotis	Myotis myotis isolate mMyoMyo1 unplaced genomic scaffold, mMyoMyo1.p scaffold_m19_p_7	89125004	89125297	3.20e-33	253	98	46.939	N/A
QYW06847.1	377	463	NW_023416379	Myotis myotis	Myotis myotis isolate mMyoMyo1 unplaced genomic scaffold, mMyoMyo1.p scaffold_m19_p_7	89125291	89125551	3.20e-33	180	87	37.931	N/A
QYW06847.1	282	390	NW_006734123	Balaenoptera acutorostrata scammoni	Balaenoptera acutorostrata scammoni unplaced genomic scaffold, BalAcu1.0 scaffold90	2063099	2063425	5.52e-33	269	109	47.706	N/A
QYW06847.1	391	464	NW_006734123	Balaenoptera acutorostrata scammoni	Balaenoptera acutorostrata scammoni unplaced genomic scaffold, BalAcu1.0 scaffold90	2063427	2063648	5.52e-33	163	74	41.892	N/A
QYW06847.1	344	432	NW_009096976	Pelecanus crispus	Pelecanus crispus isolate BGI_N334 unplaced genomic scaffold, ASM68737v1 scaffold56836	7612	7346	4.38e-32	290	89	59.551	N/A
QYW06847.1	158	337	NW_009096976	Pelecanus crispus	Pelecanus crispus isolate BGI_N334 unplaced genomic scaffold, ASM68737v1 scaffold56836	8183	7638	4.38e-32	133	196	21.429	N/A
QYW06847.1	282	451	NC_040903	Phyllostomus discolor	Phyllostomus discolor isolate MPI-MPIP mPhyDis1 chromosome 1, mPhyDis1.pri.v3	205588977	205589486	4.40e-32	370	170	42.353	N/A
QYW06847.1	282	377	NW_005871593	Myotis lucifugus	Myotis lucifugus unplaced genomic scaffold, Myoluc2.0 scaffold_545	468987	468697	6.07e-32	252	97	48.454	N/A
QYW06847.1	377	463	NW_005871593	Myotis lucifugus	Myotis lucifugus unplaced genomic scaffold, Myoluc2.0 scaffold_545	468700	468440	6.07e-32	171	87	35.632	N/A
QYW06847.1	282	390	NC_041222	Physeter catodon	Physeter catodon isolate SW-GA chromosome 9, ASM283717v2	28045124	28044798	3.05e-31	278	109	49.541	N/A
QYW06847.1	386	449	NC_041222	Physeter catodon	Physeter catodon isolate SW-GA chromosome 9, ASM283717v2	28044811	28044620	3.05e-31	138	64	43.750	N/A
QYW06847.1	282	463	NW_025333872	Phyllostomus hastatus	Phyllostomus hastatus isolate PE091 unplaced genomic scaffold, TTU_PhHast_1.1 phas_contig_40	67572471	67573016	2.27e-30	356	182	41.209	N/A
QYW06847.1	344	464	NW_025333872	Phyllostomus hastatus	Phyllostomus hastatus isolate PE091 unplaced genomic scaffold, TTU_PhHast_1.1 phas_contig_40	74100668	74100309	6.70e-22	288	121	44.628	N/A
QYW06847.1	282	390	NW_006783413	Lipotes vexillifer	Lipotes vexillifer unplaced genomic scaffold, Lipotes_vexillifer_v1 scaffold920	1819627	1819953	1.74e-29	281	109	49.541	N/A
QYW06847.1	386	449	NW_006783413	Lipotes vexillifer	Lipotes vexillifer unplaced genomic scaffold, Lipotes_vexillifer_v1 scaffold920	1819940	1820131	1.74e-29	120	64	39.062	N/A
QYW06847.1	319	390	NC_064564	Orcinus orca	Orcinus orca chromosome 6, mOrcOrc1.1	84979974	84980189	1.20e-28	210	72	54.167	N/A
QYW06847.1	386	449	NC_064564	Orcinus orca	Orcinus orca chromosome 6, mOrcOrc1.1	84980176	84980367	1.20e-28	138	64	43.750	N/A
QYW06847.1	282	318	NC_064564	Orcinus orca	Orcinus orca chromosome 6, mOrcOrc1.1	84979862	84979972	1.20e-28	86	37	45.946	N/A
QYW06847.1	319	390	NW_022134926	Globicephala melas	Globicephala melas isolate X-22926-18 unplaced genomic scaffold, ASM654740v1 scaffold73	2546318	2546533	3.04e-28	211	72	54.167	N/A
QYW06847.1	386	449	NW_022134926	Globicephala melas	Globicephala melas isolate X-22926-18 unplaced genomic scaffold, ASM654740v1 scaffold73	2546520	2546711	3.04e-28	138	64	43.750	N/A
QYW06847.1	282	318	NW_022134926	Globicephala melas	Globicephala melas isolate X-22926-18 unplaced genomic scaffold, ASM654740v1 scaffold73	2546206	2546316	3.04e-28	81	37	43.243	N/A
QYW06847.1	319	390	NW_020837951	Lagenorhynchus obliquidens	Lagenorhynchus obliquidens isolate GAN/ISIS:26980383/991018 unplaced genomic scaffold, ASM367639v1 scaffold7	35656167	35655952	3.82e-28	211	72	54.167	N/A
QYW06847.1	386	449	NW_020837951	Lagenorhynchus obliquidens	Lagenorhynchus obliquidens isolate GAN/ISIS:26980383/991018 unplaced genomic scaffold, ASM367639v1 scaffold7	35655965	35655774	3.82e-28	137	64	43.750	N/A
QYW06847.1	282	318	NW_020837951	Lagenorhynchus obliquidens	Lagenorhynchus obliquidens isolate GAN/ISIS:26980383/991018 unplaced genomic scaffold, ASM367639v1 scaffold7	35656279	35656169	3.82e-28	81	37	43.243	N/A
QYW06847.1	319	390	NC_047039	Tursiops truncatus	Tursiops truncatus isolate mTurTru1 chromosome 6, mTurTru1.mat.Y	79795552	79795767	4.37e-28	210	72	54.167	N/A
QYW06847.1	386	449	NC_047039	Tursiops truncatus	Tursiops truncatus isolate mTurTru1 chromosome 6, mTurTru1.mat.Y	79795754	79795945	4.37e-28	137	64	43.750	N/A
QYW06847.1	282	318	NC_047039	Tursiops truncatus	Tursiops truncatus isolate mTurTru1 chromosome 6, mTurTru1.mat.Y	79795440	79795550	4.37e-28	81	37	43.243	N/A
QYW06847.1	282	381	NC_040906	Phyllostomus discolor	Phyllostomus discolor isolate MPI-MPIP mPhyDis1 chromosome 4, mPhyDis1.pri.v3	176826019	176826318	2.64e-27	214	100	44.000	N/A
QYW06847.1	381	463	NC_040906	Phyllostomus discolor	Phyllostomus discolor isolate MPI-MPIP mPhyDis1 chromosome 4, mPhyDis1.pri.v3	176826315	176826563	2.64e-27	168	83	38.554	N/A
QYW06847.1	344	496	NC_040906	Phyllostomus discolor	Phyllostomus discolor isolate MPI-MPIP mPhyDis1 chromosome 4, mPhyDis1.pri.v3	183373025	183372582	6.88e-22	287	153	41.176	N/A
QYW06847.1	216	378	NW_006299717	Myotis davidii	Myotis davidii unplaced genomic scaffold, ASM32734v1 scaffold289	747123	747575	3.44e-26	247	164	33.537	N/A
QYW06847.1	394	463	NW_006299717	Myotis davidii	Myotis davidii unplaced genomic scaffold, ASM32734v1 scaffold289	747619	747828	3.44e-26	126	70	35.714	N/A
QYW06847.1	383	436	NW_023586065	Artibeus jamaicensis	Artibeus jamaicensis isolate 1a unplaced genomic scaffold, WHU_Ajam_v2 original_scaffold_44488	245080	245241	1.43e-24	154	54	48.148	N/A
QYW06847.1	333	385	NW_023586065	Artibeus jamaicensis	Artibeus jamaicensis isolate 1a unplaced genomic scaffold, WHU_Ajam_v2 original_scaffold_44488	244932	245090	1.43e-24	130	53	49.057	N/A
QYW06847.1	282	336	NW_023586065	Artibeus jamaicensis	Artibeus jamaicensis isolate 1a unplaced genomic scaffold, WHU_Ajam_v2 original_scaffold_44488	244772	244936	1.43e-24	114	55	41.818	N/A
QYW06847.1	160	462	NC_013678	Oryctolagus cuniculus	Oryctolagus cuniculus breed Thorbecke inbred chromosome 10, OryCun2.0	8295512	8294580	2.41e-24	308	323	27.245	N/A
QYW06847.1	282	462	NW_021703782	Monodon monoceros	Monodon monoceros isolate NGI ecotype Baffin Bay Population unplaced genomic scaffold, NGI_Narwhal_1 Super_Scaffold_5	77666587	77667150	1.21e-23	302	193	36.788	N/A
QYW06847.1	282	462	NW_022098042	Delphinapterus leucas	Delphinapterus leucas isolate GAN/ISIS: 26980492/103006 unplaced genomic scaffold, ASM228892v3 scaffoldscaffold51	9250019	9249456	1.58e-23	301	193	36.788	N/A
QYW06847.1	188	456	NC_045427	Sarcophilus harrisii	Sarcophilus harrisii chromosome 2, mSarHar1.11	388127307	388126531	4.75e-23	297	269	26.394	N/A
QYW06847.1	277	411	NW_020090638	Desmodus rotundus	Desmodus rotundus isolate DRU21DN04 unplaced genomic scaffold, ASM294091v2 ScWXtkA_125	28485270	28485674	9.11e-22	286	135	45.185	N/A
QYW06847.1	344	409	NW_020090638	Desmodus rotundus	Desmodus rotundus isolate DRU21DN04 unplaced genomic scaffold, ASM294091v2 ScWXtkA_125	34941462	34941265	4.82e-11	197	66	53.030	N/A
QYW06847.1	188	462	NC_053161	Polypterus senegalus	Polypterus senegalus isolate Bchr_013 chromosome 8, ASM1683550v1	143970251	143969448	7.46e-21	279	282	26.596	N/A
QYW06847.1	188	462	NC_053161	Polypterus senegalus	Polypterus senegalus isolate Bchr_013 chromosome 8, ASM1683550v1	143966361	143965558	7.46e-21	279	282	26.596	N/A
QYW06847.1	287	462	NC_053161	Polypterus senegalus	Polypterus senegalus isolate Bchr_013 chromosome 8, ASM1683550v1	143973858	143973331	1.18e-19	269	176	31.250	N/A
QYW06847.1	79	459	NC_046309	Rhinolophus ferrumequinum	Rhinolophus ferrumequinum isolate MPI-CBG mRhiFer1 chromosome 26, mRhiFer1_v1.p	24936008	24934842	1.22e-20	277	411	27.007	N/A
QYW06847.1	143	459	NC_046309	Rhinolophus ferrumequinum	Rhinolophus ferrumequinum isolate MPI-CBG mRhiFer1 chromosome 26, mRhiFer1_v1.p	30093843	30094808	5.33e-20	272	342	26.901	N/A
QYW06847.1	316	563	NC_052065	Arvicola amphibius	Arvicola amphibius chromosome X, mArvAmp1.2	35469306	35468539	2.77e-20	274	258	28.682	N/A
QYW06847.1	315	459	NW_023425551	Pipistrellus kuhlii	Pipistrellus kuhlii isolate mPipKuh1 unplaced genomic scaffold, mPipKuh1.p scaffold_m20_p_5	76948401	76948835	6.87e-20	271	145	40.000	N/A
QYW06847.1	200	456	NW_004955434	Chinchilla lanigera	Chinchilla lanigera isolate Chin_1 unplaced genomic scaffold, ChiLan1.0 scaffold00033	14640277	14639540	7.90e-20	271	257	26.459	N/A
QYW06847.1	226	456	NW_004955533	Chinchilla lanigera	Chinchilla lanigera isolate Chin_1 unplaced genomic scaffold, ChiLan1.0 scaffold00132	462668	462009	1.22e-18	261	231	27.273	N/A
QYW06847.1	286	444	NW_015386759	Protobothrops mucrosquamatus	Protobothrops mucrosquamatus isolate PMUCROS unplaced genomic scaffold, P.Mucros_1.0 scaffold434	100477	100001	9.78e-18	253	159	33.962	N/A
QYW06847.1	302	375	NC_009175	Equus caballus	Equus caballus isolate Twilight breed thoroughbred chromosome X, EquCab3.0	81483868	81483647	5.34e-17	149	74	40.541	N/A
QYW06847.1	375	440	NC_009175	Equus caballus	Equus caballus isolate Twilight breed thoroughbred chromosome X, EquCab3.0	81483648	81483454	5.34e-17	142	66	42.424	N/A
QYW06847.1	302	375	NW_007673504	Equus przewalskii	Equus przewalskii isolate Burgud unplaced genomic scaffold, Burgud scaffold491	776939	777160	5.85e-17	149	74	40.541	N/A
QYW06847.1	375	440	NW_007673504	Equus przewalskii	Equus przewalskii isolate Burgud unplaced genomic scaffold, Burgud scaffold491	777159	777353	5.85e-17	142	66	42.424	N/A
QYW06847.1	266	484	NC_050576	Trichosurus vulpecula	Trichosurus vulpecula isolate mTriVul1 chromosome 4, mTriVul1.pri	178783242	178782625	6.01e-17	247	219	31.050	N/A
QYW06847.1	323	434	NW_022900927	Fukomys damarensis	Fukomys damarensis isolate Sample0158 unplaced genomic scaffold, DMR_v1.0_HiC HiC_scaffold_15	52967294	52966959	3.09e-16	241	112	41.964	N/A
QYW06847.1	225	463	NW_007370723	Eptesicus fuscus	Eptesicus fuscus isolate BU_THK_EF1 unplaced genomic scaffold, EptFus1.0 scaffold00073	1718952	1719614	3.70e-16	240	242	26.860	N/A
QYW06847.1	323	375	NC_052207	Equus asinus	Equus asinus breed Dezhou chromosome X, ASM1607732v2	109624708	109624866	5.29e-16	146	53	52.830	N/A
QYW06847.1	375	440	NC_052207	Equus asinus	Equus asinus breed Dezhou chromosome X, ASM1607732v2	109624865	109625059	5.29e-16	137	66	42.424	N/A
QYW06847.1	323	375	NC_060276	Equus quagga	Equus quagga isolate Etosha38 chromosome 10, UCLA_HA_Equagga_1.0	44673499	44673657	5.32e-16	146	53	52.830	N/A
QYW06847.1	375	440	NC_060276	Equus quagga	Equus quagga isolate Etosha38 chromosome 10, UCLA_HA_Equagga_1.0	44673656	44673850	5.32e-16	137	66	42.424	N/A
QYW06847.1	316	439	NW_023510697	Sturnira hondurensis	Sturnira hondurensis isolate 20B ecotype Veracruz unplaced genomic scaffold, WHU_Shon_v2.1 original_scaffold_12408	14263189	14262821	6.11e-16	238	129	41.085	N/A
QYW06847.1	323	450	NW_004624750	Heterocephalus glaber	Heterocephalus glaber isolate NMR 29 unplaced genomic scaffold, HetGla_female_1.0 scaffold00021	15521372	15521749	9.33e-16	237	128	39.844	N/A
QYW06847.1	282	370	NW_009092906	Pelecanus crispus	Pelecanus crispus isolate BGI_N334 unplaced genomic scaffold, ASM68737v1 scaffold1346	88437	88703	8.73e-15	229	89	43.820	N/A
QYW06847.1	321	453	NW_024342257	Pteropus giganteus	Pteropus giganteus unplaced genomic scaffold, Ma_sr-lr_union100	1994009	1994416	2.52e-14	225	141	34.043	N/A
QYW06847.1	214	463	NW_005366109	Myotis brandtii	Myotis brandtii unplaced genomic scaffold, ASM41265v1 scaffold420	2427077	2426367	3.02e-14	224	253	25.296	N/A
QYW06847.1	316	377	NW_005366109	Myotis brandtii	Myotis brandtii unplaced genomic scaffold, ASM41265v1 scaffold420	2426812	2426624	7.64e-10	187	63	57.143	N/A
QYW06847.1	321	453	NW_011888965	Pteropus vampyrus	Pteropus vampyrus isolate Shadow unplaced genomic scaffold, Pvam_2.0 Scaffold184	2743780	2743373	3.87e-14	223	141	34.043	N/A
QYW06847.1	321	459	NW_006433946	Pteropus alecto	Pteropus alecto unplaced genomic scaffold, ASM32557v1 scaffold182	3953815	3954243	3.94e-14	223	148	33.784	N/A
QYW06847.1	286	401	NC_047108	Thalassophryne amazonica	Thalassophryne amazonica chromosome 6, fThaAma1.1	79165295	79165642	1.89e-13	218	116	38.793	N/A
QYW06847.1	305	453	NC_046284	Rhinolophus ferrumequinum	Rhinolophus ferrumequinum isolate MPI-CBG mRhiFer1 chromosome 1, mRhiFer1_v1.p	56707647	56708102	2.83e-13	216	152	34.211	N/A
QYW06847.1	321	440	NW_020174566	Neophocaena asiaeorientalis asiaeorientalis	Neophocaena asiaeorientalis asiaeorientalis breed wild unplaced genomic scaffold, Neophocaena_asiaeorientalis_V1 scaffold214	385934	386284	9.72e-13	212	121	42.149	N/A
QYW06847.1	380	439	NW_023541466	Artibeus jamaicensis	Artibeus jamaicensis isolate 1a unplaced genomic scaffold, WHU_Ajam_v2 fragScaff_scaffold_421	4790935	4790756	1.05e-12	157	60	50.000	N/A
QYW06847.1	309	354	NW_023541466	Artibeus jamaicensis	Artibeus jamaicensis isolate 1a unplaced genomic scaffold, WHU_Ajam_v2 fragScaff_scaffold_421	4791137	4791000	1.05e-12	97	46	45.652	N/A
QYW06847.1	282	369	NW_004443955	Trichechus manatus latirostris	Trichechus manatus latirostris isolate Lorelei unplaced genomic scaffold, TriManLat1.0 scaffold00019	3924157	3923894	2.00e-12	156	88	36.364	N/A
QYW06847.1	377	462	NW_004443955	Trichechus manatus latirostris	Trichechus manatus latirostris isolate Lorelei unplaced genomic scaffold, TriManLat1.0 scaffold00019	3923874	3923617	2.00e-12	95	86	23.256	N/A
QYW06847.1	321	456	NW_023416312	Rousettus aegyptiacus	Rousettus aegyptiacus isolate mRouAeg1 unplaced genomic scaffold, mRouAeg1.p scaffold_m13_p_9	56034093	56033677	4.60e-12	206	139	33.813	N/A
QYW06847.1	371	456	NW_015504223	Miniopterus natalensis	Miniopterus natalensis isolate MN2012-01 unplaced genomic scaffold, Mnat.v1 scaff137	436435	436181	5.88e-12	155	86	39.535	N/A
QYW06847.1	344	370	NW_015504223	Miniopterus natalensis	Miniopterus natalensis isolate MN2012-01 unplaced genomic scaffold, Mnat.v1 scaff137	436526	436446	5.88e-12	92	27	59.259	N/A
QYW06847.1	363	440	NW_006727786	Balaenoptera acutorostrata scammoni	Balaenoptera acutorostrata scammoni unplaced genomic scaffold, BalAcu1.0 scaffold329	431757	431984	2.98e-11	139	78	38.462	N/A
QYW06847.1	320	361	NW_006727786	Balaenoptera acutorostrata scammoni	Balaenoptera acutorostrata scammoni unplaced genomic scaffold, BalAcu1.0 scaffold329	431629	431754	2.98e-11	102	42	50.000	N/A
QYW06847.1	321	440	NC_045784	Phocoena sinus	Phocoena sinus isolate mPhoSin1 chromosome X, mPhoSin1.pri	82919318	82918968	3.03e-11	199	121	41.322	N/A
QYW06847.1	344	420	NW_023404316	Halichoerus grypus	Halichoerus grypus isolate 241Hg ecotype Northwest Atlantic unplaced genomic scaffold, Tufts_HGry_1.1 scf7180000027249	50209	50433	1.03e-10	195	77	49.351	N/A
QYW06847.1	344	420	NW_022589760	Phoca vitulina	Phoca vitulina isolate PV1807 unplaced genomic scaffold, GSC_HSeal_1.0 scaffold57	4043099	4043323	1.04e-10	195	77	49.351	N/A
QYW06847.1	311	450	NC_056677	Panthera tigris	Panthera tigris isolate Pti1 chromosome X, P.tigris_Pti1_mat1.1	78376493	78376074	4.50e-10	189	143	32.867	N/A
QYW06847.1	344	420	NC_058419	Neomonachus schauinslandi	Neomonachus schauinslandi chromosome X, ASM220157v2	49623768	49623992	6.22e-10	188	77	49.351	N/A
QYW06847.1	333	420	NW_020312775	Callorhinus ursinus	Callorhinus ursinus isolate GAN/ISIS: 27379988/994484 unplaced genomic scaffold, ASM326570v1 scaffold19	4004866	4005123	6.66e-10	188	88	44.318	N/A
QYW06847.1	313	424	NW_022196899	Mastomys coucha	Mastomys coucha isolate ucsf_1 unplaced genomic scaffold, UCSF_Mcou_1 pScaffold17	7460412	7460098	8.09e-10	157	114	38.596	N/A
QYW06847.1	424	463	NW_022196899	Mastomys coucha	Mastomys coucha isolate ucsf_1 unplaced genomic scaffold, UCSF_Mcou_1 pScaffold17	7460107	7459988	8.09e-10	71	40	37.500	N/A
QYW06847.1	344	420	NW_023270513	Mirounga leonina	Mirounga leonina isolate KUSES-001 unplaced genomic scaffold, KU_Mleo_1.0 Mir_204	23025206	23024982	9.71e-10	186	77	49.351	N/A
QYW06847.1	225	450	NW_007370739	Eptesicus fuscus	Eptesicus fuscus isolate BU_THK_EF1 unplaced genomic scaffold, EptFus1.0 scaffold00089	1476862	1477458	2.11e-09	184	228	28.070	N/A
QYW06847.1	344	420	NW_006383068	Leptonychotes weddellii	Leptonychotes weddellii isolate WS11-02 unplaced genomic scaffold, LepWed1.0 scaffold00028	2752384	2752160	2.75e-09	183	77	48.052	N/A
QYW06847.1	202	420	NW_018343992	Phascolarctos cinereus	Phascolarctos cinereus isolate Bilbo 61053 unplaced genomic scaffold, phaCin_unsw_v4.1 phaCin_unsw_v4.1.fa.scaf00041	9095925	9096554	3.16e-09	182	222	27.477	N/A
QYW06847.1	344	420	NW_025578508	Mirounga angustirostris	Mirounga angustirostris isolate JK_09032017 unplaced genomic scaffold, ASM2128878v2 HiC_scaffold_1	68320701	68320477	4.37e-09	181	77	48.052	N/A
QYW06847.1	333	420	NW_004451877	Odobenus rosmarus divergens	Odobenus rosmarus divergens isolate Ivan unplaced genomic scaffold, Oros_1.0 Scaffold1614	138441	138698	9.62e-09	178	88	43.182	N/A
QYW06847.1	284	391	NW_017878519	Castor canadensis	Castor canadensis isolate Ward unplaced genomic scaffold, C.can genome v1.0 scaffold_9192	189777	190100	3.10e-08	174	108	34.259	N/A
QYW06847.1	311	441	NC_045430	Sarcophilus harrisii	Sarcophilus harrisii chromosome 5, mSarHar1.11	257945447	257945830	6.88e-08	171	131	31.298	N/A
QYW06847.1	376	448	NW_017731406	Hipposideros armiger	Hipposideros armiger isolate ML-2016 unplaced genomic scaffold, ASM189008v1	178524	178742	9.27e-08	170	73	45.205	N/A
QYW06847.1	226	358	NC_050579	Trichosurus vulpecula	Trichosurus vulpecula isolate mTriVul1 chromosome 7, mTriVul1.pri	150707941	150708309	2.01e-07	167	133	25.564	N/A
QYW06847.1	354	425	NC_041729	Ornithorhynchus anatinus	Ornithorhynchus anatinus isolate Pmale09 chromosome 2, mOrnAna1.pri.v4	84677431	84677646	2.03e-07	167	72	47.222	N/A
QYW06847.1	392	451	NW_023528387	Sturnira hondurensis	Sturnira hondurensis isolate 20B ecotype Veracruz unplaced genomic scaffold, WHU_Shon_v2.1 original_scaffold_24031	11662779	11662600	3.14e-07	165	60	50.000	N/A
QYW06847.1	325	437	NW_004624790	Heterocephalus glaber	Heterocephalus glaber isolate NMR 29 unplaced genomic scaffold, HetGla_female_1.0 scaffold00061	4913984	4913667	5.94e-07	163	116	36.207	N/A
QYW06847.1	279	403	NT_176392	Cavia porcellus	Cavia porcellus strain inbred line 2N unplaced genomic scaffold, Cavpor3.0 supercont2_27	12834401	12834775	6.87e-07	162	125	29.600	N/A
QYW06847.1	311	450	NC_059343	Leopardus geoffroyi	Leopardus geoffroyi isolate Oge1 chromosome X, O.geoffroyi_Oge1_pat1.0	79021316	79020906	7.61e-07	162	143	31.469	N/A
QYW06847.1	316	400	NW_020313077	Callorhinus ursinus	Callorhinus ursinus isolate GAN/ISIS: 27379988/994484 unplaced genomic scaffold, ASM326570v1 scaffold361	1669062	1669313	1.08e-06	161	85	41.176	N/A
QYW06847.1	199	451	NW_004524664	Octodon degus	Octodon degus isolate 3935 unplaced genomic scaffold, OctDeg1.0 scaffold00088	366335	367066	1.60e-06	159	265	23.019	N/A
QYW06847.1	345	420	NC_060087	Meles meles	Meles meles chromosome X, mMelMel3.1 paternal haplotype	79624791	79624570	1.81e-06	159	76	43.421	N/A
QYW06847.1	286	412	NW_015402345	Protobothrops mucrosquamatus	Protobothrops mucrosquamatus isolate PMUCROS unplaced genomic scaffold, P.Mucros_1.0 scaffold16580	2569	2195	2.01e-06	158	131	32.061	N/A
QYW06847.1	344	400	NW_020998855	Eumetopias jubatus	Eumetopias jubatus isolate GAN:26980396 unplaced genomic scaffold, ASM402803v1 scaffold249	208041	208211	3.61e-06	156	57	50.877	N/A
QYW06847.1	344	400	NC_045608	Zalophus californianus	Zalophus californianus isolate mZalCal1 chromosome 14, mZalCal1.pri.v2	26195061	26194891	3.62e-06	156	57	50.877	N/A
QYW06847.1	322	402	NW_005359840	Myotis brandtii	Myotis brandtii unplaced genomic scaffold, ASM41265v1 scaffold259	4827643	4827395	5.84e-06	128	83	38.554	N/A
QYW06847.1	425	451	NW_005359840	Myotis brandtii	Myotis brandtii unplaced genomic scaffold, ASM41265v1 scaffold259	4827333	4827253	5.84e-06	66	27	37.037	N/A
# TBLASTN 2.13.0+
# Query: QGJ83206.1 |capsid protein|Galliform chaphamaparvovirus 5|Chaphamaparvovirus|Parvoviridae|Pavo cristatus|China|China|2013-08-02|2019-11-20T00:00:00Z|capsid protein [Peafowl parvovirus 2]
# Database: ref_euk_rep_genomes
# Fields: query acc., q. start, q. end, subject acc., subject sci name, subject title, s. start, s. end, evalue, score, alignment length, % identity, subject strand
# 10 hits found
QGJ83206.1	1	496	NW_010204294	Mesitornis unicolor	Mesitornis unicolor isolate BGI_N332 unplaced genomic scaffold, ASM69576v1 Scaffold28758	1510	5	5.33e-142	1166	514	48.833	N/A
QGJ83206.1	1	438	NW_016109986	Cebus imitator	Cebus imitator isolate Cc_AM_T3 unplaced genomic scaffold, Cebus_imitator-1.0 Scaffold2671	1442	2749	7.58e-115	990	450	47.556	N/A
QGJ83206.1	1	438	NW_015402345	Protobothrops mucrosquamatus	Protobothrops mucrosquamatus isolate PMUCROS unplaced genomic scaffold, P.Mucros_1.0 scaffold16580	1422	115	2.59e-112	956	442	45.928	N/A
QGJ83206.1	6	438	NW_022042304	Serinus canaria	Serinus canaria isolate sc_yellow_7_cibi ecotype domestic yellow unplaced genomic scaffold, cibio_Scana_2019 scaffold_1686	880	2172	3.49e-107	896	443	44.695	N/A
QGJ83206.1	1	379	NW_006285562	Myotis davidii	Myotis davidii unplaced genomic scaffold, ASM32734v1 scaffold20754	184	1344	5.10e-106	858	394	45.431	N/A
QGJ83206.1	242	438	NW_010207213	Mesitornis unicolor	Mesitornis unicolor isolate BGI_N332 unplaced genomic scaffold, ASM69576v1 scaffold37589	3	611	1.45e-53	485	205	45.366	N/A
QGJ83206.1	1	170	NW_010179842	Mesitornis unicolor	Mesitornis unicolor isolate BGI_N332 unplaced genomic scaffold, ASM69576v1 scaffold29554	499	2	1.45e-31	333	175	49.143	N/A
QGJ83206.1	1	93	NW_006549044	Python bivittatus	Python bivittatus unplaced genomic scaffold, Python_molurus_bivittatus-5.0.2 Scaffold17030	12	293	1.13e-18	244	94	52.128	N/A
QGJ83206.1	140	217	NW_006549044	Python bivittatus	Python bivittatus unplaced genomic scaffold, Python_molurus_bivittatus-5.0.2 Scaffold17030	582	812	3.26e-09	172	78	43.590	N/A
QGJ83206.1	291	378	NW_006550249	Python bivittatus	Python bivittatus unplaced genomic scaffold, Python_molurus_bivittatus-5.0.2 Scaffold18235	1	261	3.94e-14	196	88	42.045	N/A
# TBLASTN 2.13.0+
# Query: DAC80335.1 |Alt|Abeoforma parvovirus||Parvoviridae|Abeoforma whisleri||||2019-09-25T00:00:00Z|TPA_asm: Alt [Abeoforma parvovirus]
# Database: ref_euk_rep_genomes
# 0 hits found
# TBLASTN 2.13.0+
# Query: ACQ76571.1 |nonstructural protein NS-2|Dipteran protoambidensovirus 1|Protoambidensovirus|Parvoviridae|Culex pipiens pipiens|France: Montpellier|France|1998|2009-05-11T00:00:00Z|nonstructural protein NS-2 [Culex pipiens densovirus]
# Database: ref_euk_rep_genomes
# 0 hits found
# TBLASTN 2.13.0+
# Query: YP_010087284.1 |nucleoprotein-like protein NP|Syngnathid ichthamaparvovirus 1|Ichthamaparvovirus|Parvoviridae|Syngnathus scovelli|USA|USA|2016|2021-06-01T00:00:00Z|nucleoprotein-like protein NP, partial [Syngnathus scovelli chapparvovirus]
# Database: ref_euk_rep_genomes
# Fields: query acc., q. start, q. end, subject acc., subject sci name, subject title, s. start, s. end, evalue, score, alignment length, % identity, subject strand
# 1 hits found
YP_010087284.1	4	152	NW_017805193	Hippocampus comes	Hippocampus comes isolate QL1 unplaced genomic scaffold, H_comes_QL1_v1 scaffold268	101881	101435	1.14e-51	488	149	71.812	N/A
# TBLASTN 2.13.0+
# Query: UOH27037.1 |nonstructural protein 3|Galliform chaphamaparvovirus 7|Chaphamaparvovirus|Parvoviridae|Gallus gallus|Australia|Australia|2021-03-03|2022-06-21T00:00:00Z|nonstructural protein 3 [Galliform chaphamaparvovirus 7]
# Database: ref_euk_rep_genomes
# Fields: query acc., q. start, q. end, subject acc., subject sci name, subject title, s. start, s. end, evalue, score, alignment length, % identity, subject strand
# 3 hits found
UOH27037.1	3	147	NW_010204294	Mesitornis unicolor	Mesitornis unicolor isolate BGI_N332 unplaced genomic scaffold, ASM69576v1 Scaffold28758	3829	3416	6.19e-35	353	145	46.897	N/A
UOH27037.1	2	147	NW_015402345	Protobothrops mucrosquamatus	Protobothrops mucrosquamatus isolate PMUCROS unplaced genomic scaffold, P.Mucros_1.0 scaffold16580	3666	3268	7.32e-11	174	146	31.507	N/A
UOH27037.1	38	124	NW_016109986	Cebus imitator	Cebus imitator isolate Cc_AM_T3 unplaced genomic scaffold, Cebus_imitator-1.0 Scaffold2671	5638	5372	3.57e-06	139	89	31.461	N/A
# TBLASTN 2.13.0+
# Query: UOH27069.1 |nonstructural protein 2|Galliform chaphamaparvovirus 14|Chaphamaparvovirus|Parvoviridae|Gallus gallus|Australia|Australia|2021-03-03|2022-06-21T00:00:00Z|nonstructural protein 2 [Galliform chaphamaparvovirus 14]
# Database: ref_euk_rep_genomes
# 0 hits found
# TBLASTN 2.13.0+
# Query: UCS96305.1 |nonstructural protein 3|Parvoviridae sp.||Parvoviridae|Phrynocephalus erythrurus|China|China|2020|2021-10-18T00:00:00Z|MAG: nonstructural protein 3 [Parvoviridae sp.]
# Database: ref_euk_rep_genomes
# 0 hits found
# TBLASTN 2.13.0+
# Query: QYW06848.1 |structural protein|Ungulate copiparvovirus 1|Copiparvovirus|Parvoviridae||China|China|2017-06-09|2021-08-18T00:00:00Z|MAG: structural protein [Bovine parvovirus - 2]
# Database: ref_euk_rep_genomes
# Fields: query acc., q. start, q. end, subject acc., subject sci name, subject title, s. start, s. end, evalue, score, alignment length, % identity, subject strand
# 17 hits found
QYW06848.1	449	700	NC_045548	Thamnophis elegans	Thamnophis elegans isolate rThaEle1 chromosome 8, rThaEle1.pri	15225667	15224963	3.99e-12	210	259	25.483	N/A
QYW06848.1	192	291	NC_045548	Thamnophis elegans	Thamnophis elegans isolate rThaEle1 chromosome 8, rThaEle1.pri	15226183	15225908	5.26e-09	183	101	37.624	N/A
QYW06848.1	489	682	NW_006734123	Balaenoptera acutorostrata scammoni	Balaenoptera acutorostrata scammoni unplaced genomic scaffold, BalAcu1.0 scaffold90	2065001	2065522	7.50e-10	191	194	27.835	N/A
QYW06848.1	483	682	NW_006783413	Lipotes vexillifer	Lipotes vexillifer unplaced genomic scaffold, Lipotes_vexillifer_v1 scaffold920	1821512	1822051	1.64e-09	188	200	26.500	N/A
QYW06848.1	489	676	NW_022134926	Globicephala melas	Globicephala melas isolate X-22926-18 unplaced genomic scaffold, ASM654740v1 scaffold73	2547993	2548496	2.32e-09	186	188	27.660	N/A
QYW06848.1	489	682	NC_047039	Tursiops truncatus	Tursiops truncatus isolate mTurTru1 chromosome 6, mTurTru1.mat.Y	79797214	79797735	2.42e-09	186	194	27.320	N/A
QYW06848.1	489	682	NW_022098042	Delphinapterus leucas	Delphinapterus leucas isolate GAN/ISIS: 26980492/103006 unplaced genomic scaffold, ASM228892v3 scaffoldscaffold51	9248231	9247710	2.96e-09	185	194	26.804	N/A
QYW06848.1	494	683	NC_045790	Balaenoptera musculus	Balaenoptera musculus isolate JJ_BM4_2016_0621 chromosome 6, mBalMus1.pri.v3	80462629	80463138	3.48e-09	185	190	27.895	N/A
QYW06848.1	489	676	NW_021703782	Monodon monoceros	Monodon monoceros isolate NGI ecotype Baffin Bay Population unplaced genomic scaffold, NGI_Narwhal_1 Super_Scaffold_5	77668373	77668876	3.78e-09	185	188	27.660	N/A
QYW06848.1	489	682	NC_064564	Orcinus orca	Orcinus orca chromosome 6, mOrcOrc1.1	84981649	84982170	1.92e-08	179	194	27.320	N/A
QYW06848.1	489	682	NC_045768	Phocoena sinus	Phocoena sinus isolate mPhoSin1 chromosome 6, mPhoSin1.pri	36118858	36118337	1.99e-08	178	194	26.289	N/A
QYW06848.1	446	597	NW_005819481	Latimeria chalumnae	Latimeria chalumnae isolate SAIAB 97564 unplaced genomic scaffold, LatCha1 scaffold00471	1275731	1276192	3.02e-07	168	158	27.848	N/A
QYW06848.1	494	610	NW_020837951	Lagenorhynchus obliquidens	Lagenorhynchus obliquidens isolate GAN/ISIS:26980383/991018 unplaced genomic scaffold, ASM367639v1 scaffold7	35654490	35654158	4.42e-07	167	117	33.333	N/A
QYW06848.1	482	682	NC_041222	Physeter catodon	Physeter catodon isolate SW-GA chromosome 9, ASM283717v2	28043237	28042695	1.60e-06	162	201	24.876	N/A
QYW06848.1	195	291	NC_037670	Theropithecus gelada	Theropithecus gelada isolate Dixy chromosome 3, Tgel_1.0	30674737	30675003	4.37e-06	158	97	35.052	N/A
QYW06848.1	195	291	NC_044979	Papio anubis	Papio anubis isolate 15944 chromosome 4, Panubis1.0	167681725	167681459	5.92e-06	157	97	34.021	N/A
QYW06848.1	195	291	NW_012004166	Cercocebus atys	Cercocebus atys isolate FAK unplaced genomic scaffold, Caty_1.0 Scaffold42	1691705	1691439	8.72e-06	156	97	34.021	N/A
# TBLASTN 2.13.0+
# Query: QNA42602.1 |nonstructural protein 1|Chapparvovirus sp.|Chapparvovirus|Parvoviridae|Pogona vitticeps|Australia|Australia|2014|2020-08-17T00:00:00Z|nonstructural protein 1 [Chapparvovirus sp.]
# Database: ref_euk_rep_genomes
# Fields: query acc., q. start, q. end, subject acc., subject sci name, subject title, s. start, s. end, evalue, score, alignment length, % identity, subject strand
# 7 hits found
QNA42602.1	97	422	NW_006289696	Myotis davidii	Myotis davidii unplaced genomic scaffold, ASM32734v1 scaffold20318	1487	453	9.03e-76	684	351	41.595	N/A
QNA42602.1	34	421	NW_015402345	Protobothrops mucrosquamatus	Protobothrops mucrosquamatus isolate PMUCROS unplaced genomic scaffold, P.Mucros_1.0 scaffold16580	3313	2123	1.62e-75	704	406	39.409	N/A
QNA42602.1	46	421	NW_010204294	Mesitornis unicolor	Mesitornis unicolor isolate BGI_N332 unplaced genomic scaffold, ASM69576v1 Scaffold28758	3404	2241	1.60e-64	622	402	38.806	N/A
QNA42602.1	180	461	NW_016109986	Cebus imitator	Cebus imitator isolate Cc_AM_T3 unplaced genomic scaffold, Cebus_imitator-1.0 Scaffold2671	1	894	5.47e-61	595	304	42.434	N/A
QNA42602.1	254	357	NW_006549848	Python bivittatus	Python bivittatus unplaced genomic scaffold, Python_molurus_bivittatus-5.0.2 Scaffold17834	314	3	1.40e-26	291	105	56.190	N/A
QNA42602.1	368	420	NW_022042304	Serinus canaria	Serinus canaria isolate sc_yellow_7_cibi ecotype domestic yellow unplaced genomic scaffold, cibio_Scana_2019 scaffold_1686	1	159	1.28e-07	167	53	54.717	N/A
QNA42602.1	291	410	NC_045548	Thamnophis elegans	Thamnophis elegans isolate rThaEle1 chromosome 8, rThaEle1.pri	15227084	15226722	3.58e-06	156	121	32.231	N/A
# TBLASTN 2.13.0+
# Query: QHY93489.1 |replicase|Adeno-associated virus Croatia cul1_12|Dependoparvovirus|Parvoviridae|Rhinolophus ferrumequinum|Croatia|Croatia|2017|2020-02-16T00:00:00Z|replicase [Adeno-associated virus Croatia cul1_12]
# Database: ref_euk_rep_genomes
# Fields: query acc., q. start, q. end, subject acc., subject sci name, subject title, s. start, s. end, evalue, score, alignment length, % identity, subject strand
# 272 hits found
QHY93489.1	6	578	NC_044979	Papio anubis	Papio anubis isolate 15944 chromosome 4, Panubis1.0	167683715	167682009	0.0	1953	575	62.783	N/A
QHY93489.1	6	578	NC_037670	Theropithecus gelada	Theropithecus gelada isolate Dixy chromosome 3, Tgel_1.0	30672747	30674453	0.0	1904	575	61.217	N/A
QHY93489.1	6	578	NW_012004166	Cercocebus atys	Cercocebus atys isolate FAK unplaced genomic scaffold, Caty_1.0 Scaffold42	1693695	1691989	0.0	1891	575	60.348	N/A
QHY93489.1	2	453	NW_012006154	Cercocebus atys	Cercocebus atys isolate FAK unplaced genomic scaffold, Caty_1.0 Scaffold60	2894071	2895429	0.0	1682	454	66.960	N/A
QHY93489.1	1	573	NW_003573424	Loxodonta africana	Loxodonta africana isolate ISIS603380 unplaced genomic scaffold, Loxafr3.0 scaffold_4	61369363	61371093	0.0	1678	588	54.592	N/A
QHY93489.1	1	573	NC_064829	Elephas maximus indicus	Elephas maximus indicus isolate mEleMax1 chromosome 11, mEleMax1 primary haplotype	46770860	46769130	0.0	1666	588	54.422	N/A
QHY93489.1	2	453	NC_044984	Papio anubis	Papio anubis isolate 15944 chromosome 9, Panubis1.0	47250196	47248838	0.0	1666	454	66.740	N/A
QHY93489.1	1	453	NW_012100098	Mandrillus leucophaeus	Mandrillus leucophaeus isolate KB7577 unplaced genomic scaffold, Mleu.le_1.0 Scaffold118	1005876	1007237	0.0	1658	455	66.374	N/A
QHY93489.1	1	496	NW_004524640	Octodon degus	Octodon degus isolate 3935 unplaced genomic scaffold, OctDeg1.0 scaffold00064	8427682	8429157	0.0	1626	498	62.249	N/A
QHY93489.1	3	493	NW_004955451	Chinchilla lanigera	Chinchilla lanigera isolate Chin_1 unplaced genomic scaffold, ChiLan1.0 scaffold00050	18095973	18094492	1.08e-170	1423	500	53.000	N/A
QHY93489.1	1	488	NC_050578	Trichosurus vulpecula	Trichosurus vulpecula isolate mTriVul1 chromosome 6, mTriVul1.pri	264264642	264266120	3.44e-170	1420	493	52.941	N/A
QHY93489.1	2	239	NW_023416379	Myotis myotis	Myotis myotis isolate mMyoMyo1 unplaced genomic scaffold, mMyoMyo1.p scaffold_m19_p_7	89124150	89124893	2.21e-154	566	252	47.619	N/A
QHY93489.1	276	386	NW_023416379	Myotis myotis	Myotis myotis isolate mMyoMyo1 unplaced genomic scaffold, mMyoMyo1.p scaffold_m19_p_7	89124962	89125297	2.21e-154	486	112	75.000	N/A
QHY93489.1	386	581	NW_023416379	Myotis myotis	Myotis myotis isolate mMyoMyo1 unplaced genomic scaffold, mMyoMyo1.p scaffold_m19_p_7	89125294	89125866	2.21e-154	477	196	53.061	N/A
QHY93489.1	2	239	NW_005871593	Myotis lucifugus	Myotis lucifugus unplaced genomic scaffold, Myoluc2.0 scaffold_545	469838	469098	1.68e-152	537	252	47.619	N/A
QHY93489.1	386	581	NW_005871593	Myotis lucifugus	Myotis lucifugus unplaced genomic scaffold, Myoluc2.0 scaffold_545	468697	468125	1.68e-152	511	196	55.612	N/A
QHY93489.1	276	386	NW_005871593	Myotis lucifugus	Myotis lucifugus unplaced genomic scaffold, Myoluc2.0 scaffold_545	469029	468694	1.68e-152	465	112	73.214	N/A
QHY93489.1	233	275	NW_005871593	Myotis lucifugus	Myotis lucifugus unplaced genomic scaffold, Myoluc2.0 scaffold_545	469156	469028	1.23e-06	160	43	69.767	N/A
QHY93489.1	2	576	NW_007370723	Eptesicus fuscus	Eptesicus fuscus isolate BU_THK_EF1 unplaced genomic scaffold, EptFus1.0 scaffold00073	1718232	1719914	2.31e-128	1106	609	42.857	N/A
QHY93489.1	79	575	NC_046309	Rhinolophus ferrumequinum	Rhinolophus ferrumequinum isolate MPI-CBG mRhiFer1 chromosome 26, mRhiFer1_v1.p	30093639	30095120	4.18e-114	999	518	44.402	N/A
QHY93489.1	79	575	NC_046309	Rhinolophus ferrumequinum	Rhinolophus ferrumequinum isolate MPI-CBG mRhiFer1 chromosome 26, mRhiFer1_v1.p	24936011	24934521	6.06e-91	824	519	39.884	N/A
QHY93489.1	262	398	NC_045790	Balaenoptera musculus	Balaenoptera musculus isolate JJ_BM4_2016_0621 chromosome 6, mBalMus1.pri.v3	80460627	80461037	1.33e-102	467	137	64.234	N/A
QHY93489.1	78	258	NC_045790	Balaenoptera musculus	Balaenoptera musculus isolate JJ_BM4_2016_0621 chromosome 6, mBalMus1.pri.v3	80460112	80460633	1.33e-102	324	181	36.464	N/A
QHY93489.1	394	478	NC_045790	Balaenoptera musculus	Balaenoptera musculus isolate JJ_BM4_2016_0621 chromosome 6, mBalMus1.pri.v3	80461024	80461278	1.33e-102	289	85	63.529	N/A
QHY93489.1	234	386	NW_006299717	Myotis davidii	Myotis davidii unplaced genomic scaffold, ASM32734v1 scaffold289	747117	747575	6.26e-100	594	154	69.481	N/A
QHY93489.1	402	577	NW_006299717	Myotis davidii	Myotis davidii unplaced genomic scaffold, ASM32734v1 scaffold289	747619	748131	6.26e-100	418	176	52.273	N/A
QHY93489.1	20	242	NW_006299717	Myotis davidii	Myotis davidii unplaced genomic scaffold, ASM32734v1 scaffold289	746140	746892	3.88e-35	395	267	36.704	N/A
QHY93489.1	11	570	NC_013678	Oryctolagus cuniculus	Oryctolagus cuniculus breed Thorbecke inbred chromosome 10, OryCun2.0	8295944	8294307	1.49e-94	852	570	37.544	N/A
QHY93489.1	262	398	NW_006734123	Balaenoptera acutorostrata scammoni	Balaenoptera acutorostrata scammoni unplaced genomic scaffold, BalAcu1.0 scaffold90	2063015	2063425	1.58e-87	469	137	64.234	N/A
QHY93489.1	394	478	NW_006734123	Balaenoptera acutorostrata scammoni	Balaenoptera acutorostrata scammoni unplaced genomic scaffold, BalAcu1.0 scaffold90	2063412	2063666	1.58e-87	285	85	62.353	N/A
QHY93489.1	122	258	NW_006734123	Balaenoptera acutorostrata scammoni	Balaenoptera acutorostrata scammoni unplaced genomic scaffold, BalAcu1.0 scaffold90	2062632	2063021	1.58e-87	195	137	33.577	N/A
QHY93489.1	233	581	NW_005366109	Myotis brandtii	Myotis brandtii unplaced genomic scaffold, ASM41265v1 scaffold420	2427080	2426052	1.98e-85	783	352	49.432	N/A
QHY93489.1	2	239	NW_005366109	Myotis brandtii	Myotis brandtii unplaced genomic scaffold, ASM41265v1 scaffold420	2427765	2427022	2.67e-56	560	252	47.619	N/A
QHY93489.1	57	576	NW_023425551	Pipistrellus kuhlii	Pipistrellus kuhlii isolate mPipKuh1 unplaced genomic scaffold, mPipKuh1.p scaffold_m20_p_5	76947555	76949147	2.00e-80	745	562	40.569	N/A
QHY93489.1	228	321	NW_023425551	Pipistrellus kuhlii	Pipistrellus kuhlii isolate mPipKuh1 unplaced genomic scaffold, mPipKuh1.p scaffold_m20_p_5	76948022	76948396	3.03e-13	216	125	40.000	N/A
QHY93489.1	2	177	NW_023425551	Pipistrellus kuhlii	Pipistrellus kuhlii isolate mPipKuh1 unplaced genomic scaffold, mPipKuh1.p scaffold_m20_p_5	76947391	76947891	1.24e-06	160	195	29.744	N/A
QHY93489.1	147	362	NW_004454210	Ceratotherium simum simum	Ceratotherium simum simum isolate SDZICR_KB13650 unplaced genomic scaffold, CerSimSim1.0 scaffold00055	15365430	15366053	6.63e-80	487	216	47.222	N/A
QHY93489.1	362	462	NW_004454210	Ceratotherium simum simum	Ceratotherium simum simum isolate SDZICR_KB13650 unplaced genomic scaffold, CerSimSim1.0 scaffold00055	15366050	15366349	6.63e-80	352	101	64.356	N/A
QHY93489.1	1	247	NW_023666043	Chlorocebus sabaeus	Chlorocebus sabaeus strain WHO RCB 10-87 unplaced genomic scaffold, Vero_WHO_p1.0 scaffold-11	46610808	46611551	3.17e-77	720	249	56.225	N/A
QHY93489.1	92	468	NC_040903	Phyllostomus discolor	Phyllostomus discolor isolate MPI-MPIP mPhyDis1 chromosome 1, mPhyDis1.pri.v3	205588422	205589513	6.82e-77	718	380	42.632	N/A
QHY93489.1	305	484	NC_045548	Thamnophis elegans	Thamnophis elegans isolate rThaEle1 chromosome 8, rThaEle1.pri	15227108	15226569	1.54e-69	662	180	64.444	N/A
QHY93489.1	217	484	NW_025334033	Phyllostomus hastatus	Phyllostomus hastatus isolate PE091 unplaced genomic scaffold, TTU_PhHast_1.1 phas_scaffold_501	59717555	59718352	2.18e-68	653	268	50.746	N/A
QHY93489.1	262	458	NW_021703782	Monodon monoceros	Monodon monoceros isolate NGI ecotype Baffin Bay Population unplaced genomic scaffold, NGI_Narwhal_1 Super_Scaffold_5	77666503	77667090	1.73e-62	535	201	53.234	N/A
QHY93489.1	217	250	NW_021703782	Monodon monoceros	Monodon monoceros isolate NGI ecotype Baffin Bay Population unplaced genomic scaffold, NGI_Narwhal_1 Super_Scaffold_5	77666381	77666482	1.73e-62	110	34	58.824	N/A
QHY93489.1	456	497	NW_021703782	Monodon monoceros	Monodon monoceros isolate NGI ecotype Baffin Bay Population unplaced genomic scaffold, NGI_Narwhal_1 Super_Scaffold_5	77667081	77667200	1.73e-62	86	42	50.000	N/A
QHY93489.1	87	194	NW_021703782	Monodon monoceros	Monodon monoceros isolate NGI ecotype Baffin Bay Population unplaced genomic scaffold, NGI_Narwhal_1 Super_Scaffold_5	77665785	77666108	1.32e-09	185	108	34.259	N/A
QHY93489.1	262	458	NW_022098042	Delphinapterus leucas	Delphinapterus leucas isolate GAN/ISIS: 26980492/103006 unplaced genomic scaffold, ASM228892v3 scaffoldscaffold51	9250103	9249516	2.43e-62	534	201	53.234	N/A
QHY93489.1	217	250	NW_022098042	Delphinapterus leucas	Delphinapterus leucas isolate GAN/ISIS: 26980492/103006 unplaced genomic scaffold, ASM228892v3 scaffoldscaffold51	9250225	9250124	2.43e-62	109	34	58.824	N/A
QHY93489.1	456	497	NW_022098042	Delphinapterus leucas	Delphinapterus leucas isolate GAN/ISIS: 26980492/103006 unplaced genomic scaffold, ASM228892v3 scaffoldscaffold51	9249525	9249406	2.43e-62	86	42	50.000	N/A
QHY93489.1	87	194	NW_022098042	Delphinapterus leucas	Delphinapterus leucas isolate GAN/ISIS: 26980492/103006 unplaced genomic scaffold, ASM228892v3 scaffoldscaffold51	9250818	9250495	2.84e-11	200	108	36.111	N/A
QHY93489.1	87	360	NW_009096976	Pelecanus crispus	Pelecanus crispus isolate BGI_N334 unplaced genomic scaffold, ASM68737v1 scaffold56836	8408	7599	1.20e-61	601	275	45.818	N/A
QHY93489.1	348	452	NW_009096976	Pelecanus crispus	Pelecanus crispus isolate BGI_N334 unplaced genomic scaffold, ASM68737v1 scaffold56836	7624	7319	4.58e-38	383	105	65.714	N/A
QHY93489.1	455	570	NW_009096976	Pelecanus crispus	Pelecanus crispus isolate BGI_N334 unplaced genomic scaffold, ASM68737v1 scaffold56836	7322	6972	4.58e-38	93	130	26.923	N/A
QHY93489.1	229	484	NW_023510697	Sturnira hondurensis	Sturnira hondurensis isolate 20B ecotype Veracruz unplaced genomic scaffold, WHU_Shon_v2.1 original_scaffold_12408	14263471	14262704	1.33e-61	481	263	42.205	N/A
QHY93489.1	43	233	NW_023510697	Sturnira hondurensis	Sturnira hondurensis isolate 20B ecotype Veracruz unplaced genomic scaffold, WHU_Shon_v2.1 original_scaffold_12408	14264006	14263458	1.33e-61	199	192	29.688	N/A
QHY93489.1	365	484	NW_023510697	Sturnira hondurensis	Sturnira hondurensis isolate 20B ecotype Veracruz unplaced genomic scaffold, WHU_Shon_v2.1 original_scaffold_12408	7665893	7666249	6.51e-37	335	120	56.667	N/A
QHY93489.1	305	363	NW_023510697	Sturnira hondurensis	Sturnira hondurensis isolate 20B ecotype Veracruz unplaced genomic scaffold, WHU_Shon_v2.1 original_scaffold_12408	7665747	7665890	6.51e-37	131	59	47.458	N/A
QHY93489.1	108	423	NW_023510697	Sturnira hondurensis	Sturnira hondurensis isolate 20B ecotype Veracruz unplaced genomic scaffold, WHU_Shon_v2.1 original_scaffold_12408	7664939	7665733	1.38e-18	261	327	27.523	N/A
QHY93489.1	229	389	NC_040906	Phyllostomus discolor	Phyllostomus discolor isolate MPI-MPIP mPhyDis1 chromosome 4, mPhyDis1.pri.v3	176825836	176826318	6.65e-59	434	161	50.932	N/A
QHY93489.1	389	474	NC_040906	Phyllostomus discolor	Phyllostomus discolor isolate MPI-MPIP mPhyDis1 chromosome 4, mPhyDis1.pri.v3	176826315	176826572	6.65e-59	223	86	50.000	N/A
QHY93489.1	334	484	NC_040906	Phyllostomus discolor	Phyllostomus discolor isolate MPI-MPIP mPhyDis1 chromosome 4, mPhyDis1.pri.v3	183373079	183372630	6.09e-48	496	151	63.576	N/A
QHY93489.1	123	201	NC_040906	Phyllostomus discolor	Phyllostomus discolor isolate MPI-MPIP mPhyDis1 chromosome 4, mPhyDis1.pri.v3	183373588	183373352	9.70e-09	112	79	27.848	N/A
QHY93489.1	3	91	NC_040906	Phyllostomus discolor	Phyllostomus discolor isolate MPI-MPIP mPhyDis1 chromosome 4, mPhyDis1.pri.v3	183373935	183373672	9.70e-09	106	89	28.090	N/A
QHY93489.1	344	478	NT_176384	Cavia porcellus	Cavia porcellus strain inbred line 2N unplaced genomic scaffold, Cavpor3.0 supercont2_35	10624764	10625168	1.34e-54	547	135	73.333	N/A
QHY93489.1	254	363	NT_176384	Cavia porcellus	Cavia porcellus strain inbred line 2N unplaced genomic scaffold, Cavpor3.0 supercont2_35	10624495	10624824	1.03e-50	342	110	56.364	N/A
QHY93489.1	150	256	NT_176384	Cavia porcellus	Cavia porcellus strain inbred line 2N unplaced genomic scaffold, Cavpor3.0 supercont2_35	10624184	10624504	1.03e-50	244	109	53.211	N/A
QHY93489.1	2	159	NT_176384	Cavia porcellus	Cavia porcellus strain inbred line 2N unplaced genomic scaffold, Cavpor3.0 supercont2_35	10623748	10624206	1.11e-44	470	158	60.759	N/A
QHY93489.1	229	484	NW_025333872	Phyllostomus hastatus	Phyllostomus hastatus isolate PE091 unplaced genomic scaffold, TTU_PhHast_1.1 phas_contig_40	67572288	67573061	3.81e-54	544	263	43.726	N/A
QHY93489.1	313	484	NW_025333872	Phyllostomus hastatus	Phyllostomus hastatus isolate PE091 unplaced genomic scaffold, TTU_PhHast_1.1 phas_contig_40	74100758	74100273	2.28e-49	507	172	57.558	N/A
QHY93489.1	262	497	NW_006783413	Lipotes vexillifer	Lipotes vexillifer unplaced genomic scaffold, Lipotes_vexillifer_v1 scaffold920	1819543	1820244	1.08e-53	496	245	46.531	N/A
QHY93489.1	217	250	NW_006783413	Lipotes vexillifer	Lipotes vexillifer unplaced genomic scaffold, Lipotes_vexillifer_v1 scaffold920	1819421	1819522	1.08e-53	115	34	58.824	N/A
QHY93489.1	78	194	NW_006783413	Lipotes vexillifer	Lipotes vexillifer unplaced genomic scaffold, Lipotes_vexillifer_v1 scaffold920	1818790	1819140	1.92e-14	226	117	36.752	N/A
QHY93489.1	262	484	NW_020175027	Neophocaena asiaeorientalis asiaeorientalis	Neophocaena asiaeorientalis asiaeorientalis breed wild unplaced genomic scaffold, Neophocaena_asiaeorientalis_V1 scaffold449	3230354	3231022	3.79e-53	504	232	47.845	N/A
QHY93489.1	217	250	NW_020175027	Neophocaena asiaeorientalis asiaeorientalis	Neophocaena asiaeorientalis asiaeorientalis breed wild unplaced genomic scaffold, Neophocaena_asiaeorientalis_V1 scaffold449	3230232	3230333	3.79e-53	103	34	55.882	N/A
QHY93489.1	394	458	NW_020175027	Neophocaena asiaeorientalis asiaeorientalis	Neophocaena asiaeorientalis asiaeorientalis breed wild unplaced genomic scaffold, Neophocaena_asiaeorientalis_V1 scaffold449	3230751	3230945	4.85e-13	214	65	61.538	N/A
QHY93489.1	262	484	NC_045768	Phocoena sinus	Phocoena sinus isolate mPhoSin1 chromosome 6, mPhoSin1.pri	36120732	36120064	1.77e-51	487	232	47.414	N/A
QHY93489.1	217	250	NC_045768	Phocoena sinus	Phocoena sinus isolate mPhoSin1 chromosome 6, mPhoSin1.pri	36120854	36120753	1.77e-51	105	34	55.882	N/A
QHY93489.1	399	458	NC_045768	Phocoena sinus	Phocoena sinus isolate mPhoSin1 chromosome 6, mPhoSin1.pri	36120320	36120141	3.17e-12	208	60	63.333	N/A
QHY93489.1	262	484	NC_041222	Physeter catodon	Physeter catodon isolate SW-GA chromosome 9, ASM283717v2	28045208	28044540	7.80e-47	487	232	46.552	N/A
QHY93489.1	99	458	NC_041222	Physeter catodon	Physeter catodon isolate SW-GA chromosome 9, ASM283717v2	28045657	28044617	3.45e-35	395	376	30.851	N/A
QHY93489.1	2	150	NW_012115044	Colobus angolensis palliatus	Colobus angolensis palliatus isolate OR3802 unplaced genomic scaffold, Cang.pa_1.0 Scaffold190	2546373	2545921	4.55e-46	481	151	56.954	N/A
QHY93489.1	43	367	NW_023541466	Artibeus jamaicensis	Artibeus jamaicensis isolate 1a unplaced genomic scaffold, WHU_Ajam_v2 fragScaff_scaffold_421	4791917	4790985	3.20e-45	330	333	30.330	N/A
QHY93489.1	389	474	NW_023541466	Artibeus jamaicensis	Artibeus jamaicensis isolate 1a unplaced genomic scaffold, WHU_Ajam_v2 fragScaff_scaffold_421	4790932	4790660	3.20e-45	208	91	49.451	N/A
QHY93489.1	329	502	NW_004624750	Heterocephalus glaber	Heterocephalus glaber isolate NMR 29 unplaced genomic scaffold, HetGla_female_1.0 scaffold00021	15521366	15521881	3.21e-44	467	176	58.523	N/A
QHY93489.1	10	102	NW_004624750	Heterocephalus glaber	Heterocephalus glaber isolate NMR 29 unplaced genomic scaffold, HetGla_female_1.0 scaffold00021	15521109	15521384	4.20e-09	181	93	46.237	N/A
QHY93489.1	328	497	NW_022134926	Globicephala melas	Globicephala melas isolate X-22926-18 unplaced genomic scaffold, ASM654740v1 scaffold73	2546321	2546824	1.06e-42	346	179	46.927	N/A
QHY93489.1	200	326	NW_022134926	Globicephala melas	Globicephala melas isolate X-22926-18 unplaced genomic scaffold, ASM654740v1 scaffold73	2545975	2546316	1.06e-42	170	128	38.281	N/A
QHY93489.1	95	194	NW_022134926	Globicephala melas	Globicephala melas isolate X-22926-18 unplaced genomic scaffold, ASM654740v1 scaffold73	2545462	2545761	3.60e-06	156	100	32.000	N/A
QHY93489.1	264	421	NW_020090638	Desmodus rotundus	Desmodus rotundus isolate DRU21DN04 unplaced genomic scaffold, ASM294091v2 ScWXtkA_125	28485234	28485680	2.59e-42	398	158	51.266	N/A
QHY93489.1	422	484	NW_020090638	Desmodus rotundus	Desmodus rotundus isolate DRU21DN04 unplaced genomic scaffold, ASM294091v2 ScWXtkA_125	28485680	28485874	2.59e-42	115	65	40.000	N/A
QHY93489.1	334	417	NW_020090638	Desmodus rotundus	Desmodus rotundus isolate DRU21DN04 unplaced genomic scaffold, ASM294091v2 ScWXtkA_125	34941516	34941265	1.20e-32	301	84	70.238	N/A
QHY93489.1	433	479	NW_020090638	Desmodus rotundus	Desmodus rotundus isolate DRU21DN04 unplaced genomic scaffold, ASM294091v2 ScWXtkA_125	34941224	34941084	1.20e-32	128	47	48.936	N/A
QHY93489.1	84	201	NW_020090638	Desmodus rotundus	Desmodus rotundus isolate DRU21DN04 unplaced genomic scaffold, ASM294091v2 ScWXtkA_125	34942069	34941716	3.34e-09	182	118	31.356	N/A
QHY93489.1	400	485	NW_023528387	Sturnira hondurensis	Sturnira hondurensis isolate 20B ecotype Veracruz unplaced genomic scaffold, WHU_Shon_v2.1 original_scaffold_24031	11662779	11662522	3.67e-42	240	86	53.488	N/A
QHY93489.1	91	390	NW_023528387	Sturnira hondurensis	Sturnira hondurensis isolate 20B ecotype Veracruz unplaced genomic scaffold, WHU_Shon_v2.1 original_scaffold_24031	11663681	11662815	3.67e-42	239	321	29.907	N/A
QHY93489.1	4	91	NW_023528387	Sturnira hondurensis	Sturnira hondurensis isolate 20B ecotype Veracruz unplaced genomic scaffold, WHU_Shon_v2.1 original_scaffold_24031	11663937	11663677	3.67e-42	74	88	26.136	N/A
QHY93489.1	1	209	NT_176391	Cavia porcellus	Cavia porcellus strain inbred line 2N unplaced genomic scaffold, Cavpor3.0 supercont2_28	20602825	20603397	6.02e-40	291	211	36.967	N/A
QHY93489.1	216	294	NT_176391	Cavia porcellus	Cavia porcellus strain inbred line 2N unplaced genomic scaffold, Cavpor3.0 supercont2_28	20603415	20603648	6.02e-40	201	79	55.696	N/A
QHY93489.1	13	71	NT_176391	Cavia porcellus	Cavia porcellus strain inbred line 2N unplaced genomic scaffold, Cavpor3.0 supercont2_28	20653257	20653433	6.32e-08	110	61	42.623	N/A
QHY93489.1	78	111	NT_176391	Cavia porcellus	Cavia porcellus strain inbred line 2N unplaced genomic scaffold, Cavpor3.0 supercont2_28	20653448	20653552	6.32e-08	101	35	57.143	N/A
QHY93489.1	216	433	NW_022196899	Mastomys coucha	Mastomys coucha isolate ucsf_1 unplaced genomic scaffold, UCSF_Mcou_1 pScaffold17	7460733	7460095	3.40e-39	360	229	39.301	N/A
QHY93489.1	434	484	NW_022196899	Mastomys coucha	Mastomys coucha isolate ucsf_1 unplaced genomic scaffold, UCSF_Mcou_1 pScaffold17	7460101	7459949	3.40e-39	125	51	49.020	N/A
QHY93489.1	217	497	NC_047039	Tursiops truncatus	Tursiops truncatus isolate mTurTru1 chromosome 6, mTurTru1.mat.Y	79795234	79796058	1.03e-37	415	291	38.144	N/A
QHY93489.1	78	194	NC_047039	Tursiops truncatus	Tursiops truncatus isolate mTurTru1 chromosome 6, mTurTru1.mat.Y	79794602	79794952	7.04e-12	205	117	35.043	N/A
QHY93489.1	399	458	NC_047039	Tursiops truncatus	Tursiops truncatus isolate mTurTru1 chromosome 6, mTurTru1.mat.Y	79795769	79795948	3.73e-11	199	60	61.667	N/A
QHY93489.1	217	497	NW_020837951	Lagenorhynchus obliquidens	Lagenorhynchus obliquidens isolate GAN/ISIS:26980383/991018 unplaced genomic scaffold, ASM367639v1 scaffold7	35656485	35655661	4.30e-36	403	291	37.457	N/A
QHY93489.1	3	393	NW_023586065	Artibeus jamaicensis	Artibeus jamaicensis isolate 1a unplaced genomic scaffold, WHU_Ajam_v2 original_scaffold_44488	243942	245090	1.54e-35	398	411	31.387	N/A
QHY93489.1	243	444	NW_023586065	Artibeus jamaicensis	Artibeus jamaicensis isolate 1a unplaced genomic scaffold, WHU_Ajam_v2 original_scaffold_44488	244633	245241	7.03e-12	205	225	30.222	N/A
QHY93489.1	215	464	NC_045427	Sarcophilus harrisii	Sarcophilus harrisii chromosome 2, mSarHar1.11	388127286	388126531	2.42e-35	397	252	35.714	N/A
QHY93489.1	217	497	NC_064564	Orcinus orca	Orcinus orca chromosome 6, mOrcOrc1.1	84979656	84980480	3.24e-35	396	297	36.700	N/A
QHY93489.1	78	194	NC_064564	Orcinus orca	Orcinus orca chromosome 6, mOrcOrc1.1	84979036	84979386	1.27e-12	211	117	35.897	N/A
QHY93489.1	399	458	NC_064564	Orcinus orca	Orcinus orca chromosome 6, mOrcOrc1.1	84980191	84980370	3.17e-12	208	60	63.333	N/A
QHY93489.1	272	379	NW_009092906	Pelecanus crispus	Pelecanus crispus isolate BGI_N334 unplaced genomic scaffold, ASM68737v1 scaffold1346	88383	88706	1.06e-34	391	108	58.333	N/A
QHY93489.1	302	446	NW_022900927	Fukomys damarensis	Fukomys damarensis isolate Sample0158 unplaced genomic scaffold, DMR_v1.0_HiC HiC_scaffold_15	52967369	52966947	1.71e-33	372	145	48.276	N/A
QHY93489.1	443	477	NW_022900927	Fukomys damarensis	Fukomys damarensis isolate Sample0158 unplaced genomic scaffold, DMR_v1.0_HiC HiC_scaffold_15	52966959	52966849	1.71e-33	64	37	45.946	N/A
QHY93489.1	234	464	NW_004955434	Chinchilla lanigera	Chinchilla lanigera isolate Chin_1 unplaced genomic scaffold, ChiLan1.0 scaffold00033	14640235	14639540	6.49e-33	377	232	37.069	N/A
QHY93489.1	225	470	NC_053161	Polypterus senegalus	Polypterus senegalus isolate Bchr_013 chromosome 8, ASM1683550v1	143970197	143969448	9.38e-32	368	252	33.730	N/A
QHY93489.1	225	470	NC_053161	Polypterus senegalus	Polypterus senegalus isolate Bchr_013 chromosome 8, ASM1683550v1	143966307	143965558	9.38e-32	368	252	33.730	N/A
QHY93489.1	260	470	NC_053161	Polypterus senegalus	Polypterus senegalus isolate Bchr_013 chromosome 8, ASM1683550v1	143973975	143973331	9.13e-30	352	218	36.697	N/A
QHY93489.1	364	484	NW_023553001	Artibeus jamaicensis	Artibeus jamaicensis isolate 1a unplaced genomic scaffold, WHU_Ajam_v2 original_scaffold_58217	1398436	1398077	1.38e-30	359	121	61.983	N/A
QHY93489.1	190	464	NW_004955533	Chinchilla lanigera	Chinchilla lanigera isolate Chin_1 unplaced genomic scaffold, ChiLan1.0 scaffold00132	462839	462009	3.07e-30	356	280	34.286	N/A
QHY93489.1	212	452	NW_015386759	Protobothrops mucrosquamatus	Protobothrops mucrosquamatus isolate PMUCROS unplaced genomic scaffold, P.Mucros_1.0 scaffold434	100723	100001	1.82e-28	342	241	33.195	N/A
QHY93489.1	324	474	NC_052065	Arvicola amphibius	Arvicola amphibius chromosome X, mArvAmp1.2	35469306	35468854	2.91e-27	332	151	46.358	N/A
QHY93489.1	208	399	NW_017878519	Castor canadensis	Castor canadensis isolate Ward unplaced genomic scaffold, C.can genome v1.0 scaffold_9192	189546	190100	4.56e-27	330	195	41.538	N/A
QHY93489.1	240	464	NC_050576	Trichosurus vulpecula	Trichosurus vulpecula isolate mTriVul1 chromosome 4, mTriVul1.pri	178783353	178782673	2.73e-25	316	227	32.599	N/A
QHY93489.1	333	462	NW_004624790	Heterocephalus glaber	Heterocephalus glaber isolate NMR 29 unplaced genomic scaffold, HetGla_female_1.0 scaffold00061	4913984	4913616	4.18e-24	250	135	45.926	N/A
QHY93489.1	258	328	NW_004624790	Heterocephalus glaber	Heterocephalus glaber isolate NMR 29 unplaced genomic scaffold, HetGla_female_1.0 scaffold00061	4914189	4913995	4.18e-24	104	72	36.111	N/A
QHY93489.1	74	363	NW_004624790	Heterocephalus glaber	Heterocephalus glaber isolate NMR 29 unplaced genomic scaffold, HetGla_female_1.0 scaffold00061	4914700	4913891	6.14e-13	181	312	28.205	N/A
QHY93489.1	11	34	NW_004624790	Heterocephalus glaber	Heterocephalus glaber isolate NMR 29 unplaced genomic scaffold, HetGla_female_1.0 scaffold00061	4914849	4914778	6.14e-13	75	24	45.833	N/A
QHY93489.1	353	472	NW_018344033	Phascolarctos cinereus	Phascolarctos cinereus isolate Bilbo 61053 unplaced genomic scaffold, phaCin_unsw_v4.1 phaCin_unsw_v4.1.fa.scaf00082	8422347	8422706	2.13e-23	219	120	40.000	N/A
QHY93489.1	284	343	NW_018344033	Phascolarctos cinereus	Phascolarctos cinereus isolate Bilbo 61053 unplaced genomic scaffold, phaCin_unsw_v4.1 phaCin_unsw_v4.1.fa.scaf00082	8422139	8422318	2.13e-23	129	60	40.000	N/A
QHY93489.1	217	334	NC_034593	Mus pahari	Mus pahari chromosome 4, PAHARI_EIJ_v1.1	7868394	7868041	2.16e-23	183	118	38.983	N/A
QHY93489.1	328	482	NC_034593	Mus pahari	Mus pahari chromosome 4, PAHARI_EIJ_v1.1	7868053	7867586	2.16e-23	164	168	34.524	N/A
QHY93489.1	238	464	NW_018344168	Phascolarctos cinereus	Phascolarctos cinereus isolate Bilbo 61053 unplaced genomic scaffold, phaCin_unsw_v4.1 phaCin_unsw_v4.1.fa.scaf00217	886639	885983	1.30e-21	286	230	32.609	N/A
QHY93489.1	231	484	NC_000069	Mus musculus	Mus musculus strain C57BL/6J chromosome 3, GRCm39	12085693	12084941	4.13e-21	282	267	32.210	N/A
QHY93489.1	354	464	NW_020954610	Vombatus ursinus	Vombatus ursinus unplaced genomic scaffold, bare-nosed wombat genome assembly UNPS02014832.1	899977	900309	4.81e-21	217	111	41.441	N/A
QHY93489.1	354	464	NW_020954610	Vombatus ursinus	Vombatus ursinus unplaced genomic scaffold, bare-nosed wombat genome assembly UNPS02014832.1	64597555	64597887	4.81e-21	217	111	41.441	N/A
QHY93489.1	284	349	NW_020954610	Vombatus ursinus	Vombatus ursinus unplaced genomic scaffold, bare-nosed wombat genome assembly UNPS02014832.1	899766	899963	4.81e-21	110	66	33.333	N/A
QHY93489.1	284	349	NW_020954610	Vombatus ursinus	Vombatus ursinus unplaced genomic scaffold, bare-nosed wombat genome assembly UNPS02014832.1	64597344	64597541	4.81e-21	110	66	33.333	N/A
QHY93489.1	331	446	NC_045430	Sarcophilus harrisii	Sarcophilus harrisii chromosome 5, mSarHar1.11	257945474	257945821	9.60e-20	270	116	50.000	N/A
QHY93489.1	289	380	NW_004443955	Trichechus manatus latirostris	Trichechus manatus latirostris isolate Lorelei unplaced genomic scaffold, TriManLat1.0 scaffold00019	3924160	3923885	9.96e-20	183	92	40.217	N/A
QHY93489.1	385	501	NW_004443955	Trichechus manatus latirostris	Trichechus manatus latirostris isolate Lorelei unplaced genomic scaffold, TriManLat1.0 scaffold00019	3923874	3923539	9.96e-20	133	117	29.060	N/A
QHY93489.1	336	464	NW_018344121	Phascolarctos cinereus	Phascolarctos cinereus isolate Bilbo 61053 unplaced genomic scaffold, phaCin_unsw_v4.1 phaCin_unsw_v4.1.fa.scaf00170	1687251	1687619	4.35e-19	214	129	39.535	N/A
QHY93489.1	296	343	NW_018344121	Phascolarctos cinereus	Phascolarctos cinereus isolate Bilbo 61053 unplaced genomic scaffold, phaCin_unsw_v4.1 phaCin_unsw_v4.1.fa.scaf00170	1687133	1687276	4.35e-19	96	48	37.500	N/A
QHY93489.1	286	475	NW_022196905	Mastomys coucha	Mastomys coucha isolate ucsf_1 unplaced genomic scaffold, UCSF_Mcou_1 pScaffold22	231510599	231510072	1.35e-18	261	190	35.789	N/A
QHY93489.1	331	383	NC_052207	Equus asinus	Equus asinus breed Dezhou chromosome X, ASM1607732v2	109624708	109624866	1.49e-18	175	53	60.377	N/A
QHY93489.1	379	448	NC_052207	Equus asinus	Equus asinus breed Dezhou chromosome X, ASM1607732v2	109624853	109625059	1.49e-18	130	70	38.571	N/A
QHY93489.1	331	383	NC_060276	Equus quagga	Equus quagga isolate Etosha38 chromosome 10, UCLA_HA_Equagga_1.0	44673499	44673657	1.82e-18	174	53	60.377	N/A
QHY93489.1	379	448	NC_060276	Equus quagga	Equus quagga isolate Etosha38 chromosome 10, UCLA_HA_Equagga_1.0	44673644	44673850	1.82e-18	130	70	38.571	N/A
QHY93489.1	335	502	NW_020954639	Vombatus ursinus	Vombatus ursinus unplaced genomic scaffold, bare-nosed wombat genome assembly UNPS02014861.1	5140957	5141532	7.96e-18	254	195	35.385	N/A
QHY93489.1	229	425	NW_018343992	Phascolarctos cinereus	Phascolarctos cinereus isolate Bilbo 61053 unplaced genomic scaffold, phaCin_unsw_v4.1 phaCin_unsw_v4.1.fa.scaf00041	9095946	9096545	9.97e-18	254	200	33.000	N/A
QHY93489.1	312	424	NC_050447	Onychomys torridus	Onychomys torridus chromosome 5, mOncTor1.1	20516218	20515880	5.49e-17	196	126	40.476	N/A
QHY93489.1	428	456	NC_050447	Onychomys torridus	Onychomys torridus chromosome 5, mOncTor1.1	20515869	20515783	5.49e-17	96	29	58.621	N/A
QHY93489.1	295	413	NT_176392	Cavia porcellus	Cavia porcellus strain inbred line 2N unplaced genomic scaffold, Cavpor3.0 supercont2_27	12834425	12834793	6.63e-17	247	123	43.089	N/A
QHY93489.1	354	437	NC_008806	Monodelphis domestica	Monodelphis domestica chromosome 6, MonDom5	48168252	48168500	6.64e-17	178	84	47.619	N/A
QHY93489.1	290	345	NC_008806	Monodelphis domestica	Monodelphis domestica chromosome 6, MonDom5	48168062	48168229	6.64e-17	112	56	37.500	N/A
QHY93489.1	354	407	NC_008806	Monodelphis domestica	Monodelphis domestica chromosome 6, MonDom5	113562832	113562993	1.96e-07	119	54	48.148	N/A
QHY93489.1	293	343	NC_008806	Monodelphis domestica	Monodelphis domestica chromosome 6, MonDom5	113562648	113562800	1.96e-07	88	51	35.294	N/A
QHY93489.1	350	456	NC_056012	Peromyscus maniculatus bairdii	Peromyscus maniculatus bairdii isolate BW chromosome 5, HU_Pman_2.1.3	11595592	11595891	2.06e-16	204	107	42.991	N/A
QHY93489.1	312	354	NC_056012	Peromyscus maniculatus bairdii	Peromyscus maniculatus bairdii isolate BW chromosome 5, HU_Pman_2.1.3	11595474	11595608	2.06e-16	83	48	37.500	N/A
QHY93489.1	100	284	NW_010471406	Chlamydotis macqueenii	Chlamydotis macqueenii isolate BGI_N324 unplaced genomic scaffold, ASM69519v1 scaffold13103	415	945	3.00e-16	241	186	37.097	N/A
QHY93489.1	229	338	NW_010471406	Chlamydotis macqueenii	Chlamydotis macqueenii isolate BGI_N324 unplaced genomic scaffold, ASM69519v1 scaffold13103	7680	8009	5.59e-15	230	110	43.636	N/A
QHY93489.1	229	464	NW_004524664	Octodon degus	Octodon degus isolate 3935 unplaced genomic scaffold, OctDeg1.0 scaffold00088	366365	367081	6.14e-16	239	246	27.642	N/A
QHY93489.1	384	448	NW_017731406	Hipposideros armiger	Hipposideros armiger isolate ML-2016 unplaced genomic scaffold, ASM189008v1	178524	178718	7.12e-16	161	65	43.077	N/A
QHY93489.1	359	385	NW_017731406	Hipposideros armiger	Hipposideros armiger isolate ML-2016 unplaced genomic scaffold, ASM189008v1	178441	178521	7.12e-16	85	27	59.259	N/A
QHY93489.1	313	362	NW_017731406	Hipposideros armiger	Hipposideros armiger isolate ML-2016 unplaced genomic scaffold, ASM189008v1	178304	178453	7.12e-16	74	50	34.000	N/A
QHY93489.1	300	490	NW_020946557	Vombatus ursinus	Vombatus ursinus unplaced genomic scaffold, bare-nosed wombat genome assembly UNPS02006779.1	6535806	6535261	7.82e-16	238	191	33.508	N/A
QHY93489.1	237	409	NC_047108	Thalassophryne amazonica	Thalassophryne amazonica chromosome 6, fThaAma1.1	79165124	79165642	7.96e-16	238	177	31.638	N/A
QHY93489.1	345	463	NC_058130	Gracilinanus agilis	Gracilinanus agilis isolate LMUSP501 chromosome 1, AgileGrace	627142604	627142251	1.08e-15	178	119	36.134	N/A
QHY93489.1	298	343	NC_058130	Gracilinanus agilis	Gracilinanus agilis isolate LMUSP501 chromosome 1, AgileGrace	627142744	627142607	1.08e-15	102	46	43.478	N/A
QHY93489.1	359	469	NW_004955413	Chinchilla lanigera	Chinchilla lanigera isolate Chin_1 unplaced genomic scaffold, ChiLan1.0 scaffold00012	22669255	22669587	1.38e-15	236	111	43.243	N/A
QHY93489.1	359	466	NW_004955413	Chinchilla lanigera	Chinchilla lanigera isolate Chin_1 unplaced genomic scaffold, ChiLan1.0 scaffold00012	22702389	22702712	8.35e-15	229	108	44.444	N/A
QHY93489.1	316	452	NW_020174566	Neophocaena asiaeorientalis asiaeorientalis	Neophocaena asiaeorientalis asiaeorientalis breed wild unplaced genomic scaffold, Neophocaena_asiaeorientalis_V1 scaffold214	385889	386296	1.39e-15	236	139	41.727	N/A
QHY93489.1	372	452	NW_006727786	Balaenoptera acutorostrata scammoni	Balaenoptera acutorostrata scammoni unplaced genomic scaffold, BalAcu1.0 scaffold329	431760	431996	1.84e-15	144	81	39.506	N/A
QHY93489.1	329	370	NW_006727786	Balaenoptera acutorostrata scammoni	Balaenoptera acutorostrata scammoni unplaced genomic scaffold, BalAcu1.0 scaffold329	431632	431757	1.84e-15	134	42	64.286	N/A
QHY93489.1	313	460	NC_046284	Rhinolophus ferrumequinum	Rhinolophus ferrumequinum isolate MPI-CBG mRhiFer1 chromosome 1, mRhiFer1_v1.p	56707647	56708099	2.40e-15	234	151	35.762	N/A
QHY93489.1	327	464	NW_024342257	Pteropus giganteus	Pteropus giganteus unplaced genomic scaffold, Ma_sr-lr_union100	1994003	1994425	1.04e-14	228	141	37.589	N/A
QHY93489.1	313	493	NW_018659835	Meriones unguiculatus	Meriones unguiculatus strain 243 unplaced genomic scaffold, MunDraft-v1.0 scaffold2092	256173	256706	1.25e-14	228	186	36.022	N/A
QHY93489.1	316	452	NC_045784	Phocoena sinus	Phocoena sinus isolate mPhoSin1 chromosome X, mPhoSin1.pri	82919363	82918956	2.55e-14	225	139	41.007	N/A
QHY93489.1	327	464	NW_011888965	Pteropus vampyrus	Pteropus vampyrus isolate Shadow unplaced genomic scaffold, Pvam_2.0 Scaffold184	2743786	2743364	3.51e-14	224	141	36.879	N/A
QHY93489.1	229	418	NW_018343990	Phascolarctos cinereus	Phascolarctos cinereus isolate Bilbo 61053 unplaced genomic scaffold, phaCin_unsw_v4.1 phaCin_unsw_v4.1.fa.scaf00039	8062706	8063278	4.17e-14	223	192	29.688	N/A
QHY93489.1	327	464	NW_006433946	Pteropus alecto	Pteropus alecto unplaced genomic scaffold, ASM32557v1 scaffold182	3953809	3954231	4.58e-14	223	141	36.879	N/A
QHY93489.1	228	379	NW_009258671	Egretta garzetta	Egretta garzetta isolate BGI_Z169 unplaced genomic scaffold, ASM68718v1 scaffold81	2266839	2267294	1.05e-13	220	161	37.267	N/A
QHY93489.1	349	472	NC_008803	Monodelphis domestica	Monodelphis domestica chromosome 3, MonDom5	352566102	352565728	1.04e-12	189	125	36.800	N/A
QHY93489.1	307	343	NC_008803	Monodelphis domestica	Monodelphis domestica chromosome 3, MonDom5	352566229	352566119	1.04e-12	64	37	37.838	N/A
QHY93489.1	221	268	NW_006436284	Pteropus alecto	Pteropus alecto unplaced genomic scaffold, ASM32557v1 scaffold73	2359704	2359847	1.27e-12	148	48	56.250	N/A
QHY93489.1	294	327	NW_006436284	Pteropus alecto	Pteropus alecto unplaced genomic scaffold, ASM32557v1 scaffold73	2359891	2359992	1.27e-12	105	34	52.941	N/A
QHY93489.1	229	370	NC_050579	Trichosurus vulpecula	Trichosurus vulpecula isolate mTriVul1 chromosome 7, mTriVul1.pri	150707890	150708321	2.23e-12	209	144	31.944	N/A
QHY93489.1	221	268	NW_024344370	Pteropus giganteus	Pteropus giganteus unplaced genomic scaffold, Ma_sr-lr_union100	501163	501306	2.46e-12	145	48	56.250	N/A
QHY93489.1	294	327	NW_024344370	Pteropus giganteus	Pteropus giganteus unplaced genomic scaffold, Ma_sr-lr_union100	501350	501451	2.46e-12	105	34	52.941	N/A
QHY93489.1	353	467	NW_018343997	Phascolarctos cinereus	Phascolarctos cinereus isolate Bilbo 61053 unplaced genomic scaffold, phaCin_unsw_v4.1 phaCin_unsw_v4.1.fa.scaf00046	9977003	9977347	3.04e-12	208	115	40.000	N/A
QHY93489.1	221	268	NW_011889015	Pteropus vampyrus	Pteropus vampyrus isolate Shadow unplaced genomic scaffold, Pvam_2.0 Scaffold234	2455786	2455929	3.21e-12	148	48	56.250	N/A
QHY93489.1	293	329	NW_011889015	Pteropus vampyrus	Pteropus vampyrus isolate Shadow unplaced genomic scaffold, Pvam_2.0 Scaffold234	2455970	2456080	3.21e-12	101	37	45.946	N/A
QHY93489.1	350	475	NW_021604646	Grammomys surdaster	Grammomys surdaster isolate TR1022 unplaced genomic scaffold, NIH_TR_1.0 201	9935592	9935948	3.86e-12	207	126	40.476	N/A
QHY93489.1	311	474	NW_021604646	Grammomys surdaster	Grammomys surdaster isolate TR1022 unplaced genomic scaffold, NIH_TR_1.0 201	9982635	9983099	2.51e-07	166	169	30.769	N/A
QHY93489.1	43	144	NC_050574	Trichosurus vulpecula	Trichosurus vulpecula isolate mTriVul1 chromosome 2, mTriVul1.pri	232378458	232378156	5.42e-12	171	102	34.314	N/A
QHY93489.1	2	28	NC_050574	Trichosurus vulpecula	Trichosurus vulpecula isolate mTriVul1 chromosome 2, mTriVul1.pri	232378588	232378508	5.42e-12	76	27	44.444	N/A
QHY93489.1	330	418	NC_052067	Tachyglossus aculeatus	Tachyglossus aculeatus isolate mTacAcu1 chromosome 2, mTacAcu1.pri	104649528	104649794	1.16e-11	203	89	44.944	N/A
QHY93489.1	222	470	NC_050545	Ochotona princeps	Ochotona princeps isolate UAM:Mamm:113957 chromosome 10, OchPri4.0	13004303	13003590	1.71e-11	201	259	28.958	N/A
QHY93489.1	339	428	NW_023404316	Halichoerus grypus	Halichoerus grypus isolate 241Hg ecotype Northwest Atlantic unplaced genomic scaffold, Tufts_HGry_1.1 scf7180000027249	50170	50433	3.04e-11	199	90	40.000	N/A
QHY93489.1	339	428	NW_022589760	Phoca vitulina	Phoca vitulina isolate PV1807 unplaced genomic scaffold, GSC_HSeal_1.0 scaffold57	4043060	4043323	3.09e-11	199	90	40.000	N/A
QHY93489.1	296	338	NC_045428	Sarcophilus harrisii	Sarcophilus harrisii chromosome 3, mSarHar1.11	27442830	27442958	3.35e-11	172	43	67.442	N/A
QHY93489.1	337	358	NC_045428	Sarcophilus harrisii	Sarcophilus harrisii chromosome 3, mSarHar1.11	27442954	27443019	3.35e-11	68	22	59.091	N/A
QHY93489.1	356	448	NW_018344361	Phascolarctos cinereus	Phascolarctos cinereus isolate Bilbo 61053 unplaced genomic scaffold, phaCin_unsw_v4.1 phaCin_unsw_v4.1.fa.scaf00410	48907	49185	5.86e-11	145	93	36.559	N/A
QHY93489.1	319	354	NW_018344361	Phascolarctos cinereus	Phascolarctos cinereus isolate Bilbo 61053 unplaced genomic scaffold, phaCin_unsw_v4.1 phaCin_unsw_v4.1.fa.scaf00410	48797	48904	5.86e-11	94	36	47.222	N/A
QHY93489.1	288	465	NT_176388	Cavia porcellus	Cavia porcellus strain inbred line 2N unplaced genomic scaffold, Cavpor3.0 supercont2_31	24518979	24518452	9.00e-11	195	178	28.652	N/A
QHY93489.1	329	464	NW_023416312	Rousettus aegyptiacus	Rousettus aegyptiacus isolate mRouAeg1 unplaced genomic scaffold, mRouAeg1.p scaffold_m13_p_9	56034093	56033677	9.56e-11	195	139	35.252	N/A
QHY93489.1	289	377	NC_008808	Monodelphis domestica	Monodelphis domestica chromosome 8, MonDom5	230387533	230387799	1.05e-10	166	89	42.697	N/A
QHY93489.1	381	442	NC_008808	Monodelphis domestica	Monodelphis domestica chromosome 8, MonDom5	230387813	230387989	1.05e-10	70	62	30.645	N/A
QHY93489.1	18	173	NC_034570	Mus caroli	Mus caroli chromosome 1, CAROLI_EIJ_v1.1	182539688	182540140	1.28e-10	194	156	30.769	N/A
QHY93489.1	339	436	NW_020312775	Callorhinus ursinus	Callorhinus ursinus isolate GAN/ISIS: 27379988/994484 unplaced genomic scaffold, ASM326570v1 scaffold19	4004860	4005159	1.58e-10	193	102	38.235	N/A
QHY93489.1	327	389	NC_047670	Arvicanthis niloticus	Arvicanthis niloticus isolate mArvNil1 chromosome 13, mArvNil1.pat.X	5085654	5085845	2.48e-10	151	65	49.231	N/A
QHY93489.1	296	334	NC_047670	Arvicanthis niloticus	Arvicanthis niloticus isolate mArvNil1 chromosome 13, mArvNil1.pat.X	5085553	5085669	2.48e-10	82	39	43.590	N/A
QHY93489.1	339	428	NW_023270513	Mirounga leonina	Mirounga leonina isolate KUSES-001 unplaced genomic scaffold, KU_Mleo_1.0 Mir_204	23025245	23024982	2.55e-10	191	90	40.000	N/A
QHY93489.1	339	428	NC_058419	Neomonachus schauinslandi	Neomonachus schauinslandi chromosome X, ASM220157v2	49623729	49623992	3.62e-10	190	90	40.000	N/A
QHY93489.1	324	380	NW_004454256	Ceratotherium simum simum	Ceratotherium simum simum isolate SDZICR_KB13650 unplaced genomic scaffold, CerSimSim1.0 scaffold00101	3032479	3032649	7.62e-10	187	57	61.404	N/A
QHY93489.1	333	380	NW_020954590	Vombatus ursinus	Vombatus ursinus unplaced genomic scaffold, bare-nosed wombat genome assembly UNPS02014812.1	103928444	103928301	1.09e-09	186	48	58.333	N/A
QHY93489.1	333	380	NW_020954590	Vombatus ursinus	Vombatus ursinus unplaced genomic scaffold, bare-nosed wombat genome assembly UNPS02014812.1	27970781	27970638	1.09e-09	186	48	58.333	N/A
QHY93489.1	339	428	NW_025578508	Mirounga angustirostris	Mirounga angustirostris isolate JK_09032017 unplaced genomic scaffold, ASM2128878v2 HiC_scaffold_1	68320740	68320477	1.11e-09	186	90	38.889	N/A
QHY93489.1	406	466	NW_006921855	Orycteropus afer afer	Orycteropus afer afer isolate SDZICR_OR568_19922 unplaced genomic scaffold, OryAfe1.0 scaffold00268	4835582	4835764	1.42e-09	185	61	57.377	N/A
QHY93489.1	312	469	NW_024429222	Mesocricetus auratus	Mesocricetus auratus isolate SY011 unplaced genomic scaffold, BCM_Maur_2.0 Super-Scaffold_100045	8334454	8334014	1.57e-09	185	159	35.220	N/A
QHY93489.1	222	382	NW_024467114	Ochotona curzoniae	Ochotona curzoniae isolate NIBS_2020 unplaced genomic scaffold, NIBS_Ocur_1.0 scaffold_3835	28771268	28771774	1.69e-09	185	171	33.918	N/A
QHY93489.1	330	445	NW_020093752	Desmodus rotundus	Desmodus rotundus isolate DRU21DN04 unplaced genomic scaffold, ASM294091v2 ScWXtkA_79	4429115	4429465	1.87e-09	184	121	38.843	N/A
QHY93489.1	339	428	NW_006383068	Leptonychotes weddellii	Leptonychotes weddellii isolate WS11-02 unplaced genomic scaffold, LepWed1.0 scaffold00028	2752423	2752160	1.92e-09	184	90	38.889	N/A
QHY93489.1	339	436	NW_004451877	Odobenus rosmarus divergens	Odobenus rosmarus divergens isolate Ivan unplaced genomic scaffold, Oros_1.0 Scaffold1614	138435	138734	1.99e-09	184	102	37.255	N/A
QHY93489.1	73	192	NW_022196891	Mastomys coucha	Mastomys coucha isolate ucsf_1 unplaced genomic scaffold, UCSF_Mcou_1 pScaffold1	90026538	90026888	2.02e-09	184	121	37.190	N/A
QHY93489.1	351	402	NW_020998855	Eumetopias jubatus	Eumetopias jubatus isolate GAN:26980396 unplaced genomic scaffold, ASM402803v1 scaffold249	208038	208193	2.18e-09	184	52	61.538	N/A
QHY93489.1	351	402	NW_020313077	Callorhinus ursinus	Callorhinus ursinus isolate GAN/ISIS: 27379988/994484 unplaced genomic scaffold, ASM326570v1 scaffold361	1669140	1669295	2.18e-09	184	52	61.538	N/A
QHY93489.1	351	402	NC_045608	Zalophus californianus	Zalophus californianus isolate mZalCal1 chromosome 14, mZalCal1.pri.v2	26195064	26194909	2.18e-09	184	52	61.538	N/A
QHY93489.1	356	439	NW_020954575	Vombatus ursinus	Vombatus ursinus unplaced genomic scaffold, bare-nosed wombat genome assembly UNPS02014797.1	13555747	13555496	2.41e-09	151	84	41.667	N/A
QHY93489.1	319	354	NW_020954575	Vombatus ursinus	Vombatus ursinus unplaced genomic scaffold, bare-nosed wombat genome assembly UNPS02014797.1	13555857	13555750	2.41e-09	73	36	38.889	N/A
QHY93489.1	66	173	NW_021604588	Grammomys surdaster	Grammomys surdaster isolate TR1022 unplaced genomic scaffold, NIH_TR_1.0 130	24678212	24678532	4.98e-09	181	109	35.780	N/A
QHY93489.1	42	104	NW_004955445	Chinchilla lanigera	Chinchilla lanigera isolate Chin_1 unplaced genomic scaffold, ChiLan1.0 scaffold00044	7600235	7600047	7.54e-09	129	63	41.270	N/A
QHY93489.1	3	32	NW_004955445	Chinchilla lanigera	Chinchilla lanigera isolate Chin_1 unplaced genomic scaffold, ChiLan1.0 scaffold00044	7600326	7600237	7.54e-09	91	30	46.667	N/A
QHY93489.1	331	405	NC_034577	Mus caroli	Mus caroli chromosome 8, CAROLI_EIJ_v1.1	84680580	84680362	8.54e-09	144	79	46.835	N/A
QHY93489.1	422	452	NC_034577	Mus caroli	Mus caroli chromosome 8, CAROLI_EIJ_v1.1	84680360	84680268	8.54e-09	75	31	45.161	N/A
QHY93489.1	313	383	NW_007673504	Equus przewalskii	Equus przewalskii isolate Burgud unplaced genomic scaffold, Burgud scaffold491	776948	777160	8.74e-09	179	71	49.296	N/A
QHY93489.1	313	383	NC_009175	Equus caballus	Equus caballus isolate Twilight breed thoroughbred chromosome X, EquCab3.0	81483859	81483647	8.75e-09	179	71	49.296	N/A
QHY93489.1	401	457	NW_024870680	Dipodomys spectabilis	Dipodomys spectabilis isolate Male_0828 unplaced genomic scaffold, ASM1905484v1 ptg000003l	2417003	2417176	9.13e-09	178	58	58.621	N/A
QHY93489.1	296	482	NW_021604565	Grammomys surdaster	Grammomys surdaster isolate TR1022 unplaced genomic scaffold, NIH_TR_1.0 63	2621409	2621960	9.20e-09	178	198	32.828	N/A
QHY93489.1	333	448	NC_056677	Panthera tigris	Panthera tigris isolate Pti1 chromosome X, P.tigris_Pti1_mat1.1	78376451	78376104	1.05e-08	178	119	33.613	N/A
QHY93489.1	238	457	NW_007370739	Eptesicus fuscus	Eptesicus fuscus isolate BU_THK_EF1 unplaced genomic scaffold, EptFus1.0 scaffold00089	1476841	1477455	1.14e-08	178	222	26.577	N/A
QHY93489.1	220	419	NC_041729	Ornithorhynchus anatinus	Ornithorhynchus anatinus isolate Pmale09 chromosome 2, mOrnAna1.pri.v4	109801101	109801673	1.23e-08	177	205	31.707	N/A
QHY93489.1	362	434	NC_041729	Ornithorhynchus anatinus	Ornithorhynchus anatinus isolate Pmale09 chromosome 2, mOrnAna1.pri.v4	84677431	84677649	1.04e-06	161	73	39.726	N/A
QHY93489.1	221	302	NW_023416311	Rousettus aegyptiacus	Rousettus aegyptiacus isolate mRouAeg1 unplaced genomic scaffold, mRouAeg1.p scaffold_m13_p_8	85184401	85184159	1.51e-08	177	82	45.122	N/A
QHY93489.1	401	457	NW_012267238	Dipodomys ordii	Dipodomys ordii isolate 6190 unplaced genomic scaffold, Dord_2.0 Scaffold22	16012778	16012605	2.22e-08	175	58	56.897	N/A
QHY93489.1	333	380	NW_018344235	Phascolarctos cinereus	Phascolarctos cinereus isolate Bilbo 61053 unplaced genomic scaffold, phaCin_unsw_v4.1 phaCin_unsw_v4.1.fa.scaf00284	1362432	1362289	2.58e-08	175	48	60.417	N/A
QHY93489.1	295	380	NC_050573	Trichosurus vulpecula	Trichosurus vulpecula isolate mTriVul1 chromosome 1, mTriVul1.pri	298953219	298952965	3.48e-08	173	92	44.565	N/A
QHY93489.1	335	464	NC_050573	Trichosurus vulpecula	Trichosurus vulpecula isolate mTriVul1 chromosome 1, mTriVul1.pri	147660767	147660372	7.24e-06	154	132	32.576	N/A
QHY93489.1	317	428	NC_060087	Meles meles	Meles meles chromosome X, mMelMel3.1 paternal haplotype	79624902	79624570	6.54e-08	171	114	33.333	N/A
QHY93489.1	365	461	NC_046156	Rattus rattus	Rattus rattus isolate New Zealand chromosome 3, Rrattus_CSIRO_v1	145961662	145961387	7.23e-08	150	107	39.252	N/A
QHY93489.1	346	362	NC_046156	Rattus rattus	Rattus rattus isolate New Zealand chromosome 3, Rrattus_CSIRO_v1	145961712	145961662	7.23e-08	60	17	70.588	N/A
QHY93489.1	325	422	NC_057865	Dromiciops gliroides	Dromiciops gliroides isolate mDroGli1 chromosome 5, mDroGli1.pri	194648162	194647872	1.44e-07	168	98	39.796	N/A
QHY93489.1	327	400	NC_041232	Physeter catodon	Physeter catodon isolate SW-GA chromosome 19, ASM283717v2	2693289	2693510	1.93e-07	167	75	48.000	N/A
QHY93489.1	333	446	NC_059343	Leopardus geoffroyi	Leopardus geoffroyi isolate Oge1 chromosome X, O.geoffroyi_Oge1_pat1.0	79021274	79020942	2.27e-07	167	117	32.479	N/A
QHY93489.1	322	420	NC_045426	Sarcophilus harrisii	Sarcophilus harrisii chromosome 1, mSarHar1.11	512583502	512583203	2.62e-07	166	103	40.777	N/A
QHY93489.1	333	437	NW_024082321	Hyaena hyaena	Hyaena hyaena isolate Hyena2069 unplaced genomic scaffold, ASM300989v1 scaffold_1688	204669	204355	6.61e-07	163	107	37.383	N/A
QHY93489.1	323	383	NW_007675382	Equus przewalskii	Equus przewalskii isolate Burgud unplaced genomic scaffold, Burgud scaffold2369	48363	48184	7.45e-07	162	61	50.820	N/A
QHY93489.1	323	383	NC_009151	Equus caballus	Equus caballus isolate Twilight breed thoroughbred chromosome 8, EquCab3.0	3084779	3084600	7.47e-07	162	61	50.820	N/A
QHY93489.1	311	475	NC_047675	Arvicanthis niloticus	Arvicanthis niloticus isolate mArvNil1 chromosome 18, mArvNil1.pat.X	20507068	20506604	7.60e-07	162	175	28.571	N/A
QHY93489.1	352	410	NC_060077	Meles meles	Meles meles chromosome 12, mMelMel3.1 paternal haplotype	30087390	30087214	7.60e-07	162	59	52.542	N/A
QHY93489.1	354	445	NC_050198	Phyllostomus discolor	Phyllostomus discolor isolate MPI-MPIP mPhyDis1 chromosome X, mPhyDis1.pri.v3	64256584	64256859	9.56e-07	161	99	39.394	N/A
QHY93489.1	329	399	NW_015177013	Gekko japonicus	Gekko japonicus isolate JY-2015 unplaced genomic scaffold, Gekko_japonicus_V1.1 scaffold174	278207	278010	1.90e-06	159	72	48.611	N/A
QHY93489.1	423	486	NW_022900926	Fukomys damarensis	Fukomys damarensis isolate Sample0158 unplaced genomic scaffold, DMR_v1.0_HiC HiC_scaffold_14	13318208	13318020	2.99e-06	157	64	50.000	N/A
QHY93489.1	230	380	NW_023455942	Manis pentadactyla	Manis pentadactyla isolate MP20 unplaced genomic scaffold, YNU_ManPten_2.0 scaffold_287_MP20	5021731	5021294	3.17e-06	157	151	31.788	N/A
QHY93489.1	362	424	NT_176323	Cavia porcellus	Cavia porcellus strain inbred line 2N unplaced genomic scaffold, Cavpor3.0 supercont2_96	5428498	5428316	3.21e-06	126	63	44.444	N/A
QHY93489.1	333	359	NT_176323	Cavia porcellus	Cavia porcellus strain inbred line 2N unplaced genomic scaffold, Cavpor3.0 supercont2_96	5428581	5428501	3.21e-06	70	27	51.852	N/A
QHY93489.1	314	395	NC_057861	Dromiciops gliroides	Dromiciops gliroides isolate mDroGli1 chromosome 1, mDroGli1.pri	105570544	105570786	4.98e-06	155	82	41.463	N/A
QHY93489.1	327	383	NC_062560	Phacochoerus africanus	Phacochoerus africanus isolate WHEZ1 chromosome X, ROS_Pafr_v1	84130973	84130803	5.42e-06	155	57	50.877	N/A
QHY93489.1	330	383	NC_046308	Rhinolophus ferrumequinum	Rhinolophus ferrumequinum isolate MPI-CBG mRhiFer1 chromosome 25, mRhiFer1_v1.p	22322912	22322751	6.88e-06	154	54	50.000	N/A
QHY93489.1	353	475	NW_003614887	Cricetulus griseus	Cricetulus griseus unplaced genomic scaffold, CriGri_1.0 scaffold613	208063	207716	8.57e-06	153	123	35.772	N/A
QHY93489.1	331	405	NC_000074	Mus musculus	Mus musculus strain C57BL/6J chromosome 8, GRCm39	93890566	93890354	8.88e-06	153	75	50.667	N/A
# TBLASTN 2.13.0+
# Query: QHB35440.1 |putative accessory protein NP-F|Primate chaphamaparvovirus 1|Chaphamaparvovirus|Parvoviridae|Cebus imitator|Costa Rica|Costa Rica||2020-01-11T00:00:00Z|putative accessory protein NP-F [Capuchin kidney parvovirus]
# Database: ref_euk_rep_genomes
# Fields: query acc., q. start, q. end, subject acc., subject sci name, subject title, s. start, s. end, evalue, score, alignment length, % identity, subject strand
# 5 hits found
QHB35440.1	1	158	NW_016109986	Cebus imitator	Cebus imitator isolate Cc_AM_T3 unplaced genomic scaffold, Cebus_imitator-1.0 Scaffold2671	911	1384	4.67e-75	652	158	100.000	N/A
QHB35440.1	1	97	NW_006289696	Myotis davidii	Myotis davidii unplaced genomic scaffold, ASM32734v1 scaffold20318	295	5	5.70e-25	280	97	78.351	N/A
QHB35440.1	1	158	NW_015402345	Protobothrops mucrosquamatus	Protobothrops mucrosquamatus isolate PMUCROS unplaced genomic scaffold, P.Mucros_1.0 scaffold16580	1947	1480	1.72e-11	180	162	43.210	N/A
QHB35440.1	1	158	NW_010204294	Mesitornis unicolor	Mesitornis unicolor isolate BGI_N332 unplaced genomic scaffold, ASM69576v1 Scaffold28758	2059	1592	2.76e-08	156	166	37.349	N/A
QHB35440.1	119	158	NW_006285562	Myotis davidii	Myotis davidii unplaced genomic scaffold, ASM32734v1 scaffold20754	7	126	1.51e-07	150	40	70.000	N/A
# TBLASTN 2.13.0+
# Query: DAC80336.1 |VP|Abeoforma parvovirus||Parvoviridae|Abeoforma whisleri||||2019-09-25T00:00:00Z|TPA_asm: VP [Abeoforma parvovirus]
# Database: ref_euk_rep_genomes
# 0 hits found
# TBLASTN 2.13.0+
# Query: QDH44367.1 |major coat protein VP2|Adeno-associated virus|Dependoparvovirus|Parvoviridae|Homo sapiens|France|France|2010-11-29|2019-07-07T00:00:00Z|major coat protein VP2 [Adeno-associated virus]
# Database: ref_euk_rep_genomes
# Fields: query acc., q. start, q. end, subject acc., subject sci name, subject title, s. start, s. end, evalue, score, alignment length, % identity, subject strand
# 207 hits found
QDH44367.1	45	599	NC_045548	Thamnophis elegans	Thamnophis elegans isolate rThaEle1 chromosome 8, rThaEle1.pri	15225823	15224135	0.0	1576	579	54.404	N/A
QDH44367.1	424	599	NC_045548	Thamnophis elegans	Thamnophis elegans isolate rThaEle1 chromosome 8, rThaEle1.pri	15223701	15223162	2.05e-59	582	180	60.556	N/A
QDH44367.1	194	355	NC_045548	Thamnophis elegans	Thamnophis elegans isolate rThaEle1 chromosome 8, rThaEle1.pri	15224001	15223534	1.77e-32	372	163	47.853	N/A
QDH44367.1	341	599	NC_046285	Rhinolophus ferrumequinum	Rhinolophus ferrumequinum isolate MPI-CBG mRhiFer1 chromosome 2, mRhiFer1_v1.p	26558664	26559419	1.56e-143	633	260	53.077	N/A
QDH44367.1	205	339	NC_046285	Rhinolophus ferrumequinum	Rhinolophus ferrumequinum isolate MPI-CBG mRhiFer1 chromosome 2, mRhiFer1_v1.p	26558270	26558662	1.56e-143	374	135	55.556	N/A
QDH44367.1	116	210	NC_046285	Rhinolophus ferrumequinum	Rhinolophus ferrumequinum isolate MPI-CBG mRhiFer1 chromosome 2, mRhiFer1_v1.p	26558004	26558285	1.56e-143	304	96	64.583	N/A
QDH44367.1	56	117	NC_046285	Rhinolophus ferrumequinum	Rhinolophus ferrumequinum isolate MPI-CBG mRhiFer1 chromosome 2, mRhiFer1_v1.p	26557825	26558010	1.56e-143	168	62	53.226	N/A
QDH44367.1	202	599	NC_045558	Thamnophis elegans	Thamnophis elegans isolate rThaEle1 chromosome Z, rThaEle1.pri	808325	809518	3.71e-117	1018	414	51.449	N/A
QDH44367.1	101	196	NC_045558	Thamnophis elegans	Thamnophis elegans isolate rThaEle1 chromosome Z, rThaEle1.pri	807788	808081	8.63e-32	367	98	69.388	N/A
QDH44367.1	141	431	NW_006921855	Orycteropus afer afer	Orycteropus afer afer isolate SDZICR_OR568_19922 unplaced genomic scaffold, OryAfe1.0 scaffold00268	4837067	4837927	2.34e-116	551	297	45.118	N/A
QDH44367.1	432	599	NW_006921855	Orycteropus afer afer	Orycteropus afer afer isolate SDZICR_OR568_19922 unplaced genomic scaffold, OryAfe1.0 scaffold00268	4837921	4838424	2.34e-116	467	168	55.357	N/A
QDH44367.1	57	132	NW_006921855	Orycteropus afer afer	Orycteropus afer afer isolate SDZICR_OR568_19922 unplaced genomic scaffold, OryAfe1.0 scaffold00268	4836820	4837059	2.34e-116	181	80	47.500	N/A
QDH44367.1	136	385	NC_041222	Physeter catodon	Physeter catodon isolate SW-GA chromosome 9, ASM283717v2	28043216	28042488	1.17e-114	585	255	48.235	N/A
QDH44367.1	423	599	NC_041222	Physeter catodon	Physeter catodon isolate SW-GA chromosome 9, ASM283717v2	28042390	28041857	1.17e-114	442	178	50.562	N/A
QDH44367.1	93	141	NC_041222	Physeter catodon	Physeter catodon isolate SW-GA chromosome 9, ASM283717v2	28043338	28043198	1.17e-114	149	49	59.184	N/A
QDH44367.1	83	92	NC_041222	Physeter catodon	Physeter catodon isolate SW-GA chromosome 9, ASM283717v2	28043367	28043338	1.17e-114	52	10	80.000	N/A
QDH44367.1	136	576	NW_006783413	Lipotes vexillifer	Lipotes vexillifer unplaced genomic scaffold, Lipotes_vexillifer_v1 scaffold920	1821530	1822978	3.81e-110	954	489	43.763	N/A
QDH44367.1	93	141	NW_006783413	Lipotes vexillifer	Lipotes vexillifer unplaced genomic scaffold, Lipotes_vexillifer_v1 scaffold920	1821408	1821548	3.81e-110	147	49	61.224	N/A
QDH44367.1	57	229	NC_046309	Rhinolophus ferrumequinum	Rhinolophus ferrumequinum isolate MPI-CBG mRhiFer1 chromosome 26, mRhiFer1_v1.p	24933751	24933236	7.79e-82	636	173	65.318	N/A
QDH44367.1	241	304	NC_046309	Rhinolophus ferrumequinum	Rhinolophus ferrumequinum isolate MPI-CBG mRhiFer1 chromosome 26, mRhiFer1_v1.p	24933207	24933016	7.79e-82	220	64	65.625	N/A
QDH44367.1	494	599	NC_046309	Rhinolophus ferrumequinum	Rhinolophus ferrumequinum isolate MPI-CBG mRhiFer1 chromosome 26, mRhiFer1_v1.p	24932528	24932211	6.35e-22	287	106	50.943	N/A
QDH44367.1	113	351	NW_004491315	Dasypus novemcinctus	Dasypus novemcinctus isolate 3-136 unplaced genomic scaffold, Dasnov3.0 Scaffold33580	699268	698609	8.59e-78	722	239	62.762	N/A
QDH44367.1	136	365	NW_006734123	Balaenoptera acutorostrata scammoni	Balaenoptera acutorostrata scammoni unplaced genomic scaffold, BalAcu1.0 scaffold90	2065001	2065687	1.58e-75	638	236	53.390	N/A
QDH44367.1	93	141	NW_006734123	Balaenoptera acutorostrata scammoni	Balaenoptera acutorostrata scammoni unplaced genomic scaffold, BalAcu1.0 scaffold90	2064882	2065019	1.58e-75	145	49	59.184	N/A
QDH44367.1	74	92	NW_006734123	Balaenoptera acutorostrata scammoni	Balaenoptera acutorostrata scammoni unplaced genomic scaffold, BalAcu1.0 scaffold90	2064826	2064882	1.58e-75	61	19	57.895	N/A
QDH44367.1	423	599	NW_006734123	Balaenoptera acutorostrata scammoni	Balaenoptera acutorostrata scammoni unplaced genomic scaffold, BalAcu1.0 scaffold90	2065831	2066364	1.22e-40	436	178	48.876	N/A
QDH44367.1	136	365	NW_022134926	Globicephala melas	Globicephala melas isolate X-22926-18 unplaced genomic scaffold, ASM654740v1 scaffold73	2547993	2548682	1.19e-72	617	234	52.137	N/A
QDH44367.1	93	141	NW_022134926	Globicephala melas	Globicephala melas isolate X-22926-18 unplaced genomic scaffold, ASM654740v1 scaffold73	2547871	2548011	1.19e-72	139	49	57.143	N/A
QDH44367.1	72	92	NW_022134926	Globicephala melas	Globicephala melas isolate X-22926-18 unplaced genomic scaffold, ASM654740v1 scaffold73	2547809	2547871	1.19e-72	63	21	57.143	N/A
QDH44367.1	359	577	NW_022134926	Globicephala melas	Globicephala melas isolate X-22926-18 unplaced genomic scaffold, ASM654740v1 scaffold73	2548906	2549511	9.77e-38	414	220	43.182	N/A
QDH44367.1	136	365	NC_064564	Orcinus orca	Orcinus orca chromosome 6, mOrcOrc1.1	84981649	84982338	2.98e-72	609	234	51.709	N/A
QDH44367.1	93	141	NC_064564	Orcinus orca	Orcinus orca chromosome 6, mOrcOrc1.1	84981527	84981667	2.98e-72	143	49	59.184	N/A
QDH44367.1	72	92	NC_064564	Orcinus orca	Orcinus orca chromosome 6, mOrcOrc1.1	84981465	84981527	2.98e-72	63	21	57.143	N/A
QDH44367.1	359	577	NC_064564	Orcinus orca	Orcinus orca chromosome 6, mOrcOrc1.1	84982562	84983170	9.79e-39	422	221	43.439	N/A
QDH44367.1	136	365	NC_047039	Tursiops truncatus	Tursiops truncatus isolate mTurTru1 chromosome 6, mTurTru1.mat.Y	79797214	79797903	1.04e-71	618	234	52.564	N/A
QDH44367.1	93	141	NC_047039	Tursiops truncatus	Tursiops truncatus isolate mTurTru1 chromosome 6, mTurTru1.mat.Y	79797092	79797232	1.04e-71	129	49	57.143	N/A
QDH44367.1	72	92	NC_047039	Tursiops truncatus	Tursiops truncatus isolate mTurTru1 chromosome 6, mTurTru1.mat.Y	79797030	79797092	1.04e-71	63	21	57.143	N/A
QDH44367.1	359	577	NC_047039	Tursiops truncatus	Tursiops truncatus isolate mTurTru1 chromosome 6, mTurTru1.mat.Y	79798128	79798736	6.96e-38	415	221	42.986	N/A
QDH44367.1	136	365	NW_022098042	Delphinapterus leucas	Delphinapterus leucas isolate GAN/ISIS: 26980492/103006 unplaced genomic scaffold, ASM228892v3 scaffoldscaffold51	9248231	9247542	1.82e-71	620	236	52.542	N/A
QDH44367.1	93	141	NW_022098042	Delphinapterus leucas	Delphinapterus leucas isolate GAN/ISIS: 26980492/103006 unplaced genomic scaffold, ASM228892v3 scaffoldscaffold51	9248353	9248213	1.82e-71	123	49	55.102	N/A
QDH44367.1	74	92	NW_022098042	Delphinapterus leucas	Delphinapterus leucas isolate GAN/ISIS: 26980492/103006 unplaced genomic scaffold, ASM228892v3 scaffoldscaffold51	9248409	9248353	1.82e-71	65	19	57.895	N/A
QDH44367.1	344	577	NW_022098042	Delphinapterus leucas	Delphinapterus leucas isolate GAN/ISIS: 26980492/103006 unplaced genomic scaffold, ASM228892v3 scaffoldscaffold51	9247351	9246719	4.25e-39	424	236	41.949	N/A
QDH44367.1	26	314	NW_020093309	Desmodus rotundus	Desmodus rotundus isolate DRU21DN04 unplaced genomic scaffold, ASM294091v2 ScWXtkA_390	13087064	13086189	2.06e-71	673	300	49.000	N/A
QDH44367.1	136	365	NW_021703782	Monodon monoceros	Monodon monoceros isolate NGI ecotype Baffin Bay Population unplaced genomic scaffold, NGI_Narwhal_1 Super_Scaffold_5	77668373	77669062	8.86e-71	614	236	52.119	N/A
QDH44367.1	93	141	NW_021703782	Monodon monoceros	Monodon monoceros isolate NGI ecotype Baffin Bay Population unplaced genomic scaffold, NGI_Narwhal_1 Super_Scaffold_5	77668251	77668391	8.86e-71	123	49	55.102	N/A
QDH44367.1	74	92	NW_021703782	Monodon monoceros	Monodon monoceros isolate NGI ecotype Baffin Bay Population unplaced genomic scaffold, NGI_Narwhal_1 Super_Scaffold_5	77668195	77668251	8.86e-71	65	19	57.895	N/A
QDH44367.1	359	577	NW_021703782	Monodon monoceros	Monodon monoceros isolate NGI ecotype Baffin Bay Population unplaced genomic scaffold, NGI_Narwhal_1 Super_Scaffold_5	77669280	77669888	1.73e-38	420	221	42.986	N/A
QDH44367.1	136	305	NC_045790	Balaenoptera musculus	Balaenoptera musculus isolate JJ_BM4_2016_0621 chromosome 6, mBalMus1.pri.v3	80462614	80463129	3.88e-69	570	174	59.770	N/A
QDH44367.1	93	141	NC_045790	Balaenoptera musculus	Balaenoptera musculus isolate JJ_BM4_2016_0621 chromosome 6, mBalMus1.pri.v3	80462495	80462632	3.88e-69	151	49	61.224	N/A
QDH44367.1	62	92	NC_045790	Balaenoptera musculus	Balaenoptera musculus isolate JJ_BM4_2016_0621 chromosome 6, mBalMus1.pri.v3	80462403	80462495	3.88e-69	67	31	45.161	N/A
QDH44367.1	424	535	NC_045790	Balaenoptera musculus	Balaenoptera musculus isolate JJ_BM4_2016_0621 chromosome 6, mBalMus1.pri.v3	80463762	80464097	7.31e-36	267	112	46.429	N/A
QDH44367.1	533	599	NC_045790	Balaenoptera musculus	Balaenoptera musculus isolate JJ_BM4_2016_0621 chromosome 6, mBalMus1.pri.v3	80464088	80464291	7.31e-36	189	68	57.353	N/A
QDH44367.1	52	305	NC_040903	Phyllostomus discolor	Phyllostomus discolor isolate MPI-MPIP mPhyDis1 chromosome 1, mPhyDis1.pri.v3	205590645	205591394	1.18e-67	645	258	52.713	N/A
QDH44367.1	128	584	NC_040906	Phyllostomus discolor	Phyllostomus discolor isolate MPI-MPIP mPhyDis1 chromosome 4, mPhyDis1.pri.v3	176827489	176828841	4.17e-65	625	478	34.937	N/A
QDH44367.1	108	291	NC_040906	Phyllostomus discolor	Phyllostomus discolor isolate MPI-MPIP mPhyDis1 chromosome 4, mPhyDis1.pri.v3	183371447	183370857	1.14e-37	369	199	43.216	N/A
QDH44367.1	63	104	NC_040906	Phyllostomus discolor	Phyllostomus discolor isolate MPI-MPIP mPhyDis1 chromosome 4, mPhyDis1.pri.v3	183371583	183371458	1.14e-37	102	42	54.762	N/A
QDH44367.1	201	599	NC_040906	Phyllostomus discolor	Phyllostomus discolor isolate MPI-MPIP mPhyDis1 chromosome 4, mPhyDis1.pri.v3	183371140	183369998	1.63e-24	308	431	28.306	N/A
QDH44367.1	241	599	NW_020090638	Desmodus rotundus	Desmodus rotundus isolate DRU21DN04 unplaced genomic scaffold, ASM294091v2 ScWXtkA_125	34939473	34938448	3.92e-63	425	367	35.150	N/A
QDH44367.1	66	218	NW_020090638	Desmodus rotundus	Desmodus rotundus isolate DRU21DN04 unplaced genomic scaffold, ASM294091v2 ScWXtkA_125	34940005	34939547	3.92e-63	268	158	43.038	N/A
QDH44367.1	196	243	NW_020090638	Desmodus rotundus	Desmodus rotundus isolate DRU21DN04 unplaced genomic scaffold, ASM294091v2 ScWXtkA_125	34939616	34939461	3.89e-06	156	52	53.846	N/A
QDH44367.1	61	195	NW_023416379	Myotis myotis	Myotis myotis isolate mMyoMyo1 unplaced genomic scaffold, mMyoMyo1.p scaffold_m19_p_7	89126573	89126974	1.28e-62	461	137	64.964	N/A
QDH44367.1	195	267	NW_023416379	Myotis myotis	Myotis myotis isolate mMyoMyo1 unplaced genomic scaffold, mMyoMyo1.p scaffold_m19_p_7	89126965	89127180	1.28e-62	228	73	63.014	N/A
QDH44367.1	333	558	NW_023416379	Myotis myotis	Myotis myotis isolate mMyoMyo1 unplaced genomic scaffold, mMyoMyo1.p scaffold_m19_p_7	89127630	89128298	4.06e-35	393	235	40.426	N/A
QDH44367.1	454	599	NW_004454210	Ceratotherium simum simum	Ceratotherium simum simum isolate SDZICR_KB13650 unplaced genomic scaffold, CerSimSim1.0 scaffold00055	15368594	15369034	5.16e-62	417	147	57.143	N/A
QDH44367.1	155	436	NW_004454210	Ceratotherium simum simum	Ceratotherium simum simum isolate SDZICR_KB13650 unplaced genomic scaffold, CerSimSim1.0 scaffold00055	15367734	15368543	5.16e-62	266	295	30.508	N/A
QDH44367.1	66	206	NW_004454210	Ceratotherium simum simum	Ceratotherium simum simum isolate SDZICR_KB13650 unplaced genomic scaffold, CerSimSim1.0 scaffold00055	15367484	15367888	6.88e-41	367	141	50.355	N/A
QDH44367.1	206	247	NW_004454210	Ceratotherium simum simum	Ceratotherium simum simum isolate SDZICR_KB13650 unplaced genomic scaffold, CerSimSim1.0 scaffold00055	15367885	15368010	6.88e-41	133	42	59.524	N/A
QDH44367.1	136	365	NC_045768	Phocoena sinus	Phocoena sinus isolate mPhoSin1 chromosome 6, mPhoSin1.pri	36118858	36118169	1.68e-61	598	236	51.271	N/A
QDH44367.1	499	577	NC_045768	Phocoena sinus	Phocoena sinus isolate mPhoSin1 chromosome 6, mPhoSin1.pri	36117568	36117332	1.61e-33	257	79	59.494	N/A
QDH44367.1	376	502	NC_045768	Phocoena sinus	Phocoena sinus isolate mPhoSin1 chromosome 6, mPhoSin1.pri	36117903	36117556	1.61e-33	167	129	36.434	N/A
QDH44367.1	587	599	NC_045768	Phocoena sinus	Phocoena sinus isolate mPhoSin1 chromosome 6, mPhoSin1.pri	36117317	36117279	1.61e-33	52	13	76.923	N/A
QDH44367.1	61	195	NW_006299717	Myotis davidii	Myotis davidii unplaced genomic scaffold, ASM32734v1 scaffold289	748848	749249	3.29e-61	474	136	64.706	N/A
QDH44367.1	195	267	NW_006299717	Myotis davidii	Myotis davidii unplaced genomic scaffold, ASM32734v1 scaffold289	749240	749455	3.29e-61	202	73	57.534	N/A
QDH44367.1	333	599	NW_006299717	Myotis davidii	Myotis davidii unplaced genomic scaffold, ASM32734v1 scaffold289	749905	750699	3.61e-50	510	268	42.537	N/A
QDH44367.1	101	314	NW_025334033	Phyllostomus hastatus	Phyllostomus hastatus isolate PE091 unplaced genomic scaffold, TTU_PhHast_1.1 phas_scaffold_501	59719573	59720220	7.07e-57	548	218	51.835	N/A
QDH44367.1	53	101	NW_025334033	Phyllostomus hastatus	Phyllostomus hastatus isolate PE091 unplaced genomic scaffold, TTU_PhHast_1.1 phas_scaffold_501	59719427	59719576	7.07e-57	91	56	44.643	N/A
QDH44367.1	216	314	NW_023586065	Artibeus jamaicensis	Artibeus jamaicensis isolate 1a unplaced genomic scaffold, WHU_Ajam_v2 original_scaffold_44488	246894	247202	1.20e-51	259	103	51.456	N/A
QDH44367.1	65	156	NW_023586065	Artibeus jamaicensis	Artibeus jamaicensis isolate 1a unplaced genomic scaffold, WHU_Ajam_v2 original_scaffold_44488	246445	246714	1.20e-51	218	92	52.174	N/A
QDH44367.1	156	214	NW_023586065	Artibeus jamaicensis	Artibeus jamaicensis isolate 1a unplaced genomic scaffold, WHU_Ajam_v2 original_scaffold_44488	246713	246889	1.20e-51	158	59	55.932	N/A
QDH44367.1	129	321	NW_025333872	Phyllostomus hastatus	Phyllostomus hastatus isolate PE091 unplaced genomic scaffold, TTU_PhHast_1.1 phas_contig_40	67573947	67574537	2.15e-47	468	197	47.208	N/A
QDH44367.1	66	114	NW_025333872	Phyllostomus hastatus	Phyllostomus hastatus isolate PE091 unplaced genomic scaffold, TTU_PhHast_1.1 phas_contig_40	67573775	67573921	2.15e-47	88	49	51.020	N/A
QDH44367.1	38	546	NW_025333872	Phyllostomus hastatus	Phyllostomus hastatus isolate PE091 unplaced genomic scaffold, TTU_PhHast_1.1 phas_contig_40	74099302	74097803	5.95e-31	284	560	27.321	N/A
QDH44367.1	542	597	NW_025333872	Phyllostomus hastatus	Phyllostomus hastatus isolate PE091 unplaced genomic scaffold, TTU_PhHast_1.1 phas_contig_40	74097818	74097648	5.95e-31	129	57	47.368	N/A
QDH44367.1	430	545	NW_025333872	Phyllostomus hastatus	Phyllostomus hastatus isolate PE091 unplaced genomic scaffold, TTU_PhHast_1.1 phas_contig_40	67574821	67575162	6.10e-11	196	116	37.069	N/A
QDH44367.1	148	233	NW_023528387	Sturnira hondurensis	Sturnira hondurensis isolate 20B ecotype Veracruz unplaced genomic scaffold, WHU_Shon_v2.1 original_scaffold_24031	11661182	11660925	4.50e-47	226	86	53.488	N/A
QDH44367.1	66	146	NW_023528387	Sturnira hondurensis	Sturnira hondurensis isolate 20B ecotype Veracruz unplaced genomic scaffold, WHU_Shon_v2.1 original_scaffold_24031	11661417	11661184	4.50e-47	189	81	53.086	N/A
QDH44367.1	251	314	NW_023528387	Sturnira hondurensis	Sturnira hondurensis isolate 20B ecotype Veracruz unplaced genomic scaffold, WHU_Shon_v2.1 original_scaffold_24031	11660871	11660680	4.50e-47	180	64	53.125	N/A
QDH44367.1	333	596	NW_005366109	Myotis brandtii	Myotis brandtii unplaced genomic scaffold, ASM41265v1 scaffold420	2424217	2423432	1.87e-44	466	272	38.603	N/A
QDH44367.1	61	267	NW_005366109	Myotis brandtii	Myotis brandtii unplaced genomic scaffold, ASM41265v1 scaffold420	2425338	2424667	6.89e-40	431	226	46.903	N/A
QDH44367.1	92	186	NC_013678	Oryctolagus cuniculus	Oryctolagus cuniculus breed Thorbecke inbred chromosome 10, OryCun2.0	8293483	8293214	1.08e-42	277	95	58.947	N/A
QDH44367.1	195	309	NC_013678	Oryctolagus cuniculus	Oryctolagus cuniculus breed Thorbecke inbred chromosome 10, OryCun2.0	8293209	8292877	1.08e-42	239	115	43.478	N/A
QDH44367.1	497	599	NC_052067	Tachyglossus aculeatus	Tachyglossus aculeatus isolate mTacAcu1 chromosome 2, mTacAcu1.pri	27601359	27601661	1.01e-41	307	103	57.282	N/A
QDH44367.1	295	495	NC_052067	Tachyglossus aculeatus	Tachyglossus aculeatus isolate mTacAcu1 chromosome 2, mTacAcu1.pri	27600782	27601360	1.01e-41	200	206	31.068	N/A
QDH44367.1	499	596	NW_007370723	Eptesicus fuscus	Eptesicus fuscus isolate BU_THK_EF1 unplaced genomic scaffold, EptFus1.0 scaffold00073	1722214	1722561	1.14e-40	261	116	50.000	N/A
QDH44367.1	333	506	NW_007370723	Eptesicus fuscus	Eptesicus fuscus isolate BU_THK_EF1 unplaced genomic scaffold, EptFus1.0 scaffold00073	1721726	1722238	1.14e-40	237	176	35.795	N/A
QDH44367.1	56	267	NW_007370723	Eptesicus fuscus	Eptesicus fuscus isolate BU_THK_EF1 unplaced genomic scaffold, EptFus1.0 scaffold00073	1720629	1721255	2.18e-29	348	228	39.474	N/A
QDH44367.1	118	323	NW_023541466	Artibeus jamaicensis	Artibeus jamaicensis isolate 1a unplaced genomic scaffold, WHU_Ajam_v2 fragScaff_scaffold_421	4789740	4789123	3.35e-39	407	211	45.024	N/A
QDH44367.1	83	112	NW_023541466	Artibeus jamaicensis	Artibeus jamaicensis isolate 1a unplaced genomic scaffold, WHU_Ajam_v2 fragScaff_scaffold_421	4789825	4789736	3.35e-39	79	30	63.333	N/A
QDH44367.1	426	535	NW_023541466	Artibeus jamaicensis	Artibeus jamaicensis isolate 1a unplaced genomic scaffold, WHU_Ajam_v2 fragScaff_scaffold_421	4788850	4788521	2.70e-15	233	110	41.818	N/A
QDH44367.1	359	577	NW_020837951	Lagenorhynchus obliquidens	Lagenorhynchus obliquidens isolate GAN/ISIS:26980383/991018 unplaced genomic scaffold, ASM367639v1 scaffold7	35653595	35652987	3.50e-38	417	221	43.439	N/A
QDH44367.1	136	291	NW_020837951	Lagenorhynchus obliquidens	Lagenorhynchus obliquidens isolate GAN/ISIS:26980383/991018 unplaced genomic scaffold, ASM367639v1 scaffold7	35654505	35654098	8.93e-36	398	156	50.000	N/A
QDH44367.1	93	344	NW_020837951	Lagenorhynchus obliquidens	Lagenorhynchus obliquidens isolate GAN/ISIS:26980383/991018 unplaced genomic scaffold, ASM367639v1 scaffold7	35654627	35653893	1.36e-27	320	282	34.752	N/A
QDH44367.1	72	92	NW_020837951	Lagenorhynchus obliquidens	Lagenorhynchus obliquidens isolate GAN/ISIS:26980383/991018 unplaced genomic scaffold, ASM367639v1 scaffold7	35654689	35654627	1.36e-27	64	21	57.143	N/A
QDH44367.1	359	577	NW_020175027	Neophocaena asiaeorientalis asiaeorientalis	Neophocaena asiaeorientalis asiaeorientalis breed wild unplaced genomic scaffold, Neophocaena_asiaeorientalis_V1 scaffold449	3233145	3233753	2.62e-37	410	221	42.534	N/A
QDH44367.1	136	239	NW_020175027	Neophocaena asiaeorientalis asiaeorientalis	Neophocaena asiaeorientalis asiaeorientalis breed wild unplaced genomic scaffold, Neophocaena_asiaeorientalis_V1 scaffold449	3232228	3232539	1.38e-31	365	104	62.500	N/A
QDH44367.1	220	365	NW_020175027	Neophocaena asiaeorientalis asiaeorientalis	Neophocaena asiaeorientalis asiaeorientalis breed wild unplaced genomic scaffold, Neophocaena_asiaeorientalis_V1 scaffold449	3232479	3232916	3.69e-18	256	152	40.132	N/A
QDH44367.1	424	599	NW_012145313	Propithecus coquereli	Propithecus coquereli isolate 6110/MARCELLA unplaced genomic scaffold, Pcoq_1.0 Scaffold2031	19124	18594	4.93e-37	408	178	50.562	N/A
QDH44367.1	424	598	NW_012145967	Propithecus coquereli	Propithecus coquereli isolate 6110/MARCELLA unplaced genomic scaffold, Pcoq_1.0 Scaffold209	4721367	4720840	8.86e-37	406	177	51.412	N/A
QDH44367.1	454	599	NC_059134	Lemur catta	Lemur catta isolate mLemCat1 chromosome 7, mLemCat1.pri	11451591	11452031	2.79e-35	394	147	53.061	N/A
QDH44367.1	61	267	NW_005871593	Myotis lucifugus	Myotis lucifugus unplaced genomic scaffold, Myoluc2.0 scaffold_545	467410	466805	6.43e-34	384	224	41.071	N/A
QDH44367.1	425	596	NW_005871593	Myotis lucifugus	Myotis lucifugus unplaced genomic scaffold, Myoluc2.0 scaffold_545	466092	465574	7.53e-33	375	180	45.000	N/A
QDH44367.1	333	506	NW_005871593	Myotis lucifugus	Myotis lucifugus unplaced genomic scaffold, Myoluc2.0 scaffold_545	466355	465843	3.96e-14	223	177	34.463	N/A
QDH44367.1	123	215	NW_023425551	Pipistrellus kuhlii	Pipistrellus kuhlii isolate mPipKuh1 unplaced genomic scaffold, mPipKuh1.p scaffold_m20_p_5	76950046	76950318	2.01e-33	320	93	64.516	N/A
QDH44367.1	218	245	NW_023425551	Pipistrellus kuhlii	Pipistrellus kuhlii isolate mPipKuh1 unplaced genomic scaffold, mPipKuh1.p scaffold_m20_p_5	76950326	76950409	2.01e-33	115	28	75.000	N/A
QDH44367.1	413	596	NW_023425551	Pipistrellus kuhlii	Pipistrellus kuhlii isolate mPipKuh1 unplaced genomic scaffold, mPipKuh1.p scaffold_m20_p_5	76951171	76951755	9.63e-12	203	209	31.579	N/A
QDH44367.1	274	328	NW_023425551	Pipistrellus kuhlii	Pipistrellus kuhlii isolate mPipKuh1 unplaced genomic scaffold, mPipKuh1.p scaffold_m20_p_5	76950855	76950703	5.55e-08	171	55	63.636	N/A
QDH44367.1	267	519	NC_034593	Mus pahari	Mus pahari chromosome 4, PAHARI_EIJ_v1.1	7865905	7865186	2.07e-33	256	272	33.088	N/A
QDH44367.1	531	596	NC_034593	Mus pahari	Mus pahari chromosome 4, PAHARI_EIJ_v1.1	7865171	7864974	2.07e-33	178	66	53.030	N/A
QDH44367.1	156	222	NC_034593	Mus pahari	Mus pahari chromosome 4, PAHARI_EIJ_v1.1	7866107	7865904	2.99e-12	167	68	52.941	N/A
QDH44367.1	139	161	NC_034593	Mus pahari	Mus pahari chromosome 4, PAHARI_EIJ_v1.1	7866160	7866092	2.99e-12	82	23	60.870	N/A
QDH44367.1	479	582	NC_051841	Canis lupus familiaris	Canis lupus familiaris isolate SID07034 breed Labrador retriever chromosome 37, ROS_Cfam_1.0	9171820	9171512	1.24e-28	341	104	61.538	N/A
QDH44367.1	479	582	NC_064279	Canis lupus dingo	Canis lupus dingo isolate Sandy chromosome 37, ASM325472v2	9617610	9617302	1.41e-28	341	104	61.538	N/A
QDH44367.1	269	519	NC_000069	Mus musculus	Mus musculus strain C57BL/6J chromosome 3, GRCm39	12083003	12082281	1.59e-27	208	262	29.389	N/A
QDH44367.1	531	599	NC_000069	Mus musculus	Mus musculus strain C57BL/6J chromosome 3, GRCm39	12082266	12082060	1.59e-27	176	69	50.725	N/A
QDH44367.1	160	220	NC_000069	Mus musculus	Mus musculus strain C57BL/6J chromosome 3, GRCm39	12083190	12083014	1.03e-10	140	62	48.387	N/A
QDH44367.1	81	120	NC_000069	Mus musculus	Mus musculus strain C57BL/6J chromosome 3, GRCm39	12083419	12083300	1.03e-10	95	40	47.500	N/A
QDH44367.1	479	556	NC_054845	Vulpes lagopus	Vulpes lagopus strain Blue_001 chromosome 22, ASM1834538v1	9282542	9282772	1.84e-25	249	78	61.538	N/A
QDH44367.1	557	595	NC_054845	Vulpes lagopus	Vulpes lagopus strain Blue_001 chromosome 22, ASM1834538v1	9282772	9282888	1.84e-25	116	39	56.410	N/A
QDH44367.1	479	556	NW_020356476	Vulpes vulpes	Vulpes vulpes strain TameXAggressive cross unplaced genomic scaffold, VulVul2.2 scaffold42	5766896	5766666	1.29e-24	246	78	60.256	N/A
QDH44367.1	557	595	NW_020356476	Vulpes vulpes	Vulpes vulpes strain TameXAggressive cross unplaced genomic scaffold, VulVul2.2 scaffold42	5766666	5766550	1.29e-24	112	39	53.846	N/A
QDH44367.1	469	522	NW_023494377	Trichosurus vulpecula	Trichosurus vulpecula isolate mTriVul1 chromosome X unlocalized genomic scaffold, mTriVul1.pri SUPER_X_unloc_1	9661939	9662100	7.52e-24	203	54	70.370	N/A
QDH44367.1	517	568	NW_023494377	Trichosurus vulpecula	Trichosurus vulpecula isolate mTriVul1 chromosome X unlocalized genomic scaffold, mTriVul1.pri SUPER_X_unloc_1	9662084	9662239	7.52e-24	149	52	48.077	N/A
QDH44367.1	24	279	NW_005819481	Latimeria chalumnae	Latimeria chalumnae isolate SAIAB 97564 unplaced genomic scaffold, LatCha1 scaffold00471	1275530	1276327	5.37e-22	288	266	29.323	N/A
QDH44367.1	57	187	NC_047670	Arvicanthis niloticus	Arvicanthis niloticus isolate mArvNil1 chromosome 13, mArvNil1.pat.X	5086988	5087380	3.92e-20	273	133	49.624	N/A
QDH44367.1	100	176	NW_020884908	Corapipo altera	Corapipo altera isolate COAL_440 unplaced genomic scaffold, ASM394572v1 69	2684470	2684243	3.24e-18	218	77	58.442	N/A
QDH44367.1	64	99	NW_020884908	Corapipo altera	Corapipo altera isolate COAL_440 unplaced genomic scaffold, ASM394572v1 69	2684576	2684469	3.24e-18	84	36	50.000	N/A
QDH44367.1	377	546	NW_020884908	Corapipo altera	Corapipo altera isolate COAL_440 unplaced genomic scaffold, ASM394572v1 69	2684153	2683656	2.27e-07	166	175	32.571	N/A
QDH44367.1	100	176	NW_020955398	Empidonax traillii	Empidonax traillii isolate 1590-97213 ecotype Southwest subspecies unplaced genomic scaffold, ASM303162v1 scaffold205:size1172791	166706	166933	3.29e-18	233	77	59.740	N/A
QDH44367.1	68	99	NW_020955398	Empidonax traillii	Empidonax traillii isolate 1590-97213 ecotype Southwest subspecies unplaced genomic scaffold, ASM303162v1 scaffold205:size1172791	166612	166707	3.29e-18	69	32	50.000	N/A
QDH44367.1	400	580	NW_020955398	Empidonax traillii	Empidonax traillii isolate 1590-97213 ecotype Southwest subspecies unplaced genomic scaffold, ASM303162v1 scaffold205:size1172791	167089	167616	2.14e-11	200	186	34.946	N/A
QDH44367.1	509	584	NW_023510697	Sturnira hondurensis	Sturnira hondurensis isolate 20B ecotype Veracruz unplaced genomic scaffold, WHU_Shon_v2.1 original_scaffold_12408	7668795	7669019	4.12e-17	172	76	47.368	N/A
QDH44367.1	448	514	NW_023510697	Sturnira hondurensis	Sturnira hondurensis isolate 20B ecotype Veracruz unplaced genomic scaffold, WHU_Shon_v2.1 original_scaffold_12408	7668629	7668814	4.12e-17	120	67	38.806	N/A
QDH44367.1	90	244	NW_023510697	Sturnira hondurensis	Sturnira hondurensis isolate 20B ecotype Veracruz unplaced genomic scaffold, WHU_Shon_v2.1 original_scaffold_12408	14261936	14261502	3.94e-16	240	157	40.127	N/A
QDH44367.1	461	535	NW_023510697	Sturnira hondurensis	Sturnira hondurensis isolate 20B ecotype Veracruz unplaced genomic scaffold, WHU_Shon_v2.1 original_scaffold_12408	14260879	14260655	9.15e-14	220	75	52.000	N/A
QDH44367.1	249	329	NW_023510697	Sturnira hondurensis	Sturnira hondurensis isolate 20B ecotype Veracruz unplaced genomic scaffold, WHU_Shon_v2.1 original_scaffold_12408	7668070	7668309	8.60e-13	212	81	53.086	N/A
QDH44367.1	177	261	NW_023510697	Sturnira hondurensis	Sturnira hondurensis isolate 20B ecotype Veracruz unplaced genomic scaffold, WHU_Shon_v2.1 original_scaffold_12408	7667838	7668107	7.57e-12	204	90	47.778	N/A
QDH44367.1	135	303	NW_023510697	Sturnira hondurensis	Sturnira hondurensis isolate 20B ecotype Veracruz unplaced genomic scaffold, WHU_Shon_v2.1 original_scaffold_12408	14261829	14261311	3.63e-10	190	181	33.702	N/A
QDH44367.1	109	181	NW_023510697	Sturnira hondurensis	Sturnira hondurensis isolate 20B ecotype Veracruz unplaced genomic scaffold, WHU_Shon_v2.1 original_scaffold_12408	7667442	7667648	6.81e-08	171	73	46.575	N/A
QDH44367.1	443	576	NW_022900926	Fukomys damarensis	Fukomys damarensis isolate Sample0158 unplaced genomic scaffold, DMR_v1.0_HiC HiC_scaffold_14	13315708	13315340	1.18e-16	244	134	43.284	N/A
QDH44367.1	210	288	NW_022900926	Fukomys damarensis	Fukomys damarensis isolate Sample0158 unplaced genomic scaffold, DMR_v1.0_HiC HiC_scaffold_14	13316468	13316235	4.45e-07	164	79	41.772	N/A
QDH44367.1	100	176	NC_045640	Chiroxiphia lanceolata	Chiroxiphia lanceolata isolate bChiLan1 chromosome 4, bChiLan1.pri	62210801	62211028	1.73e-16	207	77	57.143	N/A
QDH44367.1	68	98	NC_045640	Chiroxiphia lanceolata	Chiroxiphia lanceolata isolate bChiLan1 chromosome 4, bChiLan1.pri	62210707	62210799	1.73e-16	79	31	51.613	N/A
QDH44367.1	384	577	NC_045640	Chiroxiphia lanceolata	Chiroxiphia lanceolata isolate bChiLan1 chromosome 4, bChiLan1.pri	62211139	62211702	6.99e-08	171	204	31.863	N/A
QDH44367.1	100	176	NW_020897750	Neopelma chrysocephalum	Neopelma chrysocephalum unplaced genomic scaffold, ASM398488v2 Primary Assembly neopelma1_88	3720373	3720600	6.29e-16	207	77	59.740	N/A
QDH44367.1	68	99	NW_020897750	Neopelma chrysocephalum	Neopelma chrysocephalum unplaced genomic scaffold, ASM398488v2 Primary Assembly neopelma1_88	3720279	3720374	6.29e-16	75	32	50.000	N/A
QDH44367.1	404	556	NW_020897750	Neopelma chrysocephalum	Neopelma chrysocephalum unplaced genomic scaffold, ASM398488v2 Primary Assembly neopelma1_88	3720774	3721217	8.95e-08	170	157	32.484	N/A
QDH44367.1	377	577	NW_021938789	Manacus vitellinus	Manacus vitellinus isolate BGI_N305 unplaced genomic scaffold, ASM171598v3 scaffold_0_pilon	55344429	55345007	2.10e-15	234	205	36.585	N/A
QDH44367.1	100	176	NW_021938789	Manacus vitellinus	Manacus vitellinus isolate BGI_N305 unplaced genomic scaffold, ASM171598v3 scaffold_0_pilon	55344112	55344339	2.14e-09	183	77	54.545	N/A
QDH44367.1	61	288	NW_004955436	Chinchilla lanigera	Chinchilla lanigera isolate Chin_1 unplaced genomic scaffold, ChiLan1.0 scaffold00035	13654578	13653895	2.94e-15	232	235	33.191	N/A
QDH44367.1	482	599	NW_004955436	Chinchilla lanigera	Chinchilla lanigera isolate Chin_1 unplaced genomic scaffold, ChiLan1.0 scaffold00035	13653253	13652894	4.79e-14	222	122	45.082	N/A
QDH44367.1	461	538	NC_062216	Neosciurus carolinensis	Neosciurus carolinensis chromosome 4, mSciCar1.2	25436371	25436610	3.40e-15	171	80	43.750	N/A
QDH44367.1	534	568	NC_062216	Neosciurus carolinensis	Neosciurus carolinensis chromosome 4, mSciCar1.2	25436585	25436689	3.40e-15	105	35	60.000	N/A
QDH44367.1	100	176	NW_016690259	Lepidothrix coronata	Lepidothrix coronata isolate B3197 unplaced genomic scaffold, Lepidothrix_coronata-1.0 Scaffold79	3627558	3627785	8.65e-15	198	77	55.844	N/A
QDH44367.1	68	99	NW_016690259	Lepidothrix coronata	Lepidothrix coronata isolate B3197 unplaced genomic scaffold, Lepidothrix_coronata-1.0 Scaffold79	3627464	3627559	8.65e-15	74	32	46.875	N/A
QDH44367.1	377	556	NW_016690259	Lepidothrix coronata	Lepidothrix coronata isolate B3197 unplaced genomic scaffold, Lepidothrix_coronata-1.0 Scaffold79	3627875	3628402	8.14e-08	170	184	32.065	N/A
QDH44367.1	100	176	NW_024105087	Pipra filicauda	Pipra filicauda isolate LSUMZ 115617 unplaced genomic scaffold, ASM394559v2 scaffold8_size5757611_pilon	4377743	4377970	1.19e-14	197	77	57.143	N/A
QDH44367.1	68	99	NW_024105087	Pipra filicauda	Pipra filicauda isolate LSUMZ 115617 unplaced genomic scaffold, ASM394559v2 scaffold8_size5757611_pilon	4377649	4377744	1.19e-14	74	32	46.875	N/A
QDH44367.1	377	556	NW_024105087	Pipra filicauda	Pipra filicauda isolate LSUMZ 115617 unplaced genomic scaffold, ASM394559v2 scaffold8_size5757611_pilon	4378060	4378587	6.72e-10	187	184	33.152	N/A
QDH44367.1	267	506	NW_022196899	Mastomys coucha	Mastomys coucha isolate ucsf_1 unplaced genomic scaffold, UCSF_Mcou_1 pScaffold17	7457274	7456591	3.67e-14	223	247	28.745	N/A
QDH44367.1	59	189	NW_022196899	Mastomys coucha	Mastomys coucha isolate ucsf_1 unplaced genomic scaffold, UCSF_Mcou_1 pScaffold17	7459057	7458686	5.46e-06	155	131	34.351	N/A
QDH44367.1	377	502	NW_009096976	Pelecanus crispus	Pelecanus crispus isolate BGI_N334 unplaced genomic scaffold, ASM68737v1 scaffold56836	6479	6093	4.07e-13	214	129	37.984	N/A
QDH44367.1	448	584	NW_021604565	Grammomys surdaster	Grammomys surdaster isolate TR1022 unplaced genomic scaffold, NIH_TR_1.0 63	2623762	2624139	1.00e-12	211	137	37.226	N/A
QDH44367.1	109	188	NW_021604565	Grammomys surdaster	Grammomys surdaster isolate TR1022 unplaced genomic scaffold, NIH_TR_1.0 63	2622968	2623207	4.98e-09	180	82	51.220	N/A
QDH44367.1	512	576	NT_176351	Cavia porcellus	Cavia porcellus strain inbred line 2N unplaced genomic scaffold, Cavpor3.0 supercont2_68	509251	509063	1.71e-12	155	65	55.385	N/A
QDH44367.1	443	474	NT_176351	Cavia porcellus	Cavia porcellus strain inbred line 2N unplaced genomic scaffold, Cavpor3.0 supercont2_68	509430	509335	1.71e-12	75	32	40.625	N/A
QDH44367.1	489	511	NT_176351	Cavia porcellus	Cavia porcellus strain inbred line 2N unplaced genomic scaffold, Cavpor3.0 supercont2_68	509321	509253	1.71e-12	60	23	47.826	N/A
QDH44367.1	463	535	NW_022038938	Vicugna pacos	Vicugna pacos isolate Carlotta (AHFN-0088) unplaced genomic scaffold, VicPac3.1 ScfyRBE_77280;HRSCAF=79173	10590857	10591075	2.27e-12	208	73	53.425	N/A
QDH44367.1	499	596	NW_022038938	Vicugna pacos	Vicugna pacos isolate Carlotta (AHFN-0088) unplaced genomic scaffold, VicPac3.1 ScfyRBE_77280;HRSCAF=79173	10590964	10591260	7.32e-10	187	101	47.525	N/A
QDH44367.1	62	288	NW_004624753	Heterocephalus glaber	Heterocephalus glaber isolate NMR 29 unplaced genomic scaffold, HetGla_female_1.0 scaffold00024	7342071	7341415	4.89e-12	205	240	29.583	N/A
QDH44367.1	442	553	NW_004624753	Heterocephalus glaber	Heterocephalus glaber isolate NMR 29 unplaced genomic scaffold, HetGla_female_1.0 scaffold00024	7340984	7340676	7.02e-07	119	112	34.821	N/A
QDH44367.1	551	591	NW_004624753	Heterocephalus glaber	Heterocephalus glaber isolate NMR 29 unplaced genomic scaffold, HetGla_female_1.0 scaffold00024	7340683	7340567	7.02e-07	82	41	48.780	N/A
QDH44367.1	463	568	NC_045705	Camelus ferus	Camelus ferus isolate YT-003-E chromosome 10, BCGSAC_Cfer_1.0	745947	746261	1.06e-10	194	106	45.283	N/A
QDH44367.1	516	597	NW_004454160	Ceratotherium simum simum	Ceratotherium simum simum isolate SDZICR_KB13650 unplaced genomic scaffold, CerSimSim1.0 scaffold00005	28720129	28719851	1.32e-10	193	93	50.538	N/A
QDH44367.1	339	535	NW_011513264	Camelus bactrianus	Camelus bactrianus breed Alxa unplaced genomic scaffold, Ca_bactrianus_MBC_1.0 scaffold238	554870	554286	1.69e-10	193	204	32.843	N/A
QDH44367.1	499	568	NW_011513264	Camelus bactrianus	Camelus bactrianus breed Alxa unplaced genomic scaffold, Ca_bactrianus_MBC_1.0 scaffold238	554397	554191	1.23e-07	168	70	52.857	N/A
QDH44367.1	339	535	NC_044520	Camelus dromedarius	Camelus dromedarius isolate Drom800 breed African chromosome 10, CamDro3	67887365	67887949	3.39e-10	190	204	32.843	N/A
QDH44367.1	499	568	NC_044520	Camelus dromedarius	Camelus dromedarius isolate Drom800 breed African chromosome 10, CamDro3	67887838	67888044	1.08e-07	169	70	52.857	N/A
QDH44367.1	483	580	NW_005087579	Pseudopodoces humilis	Pseudopodoces humilis unplaced genomic scaffold, PseHum1.0 scaffold84	9622401	9622679	5.11e-10	188	99	45.455	N/A
QDH44367.1	61	288	NW_004624780	Heterocephalus glaber	Heterocephalus glaber isolate NMR 29 unplaced genomic scaffold, HetGla_female_1.0 scaffold00051	17088890	17088231	1.64e-09	184	229	30.131	N/A
QDH44367.1	443	591	NW_004624780	Heterocephalus glaber	Heterocephalus glaber isolate NMR 29 unplaced genomic scaffold, HetGla_female_1.0 scaffold00051	17087797	17087384	1.40e-08	176	149	38.255	N/A
QDH44367.1	255	298	NC_045428	Sarcophilus harrisii	Sarcophilus harrisii chromosome 3, mSarHar1.11	300000539	300000670	3.21e-09	135	44	59.091	N/A
QDH44367.1	223	245	NC_045428	Sarcophilus harrisii	Sarcophilus harrisii chromosome 3, mSarHar1.11	300000436	300000504	3.21e-09	88	23	65.217	N/A
QDH44367.1	483	580	NC_031771	Parus major	Parus major isolate Abel chromosome 4, Parus_major1.1	13079961	13080233	4.61e-09	180	98	44.898	N/A
QDH44367.1	468	570	NC_044215	Taeniopygia guttata	Taeniopygia guttata isolate Blue55 chromosome 4, bTaeGut1.4.pri	56211228	56210938	6.55e-09	179	103	41.748	N/A
QDH44367.1	421	520	NC_031775	Parus major	Parus major isolate Abel chromosome 6, Parus_major1.1	15125426	15125124	2.55e-08	174	101	41.584	N/A
QDH44367.1	473	570	NC_042569	Lonchura striata domestica	Lonchura striata domestica isolate Mets1 chromosome 4, lonStrDom2	15090967	15091242	5.27e-08	172	98	43.878	N/A
QDH44367.1	483	580	NW_019776379	Cyanistes caeruleus	Cyanistes caeruleus isolate BT333_1 chromosome 4 unlocalized genomic scaffold, cyaCae2 chr4_part3	3899739	3899464	1.34e-07	168	98	42.857	N/A
QDH44367.1	485	597	NW_004524610	Octodon degus	Octodon degus isolate 3935 unplaced genomic scaffold, OctDeg1.0 scaffold00034	16377937	16377593	1.95e-07	167	117	42.735	N/A
QDH44367.1	421	520	NW_005087562	Pseudopodoces humilis	Pseudopodoces humilis unplaced genomic scaffold, PseHum1.0 scaffold200	13437124	13436822	2.56e-07	166	101	40.594	N/A
QDH44367.1	421	520	NW_024513654	Pyrgilauda ruficollis	Pyrgilauda ruficollis isolate IOZ18807 unplaced genomic scaffold, ASM1759013v1 scaffold15	16362611	16362913	1.05e-06	161	101	38.614	N/A
QDH44367.1	481	580	NC_052019	Motacilla alba alba	Motacilla alba alba isolate MOTALB_02 chromosome 4, Motacilla_alba_V1.0_pri	56117897	56117622	2.67e-06	157	100	42.000	N/A
QDH44367.1	473	580	NW_005054304	Geospiza fortis	Geospiza fortis unplaced genomic scaffold, GeoFor_1.0 scaffold11	4004291	4004587	2.74e-06	157	108	41.667	N/A
QDH44367.1	473	580	NC_044574	Camarhynchus parvulus	Camarhynchus parvulus chromosome 4, STF_HiC	56578231	56577935	2.74e-06	157	108	41.667	N/A
QDH44367.1	481	580	NW_024531155	Pyrgilauda ruficollis	Pyrgilauda ruficollis isolate IOZ18807 unplaced genomic scaffold, ASM1759013v1 scaffold91	1862466	1862747	6.53e-06	154	100	43.000	N/A
QDH44367.1	481	580	NW_022044743	Serinus canaria	Serinus canaria isolate sc_yellow_7_cibi ecotype domestic yellow unplaced genomic scaffold, cibio_Scana_2019 scaffold_7	56742201	56741923	6.65e-06	154	100	41.000	N/A
QDH44367.1	538	599	NW_009900080	Opisthocomus hoazin	Opisthocomus hoazin isolate BGI_N306 unplaced genomic scaffold, ASM69207v1 scaffold101	294574	294383	8.80e-06	153	64	48.438	N/A
QDH44367.1	421	520	NW_024366703	Passer montanus	Passer montanus isolate IOZ18808 unplaced genomic scaffold, ASM1480565v1 scaffold21	3158177	3157878	9.75e-06	152	101	38.614	N/A
# TBLASTN 2.13.0+
# Query: ARV85884.1 |nonstructural protein|Hemipteran scindoambidensovirus 1|Scindoambidensovirus|Parvoviridae|Planococcus citri|Germany|Germany|2011-11-01|2017-06-30T00:00:00Z|nonstructural protein [Planococcus citri densovirus]
# Database: ref_euk_rep_genomes
# 0 hits found
# TBLASTN 2.13.0+
# Query: AKA44550.1 |NP1|Galliform aveparvovirus 1|Aveparvovirus|Parvoviridae|Gallus gallus|USA|USA||2015-04-01T00:00:00Z|NP1 [Gallus gallus enteric parvovirus]
# Database: ref_euk_rep_genomes
# 0 hits found
# TBLASTN 2.13.0+
# Query: AIY27465.1 |NS1|Porcine bocavirus|Bocaparvovirus|Parvoviridae|Sus scrofa|China: Guangdong|China|2013-12-09|2014-11-26T00:00:00Z|NS1 [Porcine bocavirus]
# Database: ref_euk_rep_genomes
# Fields: query acc., q. start, q. end, subject acc., subject sci name, subject title, s. start, s. end, evalue, score, alignment length, % identity, subject strand
# 117 hits found
AIY27465.1	315	564	NW_004524640	Octodon degus	Octodon degus isolate 3935 unplaced genomic scaffold, OctDeg1.0 scaffold00064	8428315	8429061	1.31e-41	450	252	36.508	N/A
AIY27465.1	188	564	NC_045427	Sarcophilus harrisii	Sarcophilus harrisii chromosome 2, mSarHar1.11	388127595	388126534	1.24e-35	402	381	30.709	N/A
AIY27465.1	394	584	NC_037670	Theropithecus gelada	Theropithecus gelada isolate Dixy chromosome 3, Tgel_1.0	30673611	30674183	1.33e-35	402	191	38.220	N/A
AIY27465.1	406	569	NC_045548	Thamnophis elegans	Thamnophis elegans isolate rThaEle1 chromosome 8, rThaEle1.pri	15227108	15226617	1.03e-34	394	164	46.341	N/A
AIY27465.1	394	584	NW_012004166	Cercocebus atys	Cercocebus atys isolate FAK unplaced genomic scaffold, Caty_1.0 Scaffold42	1692831	1692259	1.05e-34	394	191	38.220	N/A
AIY27465.1	394	584	NC_044979	Papio anubis	Papio anubis isolate 15944 chromosome 4, Panubis1.0	167682851	167682279	8.05e-34	387	191	37.173	N/A
AIY27465.1	395	565	NW_003573424	Loxodonta africana	Loxodonta africana isolate ISIS603380 unplaced genomic scaffold, Loxafr3.0 scaffold_4	61370221	61370733	1.96e-33	384	171	41.520	N/A
AIY27465.1	395	554	NW_012006154	Cercocebus atys	Cercocebus atys isolate FAK unplaced genomic scaffold, Caty_1.0 Scaffold60	2894950	2895429	2.68e-33	383	160	42.500	N/A
AIY27465.1	395	565	NC_050578	Trichosurus vulpecula	Trichosurus vulpecula isolate mTriVul1 chromosome 6, mTriVul1.pri	264265536	264266048	3.49e-33	382	171	38.596	N/A
AIY27465.1	395	574	NW_004955451	Chinchilla lanigera	Chinchilla lanigera isolate Chin_1 unplaced genomic scaffold, ChiLan1.0 scaffold00050	18095091	18094552	1.35e-32	377	180	38.889	N/A
AIY27465.1	395	565	NC_064829	Elephas maximus indicus	Elephas maximus indicus isolate mEleMax1 chromosome 11, mEleMax1 primary haplotype	46770002	46769490	2.28e-32	376	171	41.520	N/A
AIY27465.1	395	554	NC_044984	Papio anubis	Papio anubis isolate 15944 chromosome 9, Panubis1.0	47249317	47248838	2.53e-32	375	160	41.875	N/A
AIY27465.1	395	554	NW_012100098	Mandrillus leucophaeus	Mandrillus leucophaeus isolate KB7577 unplaced genomic scaffold, Mleu.le_1.0 Scaffold118	1006758	1007237	5.38e-32	372	160	41.875	N/A
AIY27465.1	295	588	NW_004955533	Chinchilla lanigera	Chinchilla lanigera isolate Chin_1 unplaced genomic scaffold, ChiLan1.0 scaffold00132	462815	461937	9.41e-30	354	295	31.186	N/A
AIY27465.1	321	564	NW_004955434	Chinchilla lanigera	Chinchilla lanigera isolate Chin_1 unplaced genomic scaffold, ChiLan1.0 scaffold00033	14640271	14639543	1.17e-29	353	244	33.607	N/A
AIY27465.1	315	553	NW_015386759	Protobothrops mucrosquamatus	Protobothrops mucrosquamatus isolate PMUCROS unplaced genomic scaffold, P.Mucros_1.0 scaffold434	100711	100001	4.13e-26	324	239	31.381	N/A
AIY27465.1	329	587	NC_053161	Polypterus senegalus	Polypterus senegalus isolate Bchr_013 chromosome 8, ASM1683550v1	143970182	143969394	5.07e-26	324	267	31.461	N/A
AIY27465.1	329	587	NC_053161	Polypterus senegalus	Polypterus senegalus isolate Bchr_013 chromosome 8, ASM1683550v1	143966292	143965504	5.07e-26	324	267	31.461	N/A
AIY27465.1	396	587	NC_053161	Polypterus senegalus	Polypterus senegalus isolate Bchr_013 chromosome 8, ASM1683550v1	143973858	143973277	7.03e-24	306	194	34.536	N/A
AIY27465.1	395	564	NW_025334033	Phyllostomus hastatus	Phyllostomus hastatus isolate PE091 unplaced genomic scaffold, TTU_PhHast_1.1 phas_scaffold_501	59717780	59718289	2.53e-25	318	170	37.647	N/A
AIY27465.1	390	487	NW_023416379	Myotis myotis	Myotis myotis isolate mMyoMyo1 unplaced genomic scaffold, mMyoMyo1.p scaffold_m19_p_7	89124992	89125297	1.35e-22	222	102	44.118	N/A
AIY27465.1	487	571	NW_023416379	Myotis myotis	Myotis myotis isolate mMyoMyo1 unplaced genomic scaffold, mMyoMyo1.p scaffold_m19_p_7	89125294	89125557	1.35e-22	119	88	34.091	N/A
AIY27465.1	344	564	NC_050576	Trichosurus vulpecula	Trichosurus vulpecula isolate mTriVul1 chromosome 4, mTriVul1.pri	178783338	178782676	1.82e-22	294	221	31.222	N/A
AIY27465.1	452	550	NW_009096976	Pelecanus crispus	Pelecanus crispus isolate BGI_N334 unplaced genomic scaffold, ASM68737v1 scaffold56836	7615	7319	1.88e-22	226	99	42.424	N/A
AIY27465.1	306	446	NW_009096976	Pelecanus crispus	Pelecanus crispus isolate BGI_N334 unplaced genomic scaffold, ASM68737v1 scaffold56836	8060	7638	1.88e-22	114	148	25.676	N/A
AIY27465.1	465	561	NW_004454210	Ceratotherium simum simum	Ceratotherium simum simum isolate SDZICR_KB13650 unplaced genomic scaffold, CerSimSim1.0 scaffold00055	15366056	15366343	3.21e-22	207	97	46.392	N/A
AIY27465.1	395	463	NW_004454210	Ceratotherium simum simum	Ceratotherium simum simum isolate SDZICR_KB13650 unplaced genomic scaffold, CerSimSim1.0 scaffold00055	15365847	15366053	3.21e-22	131	70	35.714	N/A
AIY27465.1	395	564	NC_040903	Phyllostomus discolor	Phyllostomus discolor isolate MPI-MPIP mPhyDis1 chromosome 1, mPhyDis1.pri.v3	205588989	205589498	3.51e-22	292	174	37.356	N/A
AIY27465.1	390	487	NW_005871593	Myotis lucifugus	Myotis lucifugus unplaced genomic scaffold, Myoluc2.0 scaffold_545	468999	468694	1.93e-21	212	102	43.137	N/A
AIY27465.1	487	571	NW_005871593	Myotis lucifugus	Myotis lucifugus unplaced genomic scaffold, Myoluc2.0 scaffold_545	468697	468434	1.93e-21	120	88	32.955	N/A
AIY27465.1	452	588	NW_020954610	Vombatus ursinus	Vombatus ursinus unplaced genomic scaffold, bare-nosed wombat genome assembly UNPS02014832.1	899968	900381	1.25e-20	179	141	30.496	N/A
AIY27465.1	452	588	NW_020954610	Vombatus ursinus	Vombatus ursinus unplaced genomic scaffold, bare-nosed wombat genome assembly UNPS02014832.1	64597546	64597959	1.25e-20	179	141	30.496	N/A
AIY27465.1	359	454	NW_020954610	Vombatus ursinus	Vombatus ursinus unplaced genomic scaffold, bare-nosed wombat genome assembly UNPS02014832.1	899688	899966	1.25e-20	145	96	33.333	N/A
AIY27465.1	359	454	NW_020954610	Vombatus ursinus	Vombatus ursinus unplaced genomic scaffold, bare-nosed wombat genome assembly UNPS02014832.1	64597266	64597544	1.25e-20	145	96	33.333	N/A
AIY27465.1	446	574	NT_176384	Cavia porcellus	Cavia porcellus strain inbred line 2N unplaced genomic scaffold, Cavpor3.0 supercont2_35	10624767	10625153	1.40e-19	270	129	38.760	N/A
AIY27465.1	395	499	NW_020175027	Neophocaena asiaeorientalis asiaeorientalis	Neophocaena asiaeorientalis asiaeorientalis breed wild unplaced genomic scaffold, Neophocaena_asiaeorientalis_V1 scaffold449	3230450	3230764	2.70e-19	216	105	40.000	N/A
AIY27465.1	495	559	NW_020175027	Neophocaena asiaeorientalis asiaeorientalis	Neophocaena asiaeorientalis asiaeorientalis breed wild unplaced genomic scaffold, Neophocaena_asiaeorientalis_V1 scaffold449	3230751	3230945	2.70e-19	96	65	38.462	N/A
AIY27465.1	395	499	NC_045768	Phocoena sinus	Phocoena sinus isolate mPhoSin1 chromosome 6, mPhoSin1.pri	36120636	36120322	3.36e-19	223	105	40.952	N/A
AIY27465.1	500	559	NC_045768	Phocoena sinus	Phocoena sinus isolate mPhoSin1 chromosome 6, mPhoSin1.pri	36120320	36120141	3.36e-19	88	60	38.333	N/A
AIY27465.1	425	587	NC_052065	Arvicola amphibius	Arvicola amphibius chromosome X, mArvAmp1.2	35469306	35468815	1.19e-18	262	167	34.731	N/A
AIY27465.1	415	564	NW_023425551	Pipistrellus kuhlii	Pipistrellus kuhlii isolate mPipKuh1 unplaced genomic scaffold, mPipKuh1.p scaffold_m20_p_5	76948368	76948823	1.56e-18	261	152	39.474	N/A
AIY27465.1	329	588	NW_004524664	Octodon degus	Octodon degus isolate 3935 unplaced genomic scaffold, OctDeg1.0 scaffold00088	366368	367150	2.22e-18	260	262	26.336	N/A
AIY27465.1	395	499	NW_006734123	Balaenoptera acutorostrata scammoni	Balaenoptera acutorostrata scammoni unplaced genomic scaffold, BalAcu1.0 scaffold90	2063111	2063425	4.19e-18	204	105	38.095	N/A
AIY27465.1	500	561	NW_006734123	Balaenoptera acutorostrata scammoni	Balaenoptera acutorostrata scammoni unplaced genomic scaffold, BalAcu1.0 scaffold90	2063427	2063612	4.19e-18	98	62	38.710	N/A
AIY27465.1	277	507	NC_047108	Thalassophryne amazonica	Thalassophryne amazonica chromosome 6, fThaAma1.1	79164956	79165633	5.86e-18	257	236	31.356	N/A
AIY27465.1	360	487	NW_006299717	Myotis davidii	Myotis davidii unplaced genomic scaffold, ASM32734v1 scaffold289	747210	747575	6.58e-18	204	132	35.606	N/A
AIY27465.1	503	571	NW_006299717	Myotis davidii	Myotis davidii unplaced genomic scaffold, ASM32734v1 scaffold289	747619	747834	6.58e-18	96	72	33.333	N/A
AIY27465.1	395	499	NC_045790	Balaenoptera musculus	Balaenoptera musculus isolate JJ_BM4_2016_0621 chromosome 6, mBalMus1.pri.v3	80460723	80461037	8.92e-18	199	105	38.095	N/A
AIY27465.1	500	561	NC_045790	Balaenoptera musculus	Balaenoptera musculus isolate JJ_BM4_2016_0621 chromosome 6, mBalMus1.pri.v3	80461039	80461224	8.92e-18	99	62	38.710	N/A
AIY27465.1	315	553	NW_018343992	Phascolarctos cinereus	Phascolarctos cinereus isolate Bilbo 61053 unplaced genomic scaffold, phaCin_unsw_v4.1 phaCin_unsw_v4.1.fa.scaf00041	9095907	9096656	1.06e-16	246	253	28.458	N/A
AIY27465.1	423	499	NW_020837951	Lagenorhynchus obliquidens	Lagenorhynchus obliquidens isolate GAN/ISIS:26980383/991018 unplaced genomic scaffold, ASM367639v1 scaffold7	35656182	35655952	1.50e-16	200	77	46.753	N/A
AIY27465.1	500	559	NW_020837951	Lagenorhynchus obliquidens	Lagenorhynchus obliquidens isolate GAN/ISIS:26980383/991018 unplaced genomic scaffold, ASM367639v1 scaffold7	35655950	35655771	1.50e-16	88	60	38.333	N/A
AIY27465.1	423	499	NW_022134926	Globicephala melas	Globicephala melas isolate X-22926-18 unplaced genomic scaffold, ASM654740v1 scaffold73	2546303	2546533	2.35e-16	198	77	45.455	N/A
AIY27465.1	500	559	NW_022134926	Globicephala melas	Globicephala melas isolate X-22926-18 unplaced genomic scaffold, ASM654740v1 scaffold73	2546535	2546714	2.35e-16	88	60	38.333	N/A
AIY27465.1	335	564	NW_018344168	Phascolarctos cinereus	Phascolarctos cinereus isolate Bilbo 61053 unplaced genomic scaffold, phaCin_unsw_v4.1 phaCin_unsw_v4.1.fa.scaf00217	886645	885986	2.64e-16	243	230	28.696	N/A
AIY27465.1	423	499	NC_047039	Tursiops truncatus	Tursiops truncatus isolate mTurTru1 chromosome 6, mTurTru1.mat.Y	79795537	79795767	2.68e-16	198	77	45.455	N/A
AIY27465.1	500	559	NC_047039	Tursiops truncatus	Tursiops truncatus isolate mTurTru1 chromosome 6, mTurTru1.mat.Y	79795769	79795948	2.68e-16	88	60	38.333	N/A
AIY27465.1	423	499	NC_064564	Orcinus orca	Orcinus orca chromosome 6, mOrcOrc1.1	84979959	84980189	2.70e-16	198	77	45.455	N/A
AIY27465.1	500	559	NC_064564	Orcinus orca	Orcinus orca chromosome 6, mOrcOrc1.1	84980191	84980370	2.70e-16	88	60	38.333	N/A
AIY27465.1	395	499	NC_041222	Physeter catodon	Physeter catodon isolate SW-GA chromosome 9, ASM283717v2	28045112	28044798	5.80e-16	195	105	38.095	N/A
AIY27465.1	500	559	NC_041222	Physeter catodon	Physeter catodon isolate SW-GA chromosome 9, ASM283717v2	28044796	28044617	5.80e-16	88	60	38.333	N/A
AIY27465.1	329	523	NW_018343990	Phascolarctos cinereus	Phascolarctos cinereus isolate Bilbo 61053 unplaced genomic scaffold, phaCin_unsw_v4.1 phaCin_unsw_v4.1.fa.scaf00039	8062709	8063290	7.56e-16	239	196	29.592	N/A
AIY27465.1	395	499	NW_006783413	Lipotes vexillifer	Lipotes vexillifer unplaced genomic scaffold, Lipotes_vexillifer_v1 scaffold920	1819639	1819953	1.29e-15	209	105	39.048	N/A
AIY27465.1	500	558	NW_006783413	Lipotes vexillifer	Lipotes vexillifer unplaced genomic scaffold, Lipotes_vexillifer_v1 scaffold920	1819955	1820131	1.29e-15	71	59	35.593	N/A
AIY27465.1	330	587	NW_020946557	Vombatus ursinus	Vombatus ursinus unplaced genomic scaffold, bare-nosed wombat genome assembly UNPS02006779.1	6536031	6535270	1.99e-15	235	266	27.068	N/A
AIY27465.1	395	490	NC_040906	Phyllostomus discolor	Phyllostomus discolor isolate MPI-MPIP mPhyDis1 chromosome 4, mPhyDis1.pri.v3	176826031	176826318	2.93e-15	171	96	39.583	N/A
AIY27465.1	490	544	NC_040906	Phyllostomus discolor	Phyllostomus discolor isolate MPI-MPIP mPhyDis1 chromosome 4, mPhyDis1.pri.v3	176826315	176826479	2.93e-15	105	55	41.818	N/A
AIY27465.1	435	560	NC_040906	Phyllostomus discolor	Phyllostomus discolor isolate MPI-MPIP mPhyDis1 chromosome 4, mPhyDis1.pri.v3	183373079	183372705	2.74e-13	217	126	37.302	N/A
AIY27465.1	395	544	NW_025333872	Phyllostomus hastatus	Phyllostomus hastatus isolate PE091 unplaced genomic scaffold, TTU_PhHast_1.1 phas_contig_40	67572483	67572932	3.52e-15	233	152	38.158	N/A
AIY27465.1	435	560	NW_025333872	Phyllostomus hastatus	Phyllostomus hastatus isolate PE091 unplaced genomic scaffold, TTU_PhHast_1.1 phas_contig_40	74100722	74100348	5.02e-14	224	126	37.302	N/A
AIY27465.1	379	520	NW_020090638	Desmodus rotundus	Desmodus rotundus isolate DRU21DN04 unplaced genomic scaffold, ASM294091v2 ScWXtkA_125	28485252	28485674	6.30e-15	231	142	38.028	N/A
AIY27465.1	435	518	NW_020090638	Desmodus rotundus	Desmodus rotundus isolate DRU21DN04 unplaced genomic scaffold, ASM294091v2 ScWXtkA_125	34941516	34941265	1.18e-08	178	84	40.476	N/A
AIY27465.1	316	551	NC_050579	Trichosurus vulpecula	Trichosurus vulpecula isolate mTriVul1 chromosome 7, mTriVul1.pri	150707854	150708552	6.75e-15	231	251	28.287	N/A
AIY27465.1	391	473	NC_058130	Gracilinanus agilis	Gracilinanus agilis isolate LMUSP501 chromosome 1, AgileGrace	175859006	175858758	1.47e-14	160	83	42.169	N/A
AIY27465.1	486	587	NC_058130	Gracilinanus agilis	Gracilinanus agilis isolate LMUSP501 chromosome 1, AgileGrace	175858723	175858415	1.47e-14	111	103	29.126	N/A
AIY27465.1	432	543	NW_022900927	Fukomys damarensis	Fukomys damarensis isolate Sample0158 unplaced genomic scaffold, DMR_v1.0_HiC HiC_scaffold_15	52967294	52966959	1.09e-13	221	112	36.607	N/A
AIY27465.1	432	564	NW_004624750	Heterocephalus glaber	Heterocephalus glaber isolate NMR 29 unplaced genomic scaffold, HetGla_female_1.0 scaffold00021	15521372	15521761	5.20e-13	215	133	36.090	N/A
AIY27465.1	393	478	NW_004443955	Trichechus manatus latirostris	Trichechus manatus latirostris isolate Lorelei unplaced genomic scaffold, TriManLat1.0 scaffold00019	3924151	3923894	7.52e-13	178	86	38.372	N/A
AIY27465.1	486	564	NW_004443955	Trichechus manatus latirostris	Trichechus manatus latirostris isolate Lorelei unplaced genomic scaffold, TriManLat1.0 scaffold00019	3923874	3923638	7.52e-13	77	79	22.785	N/A
AIY27465.1	501	569	NW_023528387	Sturnira hondurensis	Sturnira hondurensis isolate 20B ecotype Veracruz unplaced genomic scaffold, WHU_Shon_v2.1 original_scaffold_24031	11662779	11662573	8.55e-13	108	69	36.232	N/A
AIY27465.1	395	463	NW_023528387	Sturnira hondurensis	Sturnira hondurensis isolate 20B ecotype Veracruz unplaced genomic scaffold, WHU_Shon_v2.1 original_scaffold_24031	11663104	11662898	8.55e-13	106	69	33.333	N/A
AIY27465.1	462	491	NW_023528387	Sturnira hondurensis	Sturnira hondurensis isolate 20B ecotype Veracruz unplaced genomic scaffold, WHU_Shon_v2.1 original_scaffold_24031	11662904	11662815	8.55e-13	79	30	50.000	N/A
AIY27465.1	395	559	NW_021703782	Monodon monoceros	Monodon monoceros isolate NGI ecotype Baffin Bay Population unplaced genomic scaffold, NGI_Narwhal_1 Super_Scaffold_5	77666599	77667090	1.81e-12	210	176	31.818	N/A
AIY27465.1	395	559	NW_022098042	Delphinapterus leucas	Delphinapterus leucas isolate GAN/ISIS: 26980492/103006 unplaced genomic scaffold, ASM228892v3 scaffoldscaffold51	9250007	9249516	3.45e-12	208	176	31.818	N/A
AIY27465.1	393	507	NT_176392	Cavia porcellus	Cavia porcellus strain inbred line 2N unplaced genomic scaffold, Cavpor3.0 supercont2_27	12834416	12834760	3.60e-12	208	115	37.391	N/A
AIY27465.1	394	575	NC_046309	Rhinolophus ferrumequinum	Rhinolophus ferrumequinum isolate MPI-CBG mRhiFer1 chromosome 26, mRhiFer1_v1.p	30094287	30094829	4.38e-12	207	193	27.461	N/A
AIY27465.1	394	575	NC_046309	Rhinolophus ferrumequinum	Rhinolophus ferrumequinum isolate MPI-CBG mRhiFer1 chromosome 26, mRhiFer1_v1.p	24935363	24934821	2.31e-11	201	193	27.461	N/A
AIY27465.1	486	549	NW_017731406	Hipposideros armiger	Hipposideros armiger isolate ML-2016 unplaced genomic scaffold, ASM189008v1	178527	178718	6.31e-10	163	64	43.750	N/A
AIY27465.1	446	486	NW_017731406	Hipposideros armiger	Hipposideros armiger isolate ML-2016 unplaced genomic scaffold, ASM189008v1	178417	178521	6.31e-10	67	41	31.707	N/A
AIY27465.1	424	566	NC_013678	Oryctolagus cuniculus	Oryctolagus cuniculus breed Thorbecke inbred chromosome 10, OryCun2.0	8295044	8294598	7.43e-10	188	149	28.859	N/A
AIY27465.1	442	494	NW_023586065	Artibeus jamaicensis	Artibeus jamaicensis isolate 1a unplaced genomic scaffold, WHU_Ajam_v2 original_scaffold_44488	244932	245090	9.07e-10	129	53	45.283	N/A
AIY27465.1	492	544	NW_023586065	Artibeus jamaicensis	Artibeus jamaicensis isolate 1a unplaced genomic scaffold, WHU_Ajam_v2 original_scaffold_44488	245080	245238	9.07e-10	99	53	37.736	N/A
AIY27465.1	368	479	NW_009092906	Pelecanus crispus	Pelecanus crispus isolate BGI_N334 unplaced genomic scaffold, ASM68737v1 scaffold1346	88374	88703	1.61e-09	185	114	33.333	N/A
AIY27465.1	454	587	NW_018344033	Phascolarctos cinereus	Phascolarctos cinereus isolate Bilbo 61053 unplaced genomic scaffold, phaCin_unsw_v4.1 phaCin_unsw_v4.1.fa.scaf00082	8422347	8422751	2.66e-09	184	135	32.593	N/A
AIY27465.1	394	564	NT_176388	Cavia porcellus	Cavia porcellus strain inbred line 2N unplaced genomic scaffold, Cavpor3.0 supercont2_31	24518964	24518458	5.57e-09	181	171	24.561	N/A
AIY27465.1	333	558	NW_018344121	Phascolarctos cinereus	Phascolarctos cinereus isolate Bilbo 61053 unplaced genomic scaffold, phaCin_unsw_v4.1 phaCin_unsw_v4.1.fa.scaf00170	1686942	1687598	6.06e-09	181	231	27.706	N/A
AIY27465.1	436	587	NW_020954639	Vombatus ursinus	Vombatus ursinus unplaced genomic scaffold, bare-nosed wombat genome assembly UNPS02014861.1	5140957	5141418	1.15e-08	178	154	29.221	N/A
AIY27465.1	423	549	NC_046284	Rhinolophus ferrumequinum	Rhinolophus ferrumequinum isolate MPI-CBG mRhiFer1 chromosome 1, mRhiFer1_v1.p	56707674	56708063	1.62e-08	177	133	29.323	N/A
AIY27465.1	490	548	NW_023541466	Artibeus jamaicensis	Artibeus jamaicensis isolate 1a unplaced genomic scaffold, WHU_Ajam_v2 fragScaff_scaffold_421	4790932	4790756	2.65e-08	115	59	40.678	N/A
AIY27465.1	425	468	NW_023541466	Artibeus jamaicensis	Artibeus jamaicensis isolate 1a unplaced genomic scaffold, WHU_Ajam_v2 fragScaff_scaffold_421	4791116	4790985	2.65e-08	100	44	43.182	N/A
AIY27465.1	416	487	NW_005366109	Myotis brandtii	Myotis brandtii unplaced genomic scaffold, ASM41265v1 scaffold420	2426845	2426621	3.61e-08	174	75	48.000	N/A
AIY27465.1	393	479	NC_008808	Monodelphis domestica	Monodelphis domestica chromosome 8, MonDom5	230387542	230387802	1.57e-07	169	87	42.529	N/A
AIY27465.1	344	564	NC_008803	Monodelphis domestica	Monodelphis domestica chromosome 3, MonDom5	352566414	352565755	2.40e-07	167	231	29.870	N/A
AIY27465.1	312	575	NW_015402345	Protobothrops mucrosquamatus	Protobothrops mucrosquamatus isolate PMUCROS unplaced genomic scaffold, P.Mucros_1.0 scaffold16580	2794	2048	2.92e-07	165	266	24.060	N/A
AIY27465.1	390	571	NW_007370723	Eptesicus fuscus	Eptesicus fuscus isolate BU_THK_EF1 unplaced genomic scaffold, EptFus1.0 scaffold00073	1719075	1719620	3.66e-07	166	190	28.421	N/A
AIY27465.1	465	561	NW_023553001	Artibeus jamaicensis	Artibeus jamaicensis isolate 1a unplaced genomic scaffold, WHU_Ajam_v2 original_scaffold_58217	1398436	1398149	4.64e-07	165	97	39.175	N/A
AIY27465.1	329	524	NW_010204294	Mesitornis unicolor	Mesitornis unicolor isolate BGI_N332 unplaced genomic scaffold, ASM69576v1 Scaffold28758	2858	2301	5.07e-07	164	196	27.041	N/A
AIY27465.1	457	540	NW_020954575	Vombatus ursinus	Vombatus ursinus unplaced genomic scaffold, bare-nosed wombat genome assembly UNPS02014797.1	13555747	13555496	1.18e-06	134	84	36.905	N/A
AIY27465.1	394	422	NW_020954575	Vombatus ursinus	Vombatus ursinus unplaced genomic scaffold, bare-nosed wombat genome assembly UNPS02014797.1	13555934	13555848	1.18e-06	66	29	34.483	N/A
AIY27465.1	388	524	NW_016109986	Cebus imitator	Cebus imitator isolate Cc_AM_T3 unplaced genomic scaffold, Cebus_imitator-1.0 Scaffold2671	271	675	1.47e-06	160	137	29.927	N/A
AIY27465.1	422	567	NW_024342257	Pteropus giganteus	Pteropus giganteus unplaced genomic scaffold, Ma_sr-lr_union100	1993985	1994431	1.77e-06	160	153	29.412	N/A
AIY27465.1	422	567	NW_011888965	Pteropus vampyrus	Pteropus vampyrus isolate Shadow unplaced genomic scaffold, Pvam_2.0 Scaffold184	2743804	2743358	2.88e-06	158	153	29.412	N/A
AIY27465.1	427	467	NC_057861	Dromiciops gliroides	Dromiciops gliroides isolate mDroGli1 chromosome 1, mDroGli1.pri	294244090	294243968	3.53e-06	108	41	48.780	N/A
AIY27465.1	470	600	NC_057861	Dromiciops gliroides	Dromiciops gliroides isolate mDroGli1 chromosome 1, mDroGli1.pri	294243965	294243600	3.53e-06	88	134	26.119	N/A
AIY27465.1	473	549	NW_006727786	Balaenoptera acutorostrata scammoni	Balaenoptera acutorostrata scammoni unplaced genomic scaffold, BalAcu1.0 scaffold329	431760	431984	3.56e-06	122	77	35.065	N/A
AIY27465.1	431	467	NW_006727786	Balaenoptera acutorostrata scammoni	Balaenoptera acutorostrata scammoni unplaced genomic scaffold, BalAcu1.0 scaffold329	431635	431745	3.56e-06	75	37	43.243	N/A
AIY27465.1	422	567	NW_006433946	Pteropus alecto	Pteropus alecto unplaced genomic scaffold, ASM32557v1 scaffold182	3953791	3954237	7.44e-06	154	153	28.758	N/A
# TBLASTN 2.13.0+
# Query: AGS15082.1 |NP1|Porcine bocavirus|Bocaparvovirus|Parvoviridae|Sus scrofa domesticus|Croatia|Croatia|2011|2013-08-04T00:00:00Z|NP1 [Porcine bocavirus]
# Database: ref_euk_rep_genomes
# 0 hits found
# BLAST processed 48 queries
```
