## Supplementary material for "Deep-mining of vertebrate genomes reveals an unexpected diversity of endogenous viral elements": batch_008-tblastn-ref_euk_rep_genomes.out

```
# TBLASTN 2.13.0+
# Query: ACQ76572.1 |structural protein VP1|Dipteran protoambidensovirus 1|Protoambidensovirus|Parvoviridae|Culex pipiens pipiens|France: Montpellier|France|1998|2009-05-11T00:00:00Z|structural protein VP1 [Culex pipiens densovirus]
# Database: ref_euk_rep_genomes
# Fields: query acc., q. start, q. end, subject acc., subject sci name, subject title, s. start, s. end, evalue, score, alignment length, % identity, subject strand
# 1 hits found
ACQ76572.1	121	718	NW_013955485	Austrofundulus limnaeus	Austrofundulus limnaeus strain Quisiro unplaced genomic scaffold, Austrofundulus_limnaeus-1.0 Scaffold3083	398	2341	1.34e-156	1313	666	44.444	N/A
# TBLASTN 2.13.0+
# Query: YP_010087285.1 |putative structural protein VP|Syngnathid ichthamaparvovirus 1|Ichthamaparvovirus|Parvoviridae|Syngnathus scovelli|USA|USA|2016|2021-06-01T00:00:00Z|putative structural protein VP [Syngnathus scovelli chapparvovirus]
# Database: ref_euk_rep_genomes
# Fields: query acc., q. start, q. end, subject acc., subject sci name, subject title, s. start, s. end, evalue, score, alignment length, % identity, subject strand
# 9 hits found
YP_010087285.1	108	323	NW_017805275	Hippocampus comes	Hippocampus comes isolate QL1 unplaced genomic scaffold, H_comes_QL1_v1 scaffold9	21772	20996	5.23e-28	323	279	36.201	N/A
YP_010087285.1	99	199	NW_017805275	Hippocampus comes	Hippocampus comes isolate QL1 unplaced genomic scaffold, H_comes_QL1_v1 scaffold9	21797	21513	2.80e-18	209	101	47.525	N/A
YP_010087285.1	224	277	NW_017805275	Hippocampus comes	Hippocampus comes isolate QL1 unplaced genomic scaffold, H_comes_QL1_v1 scaffold9	21444	21289	2.80e-18	91	55	40.000	N/A
YP_010087285.1	3	276	NW_015402345	Protobothrops mucrosquamatus	Protobothrops mucrosquamatus isolate PMUCROS unplaced genomic scaffold, P.Mucros_1.0 scaffold16580	1404	376	3.18e-23	285	352	30.682	N/A
YP_010087285.1	6	307	NW_010204294	Mesitornis unicolor	Mesitornis unicolor isolate BGI_N332 unplaced genomic scaffold, ASM69576v1 Scaffold28758	1483	374	5.42e-21	268	370	29.189	N/A
YP_010087285.1	1	293	NW_016109986	Cebus imitator	Cebus imitator isolate Cc_AM_T3 unplaced genomic scaffold, Cebus_imitator-1.0 Scaffold2671	1454	2545	7.33e-20	260	364	27.198	N/A
YP_010087285.1	3	238	NW_022042304	Serinus canaria	Serinus canaria isolate sc_yellow_7_cibi ecotype domestic yellow unplaced genomic scaffold, cibio_Scana_2019 scaffold_1686	883	1707	8.42e-19	251	281	32.028	N/A
YP_010087285.1	1	196	NW_006285562	Myotis davidii	Myotis davidii unplaced genomic scaffold, ASM32734v1 scaffold20754	196	927	5.29e-10	180	246	30.081	N/A
YP_010087285.1	3	84	NW_006549044	Python bivittatus	Python bivittatus unplaced genomic scaffold, Python_molurus_bivittatus-5.0.2 Scaffold17030	30	284	2.08e-07	156	85	43.529	N/A
# TBLASTN 2.13.0+
# Query: YP_009553048.1 |NP1|Rhinolophus pusillus bocaparvovirus 2|Bocaparvovirus|Parvoviridae|Rhinolophus pusillus|China|China|2012-07-27|2019-02-12T00:00:00Z|NP1 [Rhinolophus pusillus bocaparvovirus 2]
# Database: ref_euk_rep_genomes
# 0 hits found
# TBLASTN 2.13.0+
# Query: YP_002854229.1 |nonstructural protein 1|Dipteran brevihamaparvovirus 1|Brevihamaparvovirus|Parvoviridae|Aedes aegypti|India|India|2007|2009-05-01T00:00:00Z|nonstructural protein 1 [Aedes aegypti densovirus 2]
# Database: ref_euk_rep_genomes
# 0 hits found
# TBLASTN 2.13.0+
# Query: NP_694842.1 |putative structural protein|Hemipteran scindoambidensovirus 1|Scindoambidensovirus|Parvoviridae|Planococcus citri||||2002-01-16T00:00:00Z|putative structural protein [Planococcus citri densovirus]
# Database: ref_euk_rep_genomes
# Fields: query acc., q. start, q. end, subject acc., subject sci name, subject title, s. start, s. end, evalue, score, alignment length, % identity, subject strand
# 1 hits found
NP_694842.1	152	569	NW_013955485	Austrofundulus limnaeus	Austrofundulus limnaeus strain Quisiro unplaced genomic scaffold, Austrofundulus_limnaeus-1.0 Scaffold3083	1013	2245	1.33e-48	499	432	33.565	N/A
# TBLASTN 2.13.0+
# Query: UTQ11533.1 |nonstructural protein 2|Aedes vexans densovirus||Parvoviridae|Aedes vexans|Russia: Novosibirsk reg.|Russia|2019-08|2022-07-23T00:00:00Z|nonstructural protein 2 [Aedes vexans densovirus]
# Database: ref_euk_rep_genomes
# 0 hits found
# TBLASTN 2.13.0+
# Query: UOH27070.1 |capsid protein 1|Galliform chaphamaparvovirus 14|Chaphamaparvovirus|Parvoviridae|Gallus gallus|Australia|Australia|2021-03-03|2022-06-21T00:00:00Z|capsid protein 1 [Galliform chaphamaparvovirus 14]
# Database: ref_euk_rep_genomes
# Fields: query acc., q. start, q. end, subject acc., subject sci name, subject title, s. start, s. end, evalue, score, alignment length, % identity, subject strand
# 10 hits found
UOH27070.1	1	487	NW_010204294	Mesitornis unicolor	Mesitornis unicolor isolate BGI_N332 unplaced genomic scaffold, ASM69576v1 Scaffold28758	1510	29	8.16e-112	955	516	40.310	N/A
UOH27070.1	3	452	NW_022042304	Serinus canaria	Serinus canaria isolate sc_yellow_7_cibi ecotype domestic yellow unplaced genomic scaffold, cibio_Scana_2019 scaffold_1686	871	2172	1.16e-93	803	458	41.048	N/A
UOH27070.1	7	459	NW_015402345	Protobothrops mucrosquamatus	Protobothrops mucrosquamatus isolate PMUCROS unplaced genomic scaffold, P.Mucros_1.0 scaffold16580	1404	70	4.44e-93	820	458	39.520	N/A
UOH27070.1	1	452	NW_016109986	Cebus imitator	Cebus imitator isolate Cc_AM_T3 unplaced genomic scaffold, Cebus_imitator-1.0 Scaffold2671	1442	2749	9.60e-88	787	460	39.130	N/A
UOH27070.1	1	391	NW_006285562	Myotis davidii	Myotis davidii unplaced genomic scaffold, ASM32734v1 scaffold20754	184	1344	3.68e-79	678	406	38.670	N/A
UOH27070.1	248	452	NW_010207213	Mesitornis unicolor	Mesitornis unicolor isolate BGI_N332 unplaced genomic scaffold, ASM69576v1 scaffold37589	3	611	8.69e-37	370	210	37.143	N/A
UOH27070.1	1	163	NW_010179842	Mesitornis unicolor	Mesitornis unicolor isolate BGI_N332 unplaced genomic scaffold, ASM69576v1 scaffold29554	499	11	5.73e-21	257	163	36.196	N/A
UOH27070.1	1	93	NW_006549044	Python bivittatus	Python bivittatus unplaced genomic scaffold, Python_molurus_bivittatus-5.0.2 Scaffold17030	12	293	2.51e-17	234	97	49.485	N/A
UOH27070.1	142	223	NW_006549044	Python bivittatus	Python bivittatus unplaced genomic scaffold, Python_molurus_bivittatus-5.0.2 Scaffold17030	582	812	5.65e-09	171	82	39.024	N/A
UOH27070.1	303	390	NW_006550249	Python bivittatus	Python bivittatus unplaced genomic scaffold, Python_molurus_bivittatus-5.0.2 Scaffold18235	1	261	1.49e-09	163	88	40.909	N/A
# TBLASTN 2.13.0+
# Query: UNG29985.1 |viral structural protein VP1|Carnivore protoparvovirus 1|Protoparvovirus|Parvoviridae|Canis lupus familiaris|Peru|Peru|2016|2022-03-20T00:00:00Z|viral structural protein VP1 [Canine parvovirus 2a]
# Database: ref_euk_rep_genomes
# Fields: query acc., q. start, q. end, subject acc., subject sci name, subject title, s. start, s. end, evalue, score, alignment length, % identity, subject strand
# 159 hits found
UNG29985.1	289	727	NC_051340	Rattus norvegicus	Rattus norvegicus strain BN/NHsdMcwi chromosome 5, mRatBN7.2	63268891	63270201	0.0	1488	440	66.136	N/A
UNG29985.1	1	289	NC_051340	Rattus norvegicus	Rattus norvegicus strain BN/NHsdMcwi chromosome 5, mRatBN7.2	63267920	63268894	0.0	832	325	66.154	N/A
UNG29985.1	11	340	NC_052065	Arvicola amphibius	Arvicola amphibius chromosome X, mArvAmp1.2	35468360	35467359	2.71e-128	1115	335	78.507	N/A
UNG29985.1	188	727	NW_018344013	Phascolarctos cinereus	Phascolarctos cinereus isolate Bilbo 61053 unplaced genomic scaffold, phaCin_unsw_v4.1 phaCin_unsw_v4.1.fa.scaf00062	3785034	3786548	1.85e-77	730	555	36.577	N/A
UNG29985.1	188	421	NC_052057	Arvicola amphibius	Arvicola amphibius chromosome 11, mArvAmp1.2	63387927	63387214	4.43e-76	719	238	59.664	N/A
UNG29985.1	571	672	NC_052057	Arvicola amphibius	Arvicola amphibius chromosome 11, mArvAmp1.2	63386260	63386562	2.05e-28	306	102	56.863	N/A
UNG29985.1	674	727	NC_052057	Arvicola amphibius	Arvicola amphibius chromosome 11, mArvAmp1.2	63386561	63386722	2.05e-28	86	54	37.037	N/A
UNG29985.1	50	101	NC_052057	Arvicola amphibius	Arvicola amphibius chromosome 11, mArvAmp1.2	63388274	63388119	2.13e-16	200	52	67.308	N/A
UNG29985.1	1	30	NC_052057	Arvicola amphibius	Arvicola amphibius chromosome 11, mArvAmp1.2	63388483	63388325	2.13e-16	86	53	43.396	N/A
UNG29985.1	188	727	NC_053161	Polypterus senegalus	Polypterus senegalus isolate Bchr_013 chromosome 8, ASM1683550v1	143968392	143966818	8.79e-74	702	555	33.694	N/A
UNG29985.1	188	727	NC_053161	Polypterus senegalus	Polypterus senegalus isolate Bchr_013 chromosome 8, ASM1683550v1	143972282	143970708	1.62e-73	700	555	33.694	N/A
UNG29985.1	188	727	NC_053161	Polypterus senegalus	Polypterus senegalus isolate Bchr_013 chromosome 8, ASM1683550v1	143964502	143962928	3.24e-72	690	555	33.514	N/A
UNG29985.1	592	723	NC_053161	Polypterus senegalus	Polypterus senegalus isolate Bchr_013 chromosome 8, ASM1683550v1	143975035	143974637	2.02e-12	210	140	37.857	N/A
UNG29985.1	592	714	NC_053161	Polypterus senegalus	Polypterus senegalus isolate Bchr_013 chromosome 8, ASM1683550v1	143977276	143976905	7.10e-12	206	131	41.221	N/A
UNG29985.1	11	686	NW_004955434	Chinchilla lanigera	Chinchilla lanigera isolate Chin_1 unplaced genomic scaffold, ChiLan1.0 scaffold00033	14639089	14636978	7.96e-71	679	742	30.863	N/A
UNG29985.1	188	714	NW_020954639	Vombatus ursinus	Vombatus ursinus unplaced genomic scaffold, bare-nosed wombat genome assembly UNPS02014861.1	5142306	5143868	3.57e-62	612	559	34.347	N/A
UNG29985.1	11	92	NW_020954639	Vombatus ursinus	Vombatus ursinus unplaced genomic scaffold, bare-nosed wombat genome assembly UNPS02014861.1	5141719	5141964	5.42e-10	190	82	53.659	N/A
UNG29985.1	188	712	NC_050579	Trichosurus vulpecula	Trichosurus vulpecula isolate mTriVul1 chromosome 7, mTriVul1.pri	150709566	150711140	1.40e-61	608	553	33.454	N/A
UNG29985.1	629	727	NC_050579	Trichosurus vulpecula	Trichosurus vulpecula isolate mTriVul1 chromosome 7, mTriVul1.pri	15583703	15584002	2.11e-19	177	101	36.634	N/A
UNG29985.1	383	618	NC_050579	Trichosurus vulpecula	Trichosurus vulpecula isolate mTriVul1 chromosome 7, mTriVul1.pri	15583066	15583689	2.11e-19	137	238	26.891	N/A
UNG29985.1	202	727	NW_020954587	Vombatus ursinus	Vombatus ursinus unplaced genomic scaffold, bare-nosed wombat genome assembly UNPS02014809.1	18935308	18933815	1.47e-59	592	532	34.023	N/A
UNG29985.1	188	660	NC_045427	Sarcophilus harrisii	Sarcophilus harrisii chromosome 2, mSarHar1.11	388125535	388124099	2.58e-53	543	502	31.873	N/A
UNG29985.1	11	96	NC_045427	Sarcophilus harrisii	Sarcophilus harrisii chromosome 2, mSarHar1.11	388126035	388125778	5.03e-10	190	86	55.814	N/A
UNG29985.1	244	689	NC_050573	Trichosurus vulpecula	Trichosurus vulpecula isolate mTriVul1 chromosome 1, mTriVul1.pri	147659280	147657997	1.84e-52	536	452	34.513	N/A
UNG29985.1	256	442	NC_050573	Trichosurus vulpecula	Trichosurus vulpecula isolate mTriVul1 chromosome 1, mTriVul1.pri	11329060	11328515	9.86e-21	238	192	33.333	N/A
UNG29985.1	189	253	NC_050573	Trichosurus vulpecula	Trichosurus vulpecula isolate mTriVul1 chromosome 1, mTriVul1.pri	11329254	11329063	9.86e-21	87	65	36.923	N/A
UNG29985.1	11	35	NC_050573	Trichosurus vulpecula	Trichosurus vulpecula isolate mTriVul1 chromosome 1, mTriVul1.pri	11329734	11329660	1.46e-08	109	25	80.000	N/A
UNG29985.1	55	96	NC_050573	Trichosurus vulpecula	Trichosurus vulpecula isolate mTriVul1 chromosome 1, mTriVul1.pri	11329600	11329475	1.46e-08	109	42	47.619	N/A
UNG29985.1	11	97	NC_050573	Trichosurus vulpecula	Trichosurus vulpecula isolate mTriVul1 chromosome 1, mTriVul1.pri	28810316	28810059	9.87e-08	171	87	52.874	N/A
UNG29985.1	605	696	NC_050573	Trichosurus vulpecula	Trichosurus vulpecula isolate mTriVul1 chromosome 1, mTriVul1.pri	28809223	28808960	2.32e-07	167	92	41.304	N/A
UNG29985.1	608	694	NC_050573	Trichosurus vulpecula	Trichosurus vulpecula isolate mTriVul1 chromosome 1, mTriVul1.pri	11328021	11327764	9.74e-07	162	87	32.184	N/A
UNG29985.1	298	715	NC_008806	Monodelphis domestica	Monodelphis domestica chromosome 6, MonDom5	48170383	48171645	8.64e-51	444	438	30.594	N/A
UNG29985.1	214	305	NC_008806	Monodelphis domestica	Monodelphis domestica chromosome 6, MonDom5	48170130	48170405	8.64e-51	143	92	33.696	N/A
UNG29985.1	11	91	NC_008806	Monodelphis domestica	Monodelphis domestica chromosome 6, MonDom5	48169075	48169317	1.59e-12	211	81	62.963	N/A
UNG29985.1	188	310	NC_008806	Monodelphis domestica	Monodelphis domestica chromosome 6, MonDom5	113564553	113564918	1.99e-07	168	126	40.476	N/A
UNG29985.1	17	94	NC_008806	Monodelphis domestica	Monodelphis domestica chromosome 6, MonDom5	113563927	113564157	4.62e-07	165	78	55.128	N/A
UNG29985.1	272	675	NW_018344033	Phascolarctos cinereus	Phascolarctos cinereus isolate Bilbo 61053 unplaced genomic scaffold, phaCin_unsw_v4.1 phaCin_unsw_v4.1.fa.scaf00082	8423931	8425139	5.29e-49	411	429	31.235	N/A
UNG29985.1	188	268	NW_018344033	Phascolarctos cinereus	Phascolarctos cinereus isolate Bilbo 61053 unplaced genomic scaffold, phaCin_unsw_v4.1 phaCin_unsw_v4.1.fa.scaf00082	8423681	8423923	5.29e-49	160	82	45.122	N/A
UNG29985.1	51	100	NW_018344033	Phascolarctos cinereus	Phascolarctos cinereus isolate Bilbo 61053 unplaced genomic scaffold, phaCin_unsw_v4.1 phaCin_unsw_v4.1.fa.scaf00082	8423310	8423459	8.33e-09	159	50	58.000	N/A
UNG29985.1	15	32	NW_018344033	Phascolarctos cinereus	Phascolarctos cinereus isolate Bilbo 61053 unplaced genomic scaffold, phaCin_unsw_v4.1 phaCin_unsw_v4.1.fa.scaf00082	8423203	8423256	8.33e-09	61	18	61.111	N/A
UNG29985.1	193	405	NW_015386759	Protobothrops mucrosquamatus	Protobothrops mucrosquamatus isolate PMUCROS unplaced genomic scaffold, P.Mucros_1.0 scaffold434	99367	98705	3.43e-45	455	221	44.344	N/A
UNG29985.1	401	528	NW_015386759	Protobothrops mucrosquamatus	Protobothrops mucrosquamatus isolate PMUCROS unplaced genomic scaffold, P.Mucros_1.0 scaffold434	98718	98341	3.43e-45	83	132	24.242	N/A
UNG29985.1	591	727	NW_015386759	Protobothrops mucrosquamatus	Protobothrops mucrosquamatus isolate PMUCROS unplaced genomic scaffold, P.Mucros_1.0 scaffold434	98108	97683	1.73e-19	270	143	38.462	N/A
UNG29985.1	242	406	NC_050574	Trichosurus vulpecula	Trichosurus vulpecula isolate mTriVul1 chromosome 2, mTriVul1.pri	92583707	92584192	7.98e-44	273	165	38.182	N/A
UNG29985.1	408	676	NC_050574	Trichosurus vulpecula	Trichosurus vulpecula isolate mTriVul1 chromosome 2, mTriVul1.pri	92584182	92584913	7.98e-44	222	273	31.502	N/A
UNG29985.1	188	223	NC_050574	Trichosurus vulpecula	Trichosurus vulpecula isolate mTriVul1 chromosome 2, mTriVul1.pri	92583547	92583651	7.98e-44	73	36	44.444	N/A
UNG29985.1	197	418	NC_050574	Trichosurus vulpecula	Trichosurus vulpecula isolate mTriVul1 chromosome 2, mTriVul1.pri	310516001	310515336	2.51e-24	310	228	35.088	N/A
UNG29985.1	11	97	NC_050574	Trichosurus vulpecula	Trichosurus vulpecula isolate mTriVul1 chromosome 2, mTriVul1.pri	310516521	310516261	1.09e-10	196	87	55.172	N/A
UNG29985.1	592	690	NC_050574	Trichosurus vulpecula	Trichosurus vulpecula isolate mTriVul1 chromosome 2, mTriVul1.pri	310514776	310514486	1.61e-10	194	99	39.394	N/A
UNG29985.1	212	712	NC_008808	Monodelphis domestica	Monodelphis domestica chromosome 8, MonDom5	230395271	230396800	1.07e-43	467	527	28.653	N/A
UNG29985.1	11	92	NC_008808	Monodelphis domestica	Monodelphis domestica chromosome 8, MonDom5	230394727	230394972	1.67e-07	169	82	48.780	N/A
UNG29985.1	188	393	NC_057864	Dromiciops gliroides	Dromiciops gliroides isolate mDroGli1 chromosome 4, mDroGli1.pri	482790771	482790190	1.49e-42	302	208	39.423	N/A
UNG29985.1	391	686	NC_057864	Dromiciops gliroides	Dromiciops gliroides isolate mDroGli1 chromosome 4, mDroGli1.pri	482790200	482789415	1.49e-42	213	300	26.333	N/A
UNG29985.1	188	413	NW_020946557	Vombatus ursinus	Vombatus ursinus unplaced genomic scaffold, bare-nosed wombat genome assembly UNPS02006779.1	6534304	6533630	9.14e-39	428	229	42.795	N/A
UNG29985.1	592	683	NW_020946557	Vombatus ursinus	Vombatus ursinus unplaced genomic scaffold, bare-nosed wombat genome assembly UNPS02006779.1	6533034	6532762	4.38e-09	182	92	39.130	N/A
UNG29985.1	188	636	NW_018344226	Phascolarctos cinereus	Phascolarctos cinereus isolate Bilbo 61053 unplaced genomic scaffold, phaCin_unsw_v4.1 phaCin_unsw_v4.1.fa.scaf00275	3104305	3105576	2.96e-38	424	457	31.510	N/A
UNG29985.1	638	714	NW_018344226	Phascolarctos cinereus	Phascolarctos cinereus isolate Bilbo 61053 unplaced genomic scaffold, phaCin_unsw_v4.1 phaCin_unsw_v4.1.fa.scaf00275	3108503	3108736	3.13e-07	166	79	45.570	N/A
UNG29985.1	245	354	NC_050576	Trichosurus vulpecula	Trichosurus vulpecula isolate mTriVul1 chromosome 4, mTriVul1.pri	178781547	178781215	6.38e-37	270	111	47.748	N/A
UNG29985.1	386	672	NC_050576	Trichosurus vulpecula	Trichosurus vulpecula isolate mTriVul1 chromosome 4, mTriVul1.pri	178781120	178780344	6.38e-37	197	289	30.796	N/A
UNG29985.1	11	97	NC_050576	Trichosurus vulpecula	Trichosurus vulpecula isolate mTriVul1 chromosome 4, mTriVul1.pri	178782214	178781954	2.28e-07	167	87	49.425	N/A
UNG29985.1	304	423	NW_004443955	Trichechus manatus latirostris	Trichechus manatus latirostris isolate Lorelei unplaced genomic scaffold, TriManLat1.0 scaffold00019	3922350	3922000	4.19e-35	226	120	40.000	N/A
UNG29985.1	188	299	NW_004443955	Trichechus manatus latirostris	Trichechus manatus latirostris isolate Lorelei unplaced genomic scaffold, TriManLat1.0 scaffold00019	3922691	3922365	4.19e-35	225	112	43.750	N/A
UNG29985.1	592	714	NW_004443955	Trichechus manatus latirostris	Trichechus manatus latirostris isolate Lorelei unplaced genomic scaffold, TriManLat1.0 scaffold00019	3921564	3921196	1.41e-17	254	125	43.200	N/A
UNG29985.1	15	94	NW_004443955	Trichechus manatus latirostris	Trichechus manatus latirostris isolate Lorelei unplaced genomic scaffold, TriManLat1.0 scaffold00019	3923236	3922997	5.65e-09	181	80	56.250	N/A
UNG29985.1	466	727	NW_020950062	Vombatus ursinus	Vombatus ursinus unplaced genomic scaffold, bare-nosed wombat genome assembly UNPS02010284.1	4965518	4964787	6.35e-32	286	269	32.714	N/A
UNG29985.1	378	426	NW_020950062	Vombatus ursinus	Vombatus ursinus unplaced genomic scaffold, bare-nosed wombat genome assembly UNPS02010284.1	4965750	4965604	6.35e-32	137	49	51.020	N/A
UNG29985.1	244	322	NW_020950062	Vombatus ursinus	Vombatus ursinus unplaced genomic scaffold, bare-nosed wombat genome assembly UNPS02010284.1	4966139	4965900	4.20e-15	184	81	49.383	N/A
UNG29985.1	188	232	NW_020950062	Vombatus ursinus	Vombatus ursinus unplaced genomic scaffold, bare-nosed wombat genome assembly UNPS02010284.1	4966297	4966163	4.20e-15	91	46	50.000	N/A
UNG29985.1	11	94	NW_020950062	Vombatus ursinus	Vombatus ursinus unplaced genomic scaffold, bare-nosed wombat genome assembly UNPS02010284.1	4966834	4966583	1.14e-10	195	84	54.762	N/A
UNG29985.1	188	355	NW_018343997	Phascolarctos cinereus	Phascolarctos cinereus isolate Bilbo 61053 unplaced genomic scaffold, phaCin_unsw_v4.1 phaCin_unsw_v4.1.fa.scaf00046	9978304	9978819	7.80e-28	313	175	38.857	N/A
UNG29985.1	386	418	NW_018343997	Phascolarctos cinereus	Phascolarctos cinereus isolate Bilbo 61053 unplaced genomic scaffold, phaCin_unsw_v4.1 phaCin_unsw_v4.1.fa.scaf00046	9978918	9979016	7.80e-28	74	33	39.394	N/A
UNG29985.1	623	690	NW_018343997	Phascolarctos cinereus	Phascolarctos cinereus isolate Bilbo 61053 unplaced genomic scaffold, phaCin_unsw_v4.1 phaCin_unsw_v4.1.fa.scaf00046	9979636	9979836	1.82e-07	168	68	42.647	N/A
UNG29985.1	199	693	NC_042304	Takifugu rubripes	Takifugu rubripes chromosome 20, fTakRub1.2	1472628	1471243	9.20e-27	330	507	27.022	N/A
UNG29985.1	1	101	NC_042304	Takifugu rubripes	Takifugu rubripes chromosome 20, fTakRub1.2	1561203	1560904	2.41e-12	210	101	52.475	N/A
UNG29985.1	1	101	NC_042304	Takifugu rubripes	Takifugu rubripes chromosome 20, fTakRub1.2	1546430	1546131	1.99e-11	202	101	51.485	N/A
UNG29985.1	1	101	NC_042304	Takifugu rubripes	Takifugu rubripes chromosome 20, fTakRub1.2	1486926	1486627	1.62e-10	194	101	50.495	N/A
UNG29985.1	189	354	NC_042304	Takifugu rubripes	Takifugu rubripes chromosome 20, fTakRub1.2	1560360	1559848	2.19e-10	193	174	31.609	N/A
UNG29985.1	189	354	NC_042304	Takifugu rubripes	Takifugu rubripes chromosome 20, fTakRub1.2	1545587	1545075	2.92e-10	192	174	31.609	N/A
UNG29985.1	189	354	NC_042304	Takifugu rubripes	Takifugu rubripes chromosome 20, fTakRub1.2	1530809	1530297	2.92e-10	192	174	31.609	N/A
UNG29985.1	189	354	NC_042304	Takifugu rubripes	Takifugu rubripes chromosome 20, fTakRub1.2	1500856	1500344	2.92e-10	192	174	31.609	N/A
UNG29985.1	189	354	NC_042304	Takifugu rubripes	Takifugu rubripes chromosome 20, fTakRub1.2	1486083	1485571	2.92e-10	192	174	31.609	N/A
UNG29985.1	53	101	NC_042304	Takifugu rubripes	Takifugu rubripes chromosome 20, fTakRub1.2	1531496	1531353	2.04e-08	124	49	53.061	N/A
UNG29985.1	1	32	NC_042304	Takifugu rubripes	Takifugu rubripes chromosome 20, fTakRub1.2	1531651	1531556	2.04e-08	92	32	53.125	N/A
UNG29985.1	1	60	NC_042304	Takifugu rubripes	Takifugu rubripes chromosome 20, fTakRub1.2	1501700	1501521	2.52e-08	110	60	53.333	N/A
UNG29985.1	60	101	NC_042304	Takifugu rubripes	Takifugu rubripes chromosome 20, fTakRub1.2	1501522	1501400	2.52e-08	105	42	50.000	N/A
UNG29985.1	188	418	NW_018344081	Phascolarctos cinereus	Phascolarctos cinereus isolate Bilbo 61053 unplaced genomic scaffold, phaCin_unsw_v4.1 phaCin_unsw_v4.1.fa.scaf00130	7627093	7627779	8.85e-26	322	238	35.294	N/A
UNG29985.1	51	97	NW_018344081	Phascolarctos cinereus	Phascolarctos cinereus isolate Bilbo 61053 unplaced genomic scaffold, phaCin_unsw_v4.1 phaCin_unsw_v4.1.fa.scaf00130	7626719	7626859	1.81e-07	112	47	48.936	N/A
UNG29985.1	11	35	NW_018344081	Phascolarctos cinereus	Phascolarctos cinereus isolate Bilbo 61053 unplaced genomic scaffold, phaCin_unsw_v4.1 phaCin_unsw_v4.1.fa.scaf00130	7626600	7626674	1.81e-07	96	25	76.000	N/A
UNG29985.1	469	676	NW_018344081	Phascolarctos cinereus	Phascolarctos cinereus isolate Bilbo 61053 unplaced genomic scaffold, phaCin_unsw_v4.1 phaCin_unsw_v4.1.fa.scaf00130	7627917	7628558	1.34e-06	161	226	27.876	N/A
UNG29985.1	188	432	NC_057865	Dromiciops gliroides	Dromiciops gliroides isolate mDroGli1 chromosome 5, mDroGli1.pri	194646425	194645685	5.21e-25	316	249	34.940	N/A
UNG29985.1	600	674	NC_057865	Dromiciops gliroides	Dromiciops gliroides isolate mDroGli1 chromosome 5, mDroGli1.pri	194645118	194644897	4.00e-07	165	75	40.000	N/A
UNG29985.1	188	426	NC_057862	Dromiciops gliroides	Dromiciops gliroides isolate mDroGli1 chromosome 2, mDroGli1.pri	113971091	113971762	6.66e-23	298	240	36.250	N/A
UNG29985.1	242	424	NW_004524664	Octodon degus	Octodon degus isolate 3935 unplaced genomic scaffold, OctDeg1.0 scaffold00088	368261	368800	1.69e-21	287	183	37.158	N/A
UNG29985.1	592	652	NW_004524664	Octodon degus	Octodon degus isolate 3935 unplaced genomic scaffold, OctDeg1.0 scaffold00088	369317	369499	3.88e-08	119	61	37.705	N/A
UNG29985.1	663	691	NW_004524664	Octodon degus	Octodon degus isolate 3935 unplaced genomic scaffold, OctDeg1.0 scaffold00088	369528	369614	3.88e-08	95	29	55.172	N/A
UNG29985.1	388	720	NW_018343990	Phascolarctos cinereus	Phascolarctos cinereus isolate Bilbo 61053 unplaced genomic scaffold, phaCin_unsw_v4.1 phaCin_unsw_v4.1.fa.scaf00039	8067844	8068755	1.89e-21	286	338	31.065	N/A
UNG29985.1	188	295	NW_018343990	Phascolarctos cinereus	Phascolarctos cinereus isolate Bilbo 61053 unplaced genomic scaffold, phaCin_unsw_v4.1 phaCin_unsw_v4.1.fa.scaf00039	8067275	8067589	1.18e-17	205	109	43.119	N/A
UNG29985.1	293	344	NW_018343990	Phascolarctos cinereus	Phascolarctos cinereus isolate Bilbo 61053 unplaced genomic scaffold, phaCin_unsw_v4.1 phaCin_unsw_v4.1.fa.scaf00039	8067579	8067737	1.18e-17	93	53	43.396	N/A
UNG29985.1	389	684	NW_018344168	Phascolarctos cinereus	Phascolarctos cinereus isolate Bilbo 61053 unplaced genomic scaffold, phaCin_unsw_v4.1 phaCin_unsw_v4.1.fa.scaf00217	884374	883442	2.89e-21	285	329	30.395	N/A
UNG29985.1	192	432	NW_006921719	Orycteropus afer afer	Orycteropus afer afer isolate SDZICR_OR568_19922 unplaced genomic scaffold, OryAfe1.0 scaffold00132	916898	916203	1.31e-18	262	257	31.518	N/A
UNG29985.1	622	698	NW_006921719	Orycteropus afer afer	Orycteropus afer afer isolate SDZICR_OR568_19922 unplaced genomic scaffold, OryAfe1.0 scaffold00132	915727	915506	2.27e-06	159	77	48.052	N/A
UNG29985.1	198	433	NW_018344361	Phascolarctos cinereus	Phascolarctos cinereus isolate Bilbo 61053 unplaced genomic scaffold, phaCin_unsw_v4.1 phaCin_unsw_v4.1.fa.scaf00410	50203	50916	2.69e-18	260	261	29.885	N/A
UNG29985.1	591	727	NW_018344361	Phascolarctos cinereus	Phascolarctos cinereus isolate Bilbo 61053 unplaced genomic scaffold, phaCin_unsw_v4.1 phaCin_unsw_v4.1.fa.scaf00410	51323	51730	7.98e-15	231	138	44.928	N/A
UNG29985.1	242	344	NW_004955533	Chinchilla lanigera	Chinchilla lanigera isolate Chin_1 unplaced genomic scaffold, ChiLan1.0 scaffold00132	460846	460538	4.03e-18	258	103	49.515	N/A
UNG29985.1	589	714	NW_004955533	Chinchilla lanigera	Chinchilla lanigera isolate Chin_1 unplaced genomic scaffold, ChiLan1.0 scaffold00132	459681	459313	2.50e-13	218	126	37.302	N/A
UNG29985.1	16	79	NW_004955533	Chinchilla lanigera	Chinchilla lanigera isolate Chin_1 unplaced genomic scaffold, ChiLan1.0 scaffold00132	461484	461293	2.20e-09	160	64	57.812	N/A
UNG29985.1	74	125	NW_004955533	Chinchilla lanigera	Chinchilla lanigera isolate Chin_1 unplaced genomic scaffold, ChiLan1.0 scaffold00132	461311	461159	2.20e-09	65	52	38.462	N/A
UNG29985.1	289	418	NT_176392	Cavia porcellus	Cavia porcellus strain inbred line 2N unplaced genomic scaffold, Cavpor3.0 supercont2_27	12842048	12842428	1.03e-17	162	131	32.824	N/A
UNG29985.1	242	289	NT_176392	Cavia porcellus	Cavia porcellus strain inbred line 2N unplaced genomic scaffold, Cavpor3.0 supercont2_27	12841908	12842051	1.03e-17	136	48	54.167	N/A
UNG29985.1	11	146	NT_176392	Cavia porcellus	Cavia porcellus strain inbred line 2N unplaced genomic scaffold, Cavpor3.0 supercont2_27	12841261	12841665	1.78e-13	219	136	46.324	N/A
UNG29985.1	591	696	NT_176392	Cavia porcellus	Cavia porcellus strain inbred line 2N unplaced genomic scaffold, Cavpor3.0 supercont2_27	12842950	12843261	4.20e-10	191	108	37.963	N/A
UNG29985.1	188	279	NW_006921660	Orycteropus afer afer	Orycteropus afer afer isolate SDZICR_OR568_19922 unplaced genomic scaffold, OryAfe1.0 scaffold00073	9406779	9406513	2.83e-16	124	92	35.870	N/A
UNG29985.1	385	432	NW_006921660	Orycteropus afer afer	Orycteropus afer afer isolate SDZICR_OR568_19922 unplaced genomic scaffold, OryAfe1.0 scaffold00073	9406202	9406059	2.83e-16	114	48	47.917	N/A
UNG29985.1	274	368	NW_006921660	Orycteropus afer afer	Orycteropus afer afer isolate SDZICR_OR568_19922 unplaced genomic scaffold, OryAfe1.0 scaffold00073	9406531	9406244	2.83e-16	86	96	29.167	N/A
UNG29985.1	589	670	NW_006921660	Orycteropus afer afer	Orycteropus afer afer isolate SDZICR_OR568_19922 unplaced genomic scaffold, OryAfe1.0 scaffold00073	9405673	9405431	3.02e-09	183	82	45.122	N/A
UNG29985.1	591	702	NW_020954575	Vombatus ursinus	Vombatus ursinus unplaced genomic scaffold, bare-nosed wombat genome assembly UNPS02014797.1	13553322	13552981	3.99e-16	242	115	48.696	N/A
UNG29985.1	188	270	NW_020954575	Vombatus ursinus	Vombatus ursinus unplaced genomic scaffold, bare-nosed wombat genome assembly UNPS02014797.1	13554463	13554215	3.88e-14	161	87	41.379	N/A
UNG29985.1	285	329	NW_020954575	Vombatus ursinus	Vombatus ursinus unplaced genomic scaffold, bare-nosed wombat genome assembly UNPS02014797.1	13554173	13554036	3.88e-14	106	46	47.826	N/A
UNG29985.1	188	423	NW_020954586	Vombatus ursinus	Vombatus ursinus unplaced genomic scaffold, bare-nosed wombat genome assembly UNPS02014808.1	6005373	6006038	1.12e-15	238	245	32.653	N/A
UNG29985.1	188	377	NC_008803	Monodelphis domestica	Monodelphis domestica chromosome 3, MonDom5	352564737	352564186	1.48e-15	237	196	37.245	N/A
UNG29985.1	11	97	NC_008803	Monodelphis domestica	Monodelphis domestica chromosome 3, MonDom5	352565229	352564969	5.27e-12	207	87	52.874	N/A
UNG29985.1	603	689	NC_050578	Trichosurus vulpecula	Trichosurus vulpecula isolate mTriVul1 chromosome 6, mTriVul1.pri	99526513	99526770	4.92e-15	232	87	51.724	N/A
UNG29985.1	238	307	NW_018343958	Phascolarctos cinereus	Phascolarctos cinereus isolate Bilbo 61053 unplaced genomic scaffold, phaCin_unsw_v4.1 phaCin_unsw_v4.1.fa.scaf00007	24714203	24713994	1.07e-14	177	70	42.857	N/A
UNG29985.1	306	361	NW_018343958	Phascolarctos cinereus	Phascolarctos cinereus isolate Bilbo 61053 unplaced genomic scaffold, phaCin_unsw_v4.1 phaCin_unsw_v4.1.fa.scaf00007	24714003	24713836	1.07e-14	95	56	39.286	N/A
UNG29985.1	592	689	NW_018343958	Phascolarctos cinereus	Phascolarctos cinereus isolate Bilbo 61053 unplaced genomic scaffold, phaCin_unsw_v4.1 phaCin_unsw_v4.1.fa.scaf00007	24713075	24712785	8.44e-10	188	100	44.000	N/A
UNG29985.1	294	418	NW_004524888	Octodon degus	Octodon degus isolate 3935 unplaced genomic scaffold, OctDeg1.0 scaffold00312	1343051	1342689	1.57e-14	143	125	29.600	N/A
UNG29985.1	242	291	NW_004524888	Octodon degus	Octodon degus isolate 3935 unplaced genomic scaffold, OctDeg1.0 scaffold00312	1343203	1343057	1.57e-14	128	50	52.000	N/A
UNG29985.1	18	101	NW_004524888	Octodon degus	Octodon degus isolate 3935 unplaced genomic scaffold, OctDeg1.0 scaffold00312	1343834	1343586	6.98e-09	180	84	53.571	N/A
UNG29985.1	386	660	NC_058132	Gracilinanus agilis	Gracilinanus agilis isolate LMUSP501 chromosome 3, AgileGrace	647867142	647866339	4.65e-14	157	290	27.241	N/A
UNG29985.1	189	370	NC_058132	Gracilinanus agilis	Gracilinanus agilis isolate LMUSP501 chromosome 3, AgileGrace	647867719	647867180	4.65e-14	109	196	29.082	N/A
UNG29985.1	294	417	NT_176231	Cavia porcellus	Cavia porcellus strain inbred line 2N unplaced genomic scaffold, Cavpor3.0 supercont2_188	81587	81949	2.91e-13	132	125	30.400	N/A
UNG29985.1	242	294	NT_176231	Cavia porcellus	Cavia porcellus strain inbred line 2N unplaced genomic scaffold, Cavpor3.0 supercont2_188	81432	81590	2.91e-13	128	53	47.170	N/A
UNG29985.1	592	694	NW_004524638	Octodon degus	Octodon degus isolate 3935 unplaced genomic scaffold, OctDeg1.0 scaffold00062	12296699	12297004	3.10e-13	217	103	39.806	N/A
UNG29985.1	238	361	NW_020948983	Vombatus ursinus	Vombatus ursinus unplaced genomic scaffold, bare-nosed wombat genome assembly UNPS02009205.1	21907229	21907603	5.36e-12	157	125	36.000	N/A
UNG29985.1	383	418	NW_020948983	Vombatus ursinus	Vombatus ursinus unplaced genomic scaffold, bare-nosed wombat genome assembly UNPS02009205.1	21907657	21907758	5.36e-12	91	36	47.222	N/A
UNG29985.1	244	293	NW_018344007	Phascolarctos cinereus	Phascolarctos cinereus isolate Bilbo 61053 unplaced genomic scaffold, phaCin_unsw_v4.1 phaCin_unsw_v4.1.fa.scaf00056	8162407	8162264	1.81e-11	131	50	54.000	N/A
UNG29985.1	306	351	NW_018344007	Phascolarctos cinereus	Phascolarctos cinereus isolate Bilbo 61053 unplaced genomic scaffold, phaCin_unsw_v4.1 phaCin_unsw_v4.1.fa.scaf00056	8162232	8162095	1.81e-11	112	46	50.000	N/A
UNG29985.1	610	723	NW_018344007	Phascolarctos cinereus	Phascolarctos cinereus isolate Bilbo 61053 unplaced genomic scaffold, phaCin_unsw_v4.1 phaCin_unsw_v4.1.fa.scaf00056	8158813	8158475	2.41e-08	176	115	37.391	N/A
UNG29985.1	238	497	NC_050580	Trichosurus vulpecula	Trichosurus vulpecula isolate mTriVul1 chromosome 8, mTriVul1.pri	115684729	115685430	1.14e-10	195	265	30.189	N/A
UNG29985.1	610	723	NW_020954562	Vombatus ursinus	Vombatus ursinus unplaced genomic scaffold, bare-nosed wombat genome assembly UNPS02014784.1	14996310	14995972	2.46e-10	193	117	37.607	N/A
UNG29985.1	597	688	NW_020944206	Vombatus ursinus	Vombatus ursinus unplaced genomic scaffold, bare-nosed wombat genome assembly UNPS02004428.1	900488	900760	8.51e-10	188	92	38.043	N/A
UNG29985.1	5	92	NC_045548	Thamnophis elegans	Thamnophis elegans isolate rThaEle1 chromosome 8, rThaEle1.pri	15226192	15225929	2.75e-09	184	88	51.136	N/A
UNG29985.1	279	344	NC_045426	Sarcophilus harrisii	Sarcophilus harrisii chromosome 1, mSarHar1.11	131903381	131903575	8.51e-09	138	66	42.424	N/A
UNG29985.1	242	268	NC_045426	Sarcophilus harrisii	Sarcophilus harrisii chromosome 1, mSarHar1.11	131903271	131903351	8.51e-09	81	27	55.556	N/A
UNG29985.1	240	298	NW_008360312	Nannospalax galili	Nannospalax galili isolate Female #2095 unplaced genomic scaffold, S.galili_v1.0 scaffold449	2110842	2110666	1.81e-08	177	59	59.322	N/A
UNG29985.1	10	92	NC_037670	Theropithecus gelada	Theropithecus gelada isolate Dixy chromosome 3, Tgel_1.0	30674734	30674982	2.39e-08	176	83	54.217	N/A
UNG29985.1	10	92	NW_012004166	Cercocebus atys	Cercocebus atys isolate FAK unplaced genomic scaffold, Caty_1.0 Scaffold42	1691708	1691460	4.84e-08	173	83	53.012	N/A
UNG29985.1	198	316	NW_006408528	Chrysochloris asiatica	Chrysochloris asiatica unplaced genomic scaffold, ChrAsi1.0 scaffold00010	34331390	34331743	1.01e-07	170	122	34.426	N/A
UNG29985.1	247	354	NC_058131	Gracilinanus agilis	Gracilinanus agilis isolate LMUSP501 chromosome 2, AgileGrace	435235347	435235667	1.48e-07	169	109	35.780	N/A
UNG29985.1	620	699	NC_058131	Gracilinanus agilis	Gracilinanus agilis isolate LMUSP501 chromosome 2, AgileGrace	435157767	435157531	5.82e-06	156	80	35.000	N/A
UNG29985.1	254	414	NW_025340613	Gracilinanus agilis	Gracilinanus agilis isolate LMUSP501 unplaced genomic scaffold, AgileGrace unplaced_scaffold10320	6104	6568	2.65e-07	167	165	30.909	N/A
UNG29985.1	578	664	NW_018344061	Phascolarctos cinereus	Phascolarctos cinereus isolate Bilbo 61053 unplaced genomic scaffold, phaCin_unsw_v4.1 phaCin_unsw_v4.1.fa.scaf00110	1350966	1351223	3.77e-07	166	87	40.230	N/A
UNG29985.1	10	92	NC_044979	Papio anubis	Papio anubis isolate 15944 chromosome 4, Panubis1.0	167681728	167681480	4.39e-07	165	83	51.807	N/A
UNG29985.1	620	716	NC_050577	Trichosurus vulpecula	Trichosurus vulpecula isolate mTriVul1 chromosome 5, mTriVul1.pri	175803395	175803673	9.99e-07	162	97	37.113	N/A
UNG29985.1	50	100	NC_059427	Sphaerodactylus townsendi	Sphaerodactylus townsendi isolate TG3544 linkage group LG03, MPM_Stown_v2.3	88869191	88869039	4.11e-06	157	51	54.902	N/A
UNG29985.1	11	94	NW_004524685	Octodon degus	Octodon degus isolate 3935 unplaced genomic scaffold, OctDeg1.0 scaffold00109	3857345	3857094	5.72e-06	156	84	50.000	N/A
UNG29985.1	10	90	NW_020090638	Desmodus rotundus	Desmodus rotundus isolate DRU21DN04 unplaced genomic scaffold, ASM294091v2 ScWXtkA_125	34940401	34940159	6.84e-06	155	81	50.617	N/A
UNG29985.1	591	689	NC_045431	Sarcophilus harrisii	Sarcophilus harrisii chromosome 6, mSarHar1.11	79153692	79153402	8.31e-06	154	99	42.424	N/A
UNG29985.1	592	667	NW_020954048	Vombatus ursinus	Vombatus ursinus unplaced genomic scaffold, bare-nosed wombat genome assembly UNPS02014270.1	27301	27074	8.80e-06	154	76	35.526	N/A
# TBLASTN 2.13.0+
# Query: QNA42603.1 |capsid protein|Chapparvovirus sp.|Chapparvovirus|Parvoviridae|Pogona vitticeps|Australia|Australia|2014|2020-08-17T00:00:00Z|capsid protein [Chapparvovirus sp.]
# Database: ref_euk_rep_genomes
# Fields: query acc., q. start, q. end, subject acc., subject sci name, subject title, s. start, s. end, evalue, score, alignment length, % identity, subject strand
# 11 hits found
QNA42603.1	1	489	NW_016109986	Cebus imitator	Cebus imitator isolate Cc_AM_T3 unplaced genomic scaffold, Cebus_imitator-1.0 Scaffold2671	1442	2629	3.30e-58	571	505	32.673	N/A
QNA42603.1	1	489	NW_015402345	Protobothrops mucrosquamatus	Protobothrops mucrosquamatus isolate PMUCROS unplaced genomic scaffold, P.Mucros_1.0 scaffold16580	1422	241	5.21e-58	569	497	32.998	N/A
QNA42603.1	1	475	NW_006285562	Myotis davidii	Myotis davidii unplaced genomic scaffold, ASM32734v1 scaffold20754	184	1344	1.69e-50	488	480	30.833	N/A
QNA42603.1	2	488	NW_022042304	Serinus canaria	Serinus canaria isolate sc_yellow_7_cibi ecotype domestic yellow unplaced genomic scaffold, cibio_Scana_2019 scaffold_1686	868	2049	8.10e-44	457	489	31.288	N/A
QNA42603.1	247	491	NW_010204294	Mesitornis unicolor	Mesitornis unicolor isolate BGI_N332 unplaced genomic scaffold, ASM69576v1 Scaffold28758	946	326	2.33e-32	370	250	35.200	N/A
QNA42603.1	1	145	NW_010204294	Mesitornis unicolor	Mesitornis unicolor isolate BGI_N332 unplaced genomic scaffold, ASM69576v1 Scaffold28758	1510	1103	1.27e-19	267	145	41.379	N/A
QNA42603.1	366	491	NW_010207213	Mesitornis unicolor	Mesitornis unicolor isolate BGI_N332 unplaced genomic scaffold, ASM69576v1 scaffold37589	153	482	2.33e-14	209	126	36.508	N/A
QNA42603.1	1	145	NW_010179842	Mesitornis unicolor	Mesitornis unicolor isolate BGI_N332 unplaced genomic scaffold, ASM69576v1 scaffold29554	499	92	1.23e-10	181	145	33.103	N/A
QNA42603.1	1	95	NW_006549044	Python bivittatus	Python bivittatus unplaced genomic scaffold, Python_molurus_bivittatus-5.0.2 Scaffold17030	12	290	1.21e-08	169	95	40.000	N/A
QNA42603.1	285	400	NC_059426	Sphaerodactylus townsendi	Sphaerodactylus townsendi isolate TG3544 linkage group LG02, MPM_Stown_v2.3	38726953	38726648	2.48e-07	166	116	37.069	N/A
QNA42603.1	372	474	NW_006550249	Python bivittatus	Python bivittatus unplaced genomic scaffold, Python_molurus_bivittatus-5.0.2 Scaffold18235	4	261	2.55e-07	147	103	34.951	N/A
# TBLASTN 2.13.0+
# Query: DAC80337.1 |PLA2|Abeoforma parvovirus||Parvoviridae|Abeoforma whisleri||||2019-09-25T00:00:00Z|TPA_asm: PLA2 [Abeoforma parvovirus]
# Database: ref_euk_rep_genomes
# 0 hits found
# TBLASTN 2.13.0+
# Query: AUW34314.1 |major caspid protein|Gruiform aveparvovirus 1|Aveparvovirus|Parvoviridae|Grus japonensis|China|China|2014-12|2018-02-04T00:00:00Z|major caspid protein [Red-crowned crane parvovirus]
# Database: ref_euk_rep_genomes
# Fields: query acc., q. start, q. end, subject acc., subject sci name, subject title, s. start, s. end, evalue, score, alignment length, % identity, subject strand
# 43 hits found
AUW34314.1	33	282	NC_045548	Thamnophis elegans	Thamnophis elegans isolate rThaEle1 chromosome 8, rThaEle1.pri	15225679	15224963	3.48e-33	374	261	32.950	N/A
AUW34314.1	147	237	NC_045548	Thamnophis elegans	Thamnophis elegans isolate rThaEle1 chromosome 8, rThaEle1.pri	15223995	15223744	5.79e-07	162	91	39.560	N/A
AUW34314.1	396	484	NC_045548	Thamnophis elegans	Thamnophis elegans isolate rThaEle1 chromosome 8, rThaEle1.pri	15224557	15224267	4.46e-06	154	97	36.082	N/A
AUW34314.1	396	484	NC_045548	Thamnophis elegans	Thamnophis elegans isolate rThaEle1 chromosome 8, rThaEle1.pri	15223584	15223294	4.46e-06	154	97	36.082	N/A
AUW34314.1	33	240	NW_005819481	Latimeria chalumnae	Latimeria chalumnae isolate SAIAB 97564 unplaced genomic scaffold, LatCha1 scaffold00471	1275728	1276333	4.01e-25	311	209	35.407	N/A
AUW34314.1	87	264	NW_006734123	Balaenoptera acutorostrata scammoni	Balaenoptera acutorostrata scammoni unplaced genomic scaffold, BalAcu1.0 scaffold90	2065001	2065519	2.89e-21	280	182	39.560	N/A
AUW34314.1	33	180	NC_046309	Rhinolophus ferrumequinum	Rhinolophus ferrumequinum isolate MPI-CBG mRhiFer1 chromosome 26, mRhiFer1_v1.p	24933661	24933236	6.86e-21	262	148	35.811	N/A
AUW34314.1	212	237	NC_046309	Rhinolophus ferrumequinum	Rhinolophus ferrumequinum isolate MPI-CBG mRhiFer1 chromosome 26, mRhiFer1_v1.p	24933171	24933094	6.86e-21	63	26	50.000	N/A
AUW34314.1	87	264	NW_021703782	Monodon monoceros	Monodon monoceros isolate NGI ecotype Baffin Bay Population unplaced genomic scaffold, NGI_Narwhal_1 Super_Scaffold_5	77668373	77668891	1.31e-20	274	182	39.011	N/A
AUW34314.1	87	264	NC_041222	Physeter catodon	Physeter catodon isolate SW-GA chromosome 9, ASM283717v2	28043216	28042698	8.41e-20	268	182	38.462	N/A
AUW34314.1	87	264	NW_022098042	Delphinapterus leucas	Delphinapterus leucas isolate GAN/ISIS: 26980492/103006 unplaced genomic scaffold, ASM228892v3 scaffoldscaffold51	9248231	9247713	1.41e-19	266	182	37.912	N/A
AUW34314.1	87	264	NC_047039	Tursiops truncatus	Tursiops truncatus isolate mTurTru1 chromosome 6, mTurTru1.mat.Y	79797214	79797732	1.81e-19	265	182	37.912	N/A
AUW34314.1	87	264	NW_022134926	Globicephala melas	Globicephala melas isolate X-22926-18 unplaced genomic scaffold, ASM654740v1 scaffold73	2547993	2548511	1.96e-19	265	182	37.912	N/A
AUW34314.1	87	264	NW_006783413	Lipotes vexillifer	Lipotes vexillifer unplaced genomic scaffold, Lipotes_vexillifer_v1 scaffold920	1821530	1822048	3.61e-19	263	182	38.462	N/A
AUW34314.1	87	237	NC_045790	Balaenoptera musculus	Balaenoptera musculus isolate JJ_BM4_2016_0621 chromosome 6, mBalMus1.pri.v3	80462614	80463054	3.84e-19	262	151	39.735	N/A
AUW34314.1	87	264	NC_064564	Orcinus orca	Orcinus orca chromosome 6, mOrcOrc1.1	84981649	84982167	3.19e-18	255	182	37.363	N/A
AUW34314.1	87	264	NC_045768	Phocoena sinus	Phocoena sinus isolate mPhoSin1 chromosome 6, mPhoSin1.pri	36118858	36118340	1.14e-17	251	182	36.264	N/A
AUW34314.1	33	260	NW_020093309	Desmodus rotundus	Desmodus rotundus isolate DRU21DN04 unplaced genomic scaffold, ASM294091v2 ScWXtkA_390	13086878	13086231	4.28e-17	246	231	32.035	N/A
AUW34314.1	87	194	NW_020837951	Lagenorhynchus obliquidens	Lagenorhynchus obliquidens isolate GAN/ISIS:26980383/991018 unplaced genomic scaffold, ASM367639v1 scaffold7	35654505	35654182	1.31e-16	208	108	41.667	N/A
AUW34314.1	212	264	NW_020837951	Lagenorhynchus obliquidens	Lagenorhynchus obliquidens isolate GAN/ISIS:26980383/991018 unplaced genomic scaffold, ASM367639v1 scaffold7	35654150	35653995	1.31e-16	79	57	40.351	N/A
AUW34314.1	33	237	NC_040903	Phyllostomus discolor	Phyllostomus discolor isolate MPI-MPIP mPhyDis1 chromosome 1, mPhyDis1.pri.v3	205590732	205591313	3.46e-15	230	205	30.244	N/A
AUW34314.1	79	237	NW_025334033	Phyllostomus hastatus	Phyllostomus hastatus isolate PE091 unplaced genomic scaffold, TTU_PhHast_1.1 phas_scaffold_501	59719648	59720112	5.91e-15	228	159	35.849	N/A
AUW34314.1	79	237	NC_040906	Phyllostomus discolor	Phyllostomus discolor isolate MPI-MPIP mPhyDis1 chromosome 4, mPhyDis1.pri.v3	176827492	176827956	1.29e-14	226	159	32.704	N/A
AUW34314.1	86	239	NC_040906	Phyllostomus discolor	Phyllostomus discolor isolate MPI-MPIP mPhyDis1 chromosome 4, mPhyDis1.pri.v3	183371372	183370890	6.96e-06	153	165	30.909	N/A
AUW34314.1	54	231	NW_004491315	Dasypus novemcinctus	Dasypus novemcinctus isolate 3-136 unplaced genomic scaffold, Dasnov3.0 Scaffold33580	699295	698837	1.31e-14	225	178	33.146	N/A
AUW34314.1	79	237	NW_025333872	Phyllostomus hastatus	Phyllostomus hastatus isolate PE091 unplaced genomic scaffold, TTU_PhHast_1.1 phas_contig_40	67573944	67574408	5.46e-13	211	160	32.500	N/A
AUW34314.1	32	43	NW_025333872	Phyllostomus hastatus	Phyllostomus hastatus isolate PE091 unplaced genomic scaffold, TTU_PhHast_1.1 phas_contig_40	67573835	67573870	5.46e-13	44	12	50.000	N/A
AUW34314.1	86	241	NW_025333872	Phyllostomus hastatus	Phyllostomus hastatus isolate PE091 unplaced genomic scaffold, TTU_PhHast_1.1 phas_contig_40	74099015	74098527	4.50e-06	154	167	31.737	N/A
AUW34314.1	92	239	NW_006921855	Orycteropus afer afer	Orycteropus afer afer isolate SDZICR_OR568_19922 unplaced genomic scaffold, OryAfe1.0 scaffold00268	4837067	4837489	1.85e-12	208	151	37.086	N/A
AUW34314.1	89	145	NW_020090638	Desmodus rotundus	Desmodus rotundus isolate DRU21DN04 unplaced genomic scaffold, ASM294091v2 ScWXtkA_125	34939795	34939622	6.67e-11	111	58	39.655	N/A
AUW34314.1	147	192	NW_020090638	Desmodus rotundus	Desmodus rotundus isolate DRU21DN04 unplaced genomic scaffold, ASM294091v2 ScWXtkA_125	34939616	34939479	6.67e-11	82	46	36.957	N/A
AUW34314.1	205	264	NW_020090638	Desmodus rotundus	Desmodus rotundus isolate DRU21DN04 unplaced genomic scaffold, ASM294091v2 ScWXtkA_125	34939452	34939276	6.67e-11	81	62	37.097	N/A
AUW34314.1	33	237	NC_053161	Polypterus senegalus	Polypterus senegalus isolate Bchr_013 chromosome 8, ASM1683550v1	143972294	143971590	2.95e-09	181	239	30.962	N/A
AUW34314.1	33	239	NC_053161	Polypterus senegalus	Polypterus senegalus isolate Bchr_013 chromosome 8, ASM1683550v1	143964514	143963804	3.95e-09	180	241	30.705	N/A
AUW34314.1	33	239	NC_053161	Polypterus senegalus	Polypterus senegalus isolate Bchr_013 chromosome 8, ASM1683550v1	143968404	143967694	4.99e-09	179	241	30.705	N/A
AUW34314.1	87	187	NW_020175027	Neophocaena asiaeorientalis asiaeorientalis	Neophocaena asiaeorientalis asiaeorientalis breed wild unplaced genomic scaffold, Neophocaena_asiaeorientalis_V1 scaffold449	3232228	3232530	1.49e-08	175	101	37.624	N/A
AUW34314.1	62	140	NC_045558	Thamnophis elegans	Thamnophis elegans isolate rThaEle1 chromosome Z, rThaEle1.pri	807857	808060	3.71e-08	172	79	41.772	N/A
AUW34314.1	396	484	NC_045558	Thamnophis elegans	Thamnophis elegans isolate rThaEle1 chromosome Z, rThaEle1.pri	809096	809386	8.77e-06	152	97	36.082	N/A
AUW34314.1	81	171	NW_023425551	Pipistrellus kuhlii	Pipistrellus kuhlii isolate mPipKuh1 unplaced genomic scaffold, mPipKuh1.p scaffold_m20_p_5	76950067	76950333	5.90e-08	170	91	39.560	N/A
AUW34314.1	33	139	NW_006299717	Myotis davidii	Myotis davidii unplaced genomic scaffold, ASM32734v1 scaffold289	748926	749228	7.12e-08	170	107	36.449	N/A
AUW34314.1	79	237	NW_023541466	Artibeus jamaicensis	Artibeus jamaicensis isolate 1a unplaced genomic scaffold, WHU_Ajam_v2 fragScaff_scaffold_421	4789707	4789255	6.05e-07	162	164	30.488	N/A
AUW34314.1	33	139	NW_023416379	Myotis myotis	Myotis myotis isolate mMyoMyo1 unplaced genomic scaffold, mMyoMyo1.p scaffold_m19_p_7	89126651	89126953	7.96e-07	161	107	35.514	N/A
AUW34314.1	32	158	NW_004454210	Ceratotherium simum simum	Ceratotherium simum simum isolate SDZICR_KB13650 unplaced genomic scaffold, CerSimSim1.0 scaffold00055	15367544	15367891	1.12e-06	159	127	30.709	N/A
# TBLASTN 2.13.0+
# Query: ARV85885.1 |nonstructural protein|Hemipteran scindoambidensovirus 1|Scindoambidensovirus|Parvoviridae|Planococcus citri|Germany|Germany|2011-11-01|2017-06-30T00:00:00Z|nonstructural protein [Planococcus citri densovirus]
# Database: ref_euk_rep_genomes
# 0 hits found
# TBLASTN 2.13.0+
# Query: ARV85917.1 |structural protein|Orthopteran scindoambidensovirus 1|Scindoambidensovirus|Parvoviridae|Acheta domesticus|Germany|Germany|2013-02-01|2017-06-30T00:00:00Z|structural protein [Acheta domestica densovirus]
# Database: ref_euk_rep_genomes
# 0 hits found
# TBLASTN 2.13.0+
# Query: YP_010087286.1 |putative structural protein|Syngnathid ichthamaparvovirus 1|Ichthamaparvovirus|Parvoviridae|Syngnathus scovelli|USA|USA|2016|2021-06-01T00:00:00Z|putative structural protein [Syngnathus scovelli chapparvovirus]
# Database: ref_euk_rep_genomes
# 0 hits found
# TBLASTN 2.13.0+
# Query: YP_009508804.1 |NS1|Primate protoparvovirus 3|Protoparvovirus|Parvoviridae|Homo sapiens|Brazil|Brazil||2018-08-24T00:00:00Z|NS1 [Cutavirus]
# Database: ref_euk_rep_genomes
# Fields: query acc., q. start, q. end, subject acc., subject sci name, subject title, s. start, s. end, evalue, score, alignment length, % identity, subject strand
# 157 hits found
YP_009508804.1	181	567	NC_045427	Sarcophilus harrisii	Sarcophilus harrisii chromosome 2, mSarHar1.11	388127598	388126429	4.86e-117	999	390	52.564	N/A
YP_009508804.1	7	160	NC_045427	Sarcophilus harrisii	Sarcophilus harrisii chromosome 2, mSarHar1.11	388128071	388127643	4.86e-117	161	157	27.389	N/A
YP_009508804.1	202	566	NW_004955434	Chinchilla lanigera	Chinchilla lanigera isolate Chin_1 unplaced genomic scaffold, ChiLan1.0 scaffold00033	14640559	14639441	3.20e-105	849	373	49.330	N/A
YP_009508804.1	5	207	NW_004955434	Chinchilla lanigera	Chinchilla lanigera isolate Chin_1 unplaced genomic scaffold, ChiLan1.0 scaffold00033	14641103	14640543	3.20e-105	209	208	28.846	N/A
YP_009508804.1	268	574	NW_004955533	Chinchilla lanigera	Chinchilla lanigera isolate Chin_1 unplaced genomic scaffold, ChiLan1.0 scaffold00132	462809	461880	4.03e-98	787	310	50.645	N/A
YP_009508804.1	164	251	NW_004955533	Chinchilla lanigera	Chinchilla lanigera isolate Chin_1 unplaced genomic scaffold, ChiLan1.0 scaffold00132	463137	462877	4.03e-98	133	88	38.636	N/A
YP_009508804.1	76	158	NW_004955533	Chinchilla lanigera	Chinchilla lanigera isolate Chin_1 unplaced genomic scaffold, ChiLan1.0 scaffold00132	463397	463140	4.03e-98	122	86	27.907	N/A
YP_009508804.1	393	608	NC_052065	Arvicola amphibius	Arvicola amphibius chromosome X, mArvAmp1.2	35469306	35468650	1.01e-78	607	219	55.708	N/A
YP_009508804.1	269	396	NC_052065	Arvicola amphibius	Arvicola amphibius chromosome X, mArvAmp1.2	35469691	35469293	1.01e-78	222	133	41.353	N/A
YP_009508804.1	276	500	NW_018343992	Phascolarctos cinereus	Phascolarctos cinereus isolate Bilbo 61053 unplaced genomic scaffold, phaCin_unsw_v4.1 phaCin_unsw_v4.1.fa.scaf00041	9095880	9096563	3.62e-76	536	228	51.316	N/A
YP_009508804.1	144	281	NW_018343992	Phascolarctos cinereus	Phascolarctos cinereus isolate Bilbo 61053 unplaced genomic scaffold, phaCin_unsw_v4.1 phaCin_unsw_v4.1.fa.scaf00041	9095488	9095892	3.62e-76	158	146	34.247	N/A
YP_009508804.1	506	566	NW_018343992	Phascolarctos cinereus	Phascolarctos cinereus isolate Bilbo 61053 unplaced genomic scaffold, phaCin_unsw_v4.1 phaCin_unsw_v4.1.fa.scaf00041	9096569	9096751	3.62e-76	141	61	40.984	N/A
YP_009508804.1	109	132	NW_018343992	Phascolarctos cinereus	Phascolarctos cinereus isolate Bilbo 61053 unplaced genomic scaffold, phaCin_unsw_v4.1 phaCin_unsw_v4.1.fa.scaf00041	9095420	9095491	3.62e-76	58	24	45.833	N/A
YP_009508804.1	372	511	NT_176392	Cavia porcellus	Cavia porcellus strain inbred line 2N unplaced genomic scaffold, Cavpor3.0 supercont2_27	12834449	12834880	5.94e-71	453	144	62.500	N/A
YP_009508804.1	10	269	NT_176392	Cavia porcellus	Cavia porcellus strain inbred line 2N unplaced genomic scaffold, Cavpor3.0 supercont2_27	12833400	12834119	5.94e-71	231	262	26.718	N/A
YP_009508804.1	276	341	NT_176392	Cavia porcellus	Cavia porcellus strain inbred line 2N unplaced genomic scaffold, Cavpor3.0 supercont2_27	12834175	12834363	5.94e-71	121	66	39.394	N/A
YP_009508804.1	292	566	NC_053161	Polypterus senegalus	Polypterus senegalus isolate Bchr_013 chromosome 8, ASM1683550v1	143970203	143969361	6.36e-70	667	281	50.534	N/A
YP_009508804.1	292	566	NC_053161	Polypterus senegalus	Polypterus senegalus isolate Bchr_013 chromosome 8, ASM1683550v1	143966313	143965471	6.36e-70	667	281	50.534	N/A
YP_009508804.1	372	566	NC_053161	Polypterus senegalus	Polypterus senegalus isolate Bchr_013 chromosome 8, ASM1683550v1	143973834	143973244	1.75e-60	594	197	60.914	N/A
YP_009508804.1	309	551	NC_050576	Trichosurus vulpecula	Trichosurus vulpecula isolate mTriVul1 chromosome 4, mTriVul1.pri	178783353	178782619	3.98e-68	653	245	54.694	N/A
YP_009508804.1	404	492	NW_004524888	Octodon degus	Octodon degus isolate 3935 unplaced genomic scaffold, OctDeg1.0 scaffold00312	1344742	1344476	2.66e-67	347	89	74.157	N/A
YP_009508804.1	200	408	NW_004524888	Octodon degus	Octodon degus isolate 3935 unplaced genomic scaffold, OctDeg1.0 scaffold00312	1345343	1344729	2.66e-67	275	210	36.190	N/A
YP_009508804.1	492	566	NW_004524888	Octodon degus	Octodon degus isolate 3935 unplaced genomic scaffold, OctDeg1.0 scaffold00312	1344480	1344256	2.66e-67	151	75	38.667	N/A
YP_009508804.1	272	566	NW_018344168	Phascolarctos cinereus	Phascolarctos cinereus isolate Bilbo 61053 unplaced genomic scaffold, phaCin_unsw_v4.1 phaCin_unsw_v4.1.fa.scaf00217	886744	885884	1.63e-66	641	296	50.676	N/A
YP_009508804.1	415	539	NW_018343997	Phascolarctos cinereus	Phascolarctos cinereus isolate Bilbo 61053 unplaced genomic scaffold, phaCin_unsw_v4.1 phaCin_unsw_v4.1.fa.scaf00046	9976982	9977356	1.03e-65	401	125	61.600	N/A
YP_009508804.1	3	394	NW_018343997	Phascolarctos cinereus	Phascolarctos cinereus isolate Bilbo 61053 unplaced genomic scaffold, phaCin_unsw_v4.1 phaCin_unsw_v4.1.fa.scaf00046	9975735	9976916	1.03e-65	290	410	27.561	N/A
YP_009508804.1	548	566	NW_018343997	Phascolarctos cinereus	Phascolarctos cinereus isolate Bilbo 61053 unplaced genomic scaffold, phaCin_unsw_v4.1 phaCin_unsw_v4.1.fa.scaf00046	9977379	9977435	1.03e-65	68	19	57.895	N/A
YP_009508804.1	297	566	NW_020946557	Vombatus ursinus	Vombatus ursinus unplaced genomic scaffold, bare-nosed wombat genome assembly UNPS02006779.1	6536019	6535240	2.24e-64	624	270	50.741	N/A
YP_009508804.1	423	566	NW_020954610	Vombatus ursinus	Vombatus ursinus unplaced genomic scaffold, bare-nosed wombat genome assembly UNPS02014832.1	899977	900408	9.09e-63	519	144	64.583	N/A
YP_009508804.1	423	566	NW_020954610	Vombatus ursinus	Vombatus ursinus unplaced genomic scaffold, bare-nosed wombat genome assembly UNPS02014832.1	64597555	64597986	9.09e-63	519	144	64.583	N/A
YP_009508804.1	333	421	NW_020954610	Vombatus ursinus	Vombatus ursinus unplaced genomic scaffold, bare-nosed wombat genome assembly UNPS02014832.1	899700	899972	9.09e-63	171	91	53.846	N/A
YP_009508804.1	333	421	NW_020954610	Vombatus ursinus	Vombatus ursinus unplaced genomic scaffold, bare-nosed wombat genome assembly UNPS02014832.1	64597278	64597550	9.09e-63	171	91	53.846	N/A
YP_009508804.1	60	521	NW_015386759	Protobothrops mucrosquamatus	Protobothrops mucrosquamatus isolate PMUCROS unplaced genomic scaffold, P.Mucros_1.0 scaffold434	101503	100001	2.35e-60	593	507	32.742	N/A
YP_009508804.1	449	568	NW_004443955	Trichechus manatus latirostris	Trichechus manatus latirostris isolate Lorelei unplaced genomic scaffold, TriManLat1.0 scaffold00019	3923889	3923530	1.52e-59	363	120	54.167	N/A
YP_009508804.1	372	446	NW_004443955	Trichechus manatus latirostris	Trichechus manatus latirostris isolate Lorelei unplaced genomic scaffold, TriManLat1.0 scaffold00019	3924118	3923894	1.52e-59	299	75	72.000	N/A
YP_009508804.1	9	221	NW_004443955	Trichechus manatus latirostris	Trichechus manatus latirostris isolate Lorelei unplaced genomic scaffold, TriManLat1.0 scaffold00019	3932923	3932318	5.64e-13	214	227	27.753	N/A
YP_009508804.1	307	566	NW_018344121	Phascolarctos cinereus	Phascolarctos cinereus isolate Bilbo 61053 unplaced genomic scaffold, phaCin_unsw_v4.1 phaCin_unsw_v4.1.fa.scaf00170	1686954	1687718	5.73e-56	559	261	47.510	N/A
YP_009508804.1	447	566	NC_058130	Gracilinanus agilis	Gracilinanus agilis isolate LMUSP501 chromosome 1, AgileGrace	175858744	175858385	2.05e-54	386	120	60.833	N/A
YP_009508804.1	372	439	NC_058130	Gracilinanus agilis	Gracilinanus agilis isolate LMUSP501 chromosome 1, AgileGrace	175858967	175858764	2.05e-54	232	68	67.647	N/A
YP_009508804.1	411	530	NC_058130	Gracilinanus agilis	Gracilinanus agilis isolate LMUSP501 chromosome 1, AgileGrace	627142613	627142257	5.88e-42	354	120	60.000	N/A
YP_009508804.1	372	416	NC_058130	Gracilinanus agilis	Gracilinanus agilis isolate LMUSP501 chromosome 1, AgileGrace	627142729	627142595	5.88e-42	156	45	68.889	N/A
YP_009508804.1	294	561	NW_004524664	Octodon degus	Octodon degus isolate 3935 unplaced genomic scaffold, OctDeg1.0 scaffold00088	366353	367162	1.25e-51	526	272	44.118	N/A
YP_009508804.1	287	494	NW_018343990	Phascolarctos cinereus	Phascolarctos cinereus isolate Bilbo 61053 unplaced genomic scaffold, phaCin_unsw_v4.1 phaCin_unsw_v4.1.fa.scaf00039	8062673	8063299	4.23e-51	522	210	52.381	N/A
YP_009508804.1	461	589	NW_018343990	Phascolarctos cinereus	Phascolarctos cinereus isolate Bilbo 61053 unplaced genomic scaffold, phaCin_unsw_v4.1 phaCin_unsw_v4.1.fa.scaf00039	8063197	8063565	4.31e-08	173	130	36.923	N/A
YP_009508804.1	414	604	NW_018344033	Phascolarctos cinereus	Phascolarctos cinereus isolate Bilbo 61053 unplaced genomic scaffold, phaCin_unsw_v4.1 phaCin_unsw_v4.1.fa.scaf00082	8422323	8422853	2.34e-50	516	191	53.927	N/A
YP_009508804.1	110	327	NW_018344033	Phascolarctos cinereus	Phascolarctos cinereus isolate Bilbo 61053 unplaced genomic scaffold, phaCin_unsw_v4.1 phaCin_unsw_v4.1.fa.scaf00082	8421414	8422058	8.19e-35	309	219	34.247	N/A
YP_009508804.1	334	433	NW_018344033	Phascolarctos cinereus	Phascolarctos cinereus isolate Bilbo 61053 unplaced genomic scaffold, phaCin_unsw_v4.1 phaCin_unsw_v4.1.fa.scaf00082	8422076	8422381	8.19e-35	138	102	43.137	N/A
YP_009508804.1	425	545	NW_018344361	Phascolarctos cinereus	Phascolarctos cinereus isolate Bilbo 61053 unplaced genomic scaffold, phaCin_unsw_v4.1 phaCin_unsw_v4.1.fa.scaf00410	48907	49263	1.12e-49	301	121	52.066	N/A
YP_009508804.1	278	327	NW_018344361	Phascolarctos cinereus	Phascolarctos cinereus isolate Bilbo 61053 unplaced genomic scaffold, phaCin_unsw_v4.1 phaCin_unsw_v4.1.fa.scaf00410	48460	48612	1.12e-49	139	51	54.902	N/A
YP_009508804.1	389	423	NW_018344361	Phascolarctos cinereus	Phascolarctos cinereus isolate Bilbo 61053 unplaced genomic scaffold, phaCin_unsw_v4.1 phaCin_unsw_v4.1.fa.scaf00410	48800	48904	1.12e-49	135	35	77.143	N/A
YP_009508804.1	336	390	NW_018344361	Phascolarctos cinereus	Phascolarctos cinereus isolate Bilbo 61053 unplaced genomic scaffold, phaCin_unsw_v4.1 phaCin_unsw_v4.1.fa.scaf00410	48636	48806	1.12e-49	85	57	43.860	N/A
YP_009508804.1	464	569	NW_004524685	Octodon degus	Octodon degus isolate 3935 unplaced genomic scaffold, OctDeg1.0 scaffold00109	3858060	3857743	1.32e-49	296	106	51.887	N/A
YP_009508804.1	373	465	NW_004524685	Octodon degus	Octodon degus isolate 3935 unplaced genomic scaffold, OctDeg1.0 scaffold00109	3858356	3858054	1.32e-49	280	101	57.426	N/A
YP_009508804.1	417	473	NC_008806	Monodelphis domestica	Monodelphis domestica chromosome 6, MonDom5	113562814	113562984	1.92e-44	236	57	77.193	N/A
YP_009508804.1	470	541	NC_008806	Monodelphis domestica	Monodelphis domestica chromosome 6, MonDom5	113562974	113563189	1.92e-44	195	72	55.556	N/A
YP_009508804.1	372	412	NC_008806	Monodelphis domestica	Monodelphis domestica chromosome 6, MonDom5	113562678	113562800	1.92e-44	141	41	68.293	N/A
YP_009508804.1	417	506	NC_008806	Monodelphis domestica	Monodelphis domestica chromosome 6, MonDom5	48168234	48168500	1.06e-41	357	90	73.333	N/A
YP_009508804.1	336	412	NC_008806	Monodelphis domestica	Monodelphis domestica chromosome 6, MonDom5	48167990	48168223	1.06e-41	150	78	52.564	N/A
YP_009508804.1	198	343	NC_008806	Monodelphis domestica	Monodelphis domestica chromosome 6, MonDom5	48166605	48167048	7.27e-12	205	149	33.557	N/A
YP_009508804.1	332	536	NT_176388	Cavia porcellus	Cavia porcellus strain inbred line 2N unplaced genomic scaffold, Cavpor3.0 supercont2_31	24519057	24518446	9.97e-44	381	206	39.320	N/A
YP_009508804.1	535	567	NT_176388	Cavia porcellus	Cavia porcellus strain inbred line 2N unplaced genomic scaffold, Cavpor3.0 supercont2_31	24518453	24518355	9.97e-44	96	33	51.515	N/A
YP_009508804.1	288	324	NT_176388	Cavia porcellus	Cavia porcellus strain inbred line 2N unplaced genomic scaffold, Cavpor3.0 supercont2_31	24519187	24519077	9.97e-44	90	37	37.838	N/A
YP_009508804.1	205	538	NT_176388	Cavia porcellus	Cavia porcellus strain inbred line 2N unplaced genomic scaffold, Cavpor3.0 supercont2_31	24706012	24707067	1.67e-09	185	364	23.901	N/A
YP_009508804.1	202	566	NC_008803	Monodelphis domestica	Monodelphis domestica chromosome 3, MonDom5	352566732	352565656	3.31e-43	460	371	38.275	N/A
YP_009508804.1	404	621	NW_020954639	Vombatus ursinus	Vombatus ursinus unplaced genomic scaffold, bare-nosed wombat genome assembly UNPS02014861.1	5140957	5141589	2.56e-41	445	226	43.805	N/A
YP_009508804.1	287	394	NW_020954639	Vombatus ursinus	Vombatus ursinus unplaced genomic scaffold, bare-nosed wombat genome assembly UNPS02014861.1	5140425	5140751	1.65e-11	190	110	41.818	N/A
YP_009508804.1	393	409	NW_020954639	Vombatus ursinus	Vombatus ursinus unplaced genomic scaffold, bare-nosed wombat genome assembly UNPS02014861.1	5140748	5140798	1.65e-11	54	17	70.588	N/A
YP_009508804.1	255	517	NC_050579	Trichosurus vulpecula	Trichosurus vulpecula isolate mTriVul1 chromosome 7, mTriVul1.pri	150707791	150708546	6.93e-41	442	269	43.494	N/A
YP_009508804.1	431	566	NC_050579	Trichosurus vulpecula	Trichosurus vulpecula isolate mTriVul1 chromosome 7, mTriVul1.pri	150708296	150708694	2.72e-25	316	138	52.899	N/A
YP_009508804.1	462	566	NC_050579	Trichosurus vulpecula	Trichosurus vulpecula isolate mTriVul1 chromosome 7, mTriVul1.pri	15581381	15581668	9.32e-13	165	105	40.952	N/A
YP_009508804.1	418	447	NC_050579	Trichosurus vulpecula	Trichosurus vulpecula isolate mTriVul1 chromosome 7, mTriVul1.pri	15581271	15581360	9.32e-13	89	30	46.667	N/A
YP_009508804.1	372	439	NC_045431	Sarcophilus harrisii	Sarcophilus harrisii chromosome 6, mSarHar1.11	62099717	62099920	4.75e-38	228	68	67.647	N/A
YP_009508804.1	439	502	NC_045431	Sarcophilus harrisii	Sarcophilus harrisii chromosome 6, mSarHar1.11	62099919	62100107	4.75e-38	199	64	67.188	N/A
YP_009508804.1	496	538	NC_045431	Sarcophilus harrisii	Sarcophilus harrisii chromosome 6, mSarHar1.11	62100088	62100216	4.75e-38	73	43	34.884	N/A
YP_009508804.1	316	346	NC_045431	Sarcophilus harrisii	Sarcophilus harrisii chromosome 6, mSarHar1.11	62099547	62099636	4.75e-38	57	31	45.161	N/A
YP_009508804.1	407	537	NW_022111372	Echinops telfairi	Echinops telfairi isolate 266 unplaced genomic scaffold, ASM31398v2 ScPeMD7_7469;HRSCAF=8507_0	41710004	41710396	1.26e-37	270	131	44.275	N/A
YP_009508804.1	292	409	NW_022111372	Echinops telfairi	Echinops telfairi isolate 266 unplaced genomic scaffold, ASM31398v2 ScPeMD7_7469;HRSCAF=8507_0	41709652	41710011	1.26e-37	202	120	42.500	N/A
YP_009508804.1	426	571	NC_050573	Trichosurus vulpecula	Trichosurus vulpecula isolate mTriVul1 chromosome 1, mTriVul1.pri	147660695	147660258	1.31e-36	401	146	49.315	N/A
YP_009508804.1	404	423	NC_050573	Trichosurus vulpecula	Trichosurus vulpecula isolate mTriVul1 chromosome 1, mTriVul1.pri	147660760	147660701	1.31e-36	62	20	65.000	N/A
YP_009508804.1	372	570	NC_050573	Trichosurus vulpecula	Trichosurus vulpecula isolate mTriVul1 chromosome 1, mTriVul1.pri	11330695	11330135	5.67e-21	281	199	35.678	N/A
YP_009508804.1	307	464	NC_050573	Trichosurus vulpecula	Trichosurus vulpecula isolate mTriVul1 chromosome 1, mTriVul1.pri	11330892	11330434	5.62e-19	264	159	40.881	N/A
YP_009508804.1	75	238	NC_050573	Trichosurus vulpecula	Trichosurus vulpecula isolate mTriVul1 chromosome 1, mTriVul1.pri	147662896	147662450	1.82e-09	185	168	33.929	N/A
YP_009508804.1	425	508	NW_020954575	Vombatus ursinus	Vombatus ursinus unplaced genomic scaffold, bare-nosed wombat genome assembly UNPS02014797.1	13555747	13555496	1.80e-35	313	84	69.048	N/A
YP_009508804.1	526	576	NW_020954575	Vombatus ursinus	Vombatus ursinus unplaced genomic scaffold, bare-nosed wombat genome assembly UNPS02014797.1	13555455	13555303	1.80e-35	100	51	37.255	N/A
YP_009508804.1	180	390	NW_020954575	Vombatus ursinus	Vombatus ursinus unplaced genomic scaffold, bare-nosed wombat genome assembly UNPS02014797.1	13556489	13555848	1.80e-35	82	232	24.569	N/A
YP_009508804.1	115	555	NC_037670	Theropithecus gelada	Theropithecus gelada isolate Dixy chromosome 3, Tgel_1.0	30672951	30674192	5.90e-34	387	455	28.571	N/A
YP_009508804.1	305	555	NW_012004166	Cercocebus atys	Cercocebus atys isolate FAK unplaced genomic scaffold, Caty_1.0 Scaffold42	1693002	1692250	6.87e-34	386	251	35.060	N/A
YP_009508804.1	305	555	NC_044979	Papio anubis	Papio anubis isolate 15944 chromosome 4, Panubis1.0	167683022	167682270	3.75e-33	380	251	34.661	N/A
YP_009508804.1	372	447	NC_008808	Monodelphis domestica	Monodelphis domestica chromosome 8, MonDom5	230387575	230387802	2.05e-32	269	76	69.737	N/A
YP_009508804.1	466	512	NC_008808	Monodelphis domestica	Monodelphis domestica chromosome 8, MonDom5	230387852	230387992	2.05e-32	137	47	57.447	N/A
YP_009508804.1	324	351	NC_008808	Monodelphis domestica	Monodelphis domestica chromosome 8, MonDom5	230387414	230387497	2.05e-32	61	28	42.857	N/A
YP_009508804.1	314	486	NW_020940360	Vombatus ursinus	Vombatus ursinus unplaced genomic scaffold, bare-nosed wombat genome assembly UNPS02000582.1	8363388	8362864	4.58e-32	298	175	42.857	N/A
YP_009508804.1	488	560	NW_020940360	Vombatus ursinus	Vombatus ursinus unplaced genomic scaffold, bare-nosed wombat genome assembly UNPS02000582.1	8362873	8362652	4.58e-32	125	74	35.135	N/A
YP_009508804.1	372	562	NW_018344238	Phascolarctos cinereus	Phascolarctos cinereus isolate Bilbo 61053 unplaced genomic scaffold, phaCin_unsw_v4.1 phaCin_unsw_v4.1.fa.scaf00287	2405194	2405757	1.44e-30	359	192	43.229	N/A
YP_009508804.1	283	543	NW_004524640	Octodon degus	Octodon degus isolate 3935 unplaced genomic scaffold, OctDeg1.0 scaffold00064	8428309	8429094	1.58e-30	359	262	33.206	N/A
YP_009508804.1	246	521	NC_044984	Papio anubis	Papio anubis isolate 15944 chromosome 9, Panubis1.0	47249665	47248841	2.40e-30	358	286	33.217	N/A
YP_009508804.1	389	555	NC_050578	Trichosurus vulpecula	Trichosurus vulpecula isolate mTriVul1 chromosome 6, mTriVul1.pri	264265614	264266111	2.72e-30	357	167	40.120	N/A
YP_009508804.1	379	492	NC_057865	Dromiciops gliroides	Dromiciops gliroides isolate mDroGli1 chromosome 5, mDroGli1.pri	194648207	194647869	4.40e-30	355	114	64.035	N/A
YP_009508804.1	115	543	NW_003573424	Loxodonta africana	Loxodonta africana isolate ISIS603380 unplaced genomic scaffold, Loxafr3.0 scaffold_4	61369579	61370763	7.85e-30	353	430	27.674	N/A
YP_009508804.1	293	521	NW_012006154	Cercocebus atys	Cercocebus atys isolate FAK unplaced genomic scaffold, Caty_1.0 Scaffold60	2894740	2895426	7.04e-29	346	229	35.808	N/A
YP_009508804.1	372	431	NW_006408528	Chrysochloris asiatica	Chrysochloris asiatica unplaced genomic scaffold, ChrAsi1.0 scaffold00010	34329577	34329756	2.27e-28	209	60	70.000	N/A
YP_009508804.1	429	481	NW_006408528	Chrysochloris asiatica	Chrysochloris asiatica unplaced genomic scaffold, ChrAsi1.0 scaffold00010	34329749	34329904	2.27e-28	182	53	67.925	N/A
YP_009508804.1	293	521	NW_012100098	Mandrillus leucophaeus	Mandrillus leucophaeus isolate KB7577 unplaced genomic scaffold, Mleu.le_1.0 Scaffold118	1006548	1007234	3.80e-28	340	229	35.808	N/A
YP_009508804.1	115	543	NC_064829	Elephas maximus indicus	Elephas maximus indicus isolate mEleMax1 chromosome 11, mEleMax1 primary haplotype	46770644	46769460	1.77e-27	334	430	27.209	N/A
YP_009508804.1	4	285	NC_051340	Rattus norvegicus	Rattus norvegicus strain BN/NHsdMcwi chromosome 5, mRatBN7.2	63271434	63270619	2.57e-26	325	287	32.056	N/A
YP_009508804.1	375	533	NC_045548	Thamnophis elegans	Thamnophis elegans isolate rThaEle1 chromosome 8, rThaEle1.pri	15227105	15226629	6.20e-26	322	159	42.767	N/A
YP_009508804.1	295	533	NW_004955451	Chinchilla lanigera	Chinchilla lanigera isolate Chin_1 unplaced genomic scaffold, ChiLan1.0 scaffold00050	18095292	18094579	1.08e-25	320	240	31.667	N/A
YP_009508804.1	376	486	NC_045426	Sarcophilus harrisii	Sarcophilus harrisii chromosome 1, mSarHar1.11	512583547	512583212	4.75e-24	306	112	58.036	N/A
YP_009508804.1	376	552	NC_045426	Sarcophilus harrisii	Sarcophilus harrisii chromosome 1, mSarHar1.11	131901716	131902213	2.11e-16	243	186	39.247	N/A
YP_009508804.1	468	566	NW_020950062	Vombatus ursinus	Vombatus ursinus unplaced genomic scaffold, bare-nosed wombat genome assembly UNPS02010284.1	4967538	4967242	1.27e-22	295	99	55.556	N/A
YP_009508804.1	461	568	NC_050574	Trichosurus vulpecula	Trichosurus vulpecula isolate mTriVul1 chromosome 2, mTriVul1.pri	310517206	310516892	2.91e-22	292	108	52.778	N/A
YP_009508804.1	439	508	NW_018344226	Phascolarctos cinereus	Phascolarctos cinereus isolate Bilbo 61053 unplaced genomic scaffold, phaCin_unsw_v4.1 phaCin_unsw_v4.1.fa.scaf00275	3102949	3103158	6.63e-22	221	70	60.000	N/A
YP_009508804.1	511	560	NW_018344226	Phascolarctos cinereus	Phascolarctos cinereus isolate Bilbo 61053 unplaced genomic scaffold, phaCin_unsw_v4.1 phaCin_unsw_v4.1.fa.scaf00275	3103166	3103315	6.63e-22	114	50	42.000	N/A
YP_009508804.1	372	538	NW_025334033	Phyllostomus hastatus	Phyllostomus hastatus isolate PE091 unplaced genomic scaffold, TTU_PhHast_1.1 phas_scaffold_501	59717807	59718307	6.07e-19	264	167	35.928	N/A
YP_009508804.1	384	537	NW_023425551	Pipistrellus kuhlii	Pipistrellus kuhlii isolate mPipKuh1 unplaced genomic scaffold, mPipKuh1.p scaffold_m20_p_5	76948368	76948838	2.81e-17	250	157	37.580	N/A
YP_009508804.1	431	504	NT_176231	Cavia porcellus	Cavia porcellus strain inbred line 2N unplaced genomic scaffold, Cavpor3.0 supercont2_188	79918	80139	2.63e-16	242	74	62.162	N/A
YP_009508804.1	378	473	NT_176231	Cavia porcellus	Cavia porcellus strain inbred line 2N unplaced genomic scaffold, Cavpor3.0 supercont2_188	79760	80047	6.09e-11	197	96	45.833	N/A
YP_009508804.1	414	533	NT_176384	Cavia porcellus	Cavia porcellus strain inbred line 2N unplaced genomic scaffold, Cavpor3.0 supercont2_35	10624767	10625126	9.17e-16	238	120	41.667	N/A
YP_009508804.1	415	515	NC_058133	Gracilinanus agilis	Gracilinanus agilis isolate LMUSP501 chromosome 4, AgileGrace	328467521	328467195	1.07e-15	210	111	43.243	N/A
YP_009508804.1	314	394	NC_058133	Gracilinanus agilis	Gracilinanus agilis isolate LMUSP501 chromosome 4, AgileGrace	328467856	328467608	1.07e-15	70	83	36.145	N/A
YP_009508804.1	379	435	NW_006921660	Orycteropus afer afer	Orycteropus afer afer isolate SDZICR_OR568_19922 unplaced genomic scaffold, OryAfe1.0 scaffold00073	9408908	9408729	2.72e-14	173	60	56.667	N/A
YP_009508804.1	301	352	NW_006921660	Orycteropus afer afer	Orycteropus afer afer isolate SDZICR_OR568_19922 unplaced genomic scaffold, OryAfe1.0 scaffold00073	9409152	9408997	2.72e-14	95	52	38.462	N/A
YP_009508804.1	390	524	NW_025333872	Phyllostomus hastatus	Phyllostomus hastatus isolate PE091 unplaced genomic scaffold, TTU_PhHast_1.1 phas_contig_40	67572564	67572968	5.83e-14	222	135	38.519	N/A
YP_009508804.1	410	539	NW_025333872	Phyllostomus hastatus	Phyllostomus hastatus isolate PE091 unplaced genomic scaffold, TTU_PhHast_1.1 phas_contig_40	74100701	74100315	3.84e-11	199	130	36.154	N/A
YP_009508804.1	410	544	NW_004624750	Heterocephalus glaber	Heterocephalus glaber isolate NMR 29 unplaced genomic scaffold, HetGla_female_1.0 scaffold00021	15521396	15521797	1.06e-13	220	135	35.556	N/A
YP_009508804.1	414	469	NC_059433	Sphaerodactylus townsendi	Sphaerodactylus townsendi isolate TG3544 linkage group LG09, MPM_Stown_v2.3	66941575	66941408	6.36e-13	214	56	66.071	N/A
YP_009508804.1	375	538	NC_040903	Phyllostomus discolor	Phyllostomus discolor isolate MPI-MPIP mPhyDis1 chromosome 1, mPhyDis1.pri.v3	205589025	205589516	1.77e-12	210	164	31.098	N/A
YP_009508804.1	379	540	NC_013678	Oryctolagus cuniculus	Oryctolagus cuniculus breed Thorbecke inbred chromosome 10, OryCun2.0	8295074	8294577	2.02e-12	209	169	33.136	N/A
YP_009508804.1	401	512	NW_022900927	Fukomys damarensis	Fukomys damarensis isolate Sample0158 unplaced genomic scaffold, DMR_v1.0_HiC HiC_scaffold_15	52967291	52966956	3.90e-12	207	112	35.714	N/A
YP_009508804.1	457	576	NW_006921719	Orycteropus afer afer	Orycteropus afer afer isolate SDZICR_OR568_19922 unplaced genomic scaffold, OryAfe1.0 scaffold00132	918371	918006	1.58e-11	202	122	38.525	N/A
YP_009508804.1	400	539	NC_040906	Phyllostomus discolor	Phyllostomus discolor isolate MPI-MPIP mPhyDis1 chromosome 4, mPhyDis1.pri.v3	183373091	183372672	3.38e-11	199	142	36.620	N/A
YP_009508804.1	458	519	NC_040906	Phyllostomus discolor	Phyllostomus discolor isolate MPI-MPIP mPhyDis1 chromosome 4, mPhyDis1.pri.v3	176826315	176826512	5.84e-10	117	66	36.364	N/A
YP_009508804.1	389	447	NC_040906	Phyllostomus discolor	Phyllostomus discolor isolate MPI-MPIP mPhyDis1 chromosome 4, mPhyDis1.pri.v3	176826109	176826285	5.84e-10	113	59	42.373	N/A
YP_009508804.1	422	523	NW_009096976	Pelecanus crispus	Pelecanus crispus isolate BGI_N334 unplaced genomic scaffold, ASM68737v1 scaffold56836	7609	7313	3.71e-11	198	102	40.196	N/A
YP_009508804.1	390	540	NC_050580	Trichosurus vulpecula	Trichosurus vulpecula isolate mTriVul1 chromosome 8, mTriVul1.pri	115683218	115683664	4.23e-10	190	162	32.099	N/A
YP_009508804.1	379	431	NC_047091	Geotrypetes seraphini	Geotrypetes seraphini chromosome 8, aGeoSer1.1	144433510	144433668	1.58e-09	185	53	66.038	N/A
YP_009508804.1	387	478	NC_047108	Thalassophryne amazonica	Thalassophryne amazonica chromosome 6, fThaAma1.1	79165367	79165642	6.52e-09	180	92	41.304	N/A
YP_009508804.1	433	526	NW_004454210	Ceratotherium simum simum	Ceratotherium simum simum isolate SDZICR_KB13650 unplaced genomic scaffold, CerSimSim1.0 scaffold00055	15366056	15366334	6.54e-08	171	94	39.362	N/A
YP_009508804.1	440	487	NW_006408674	Chrysochloris asiatica	Chrysochloris asiatica unplaced genomic scaffold, ChrAsi1.0 scaffold00156	3606581	3606438	7.63e-08	171	48	66.667	N/A
YP_009508804.1	398	486	NW_020090638	Desmodus rotundus	Desmodus rotundus isolate DRU21DN04 unplaced genomic scaffold, ASM294091v2 ScWXtkA_125	34941531	34941265	1.17e-07	169	89	43.820	N/A
YP_009508804.1	472	565	NC_042304	Takifugu rubripes	Takifugu rubripes chromosome 20, fTakRub1.2	1563306	1563025	6.90e-07	163	94	32.979	N/A
YP_009508804.1	472	565	NC_042304	Takifugu rubripes	Takifugu rubripes chromosome 20, fTakRub1.2	1548532	1548251	6.90e-07	163	94	32.979	N/A
YP_009508804.1	472	565	NC_042304	Takifugu rubripes	Takifugu rubripes chromosome 20, fTakRub1.2	1533753	1533472	6.90e-07	163	94	32.979	N/A
YP_009508804.1	472	565	NC_042304	Takifugu rubripes	Takifugu rubripes chromosome 20, fTakRub1.2	1503803	1503522	6.90e-07	163	94	32.979	N/A
YP_009508804.1	472	565	NC_042304	Takifugu rubripes	Takifugu rubripes chromosome 20, fTakRub1.2	1489027	1488746	6.90e-07	163	94	32.979	N/A
YP_009508804.1	472	565	NC_042304	Takifugu rubripes	Takifugu rubripes chromosome 20, fTakRub1.2	1473827	1473546	6.90e-07	163	94	32.979	N/A
YP_009508804.1	472	565	NC_042304	Takifugu rubripes	Takifugu rubripes chromosome 20, fTakRub1.2	1557571	1557290	1.98e-06	159	94	31.915	N/A
YP_009508804.1	472	565	NC_042304	Takifugu rubripes	Takifugu rubripes chromosome 20, fTakRub1.2	1542797	1542516	1.98e-06	159	94	31.915	N/A
YP_009508804.1	472	565	NC_042304	Takifugu rubripes	Takifugu rubripes chromosome 20, fTakRub1.2	1498068	1497787	1.98e-06	159	94	31.915	N/A
YP_009508804.1	372	447	NW_023416379	Myotis myotis	Myotis myotis isolate mMyoMyo1 unplaced genomic scaffold, mMyoMyo1.p scaffold_m19_p_7	89125043	89125273	1.29e-06	160	77	44.156	N/A
YP_009508804.1	418	526	NW_020954586	Vombatus ursinus	Vombatus ursinus unplaced genomic scaffold, bare-nosed wombat genome assembly UNPS02014808.1	6004218	6004511	1.60e-06	160	109	34.862	N/A
YP_009508804.1	372	473	NW_006299717	Myotis davidii	Myotis davidii unplaced genomic scaffold, ASM32734v1 scaffold289	747321	747626	1.68e-06	159	103	37.864	N/A
YP_009508804.1	454	557	NW_007370723	Eptesicus fuscus	Eptesicus fuscus isolate BU_THK_EF1 unplaced genomic scaffold, EptFus1.0 scaffold00073	1719354	1719665	2.51e-06	158	104	33.654	N/A
YP_009508804.1	458	519	NW_023541466	Artibeus jamaicensis	Artibeus jamaicensis isolate 1a unplaced genomic scaffold, WHU_Ajam_v2 fragScaff_scaffold_421	4790932	4790720	2.64e-06	122	71	36.620	N/A
YP_009508804.1	390	437	NW_023541466	Artibeus jamaicensis	Artibeus jamaicensis isolate 1a unplaced genomic scaffold, WHU_Ajam_v2 fragScaff_scaffold_421	4791125	4790982	2.64e-06	75	48	35.417	N/A
YP_009508804.1	372	447	NW_005871593	Myotis lucifugus	Myotis lucifugus unplaced genomic scaffold, Myoluc2.0 scaffold_545	468948	468718	2.83e-06	158	77	45.455	N/A
YP_009508804.1	390	467	NC_045768	Phocoena sinus	Phocoena sinus isolate mPhoSin1 chromosome 6, mPhoSin1.pri	36120555	36120322	3.08e-06	157	78	44.872	N/A
# TBLASTN 2.13.0+
# Query: YP_009110761.1 |NS3|Carnivore amdoparvovirus 3|Amdoparvovirus|Parvoviridae|Nyctereutes procyonoides|China|China|2012|2014-12-09T00:00:00Z|NS3 [Raccoon dog amdovirus]
# Database: ref_euk_rep_genomes
# 0 hits found
# TBLASTN 2.13.0+
# Query: YP_004678719.1 |NS2|Lepidopteran iteradensovirus 5|Iteradensovirus|Parvoviridae|Helicoverpa armigera|China: Beihuang Island, Bohai Gulf|China|2010-02|2011-06-29T00:00:00Z|NS2 [Helicoverpa armigera densovirus]
# Database: ref_euk_rep_genomes
# 0 hits found
# TBLASTN 2.13.0+
# Query: UOH27039.1 |nonstructural protein 1|Galliform chaphamaparvovirus 7|Chaphamaparvovirus|Parvoviridae|Gallus gallus|Australia|Australia|2021-03-03|2022-06-21T00:00:00Z|nonstructural protein 1 [Galliform chaphamaparvovirus 7]
# Database: ref_euk_rep_genomes
# Fields: query acc., q. start, q. end, subject acc., subject sci name, subject title, s. start, s. end, evalue, score, alignment length, % identity, subject strand
# 10 hits found
UOH27039.1	1	667	NW_010204294	Mesitornis unicolor	Mesitornis unicolor isolate BGI_N332 unplaced genomic scaffold, ASM69576v1 Scaffold28758	3521	1506	1.11e-180	1446	675	48.296	N/A
UOH27039.1	39	472	NW_015402345	Protobothrops mucrosquamatus	Protobothrops mucrosquamatus isolate PMUCROS unplaced genomic scaffold, P.Mucros_1.0 scaffold16580	3277	1985	1.15e-117	1009	436	45.183	N/A
UOH27039.1	95	472	NW_006289696	Myotis davidii	Myotis davidii unplaced genomic scaffold, ASM32734v1 scaffold20318	1487	330	5.46e-108	907	387	48.062	N/A
UOH27039.1	189	447	NW_016109986	Cebus imitator	Cebus imitator isolate Cc_AM_T3 unplaced genomic scaffold, Cebus_imitator-1.0 Scaffold2671	28	801	1.66e-84	777	260	58.846	N/A
UOH27039.1	1	183	NW_016109986	Cebus imitator	Cebus imitator isolate Cc_AM_T3 unplaced genomic scaffold, Cebus_imitator-1.0 Scaffold2671	5408	4896	1.11e-13	219	193	32.642	N/A
UOH27039.1	260	362	NW_006549848	Python bivittatus	Python bivittatus unplaced genomic scaffold, Python_molurus_bivittatus-5.0.2 Scaffold17834	311	3	5.73e-25	279	103	57.282	N/A
UOH27039.1	373	477	NW_022042304	Serinus canaria	Serinus canaria isolate sc_yellow_7_cibi ecotype domestic yellow unplaced genomic scaffold, cibio_Scana_2019 scaffold_1686	1	315	8.14e-24	302	105	55.238	N/A
UOH27039.1	95	301	NC_045543	Thamnophis elegans	Thamnophis elegans isolate rThaEle1 chromosome 3, rThaEle1.pri	72152472	72153041	1.80e-11	202	211	28.436	N/A
UOH27039.1	143	238	NW_006549880	Python bivittatus	Python bivittatus unplaced genomic scaffold, Python_molurus_bivittatus-5.0.2 Scaffold17866	23	307	1.14e-10	173	96	39.583	N/A
UOH27039.1	95	321	NW_013658921	Thamnophis sirtalis	Thamnophis sirtalis isolate EDBJR-23777 unplaced genomic scaffold, Thamnophis_sirtalis-6.0 Scaffold1241	320102	320728	3.30e-06	157	232	26.293	N/A
# TBLASTN 2.13.0+
# Query: UOH27071.1 |nonstructural protein 2|Galliform chaphamaparvovirus 15|Chaphamaparvovirus|Parvoviridae|Gallus gallus|Australia|Australia|2021-03-03|2022-06-21T00:00:00Z|nonstructural protein 2 [Galliform chaphamaparvovirus 15]
# Database: ref_euk_rep_genomes
# Fields: query acc., q. start, q. end, subject acc., subject sci name, subject title, s. start, s. end, evalue, score, alignment length, % identity, subject strand
# 4 hits found
UOH27071.1	2	205	NW_016109986	Cebus imitator	Cebus imitator isolate Cc_AM_T3 unplaced genomic scaffold, Cebus_imitator-1.0 Scaffold2671	740	1384	3.22e-16	220	221	30.769	N/A
UOH27071.1	8	205	NW_010204294	Mesitornis unicolor	Mesitornis unicolor isolate BGI_N332 unplaced genomic scaffold, ASM69576v1 Scaffold28758	2218	1592	1.59e-13	199	219	34.703	N/A
UOH27071.1	29	205	NW_015402345	Protobothrops mucrosquamatus	Protobothrops mucrosquamatus isolate PMUCROS unplaced genomic scaffold, P.Mucros_1.0 scaffold16580	2040	1480	3.18e-10	174	192	32.812	N/A
UOH27071.1	1	147	NW_006289696	Myotis davidii	Myotis davidii unplaced genomic scaffold, ASM32734v1 scaffold20318	469	2	2.36e-07	152	160	33.125	N/A
# TBLASTN 2.13.0+
# Query: UCS96307.1 |nonstructural protein 2|Parvoviridae sp.||Parvoviridae|Phrynocephalus erythrurus|China|China|2020|2021-10-18T00:00:00Z|MAG: nonstructural protein 2 [Parvoviridae sp.]
# Database: ref_euk_rep_genomes
# 0 hits found
# TBLASTN 2.13.0+
# Query: QTZ97567.1 |VP1/VP2|Porcine bocavirus|Bocaparvovirus|Parvoviridae|Sus scrofa|China: Guangdong|China|2018-12-21|2021-04-26T00:00:00Z|VP1/VP2 [Porcine bocavirus]
# Database: ref_euk_rep_genomes
# Fields: query acc., q. start, q. end, subject acc., subject sci name, subject title, s. start, s. end, evalue, score, alignment length, % identity, subject strand
# 67 hits found
QTZ97567.1	1	98	NC_042304	Takifugu rubripes	Takifugu rubripes chromosome 20, fTakRub1.2	1561200	1560907	8.35e-28	338	98	64.286	N/A
QTZ97567.1	1	98	NC_042304	Takifugu rubripes	Takifugu rubripes chromosome 20, fTakRub1.2	1546427	1546134	1.86e-26	327	98	63.265	N/A
QTZ97567.1	1	98	NC_042304	Takifugu rubripes	Takifugu rubripes chromosome 20, fTakRub1.2	1486923	1486630	2.78e-25	317	98	62.245	N/A
QTZ97567.1	1	51	NC_042304	Takifugu rubripes	Takifugu rubripes chromosome 20, fTakRub1.2	1531648	1531496	6.79e-23	185	51	70.588	N/A
QTZ97567.1	52	98	NC_042304	Takifugu rubripes	Takifugu rubripes chromosome 20, fTakRub1.2	1531496	1531356	6.79e-23	159	47	59.574	N/A
QTZ97567.1	1	84	NC_042304	Takifugu rubripes	Takifugu rubripes chromosome 20, fTakRub1.2	1501697	1501443	3.27e-13	216	85	52.941	N/A
QTZ97567.1	196	416	NC_045548	Thamnophis elegans	Thamnophis elegans isolate rThaEle1 chromosome 8, rThaEle1.pri	15225634	15224996	2.14e-23	302	223	30.493	N/A
QTZ97567.1	1	131	NC_045548	Thamnophis elegans	Thamnophis elegans isolate rThaEle1 chromosome 8, rThaEle1.pri	15226201	15225836	3.29e-19	267	131	48.092	N/A
QTZ97567.1	9	91	NW_012004166	Cercocebus atys	Cercocebus atys isolate FAK unplaced genomic scaffold, Caty_1.0 Scaffold42	1691708	1691460	4.00e-18	258	83	56.627	N/A
QTZ97567.1	9	91	NC_037670	Theropithecus gelada	Theropithecus gelada isolate Dixy chromosome 3, Tgel_1.0	30674734	30674982	1.10e-17	254	83	56.627	N/A
QTZ97567.1	9	91	NC_044979	Papio anubis	Papio anubis isolate 15944 chromosome 4, Panubis1.0	167681728	167681480	7.37e-17	247	83	54.217	N/A
QTZ97567.1	194	323	NC_046309	Rhinolophus ferrumequinum	Rhinolophus ferrumequinum isolate MPI-CBG mRhiFer1 chromosome 26, mRhiFer1_v1.p	24933622	24933236	6.80e-16	239	131	35.878	N/A
QTZ97567.1	9	111	NC_046309	Rhinolophus ferrumequinum	Rhinolophus ferrumequinum isolate MPI-CBG mRhiFer1 chromosome 26, mRhiFer1_v1.p	24934163	24933870	1.42e-11	203	103	43.689	N/A
QTZ97567.1	232	385	NW_005819481	Latimeria chalumnae	Latimeria chalumnae isolate SAIAB 97564 unplaced genomic scaffold, LatCha1 scaffold00471	1275884	1276330	1.73e-15	236	154	31.169	N/A
QTZ97567.1	8	143	NW_023553001	Artibeus jamaicensis	Artibeus jamaicensis isolate 1a unplaced genomic scaffold, WHU_Ajam_v2 original_scaffold_58217	1397450	1397031	8.14e-15	230	144	38.889	N/A
QTZ97567.1	229	450	NW_021703782	Monodon monoceros	Monodon monoceros isolate NGI ecotype Baffin Bay Population unplaced genomic scaffold, NGI_Narwhal_1 Super_Scaffold_5	77668370	77669035	1.08e-14	229	231	28.139	N/A
QTZ97567.1	45	91	NW_021703782	Monodon monoceros	Monodon monoceros isolate NGI ecotype Baffin Bay Population unplaced genomic scaffold, NGI_Narwhal_1 Super_Scaffold_5	77667840	77667980	4.84e-12	139	47	53.191	N/A
QTZ97567.1	10	47	NW_021703782	Monodon monoceros	Monodon monoceros isolate NGI ecotype Baffin Bay Population unplaced genomic scaffold, NGI_Narwhal_1 Super_Scaffold_5	77667740	77667853	4.84e-12	110	38	55.263	N/A
QTZ97567.1	229	450	NW_006734123	Balaenoptera acutorostrata scammoni	Balaenoptera acutorostrata scammoni unplaced genomic scaffold, BalAcu1.0 scaffold90	2064998	2065660	1.88e-14	227	232	26.724	N/A
QTZ97567.1	45	91	NW_006734123	Balaenoptera acutorostrata scammoni	Balaenoptera acutorostrata scammoni unplaced genomic scaffold, BalAcu1.0 scaffold90	2064473	2064613	2.48e-13	144	47	53.191	N/A
QTZ97567.1	10	51	NW_006734123	Balaenoptera acutorostrata scammoni	Balaenoptera acutorostrata scammoni unplaced genomic scaffold, BalAcu1.0 scaffold90	2064373	2064498	2.48e-13	116	42	57.143	N/A
QTZ97567.1	229	450	NW_022134926	Globicephala melas	Globicephala melas isolate X-22926-18 unplaced genomic scaffold, ASM654740v1 scaffold73	2547990	2548655	9.56e-14	221	231	26.840	N/A
QTZ97567.1	229	450	NW_022098042	Delphinapterus leucas	Delphinapterus leucas isolate GAN/ISIS: 26980492/103006 unplaced genomic scaffold, ASM228892v3 scaffoldscaffold51	9248234	9247569	9.73e-14	221	231	27.273	N/A
QTZ97567.1	45	91	NW_022098042	Delphinapterus leucas	Delphinapterus leucas isolate GAN/ISIS: 26980492/103006 unplaced genomic scaffold, ASM228892v3 scaffoldscaffold51	9248764	9248624	9.67e-11	127	47	51.064	N/A
QTZ97567.1	10	47	NW_022098042	Delphinapterus leucas	Delphinapterus leucas isolate GAN/ISIS: 26980492/103006 unplaced genomic scaffold, ASM228892v3 scaffoldscaffold51	9248864	9248751	9.67e-11	109	38	55.263	N/A
QTZ97567.1	9	89	NW_020090638	Desmodus rotundus	Desmodus rotundus isolate DRU21DN04 unplaced genomic scaffold, ASM294091v2 ScWXtkA_125	34940401	34940159	1.31e-13	220	81	51.852	N/A
QTZ97567.1	10	95	NC_051340	Rattus norvegicus	Rattus norvegicus strain BN/NHsdMcwi chromosome 5, mRatBN7.2	63268028	63268285	1.49e-13	219	86	50.000	N/A
QTZ97567.1	10	98	NC_052065	Arvicola amphibius	Arvicola amphibius chromosome X, mArvAmp1.2	35468360	35468094	2.51e-13	217	89	46.067	N/A
QTZ97567.1	229	450	NC_047039	Tursiops truncatus	Tursiops truncatus isolate mTurTru1 chromosome 6, mTurTru1.mat.Y	79797211	79797876	3.66e-13	216	231	26.840	N/A
QTZ97567.1	45	91	NC_047039	Tursiops truncatus	Tursiops truncatus isolate mTurTru1 chromosome 6, mTurTru1.mat.Y	79796700	79796840	2.46e-11	139	47	51.064	N/A
QTZ97567.1	11	47	NC_047039	Tursiops truncatus	Tursiops truncatus isolate mTurTru1 chromosome 6, mTurTru1.mat.Y	79796603	79796713	2.46e-11	103	37	54.054	N/A
QTZ97567.1	45	91	NC_045790	Balaenoptera musculus	Balaenoptera musculus isolate JJ_BM4_2016_0621 chromosome 6, mBalMus1.pri.v3	80462085	80462225	1.28e-12	146	47	55.319	N/A
QTZ97567.1	10	51	NC_045790	Balaenoptera musculus	Balaenoptera musculus isolate JJ_BM4_2016_0621 chromosome 6, mBalMus1.pri.v3	80461985	80462110	1.28e-12	108	42	57.143	N/A
QTZ97567.1	229	384	NC_045790	Balaenoptera musculus	Balaenoptera musculus isolate JJ_BM4_2016_0621 chromosome 6, mBalMus1.pri.v3	80462611	80463057	4.38e-11	199	156	26.282	N/A
QTZ97567.1	229	450	NC_064564	Orcinus orca	Orcinus orca chromosome 6, mOrcOrc1.1	84981646	84982311	5.24e-12	206	231	26.407	N/A
QTZ97567.1	229	458	NC_041222	Physeter catodon	Physeter catodon isolate SW-GA chromosome 9, ASM283717v2	28043219	28042545	5.42e-12	206	233	27.039	N/A
QTZ97567.1	230	383	NC_040906	Phyllostomus discolor	Phyllostomus discolor isolate MPI-MPIP mPhyDis1 chromosome 4, mPhyDis1.pri.v3	176827516	176827983	1.03e-11	204	157	31.210	N/A
QTZ97567.1	41	91	NC_045768	Phocoena sinus	Phocoena sinus isolate mPhoSin1 chromosome 6, mPhoSin1.pri	36119402	36119250	1.21e-11	134	51	45.098	N/A
QTZ97567.1	10	47	NC_045768	Phocoena sinus	Phocoena sinus isolate mPhoSin1 chromosome 6, mPhoSin1.pri	36119490	36119377	1.21e-11	111	38	55.263	N/A
QTZ97567.1	229	450	NC_045768	Phocoena sinus	Phocoena sinus isolate mPhoSin1 chromosome 6, mPhoSin1.pri	36118861	36118196	2.62e-11	200	231	25.974	N/A
QTZ97567.1	229	454	NW_006783413	Lipotes vexillifer	Lipotes vexillifer unplaced genomic scaffold, Lipotes_vexillifer_v1 scaffold920	1821527	1822192	1.26e-11	203	231	27.273	N/A
QTZ97567.1	41	91	NW_020175027	Neophocaena asiaeorientalis asiaeorientalis	Neophocaena asiaeorientalis asiaeorientalis breed wild unplaced genomic scaffold, Neophocaena_asiaeorientalis_V1 scaffold449	3231684	3231836	1.43e-11	133	51	45.098	N/A
QTZ97567.1	10	47	NW_020175027	Neophocaena asiaeorientalis asiaeorientalis	Neophocaena asiaeorientalis asiaeorientalis breed wild unplaced genomic scaffold, Neophocaena_asiaeorientalis_V1 scaffold449	3231596	3231709	1.43e-11	111	38	55.263	N/A
QTZ97567.1	9	72	NW_004454210	Ceratotherium simum simum	Ceratotherium simum simum isolate SDZICR_KB13650 unplaced genomic scaffold, CerSimSim1.0 scaffold00055	15367090	15367281	6.70e-11	197	64	59.375	N/A
QTZ97567.1	8	138	NW_004955434	Chinchilla lanigera	Chinchilla lanigera isolate Chin_1 unplaced genomic scaffold, ChiLan1.0 scaffold00033	14639095	14638697	9.34e-11	196	134	33.582	N/A
QTZ97567.1	47	113	NW_020837951	Lagenorhynchus obliquidens	Lagenorhynchus obliquidens isolate GAN/ISIS:26980383/991018 unplaced genomic scaffold, ASM367639v1 scaffold7	35655016	35654780	1.59e-10	123	79	36.709	N/A
QTZ97567.1	10	47	NW_020837951	Lagenorhynchus obliquidens	Lagenorhynchus obliquidens isolate GAN/ISIS:26980383/991018 unplaced genomic scaffold, ASM367639v1 scaffold7	35655119	35655006	1.59e-10	112	38	55.263	N/A
QTZ97567.1	229	347	NW_020837951	Lagenorhynchus obliquidens	Lagenorhynchus obliquidens isolate GAN/ISIS:26980383/991018 unplaced genomic scaffold, ASM367639v1 scaffold7	35654508	35654152	2.48e-08	175	119	28.571	N/A
QTZ97567.1	230	410	NW_004491315	Dasypus novemcinctus	Dasypus novemcinctus isolate 3-136 unplaced genomic scaffold, Dasnov3.0 Scaffold33580	699202	698738	2.73e-10	192	182	28.571	N/A
QTZ97567.1	10	139	NT_176392	Cavia porcellus	Cavia porcellus strain inbred line 2N unplaced genomic scaffold, Cavpor3.0 supercont2_27	12841261	12841656	3.05e-10	191	132	36.364	N/A
QTZ97567.1	230	383	NW_025333872	Phyllostomus hastatus	Phyllostomus hastatus isolate PE091 unplaced genomic scaffold, TTU_PhHast_1.1 phas_contig_40	67573968	67574435	4.08e-10	190	156	29.487	N/A
QTZ97567.1	10	131	NC_045427	Sarcophilus harrisii	Sarcophilus harrisii chromosome 2, mSarHar1.11	388126035	388125670	4.91e-10	190	125	36.800	N/A
QTZ97567.1	10	115	NC_050574	Trichosurus vulpecula	Trichosurus vulpecula isolate mTriVul1 chromosome 2, mTriVul1.pri	310516521	310516225	7.03e-10	188	106	40.566	N/A
QTZ97567.1	195	286	NC_045558	Thamnophis elegans	Thamnophis elegans isolate rThaEle1 chromosome Z, rThaEle1.pri	807788	808069	1.21e-09	186	94	38.298	N/A
QTZ97567.1	10	98	NW_020950062	Vombatus ursinus	Vombatus ursinus unplaced genomic scaffold, bare-nosed wombat genome assembly UNPS02010284.1	4966834	4966568	4.97e-09	181	89	40.449	N/A
QTZ97567.1	9	82	NC_046285	Rhinolophus ferrumequinum	Rhinolophus ferrumequinum isolate MPI-CBG mRhiFer1 chromosome 2, mRhiFer1_v1.p	26557409	26557630	6.87e-09	180	74	48.649	N/A
QTZ97567.1	8	91	NW_020954639	Vombatus ursinus	Vombatus ursinus unplaced genomic scaffold, bare-nosed wombat genome assembly UNPS02014861.1	5141713	5141964	7.87e-09	179	84	41.667	N/A
QTZ97567.1	8	98	NC_050576	Trichosurus vulpecula	Trichosurus vulpecula isolate mTriVul1 chromosome 4, mTriVul1.pri	178782220	178781948	1.40e-08	177	91	40.659	N/A
QTZ97567.1	193	410	NW_025334033	Phyllostomus hastatus	Phyllostomus hastatus isolate PE091 unplaced genomic scaffold, TTU_PhHast_1.1 phas_scaffold_501	59719567	59720193	8.57e-08	171	218	22.936	N/A
QTZ97567.1	21	84	NW_025334033	Phyllostomus hastatus	Phyllostomus hastatus isolate PE091 unplaced genomic scaffold, TTU_PhHast_1.1 phas_scaffold_501	59719097	59719285	3.39e-06	157	64	51.562	N/A
QTZ97567.1	8	113	NC_050578	Trichosurus vulpecula	Trichosurus vulpecula isolate mTriVul1 chromosome 6, mTriVul1.pri	99524867	99525160	1.49e-07	169	109	38.532	N/A
QTZ97567.1	10	108	NC_052057	Arvicola amphibius	Arvicola amphibius chromosome 11, mArvAmp1.2	63388370	63388092	8.49e-07	162	101	36.634	N/A
QTZ97567.1	9	107	NW_005871593	Myotis lucifugus	Myotis lucifugus unplaced genomic scaffold, Myoluc2.0 scaffold_545	467870	467583	1.25e-06	161	99	39.394	N/A
QTZ97567.1	4	74	NW_007370723	Eptesicus fuscus	Eptesicus fuscus isolate BU_THK_EF1 unplaced genomic scaffold, EptFus1.0 scaffold00073	1720157	1720369	2.52e-06	158	71	46.479	N/A
QTZ97567.1	9	68	NW_023510697	Sturnira hondurensis	Sturnira hondurensis isolate 20B ecotype Veracruz unplaced genomic scaffold, WHU_Shon_v2.1 original_scaffold_12408	7666916	7667095	2.81e-06	158	60	51.667	N/A
QTZ97567.1	9	88	NC_053161	Polypterus senegalus	Polypterus senegalus isolate Bchr_013 chromosome 8, ASM1683550v1	143964980	143964741	3.98e-06	157	80	41.250	N/A
QTZ97567.1	10	89	NC_008806	Monodelphis domestica	Monodelphis domestica chromosome 6, MonDom5	48169075	48169314	7.27e-06	154	80	40.000	N/A
# TBLASTN 2.13.0+
# Query: QRK03666.1 |nonstructural protein 1|Duck-associated ambidensovirus 1|Ambidensovirus|Parvoviridae||Canada: Newfoundland|Canada|2015|2021-02-15T00:00:00Z|nonstructural protein 1 [Duck-associated ambidensovirus 1]
# Database: ref_euk_rep_genomes
# Fields: query acc., q. start, q. end, subject acc., subject sci name, subject title, s. start, s. end, evalue, score, alignment length, % identity, subject strand
# 2 hits found
QRK03666.1	1	525	NW_013955485	Austrofundulus limnaeus	Austrofundulus limnaeus strain Quisiro unplaced genomic scaffold, Austrofundulus_limnaeus-1.0 Scaffold3083	4130	2391	0.0	2123	580	70.000	N/A
QRK03666.1	377	497	NW_006289696	Myotis davidii	Myotis davidii unplaced genomic scaffold, ASM32734v1 scaffold20318	830	471	2.32e-06	155	124	32.258	N/A
# TBLASTN 2.13.0+
# Query: QHY93491.1 |non-structural protein|Ambidensovirus Croatia 17_S17|Ambidensovirus|Parvoviridae||Croatia|Croatia|2017|2020-02-16T00:00:00Z|non-structural protein [Ambidensovirus Croatia 17_S17]
# Database: ref_euk_rep_genomes
# 0 hits found
# TBLASTN 2.13.0+
# Query: DAC80338.1 |GIIM|Abeoforma parvovirus||Parvoviridae|Abeoforma whisleri||||2019-09-25T00:00:00Z|TPA_asm: GIIM [Abeoforma parvovirus]
# Database: ref_euk_rep_genomes
# 0 hits found
# TBLASTN 2.13.0+
# Query: QDH44369.1 |Rep 68 protein|Adeno-associated virus|Dependoparvovirus|Parvoviridae|Homo sapiens|France|France|2011-08-17|2019-07-07T00:00:00Z|Rep 68 protein [Adeno-associated virus]
# Database: ref_euk_rep_genomes
# Fields: query acc., q. start, q. end, subject acc., subject sci name, subject title, s. start, s. end, evalue, score, alignment length, % identity, subject strand
# 265 hits found
QDH44369.1	7	527	NC_044979	Papio anubis	Papio anubis isolate 15944 chromosome 4, Panubis1.0	167683715	167682150	0.0	2575	523	91.205	N/A
QDH44369.1	7	527	NC_037670	Theropithecus gelada	Theropithecus gelada isolate Dixy chromosome 3, Tgel_1.0	30672747	30674312	0.0	2545	523	90.440	N/A
QDH44369.1	7	527	NW_012004166	Cercocebus atys	Cercocebus atys isolate FAK unplaced genomic scaffold, Caty_1.0 Scaffold42	1693695	1692130	0.0	2511	523	88.910	N/A
QDH44369.1	1	454	NW_012006154	Cercocebus atys	Cercocebus atys isolate FAK unplaced genomic scaffold, Caty_1.0 Scaffold60	2894065	2895432	0.0	2293	456	91.447	N/A
QDH44369.1	1	454	NC_044984	Papio anubis	Papio anubis isolate 15944 chromosome 9, Panubis1.0	47250202	47248835	0.0	2276	456	91.667	N/A
QDH44369.1	1	454	NW_012100098	Mandrillus leucophaeus	Mandrillus leucophaeus isolate KB7577 unplaced genomic scaffold, Mleu.le_1.0 Scaffold118	1005873	1007240	0.0	2238	456	90.132	N/A
QDH44369.1	1	499	NW_004524640	Octodon degus	Octodon degus isolate 3935 unplaced genomic scaffold, OctDeg1.0 scaffold00064	8427679	8429169	0.0	1663	502	61.355	N/A
QDH44369.1	4	511	NW_003573424	Loxodonta africana	Loxodonta africana isolate ISIS603380 unplaced genomic scaffold, Loxafr3.0 scaffold_4	61369369	61370898	0.0	1611	518	58.301	N/A
QDH44369.1	4	511	NC_064829	Elephas maximus indicus	Elephas maximus indicus isolate mEleMax1 chromosome 11, mEleMax1 primary haplotype	46770854	46769325	0.0	1603	518	58.108	N/A
QDH44369.1	4	521	NC_050578	Trichosurus vulpecula	Trichosurus vulpecula isolate mTriVul1 chromosome 6, mTriVul1.pri	264264648	264266201	9.08e-175	1442	525	51.429	N/A
QDH44369.1	4	486	NW_004955451	Chinchilla lanigera	Chinchilla lanigera isolate Chin_1 unplaced genomic scaffold, ChiLan1.0 scaffold00050	18095973	18094513	3.76e-168	1393	492	52.033	N/A
QDH44369.1	1	230	NW_023416379	Myotis myotis	Myotis myotis isolate mMyoMyo1 unplaced genomic scaffold, mMyoMyo1.p scaffold_m19_p_7	89124144	89124833	3.24e-143	493	236	41.102	N/A
QDH44369.1	276	385	NW_023416379	Myotis myotis	Myotis myotis isolate mMyoMyo1 unplaced genomic scaffold, mMyoMyo1.p scaffold_m19_p_7	89124962	89125294	3.24e-143	462	111	73.874	N/A
QDH44369.1	385	529	NW_023416379	Myotis myotis	Myotis myotis isolate mMyoMyo1 unplaced genomic scaffold, mMyoMyo1.p scaffold_m19_p_7	89125291	89125722	3.24e-143	378	145	54.483	N/A
QDH44369.1	225	275	NW_023416379	Myotis myotis	Myotis myotis isolate mMyoMyo1 unplaced genomic scaffold, mMyoMyo1.p scaffold_m19_p_7	89124820	89124963	3.24e-143	142	51	60.784	N/A
QDH44369.1	1	230	NW_005871593	Myotis lucifugus	Myotis lucifugus unplaced genomic scaffold, Myoluc2.0 scaffold_545	469844	469158	5.50e-142	464	234	40.171	N/A
QDH44369.1	276	385	NW_005871593	Myotis lucifugus	Myotis lucifugus unplaced genomic scaffold, Myoluc2.0 scaffold_545	469029	468697	5.50e-142	442	111	72.072	N/A
QDH44369.1	385	527	NW_005871593	Myotis lucifugus	Myotis lucifugus unplaced genomic scaffold, Myoluc2.0 scaffold_545	468700	468275	5.50e-142	404	143	56.643	N/A
QDH44369.1	233	275	NW_005871593	Myotis lucifugus	Myotis lucifugus unplaced genomic scaffold, Myoluc2.0 scaffold_545	469156	469028	5.50e-142	156	43	72.093	N/A
QDH44369.1	1	249	NW_023666043	Chlorocebus sabaeus	Chlorocebus sabaeus strain WHO RCB 10-87 unplaced genomic scaffold, Vero_WHO_p1.0 scaffold-11	46610805	46611557	1.62e-138	1171	251	86.056	N/A
QDH44369.1	156	362	NW_004454210	Ceratotherium simum simum	Ceratotherium simum simum isolate SDZICR_KB13650 unplaced genomic scaffold, CerSimSim1.0 scaffold00055	15365448	15366053	1.47e-105	500	209	47.847	N/A
QDH44369.1	362	460	NW_004454210	Ceratotherium simum simum	Ceratotherium simum simum isolate SDZICR_KB13650 unplaced genomic scaffold, CerSimSim1.0 scaffold00055	15366050	15366343	1.47e-105	361	99	62.626	N/A
QDH44369.1	1	152	NW_004454210	Ceratotherium simum simum	Ceratotherium simum simum isolate SDZICR_KB13650 unplaced genomic scaffold, CerSimSim1.0 scaffold00055	15364994	15365440	1.47e-105	244	152	35.526	N/A
QDH44369.1	262	398	NC_045790	Balaenoptera musculus	Balaenoptera musculus isolate JJ_BM4_2016_0621 chromosome 6, mBalMus1.pri.v3	80460627	80461037	5.53e-104	462	137	62.044	N/A
QDH44369.1	79	258	NC_045790	Balaenoptera musculus	Balaenoptera musculus isolate JJ_BM4_2016_0621 chromosome 6, mBalMus1.pri.v3	80460112	80460633	5.53e-104	325	182	39.560	N/A
QDH44369.1	399	492	NC_045790	Balaenoptera musculus	Balaenoptera musculus isolate JJ_BM4_2016_0621 chromosome 6, mBalMus1.pri.v3	80461039	80461320	5.53e-104	304	94	56.383	N/A
QDH44369.1	80	467	NC_046309	Rhinolophus ferrumequinum	Rhinolophus ferrumequinum isolate MPI-CBG mRhiFer1 chromosome 26, mRhiFer1_v1.p	30093639	30094808	4.54e-92	823	407	45.946	N/A
QDH44369.1	80	467	NC_046309	Rhinolophus ferrumequinum	Rhinolophus ferrumequinum isolate MPI-CBG mRhiFer1 chromosome 26, mRhiFer1_v1.p	24936011	24934842	1.28e-89	805	408	45.343	N/A
QDH44369.1	12	496	NC_013678	Oryctolagus cuniculus	Oryctolagus cuniculus breed Thorbecke inbred chromosome 10, OryCun2.0	8295944	8294502	1.42e-91	819	504	38.690	N/A
QDH44369.1	142	527	NW_007370723	Eptesicus fuscus	Eptesicus fuscus isolate BU_THK_EF1 unplaced genomic scaffold, EptFus1.0 scaffold00073	1718640	1719779	2.63e-90	759	393	45.293	N/A
QDH44369.1	58	137	NW_007370723	Eptesicus fuscus	Eptesicus fuscus isolate BU_THK_EF1 unplaced genomic scaffold, EptFus1.0 scaffold00073	1718398	1718634	2.63e-90	169	80	40.000	N/A
QDH44369.1	3	92	NW_007370723	Eptesicus fuscus	Eptesicus fuscus isolate BU_THK_EF1 unplaced genomic scaffold, EptFus1.0 scaffold00073	1718232	1718498	7.76e-21	276	90	53.333	N/A
QDH44369.1	262	398	NW_006734123	Balaenoptera acutorostrata scammoni	Balaenoptera acutorostrata scammoni unplaced genomic scaffold, BalAcu1.0 scaffold90	2063015	2063425	1.84e-89	462	137	62.044	N/A
QDH44369.1	399	492	NW_006734123	Balaenoptera acutorostrata scammoni	Balaenoptera acutorostrata scammoni unplaced genomic scaffold, BalAcu1.0 scaffold90	2063427	2063708	1.84e-89	303	94	57.447	N/A
QDH44369.1	123	258	NW_006734123	Balaenoptera acutorostrata scammoni	Balaenoptera acutorostrata scammoni unplaced genomic scaffold, BalAcu1.0 scaffold90	2062632	2063021	1.84e-89	200	138	36.957	N/A
QDH44369.1	227	386	NW_006299717	Myotis davidii	Myotis davidii unplaced genomic scaffold, ASM32734v1 scaffold289	747105	747575	7.01e-88	573	161	67.702	N/A
QDH44369.1	402	527	NW_006299717	Myotis davidii	Myotis davidii unplaced genomic scaffold, ASM32734v1 scaffold289	747619	747993	7.01e-88	335	126	54.762	N/A
QDH44369.1	21	246	NW_006299717	Myotis davidii	Myotis davidii unplaced genomic scaffold, ASM32734v1 scaffold289	746140	746904	8.06e-28	332	264	31.818	N/A
QDH44369.1	1	153	NW_012115044	Colobus angolensis palliatus	Colobus angolensis palliatus isolate OR3802 unplaced genomic scaffold, Cang.pa_1.0 Scaffold190	2546379	2545921	2.60e-87	787	153	93.464	N/A
QDH44369.1	58	509	NW_023425551	Pipistrellus kuhlii	Pipistrellus kuhlii isolate mPipKuh1 unplaced genomic scaffold, mPipKuh1.p scaffold_m20_p_5	76947555	76948961	5.69e-80	732	496	40.927	N/A
QDH44369.1	3	70	NW_023425551	Pipistrellus kuhlii	Pipistrellus kuhlii isolate mPipKuh1 unplaced genomic scaffold, mPipKuh1.p scaffold_m20_p_5	76947391	76947594	1.98e-09	183	68	48.529	N/A
QDH44369.1	305	530	NC_045548	Thamnophis elegans	Thamnophis elegans isolate rThaEle1 chromosome 8, rThaEle1.pri	15227108	15226410	1.06e-74	692	234	55.556	N/A
QDH44369.1	94	478	NC_040903	Phyllostomus discolor	Phyllostomus discolor isolate MPI-MPIP mPhyDis1 chromosome 1, mPhyDis1.pri.v3	205588425	205589543	6.62e-70	656	390	38.974	N/A
QDH44369.1	207	487	NW_025334033	Phyllostomus hastatus	Phyllostomus hastatus isolate PE091 unplaced genomic scaffold, TTU_PhHast_1.1 phas_scaffold_501	59717525	59718361	4.26e-69	650	281	46.263	N/A
QDH44369.1	186	527	NW_005366109	Myotis brandtii	Myotis brandtii unplaced genomic scaffold, ASM41265v1 scaffold420	2427215	2426202	2.54e-68	644	364	42.582	N/A
QDH44369.1	1	230	NW_005366109	Myotis brandtii	Myotis brandtii unplaced genomic scaffold, ASM41265v1 scaffold420	2427771	2427082	1.48e-47	486	234	40.598	N/A
QDH44369.1	229	478	NW_023510697	Sturnira hondurensis	Sturnira hondurensis isolate 20B ecotype Veracruz unplaced genomic scaffold, WHU_Shon_v2.1 original_scaffold_12408	14263471	14262728	4.32e-67	488	253	41.502	N/A
QDH44369.1	77	233	NW_023510697	Sturnira hondurensis	Sturnira hondurensis isolate 20B ecotype Veracruz unplaced genomic scaffold, WHU_Shon_v2.1 original_scaffold_12408	14263907	14263458	4.32e-67	239	160	38.750	N/A
QDH44369.1	365	512	NW_023510697	Sturnira hondurensis	Sturnira hondurensis isolate 20B ecotype Veracruz unplaced genomic scaffold, WHU_Shon_v2.1 original_scaffold_12408	7665893	7666327	1.17e-32	307	148	45.270	N/A
QDH44369.1	295	363	NW_023510697	Sturnira hondurensis	Sturnira hondurensis isolate 20B ecotype Veracruz unplaced genomic scaffold, WHU_Shon_v2.1 original_scaffold_12408	7665717	7665890	1.17e-32	121	69	36.232	N/A
QDH44369.1	116	423	NW_023510697	Sturnira hondurensis	Sturnira hondurensis isolate 20B ecotype Veracruz unplaced genomic scaffold, WHU_Shon_v2.1 original_scaffold_12408	7664960	7665733	1.83e-14	224	322	28.571	N/A
QDH44369.1	262	458	NW_021703782	Monodon monoceros	Monodon monoceros isolate NGI ecotype Baffin Bay Population unplaced genomic scaffold, NGI_Narwhal_1 Super_Scaffold_5	77666503	77667090	3.43e-63	546	201	52.736	N/A
QDH44369.1	208	250	NW_021703782	Monodon monoceros	Monodon monoceros isolate NGI ecotype Baffin Bay Population unplaced genomic scaffold, NGI_Narwhal_1 Super_Scaffold_5	77666354	77666482	3.43e-63	116	43	51.163	N/A
QDH44369.1	456	492	NW_021703782	Monodon monoceros	Monodon monoceros isolate NGI ecotype Baffin Bay Population unplaced genomic scaffold, NGI_Narwhal_1 Super_Scaffold_5	77667081	77667191	3.43e-63	74	37	35.135	N/A
QDH44369.1	262	458	NW_022098042	Delphinapterus leucas	Delphinapterus leucas isolate GAN/ISIS: 26980492/103006 unplaced genomic scaffold, ASM228892v3 scaffoldscaffold51	9250103	9249516	5.13e-63	544	201	52.736	N/A
QDH44369.1	208	250	NW_022098042	Delphinapterus leucas	Delphinapterus leucas isolate GAN/ISIS: 26980492/103006 unplaced genomic scaffold, ASM228892v3 scaffoldscaffold51	9250252	9250124	5.13e-63	116	43	51.163	N/A
QDH44369.1	456	492	NW_022098042	Delphinapterus leucas	Delphinapterus leucas isolate GAN/ISIS: 26980492/103006 unplaced genomic scaffold, ASM228892v3 scaffoldscaffold51	9249525	9249415	5.13e-63	74	37	35.135	N/A
QDH44369.1	229	389	NC_040906	Phyllostomus discolor	Phyllostomus discolor isolate MPI-MPIP mPhyDis1 chromosome 4, mPhyDis1.pri.v3	176825836	176826318	1.25e-61	437	161	50.932	N/A
QDH44369.1	388	478	NC_040906	Phyllostomus discolor	Phyllostomus discolor isolate MPI-MPIP mPhyDis1 chromosome 4, mPhyDis1.pri.v3	176826312	176826584	1.25e-61	242	91	48.352	N/A
QDH44369.1	334	487	NC_040906	Phyllostomus discolor	Phyllostomus discolor isolate MPI-MPIP mPhyDis1 chromosome 4, mPhyDis1.pri.v3	183373079	183372621	2.15e-50	507	154	61.039	N/A
QDH44369.1	344	478	NT_176384	Cavia porcellus	Cavia porcellus strain inbred line 2N unplaced genomic scaffold, Cavpor3.0 supercont2_35	10624764	10625168	6.10e-59	573	135	76.296	N/A
QDH44369.1	255	363	NT_176384	Cavia porcellus	Cavia porcellus strain inbred line 2N unplaced genomic scaffold, Cavpor3.0 supercont2_35	10624498	10624824	1.81e-45	320	109	55.963	N/A
QDH44369.1	153	253	NT_176384	Cavia porcellus	Cavia porcellus strain inbred line 2N unplaced genomic scaffold, Cavpor3.0 supercont2_35	10624184	10624495	1.81e-45	219	111	50.450	N/A
QDH44369.1	1	162	NT_176384	Cavia porcellus	Cavia porcellus strain inbred line 2N unplaced genomic scaffold, Cavpor3.0 supercont2_35	10623742	10624206	3.89e-38	413	163	50.920	N/A
QDH44369.1	96	360	NW_009096976	Pelecanus crispus	Pelecanus crispus isolate BGI_N334 unplaced genomic scaffold, ASM68737v1 scaffold56836	8381	7599	1.36e-56	554	267	42.697	N/A
QDH44369.1	349	448	NW_009096976	Pelecanus crispus	Pelecanus crispus isolate BGI_N334 unplaced genomic scaffold, ASM68737v1 scaffold56836	7621	7331	1.10e-42	411	100	72.000	N/A
QDH44369.1	455	482	NW_009096976	Pelecanus crispus	Pelecanus crispus isolate BGI_N334 unplaced genomic scaffold, ASM68737v1 scaffold56836	7322	7239	1.10e-42	104	28	67.857	N/A
QDH44369.1	229	474	NW_025333872	Phyllostomus hastatus	Phyllostomus hastatus isolate PE091 unplaced genomic scaffold, TTU_PhHast_1.1 phas_contig_40	67572288	67573025	1.02e-55	548	251	43.825	N/A
QDH44369.1	334	487	NW_025333872	Phyllostomus hastatus	Phyllostomus hastatus isolate PE091 unplaced genomic scaffold, TTU_PhHast_1.1 phas_contig_40	74100722	74100264	5.30e-51	512	154	61.039	N/A
QDH44369.1	329	504	NW_004624750	Heterocephalus glaber	Heterocephalus glaber isolate NMR 29 unplaced genomic scaffold, HetGla_female_1.0 scaffold00021	15521366	15521887	3.23e-55	544	177	62.712	N/A
QDH44369.1	11	103	NW_004624750	Heterocephalus glaber	Heterocephalus glaber isolate NMR 29 unplaced genomic scaffold, HetGla_female_1.0 scaffold00021	15521109	15521384	2.37e-10	190	93	44.086	N/A
QDH44369.1	262	490	NW_006783413	Lipotes vexillifer	Lipotes vexillifer unplaced genomic scaffold, Lipotes_vexillifer_v1 scaffold920	1819543	1820229	1.02e-54	496	238	44.538	N/A
QDH44369.1	208	257	NW_006783413	Lipotes vexillifer	Lipotes vexillifer unplaced genomic scaffold, Lipotes_vexillifer_v1 scaffold920	1819394	1819543	1.02e-54	124	50	46.000	N/A
QDH44369.1	394	457	NW_006783413	Lipotes vexillifer	Lipotes vexillifer unplaced genomic scaffold, Lipotes_vexillifer_v1 scaffold920	1819940	1820131	4.54e-11	196	64	53.125	N/A
QDH44369.1	262	503	NC_045768	Phocoena sinus	Phocoena sinus isolate mPhoSin1 chromosome 6, mPhoSin1.pri	36120732	36120013	1.77e-52	489	251	43.426	N/A
QDH44369.1	208	250	NC_045768	Phocoena sinus	Phocoena sinus isolate mPhoSin1 chromosome 6, mPhoSin1.pri	36120881	36120753	1.77e-52	111	43	48.837	N/A
QDH44369.1	394	458	NC_045768	Phocoena sinus	Phocoena sinus isolate mPhoSin1 chromosome 6, mPhoSin1.pri	36120335	36120141	1.45e-14	225	65	60.000	N/A
QDH44369.1	146	503	NW_020175027	Neophocaena asiaeorientalis asiaeorientalis	Neophocaena asiaeorientalis asiaeorientalis breed wild unplaced genomic scaffold, Neophocaena_asiaeorientalis_V1 scaffold449	3229958	3231073	5.20e-51	512	384	36.458	N/A
QDH44369.1	394	458	NW_020175027	Neophocaena asiaeorientalis asiaeorientalis	Neophocaena asiaeorientalis asiaeorientalis breed wild unplaced genomic scaffold, Neophocaena_asiaeorientalis_V1 scaffold449	3230751	3230945	1.61e-15	233	65	61.538	N/A
QDH44369.1	262	503	NC_041222	Physeter catodon	Physeter catodon isolate SW-GA chromosome 9, ASM283717v2	28045208	28044489	8.12e-47	480	251	42.231	N/A
QDH44369.1	103	458	NC_041222	Physeter catodon	Physeter catodon isolate SW-GA chromosome 9, ASM283717v2	28045648	28044617	3.78e-38	413	375	31.467	N/A
QDH44369.1	328	490	NW_022134926	Globicephala melas	Globicephala melas isolate X-22926-18 unplaced genomic scaffold, ASM654740v1 scaffold73	2546321	2546809	2.16e-43	334	172	44.767	N/A
QDH44369.1	198	326	NW_022134926	Globicephala melas	Globicephala melas isolate X-22926-18 unplaced genomic scaffold, ASM654740v1 scaffold73	2545972	2546316	2.16e-43	187	129	35.659	N/A
QDH44369.1	290	422	NW_020090638	Desmodus rotundus	Desmodus rotundus isolate DRU21DN04 unplaced genomic scaffold, ASM294091v2 ScWXtkA_125	28485285	28485683	3.43e-43	388	133	54.887	N/A
QDH44369.1	422	478	NW_020090638	Desmodus rotundus	Desmodus rotundus isolate DRU21DN04 unplaced genomic scaffold, ASM294091v2 ScWXtkA_125	28485680	28485850	3.43e-43	132	57	40.351	N/A
QDH44369.1	334	417	NW_020090638	Desmodus rotundus	Desmodus rotundus isolate DRU21DN04 unplaced genomic scaffold, ASM294091v2 ScWXtkA_125	34941516	34941265	3.21e-34	307	84	70.238	N/A
QDH44369.1	433	534	NW_020090638	Desmodus rotundus	Desmodus rotundus isolate DRU21DN04 unplaced genomic scaffold, ASM294091v2 ScWXtkA_125	34941224	34940925	3.21e-34	134	102	30.392	N/A
QDH44369.1	206	399	NW_017878519	Castor canadensis	Castor canadensis isolate Ward unplaced genomic scaffold, C.can genome v1.0 scaffold_9192	189540	190100	1.55e-40	365	200	42.000	N/A
QDH44369.1	39	196	NW_017878519	Castor canadensis	Castor canadensis isolate Ward unplaced genomic scaffold, C.can genome v1.0 scaffold_9192	189079	189522	1.55e-40	131	160	28.125	N/A
QDH44369.1	400	487	NW_023528387	Sturnira hondurensis	Sturnira hondurensis isolate 20B ecotype Veracruz unplaced genomic scaffold, WHU_Shon_v2.1 original_scaffold_24031	11662779	11662516	1.59e-40	252	88	50.000	N/A
QDH44369.1	92	390	NW_023528387	Sturnira hondurensis	Sturnira hondurensis isolate 20B ecotype Veracruz unplaced genomic scaffold, WHU_Shon_v2.1 original_scaffold_24031	11663681	11662815	1.59e-40	244	309	32.039	N/A
QDH44369.1	152	469	NC_045427	Sarcophilus harrisii	Sarcophilus harrisii chromosome 2, mSarHar1.11	388127499	388126516	3.30e-40	429	333	33.934	N/A
QDH44369.1	1	190	NT_176391	Cavia porcellus	Cavia porcellus strain inbred line 2N unplaced genomic scaffold, Cavpor3.0 supercont2_28	20602822	20603349	4.22e-38	277	192	34.375	N/A
QDH44369.1	221	294	NT_176391	Cavia porcellus	Cavia porcellus strain inbred line 2N unplaced genomic scaffold, Cavpor3.0 supercont2_28	20603430	20603648	4.22e-38	198	74	55.405	N/A
QDH44369.1	231	469	NW_004955434	Chinchilla lanigera	Chinchilla lanigera isolate Chin_1 unplaced genomic scaffold, ChiLan1.0 scaffold00033	14640244	14639525	3.72e-37	405	240	37.500	N/A
QDH44369.1	4	393	NW_023586065	Artibeus jamaicensis	Artibeus jamaicensis isolate 1a unplaced genomic scaffold, WHU_Ajam_v2 original_scaffold_44488	243942	245090	2.77e-36	399	409	32.029	N/A
QDH44369.1	243	534	NW_023586065	Artibeus jamaicensis	Artibeus jamaicensis isolate 1a unplaced genomic scaffold, WHU_Ajam_v2 original_scaffold_44488	244633	245517	2.92e-15	231	318	27.673	N/A
QDH44369.1	198	490	NC_047039	Tursiops truncatus	Tursiops truncatus isolate mTurTru1 chromosome 6, mTurTru1.mat.Y	79795177	79796043	3.36e-36	398	304	36.184	N/A
QDH44369.1	216	432	NW_022196899	Mastomys coucha	Mastomys coucha isolate ucsf_1 unplaced genomic scaffold, UCSF_Mcou_1 pScaffold17	7460733	7460098	1.79e-35	332	232	38.793	N/A
QDH44369.1	434	484	NW_022196899	Mastomys coucha	Mastomys coucha isolate ucsf_1 unplaced genomic scaffold, UCSF_Mcou_1 pScaffold17	7460101	7459949	1.79e-35	120	51	47.059	N/A
QDH44369.1	272	379	NW_009092906	Pelecanus crispus	Pelecanus crispus isolate BGI_N334 unplaced genomic scaffold, ASM68737v1 scaffold1346	88383	88706	3.92e-35	390	108	60.185	N/A
QDH44369.1	104	367	NW_023541466	Artibeus jamaicensis	Artibeus jamaicensis isolate 1a unplaced genomic scaffold, WHU_Ajam_v2 fragScaff_scaffold_421	4791737	4790985	5.30e-35	228	285	30.877	N/A
QDH44369.1	388	475	NW_023541466	Artibeus jamaicensis	Artibeus jamaicensis isolate 1a unplaced genomic scaffold, WHU_Ajam_v2 fragScaff_scaffold_421	4790935	4790657	5.30e-35	220	93	46.237	N/A
QDH44369.1	198	503	NW_020837951	Lagenorhynchus obliquidens	Lagenorhynchus obliquidens isolate GAN/ISIS:26980383/991018 unplaced genomic scaffold, ASM367639v1 scaffold7	35656542	35655643	6.87e-35	388	316	33.861	N/A
QDH44369.1	189	473	NW_004955533	Chinchilla lanigera	Chinchilla lanigera isolate Chin_1 unplaced genomic scaffold, ChiLan1.0 scaffold00132	462818	461982	1.52e-34	385	286	32.867	N/A
QDH44369.1	331	474	NW_022900927	Fukomys damarensis	Fukomys damarensis isolate Sample0158 unplaced genomic scaffold, DMR_v1.0_HiC HiC_scaffold_15	52967294	52966860	2.84e-34	383	146	50.000	N/A
QDH44369.1	198	490	NC_064564	Orcinus orca	Orcinus orca chromosome 6, mOrcOrc1.1	84979599	84980465	7.54e-34	380	303	34.983	N/A
QDH44369.1	219	470	NC_053161	Polypterus senegalus	Polypterus senegalus isolate Bchr_013 chromosome 8, ASM1683550v1	143970215	143969448	1.12e-33	378	257	33.463	N/A
QDH44369.1	219	470	NC_053161	Polypterus senegalus	Polypterus senegalus isolate Bchr_013 chromosome 8, ASM1683550v1	143966325	143965558	1.12e-33	378	257	33.463	N/A
QDH44369.1	255	470	NC_053161	Polypterus senegalus	Polypterus senegalus isolate Bchr_013 chromosome 8, ASM1683550v1	143973990	143973331	2.43e-32	368	221	36.652	N/A
QDH44369.1	196	454	NW_015386759	Protobothrops mucrosquamatus	Protobothrops mucrosquamatus isolate PMUCROS unplaced genomic scaffold, P.Mucros_1.0 scaffold434	100756	99995	2.11e-32	368	259	33.977	N/A
QDH44369.1	364	510	NW_023553001	Artibeus jamaicensis	Artibeus jamaicensis isolate 1a unplaced genomic scaffold, WHU_Ajam_v2 original_scaffold_58217	1398436	1398005	2.36e-31	360	147	51.701	N/A
QDH44369.1	240	477	NC_050576	Trichosurus vulpecula	Trichosurus vulpecula isolate mTriVul1 chromosome 4, mTriVul1.pri	178783353	178782634	1.11e-29	347	240	32.500	N/A
QDH44369.1	324	470	NC_052065	Arvicola amphibius	Arvicola amphibius chromosome X, mArvAmp1.2	35469306	35468866	1.95e-28	337	147	46.939	N/A
QDH44369.1	353	473	NW_018344033	Phascolarctos cinereus	Phascolarctos cinereus isolate Bilbo 61053 unplaced genomic scaffold, phaCin_unsw_v4.1 phaCin_unsw_v4.1.fa.scaf00082	8422347	8422709	1.45e-25	238	121	38.843	N/A
QDH44369.1	289	343	NW_018344033	Phascolarctos cinereus	Phascolarctos cinereus isolate Bilbo 61053 unplaced genomic scaffold, phaCin_unsw_v4.1 phaCin_unsw_v4.1.fa.scaf00082	8422154	8422318	1.45e-25	127	55	43.636	N/A
QDH44369.1	229	334	NC_046156	Rattus rattus	Rattus rattus isolate New Zealand chromosome 3, Rrattus_CSIRO_v1	145962029	145961730	3.86e-25	202	106	43.396	N/A
QDH44369.1	365	473	NC_046156	Rattus rattus	Rattus rattus isolate New Zealand chromosome 3, Rrattus_CSIRO_v1	145961662	145961366	3.86e-25	144	122	35.246	N/A
QDH44369.1	345	362	NC_046156	Rattus rattus	Rattus rattus isolate New Zealand chromosome 3, Rrattus_CSIRO_v1	145961715	145961662	3.86e-25	56	18	61.111	N/A
QDH44369.1	354	485	NW_020954610	Vombatus ursinus	Vombatus ursinus unplaced genomic scaffold, bare-nosed wombat genome assembly UNPS02014832.1	899977	900372	9.85e-25	245	132	37.879	N/A
QDH44369.1	354	485	NW_020954610	Vombatus ursinus	Vombatus ursinus unplaced genomic scaffold, bare-nosed wombat genome assembly UNPS02014832.1	64597555	64597950	9.85e-25	245	132	37.879	N/A
QDH44369.1	284	349	NW_020954610	Vombatus ursinus	Vombatus ursinus unplaced genomic scaffold, bare-nosed wombat genome assembly UNPS02014832.1	899766	899963	9.85e-25	114	66	34.848	N/A
QDH44369.1	284	349	NW_020954610	Vombatus ursinus	Vombatus ursinus unplaced genomic scaffold, bare-nosed wombat genome assembly UNPS02014832.1	64597344	64597541	9.85e-25	114	66	34.848	N/A
QDH44369.1	238	485	NW_018344168	Phascolarctos cinereus	Phascolarctos cinereus isolate Bilbo 61053 unplaced genomic scaffold, phaCin_unsw_v4.1 phaCin_unsw_v4.1.fa.scaf00217	886639	885920	2.60e-24	304	249	30.924	N/A
QDH44369.1	234	334	NC_034593	Mus pahari	Mus pahari chromosome 4, PAHARI_EIJ_v1.1	7868343	7868041	5.76e-24	191	101	42.574	N/A
QDH44369.1	328	471	NC_034593	Mus pahari	Mus pahari chromosome 4, PAHARI_EIJ_v1.1	7868053	7867619	5.76e-24	160	160	35.625	N/A
QDH44369.1	359	468	NW_004955413	Chinchilla lanigera	Chinchilla lanigera isolate Chin_1 unplaced genomic scaffold, ChiLan1.0 scaffold00012	22669255	22669584	9.25e-24	258	110	49.091	N/A
QDH44369.1	467	503	NW_004955413	Chinchilla lanigera	Chinchilla lanigera isolate Chin_1 unplaced genomic scaffold, ChiLan1.0 scaffold00012	22669581	22669694	9.25e-24	92	38	50.000	N/A
QDH44369.1	359	466	NW_004955413	Chinchilla lanigera	Chinchilla lanigera isolate Chin_1 unplaced genomic scaffold, ChiLan1.0 scaffold00012	22702389	22702712	1.32e-16	242	108	48.148	N/A
QDH44369.1	288	380	NW_004443955	Trichechus manatus latirostris	Trichechus manatus latirostris isolate Lorelei unplaced genomic scaffold, TriManLat1.0 scaffold00019	3924163	3923885	3.58e-23	195	93	43.011	N/A
QDH44369.1	385	470	NW_004443955	Trichechus manatus latirostris	Trichechus manatus latirostris isolate Lorelei unplaced genomic scaffold, TriManLat1.0 scaffold00019	3923874	3923617	3.58e-23	150	86	33.721	N/A
QDH44369.1	212	514	NC_000069	Mus musculus	Mus musculus strain C57BL/6J chromosome 3, GRCm39	12085756	12084854	1.48e-22	290	320	30.938	N/A
QDH44369.1	64	445	NW_004624790	Heterocephalus glaber	Heterocephalus glaber isolate NMR 29 unplaced genomic scaffold, HetGla_female_1.0 scaffold00061	4914725	4913667	8.71e-22	284	392	30.357	N/A
QDH44369.1	337	487	NW_018344121	Phascolarctos cinereus	Phascolarctos cinereus isolate Bilbo 61053 unplaced genomic scaffold, phaCin_unsw_v4.1 phaCin_unsw_v4.1.fa.scaf00170	1687254	1687688	2.45e-21	234	151	35.762	N/A
QDH44369.1	296	343	NW_018344121	Phascolarctos cinereus	Phascolarctos cinereus isolate Bilbo 61053 unplaced genomic scaffold, phaCin_unsw_v4.1 phaCin_unsw_v4.1.fa.scaf00170	1687133	1687276	2.45e-21	95	48	39.583	N/A
QDH44369.1	229	370	NC_050579	Trichosurus vulpecula	Trichosurus vulpecula isolate mTriVul1 chromosome 7, mTriVul1.pri	150707890	150708321	4.88e-21	229	144	36.111	N/A
QDH44369.1	362	469	NC_050579	Trichosurus vulpecula	Trichosurus vulpecula isolate mTriVul1 chromosome 7, mTriVul1.pri	150708296	150708610	4.88e-21	97	111	26.126	N/A
QDH44369.1	331	446	NC_045430	Sarcophilus harrisii	Sarcophilus harrisii chromosome 5, mSarHar1.11	257945474	257945821	8.87e-21	276	116	48.276	N/A
QDH44369.1	44	353	NC_045430	Sarcophilus harrisii	Sarcophilus harrisii chromosome 5, mSarHar1.11	257944650	257945543	4.31e-14	221	318	27.987	N/A
QDH44369.1	335	492	NW_020954639	Vombatus ursinus	Vombatus ursinus unplaced genomic scaffold, bare-nosed wombat genome assembly UNPS02014861.1	5140957	5141433	1.60e-20	274	159	37.736	N/A
QDH44369.1	229	473	NW_004524664	Octodon degus	Octodon degus isolate 3935 unplaced genomic scaffold, OctDeg1.0 scaffold00088	366365	367108	1.53e-19	266	255	28.627	N/A
QDH44369.1	350	472	NW_022196905	Mastomys coucha	Mastomys coucha isolate ucsf_1 unplaced genomic scaffold, UCSF_Mcou_1 pScaffold22	231510425	231510081	2.45e-19	264	123	43.089	N/A
QDH44369.1	318	383	NC_052207	Equus asinus	Equus asinus breed Dezhou chromosome X, ASM1607732v2	109624669	109624866	8.28e-19	177	66	51.515	N/A
QDH44369.1	379	448	NC_052207	Equus asinus	Equus asinus breed Dezhou chromosome X, ASM1607732v2	109624853	109625059	8.28e-19	129	70	38.571	N/A
QDH44369.1	318	383	NC_060276	Equus quagga	Equus quagga isolate Etosha38 chromosome 10, UCLA_HA_Equagga_1.0	44673460	44673657	9.98e-19	177	66	51.515	N/A
QDH44369.1	379	448	NC_060276	Equus quagga	Equus quagga isolate Etosha38 chromosome 10, UCLA_HA_Equagga_1.0	44673644	44673850	9.98e-19	129	70	38.571	N/A
QDH44369.1	238	488	NW_020946557	Vombatus ursinus	Vombatus ursinus unplaced genomic scaffold, bare-nosed wombat genome assembly UNPS02006779.1	6535989	6535267	1.98e-18	257	251	29.482	N/A
QDH44369.1	354	437	NC_008806	Monodelphis domestica	Monodelphis domestica chromosome 6, MonDom5	48168252	48168500	3.76e-18	183	84	46.429	N/A
QDH44369.1	266	343	NC_008806	Monodelphis domestica	Monodelphis domestica chromosome 6, MonDom5	48167981	48168223	3.76e-18	118	81	35.802	N/A
QDH44369.1	354	402	NC_008806	Monodelphis domestica	Monodelphis domestica chromosome 6, MonDom5	113562832	113562978	4.33e-08	117	49	46.939	N/A
QDH44369.1	298	343	NC_008806	Monodelphis domestica	Monodelphis domestica chromosome 6, MonDom5	113562663	113562800	4.33e-08	94	46	43.478	N/A
QDH44369.1	291	411	NT_176392	Cavia porcellus	Cavia porcellus strain inbred line 2N unplaced genomic scaffold, Cavpor3.0 supercont2_27	12834413	12834775	4.50e-18	254	121	42.149	N/A
QDH44369.1	218	432	NW_018343992	Phascolarctos cinereus	Phascolarctos cinereus isolate Bilbo 61053 unplaced genomic scaffold, phaCin_unsw_v4.1 phaCin_unsw_v4.1.fa.scaf00041	9095904	9096566	2.87e-17	247	221	33.032	N/A
QDH44369.1	101	286	NW_010471406	Chlamydotis macqueenii	Chlamydotis macqueenii isolate BGI_N324 unplaced genomic scaffold, ASM69519v1 scaffold13103	415	951	4.05e-17	246	188	36.170	N/A
QDH44369.1	213	338	NW_010471406	Chlamydotis macqueenii	Chlamydotis macqueenii isolate BGI_N324 unplaced genomic scaffold, ASM69519v1 scaffold13103	7632	8009	8.92e-15	227	126	42.857	N/A
QDH44369.1	385	473	NC_058130	Gracilinanus agilis	Gracilinanus agilis isolate LMUSP501 chromosome 1, AgileGrace	175858723	175858457	4.98e-17	149	89	34.831	N/A
QDH44369.1	288	372	NC_058130	Gracilinanus agilis	Gracilinanus agilis isolate LMUSP501 chromosome 1, AgileGrace	175859015	175858758	4.98e-17	142	86	40.698	N/A
QDH44369.1	345	459	NC_058130	Gracilinanus agilis	Gracilinanus agilis isolate LMUSP501 chromosome 1, AgileGrace	627142604	627142263	1.73e-16	182	115	36.522	N/A
QDH44369.1	298	343	NC_058130	Gracilinanus agilis	Gracilinanus agilis isolate LMUSP501 chromosome 1, AgileGrace	627142744	627142607	1.73e-16	104	46	45.652	N/A
QDH44369.1	384	448	NW_017731406	Hipposideros armiger	Hipposideros armiger isolate ML-2016 unplaced genomic scaffold, ASM189008v1	178524	178718	1.14e-16	159	65	43.077	N/A
QDH44369.1	359	385	NW_017731406	Hipposideros armiger	Hipposideros armiger isolate ML-2016 unplaced genomic scaffold, ASM189008v1	178441	178521	1.14e-16	85	27	59.259	N/A
QDH44369.1	248	362	NW_017731406	Hipposideros armiger	Hipposideros armiger isolate ML-2016 unplaced genomic scaffold, ASM189008v1	178121	178453	1.14e-16	83	117	27.350	N/A
QDH44369.1	229	418	NW_018343990	Phascolarctos cinereus	Phascolarctos cinereus isolate Bilbo 61053 unplaced genomic scaffold, phaCin_unsw_v4.1 phaCin_unsw_v4.1.fa.scaf00039	8062706	8063278	6.08e-16	236	192	31.250	N/A
QDH44369.1	229	334	NC_051337	Rattus norvegicus	Rattus norvegicus strain BN/NHsdMcwi chromosome 2, mRatBN7.2	89703327	89703626	6.48e-16	202	106	43.396	N/A
QDH44369.1	362	432	NC_051337	Rattus norvegicus	Rattus norvegicus strain BN/NHsdMcwi chromosome 2, mRatBN7.2	89703715	89703912	6.48e-16	78	72	37.500	N/A
QDH44369.1	314	469	NW_024342257	Pteropus giganteus	Pteropus giganteus unplaced genomic scaffold, Ma_sr-lr_union100	1993964	1994440	7.84e-16	236	159	34.591	N/A
QDH44369.1	372	448	NW_006727786	Balaenoptera acutorostrata scammoni	Balaenoptera acutorostrata scammoni unplaced genomic scaffold, BalAcu1.0 scaffold329	431760	431984	1.48e-15	142	77	40.260	N/A
QDH44369.1	328	370	NW_006727786	Balaenoptera acutorostrata scammoni	Balaenoptera acutorostrata scammoni unplaced genomic scaffold, BalAcu1.0 scaffold329	431629	431757	1.48e-15	136	43	62.791	N/A
QDH44369.1	328	452	NW_020174566	Neophocaena asiaeorientalis asiaeorientalis	Neophocaena asiaeorientalis asiaeorientalis breed wild unplaced genomic scaffold, Neophocaena_asiaeorientalis_V1 scaffold214	385931	386296	2.32e-15	232	125	44.000	N/A
QDH44369.1	314	469	NW_011888965	Pteropus vampyrus	Pteropus vampyrus isolate Shadow unplaced genomic scaffold, Pvam_2.0 Scaffold184	2743825	2743349	2.72e-15	231	159	33.962	N/A
QDH44369.1	314	469	NW_006433946	Pteropus alecto	Pteropus alecto unplaced genomic scaffold, ASM32557v1 scaffold182	3953770	3954246	3.05e-15	231	159	33.962	N/A
QDH44369.1	313	469	NC_046284	Rhinolophus ferrumequinum	Rhinolophus ferrumequinum isolate MPI-CBG mRhiFer1 chromosome 1, mRhiFer1_v1.p	56707647	56708126	3.80e-15	230	164	35.366	N/A
QDH44369.1	350	456	NC_056012	Peromyscus maniculatus bairdii	Peromyscus maniculatus bairdii isolate BW chromosome 5, HU_Pman_2.1.3	11595592	11595891	6.57e-15	206	107	42.991	N/A
QDH44369.1	312	354	NC_056012	Peromyscus maniculatus bairdii	Peromyscus maniculatus bairdii isolate BW chromosome 5, HU_Pman_2.1.3	11595474	11595608	6.57e-15	66	48	29.167	N/A
QDH44369.1	277	409	NC_047108	Thalassophryne amazonica	Thalassophryne amazonica chromosome 6, fThaAma1.1	79165235	79165642	2.28e-14	224	136	34.559	N/A
QDH44369.1	312	401	NC_050447	Onychomys torridus	Onychomys torridus chromosome 5, mOncTor1.1	20516218	20515910	5.76e-14	176	103	36.893	N/A
QDH44369.1	428	456	NC_050447	Onychomys torridus	Onychomys torridus chromosome 5, mOncTor1.1	20515869	20515783	5.76e-14	87	29	55.172	N/A
QDH44369.1	328	452	NC_045784	Phocoena sinus	Phocoena sinus isolate mPhoSin1 chromosome X, mPhoSin1.pri	82919321	82918956	5.90e-14	220	125	43.200	N/A
QDH44369.1	353	469	NW_018343997	Phascolarctos cinereus	Phascolarctos cinereus isolate Bilbo 61053 unplaced genomic scaffold, phaCin_unsw_v4.1 phaCin_unsw_v4.1.fa.scaf00046	9977003	9977353	7.60e-14	219	117	40.171	N/A
QDH44369.1	201	408	NW_022900934	Fukomys damarensis	Fukomys damarensis isolate Sample0158 unplaced genomic scaffold, DMR_v1.0_HiC HiC_scaffold_22	10682483	10681932	9.89e-14	157	216	32.407	N/A
QDH44369.1	433	478	NW_022900934	Fukomys damarensis	Fukomys damarensis isolate Sample0158 unplaced genomic scaffold, DMR_v1.0_HiC HiC_scaffold_22	10681879	10681748	9.89e-14	105	46	52.174	N/A
QDH44369.1	251	437	NW_022900934	Fukomys damarensis	Fukomys damarensis isolate Sample0158 unplaced genomic scaffold, DMR_v1.0_HiC HiC_scaffold_22	10682355	10681855	2.74e-06	156	190	30.526	N/A
QDH44369.1	234	379	NW_009258671	Egretta garzetta	Egretta garzetta isolate BGI_Z169 unplaced genomic scaffold, ASM68718v1 scaffold81	2266872	2267294	1.35e-13	217	150	37.333	N/A
QDH44369.1	350	472	NW_018659835	Meriones unguiculatus	Meriones unguiculatus strain 243 unplaced genomic scaffold, MunDraft-v1.0 scaffold2092	256278	256646	2.46e-13	215	128	39.844	N/A
QDH44369.1	349	473	NC_008803	Monodelphis domestica	Monodelphis domestica chromosome 3, MonDom5	352566102	352565725	8.49e-13	188	126	34.921	N/A
QDH44369.1	320	342	NC_008803	Monodelphis domestica	Monodelphis domestica chromosome 3, MonDom5	352566190	352566122	8.49e-13	65	23	56.522	N/A
QDH44369.1	289	377	NC_008808	Monodelphis domestica	Monodelphis domestica chromosome 8, MonDom5	230387533	230387799	9.10e-13	174	89	43.820	N/A
QDH44369.1	381	442	NC_008808	Monodelphis domestica	Monodelphis domestica chromosome 8, MonDom5	230387813	230387989	9.10e-13	79	62	32.258	N/A
QDH44369.1	406	465	NW_006921855	Orycteropus afer afer	Orycteropus afer afer isolate SDZICR_OR568_19922 unplaced genomic scaffold, OryAfe1.0 scaffold00268	4835582	4835761	2.30e-12	173	60	61.667	N/A
QDH44369.1	465	499	NW_006921855	Orycteropus afer afer	Orycteropus afer afer isolate SDZICR_OR568_19922 unplaced genomic scaffold, OryAfe1.0 scaffold00268	4835761	4835877	2.30e-12	77	39	51.282	N/A
QDH44369.1	321	469	NW_023416312	Rousettus aegyptiacus	Rousettus aegyptiacus isolate mRouAeg1 unplaced genomic scaffold, mRouAeg1.p scaffold_m13_p_9	56034117	56033662	1.20e-11	201	152	32.237	N/A
QDH44369.1	42	141	NC_050574	Trichosurus vulpecula	Trichosurus vulpecula isolate mTriVul1 chromosome 2, mTriVul1.pri	232378458	232378168	1.24e-11	151	100	31.000	N/A
QDH44369.1	2	39	NC_050574	Trichosurus vulpecula	Trichosurus vulpecula isolate mTriVul1 chromosome 2, mTriVul1.pri	232378591	232378478	1.24e-11	92	38	39.474	N/A
QDH44369.1	350	493	NW_021604646	Grammomys surdaster	Grammomys surdaster isolate TR1022 unplaced genomic scaffold, NIH_TR_1.0 201	9935592	9935999	2.41e-11	199	144	35.417	N/A
QDH44369.1	331	472	NW_021604646	Grammomys surdaster	Grammomys surdaster isolate TR1022 unplaced genomic scaffold, NIH_TR_1.0 201	9982689	9983093	3.15e-06	156	154	27.273	N/A
QDH44369.1	339	428	NW_023404316	Halichoerus grypus	Halichoerus grypus isolate 241Hg ecotype Northwest Atlantic unplaced genomic scaffold, Tufts_HGry_1.1 scf7180000027249	50170	50433	2.62e-11	198	90	40.000	N/A
QDH44369.1	339	428	NW_022589760	Phoca vitulina	Phoca vitulina isolate PV1807 unplaced genomic scaffold, GSC_HSeal_1.0 scaffold57	4043060	4043323	2.65e-11	198	90	40.000	N/A
QDH44369.1	312	468	NW_024429222	Mesocricetus auratus	Mesocricetus auratus isolate SY011 unplaced genomic scaffold, BCM_Maur_2.0 Super-Scaffold_100045	8334454	8334017	8.99e-11	194	158	36.076	N/A
QDH44369.1	339	436	NW_020312775	Callorhinus ursinus	Callorhinus ursinus isolate GAN/ISIS: 27379988/994484 unplaced genomic scaffold, ASM326570v1 scaffold19	4004860	4005159	1.40e-10	192	102	38.235	N/A
QDH44369.1	298	401	NC_051067	Peromyscus leucopus	Peromyscus leucopus breed LL Stock chromosome 5, UCI_PerLeu_2.1	84450551	84450249	1.83e-10	142	107	36.449	N/A
QDH44369.1	428	456	NC_051067	Peromyscus leucopus	Peromyscus leucopus breed LL Stock chromosome 5, UCI_PerLeu_2.1	84450192	84450106	1.83e-10	91	29	58.621	N/A
QDH44369.1	339	428	NW_023270513	Mirounga leonina	Mirounga leonina isolate KUSES-001 unplaced genomic scaffold, KU_Mleo_1.0 Mir_204	23025245	23024982	1.99e-10	191	90	40.000	N/A
QDH44369.1	222	426	NC_050545	Ochotona princeps	Ochotona princeps isolate UAM:Mamm:113957 chromosome 10, OchPri4.0	13004303	13003710	2.15e-10	191	215	28.372	N/A
QDH44369.1	324	402	NW_020998855	Eumetopias jubatus	Eumetopias jubatus isolate GAN:26980396 unplaced genomic scaffold, ASM402803v1 scaffold249	207960	208193	2.31e-10	190	79	49.367	N/A
QDH44369.1	324	402	NC_045608	Zalophus californianus	Zalophus californianus isolate mZalCal1 chromosome 14, mZalCal1.pri.v2	26195142	26194909	2.31e-10	190	79	49.367	N/A
QDH44369.1	339	428	NC_058419	Neomonachus schauinslandi	Neomonachus schauinslandi chromosome X, ASM220157v2	49623729	49623992	2.72e-10	190	90	40.000	N/A
QDH44369.1	330	445	NW_020093752	Desmodus rotundus	Desmodus rotundus isolate DRU21DN04 unplaced genomic scaffold, ASM294091v2 ScWXtkA_79	4429115	4429465	2.89e-10	190	121	38.843	N/A
QDH44369.1	356	448	NW_018344361	Phascolarctos cinereus	Phascolarctos cinereus isolate Bilbo 61053 unplaced genomic scaffold, phaCin_unsw_v4.1 phaCin_unsw_v4.1.fa.scaf00410	48907	49185	2.93e-10	139	93	34.409	N/A
QDH44369.1	320	354	NW_018344361	Phascolarctos cinereus	Phascolarctos cinereus isolate Bilbo 61053 unplaced genomic scaffold, phaCin_unsw_v4.1 phaCin_unsw_v4.1.fa.scaf00410	48800	48904	2.93e-10	92	35	51.429	N/A
QDH44369.1	330	421	NC_052067	Tachyglossus aculeatus	Tachyglossus aculeatus isolate mTacAcu1 chromosome 2, mTacAcu1.pri	104649528	104649803	3.58e-10	189	92	40.217	N/A
QDH44369.1	333	448	NC_056677	Panthera tigris	Panthera tigris isolate Pti1 chromosome X, P.tigris_Pti1_mat1.1	78376451	78376104	4.04e-10	188	119	34.454	N/A
QDH44369.1	309	380	NW_020954590	Vombatus ursinus	Vombatus ursinus unplaced genomic scaffold, bare-nosed wombat genome assembly UNPS02014812.1	103928510	103928301	4.49e-10	188	72	45.833	N/A
QDH44369.1	309	380	NW_020954590	Vombatus ursinus	Vombatus ursinus unplaced genomic scaffold, bare-nosed wombat genome assembly UNPS02014812.1	27970847	27970638	4.49e-10	188	72	45.833	N/A
QDH44369.1	213	292	NW_023416311	Rousettus aegyptiacus	Rousettus aegyptiacus isolate mRouAeg1 unplaced genomic scaffold, mRouAeg1.p scaffold_m13_p_8	85184425	85184186	4.49e-10	188	80	48.750	N/A
QDH44369.1	324	380	NW_004454256	Ceratotherium simum simum	Ceratotherium simum simum isolate SDZICR_KB13650 unplaced genomic scaffold, CerSimSim1.0 scaffold00101	3032479	3032649	4.76e-10	188	57	61.404	N/A
QDH44369.1	351	402	NW_020313077	Callorhinus ursinus	Callorhinus ursinus isolate GAN/ISIS: 27379988/994484 unplaced genomic scaffold, ASM326570v1 scaffold361	1669140	1669295	8.20e-10	186	52	61.538	N/A
QDH44369.1	294	465	NT_176388	Cavia porcellus	Cavia porcellus strain inbred line 2N unplaced genomic scaffold, Cavpor3.0 supercont2_31	24518961	24518452	8.87e-10	185	172	27.326	N/A
QDH44369.1	339	428	NW_025578508	Mirounga angustirostris	Mirounga angustirostris isolate JK_09032017 unplaced genomic scaffold, ASM2128878v2 HiC_scaffold_1	68320740	68320477	9.34e-10	185	90	38.889	N/A
QDH44369.1	356	439	NW_020954575	Vombatus ursinus	Vombatus ursinus unplaced genomic scaffold, bare-nosed wombat genome assembly UNPS02014797.1	13555747	13555496	1.08e-09	154	84	40.476	N/A
QDH44369.1	320	354	NW_020954575	Vombatus ursinus	Vombatus ursinus unplaced genomic scaffold, bare-nosed wombat genome assembly UNPS02014797.1	13555854	13555750	1.08e-09	72	35	42.857	N/A
QDH44369.1	331	411	NC_034577	Mus caroli	Mus caroli chromosome 8, CAROLI_EIJ_v1.1	84680580	84680344	1.11e-09	151	85	43.529	N/A
QDH44369.1	422	445	NC_034577	Mus caroli	Mus caroli chromosome 8, CAROLI_EIJ_v1.1	84680360	84680289	1.11e-09	75	24	50.000	N/A
QDH44369.1	317	383	NW_007673504	Equus przewalskii	Equus przewalskii isolate Burgud unplaced genomic scaffold, Burgud scaffold491	776960	777160	1.25e-09	184	67	52.239	N/A
QDH44369.1	317	383	NC_009175	Equus caballus	Equus caballus isolate Twilight breed thoroughbred chromosome X, EquCab3.0	81483847	81483647	1.25e-09	184	67	52.239	N/A
QDH44369.1	339	428	NW_006383068	Leptonychotes weddellii	Leptonychotes weddellii isolate WS11-02 unplaced genomic scaffold, LepWed1.0 scaffold00028	2752423	2752160	1.46e-09	184	90	38.889	N/A
QDH44369.1	339	436	NW_004451877	Odobenus rosmarus divergens	Odobenus rosmarus divergens isolate Ivan unplaced genomic scaffold, Oros_1.0 Scaffold1614	138435	138734	1.76e-09	183	102	37.255	N/A
QDH44369.1	238	469	NW_007370739	Eptesicus fuscus	Eptesicus fuscus isolate BU_THK_EF1 unplaced genomic scaffold, EptFus1.0 scaffold00089	1476841	1477491	2.39e-09	182	236	24.576	N/A
QDH44369.1	333	380	NW_018344235	Phascolarctos cinereus	Phascolarctos cinereus isolate Bilbo 61053 unplaced genomic scaffold, phaCin_unsw_v4.1 phaCin_unsw_v4.1.fa.scaf00284	1362432	1362289	1.16e-08	176	48	60.417	N/A
QDH44369.1	293	380	NC_050573	Trichosurus vulpecula	Trichosurus vulpecula isolate mTriVul1 chromosome 1, mTriVul1.pri	298953234	298952965	1.26e-08	176	94	38.298	N/A
QDH44369.1	214	469	NC_050573	Trichosurus vulpecula	Trichosurus vulpecula isolate mTriVul1 chromosome 1, mTriVul1.pri	147661082	147660357	3.24e-08	172	264	26.136	N/A
QDH44369.1	325	422	NC_057865	Dromiciops gliroides	Dromiciops gliroides isolate mDroGli1 chromosome 5, mDroGli1.pri	194648162	194647872	1.52e-08	175	98	40.816	N/A
QDH44369.1	333	446	NC_059343	Leopardus geoffroyi	Leopardus geoffroyi isolate Oge1 chromosome X, O.geoffroyi_Oge1_pat1.0	79021274	79020942	1.58e-08	175	117	33.333	N/A
QDH44369.1	304	383	NW_007675382	Equus przewalskii	Equus przewalskii isolate Burgud unplaced genomic scaffold, Burgud scaffold2369	48420	48184	1.58e-08	175	80	46.250	N/A
QDH44369.1	304	383	NC_009151	Equus caballus	Equus caballus isolate Twilight breed thoroughbred chromosome 8, EquCab3.0	3084836	3084600	1.59e-08	175	80	46.250	N/A
QDH44369.1	354	445	NC_050198	Phyllostomus discolor	Phyllostomus discolor isolate MPI-MPIP mPhyDis1 chromosome X, mPhyDis1.pri.v3	64256584	64256859	2.38e-08	174	96	39.583	N/A
QDH44369.1	333	437	NW_024082321	Hyaena hyaena	Hyaena hyaena isolate Hyena2069 unplaced genomic scaffold, ASM300989v1 scaffold_1688	204669	204355	3.21e-08	172	107	38.318	N/A
QDH44369.1	292	338	NC_045428	Sarcophilus harrisii	Sarcophilus harrisii chromosome 3, mSarHar1.11	27442818	27442958	5.29e-08	142	47	53.191	N/A
QDH44369.1	337	358	NC_045428	Sarcophilus harrisii	Sarcophilus harrisii chromosome 3, mSarHar1.11	27442954	27443019	5.29e-08	69	22	59.091	N/A
QDH44369.1	322	420	NC_045426	Sarcophilus harrisii	Sarcophilus harrisii chromosome 1, mSarHar1.11	512583502	512583203	6.29e-08	170	103	40.777	N/A
QDH44369.1	329	428	NC_060087	Meles meles	Meles meles chromosome X, mMelMel3.1 paternal haplotype	79624863	79624570	6.68e-08	170	100	34.000	N/A
QDH44369.1	335	393	NC_041232	Physeter catodon	Physeter catodon isolate SW-GA chromosome 19, ASM283717v2	2693310	2693489	7.86e-08	169	60	53.333	N/A
QDH44369.1	329	399	NW_015177013	Gekko japonicus	Gekko japonicus isolate JY-2015 unplaced genomic scaffold, Gekko_japonicus_V1.1 scaffold174	278207	278010	1.15e-07	168	72	51.389	N/A
QDH44369.1	423	492	NW_022900926	Fukomys damarensis	Fukomys damarensis isolate Sample0158 unplaced genomic scaffold, DMR_v1.0_HiC HiC_scaffold_14	13318208	13318002	1.40e-07	167	70	48.571	N/A
QDH44369.1	77	173	NW_022196891	Mastomys coucha	Mastomys coucha isolate ucsf_1 unplaced genomic scaffold, UCSF_Mcou_1 pScaffold1	90026547	90026837	1.45e-07	167	99	37.374	N/A
QDH44369.1	296	484	NC_047670	Arvicanthis niloticus	Arvicanthis niloticus isolate mArvNil1 chromosome 13, mArvNil1.pat.X	5085553	5086110	1.65e-07	167	212	29.717	N/A
QDH44369.1	353	469	NW_003614887	Cricetulus griseus	Cricetulus griseus unplaced genomic scaffold, CriGri_1.0 scaffold613	208063	207734	1.81e-07	166	117	38.462	N/A
QDH44369.1	303	421	NC_041729	Ornithorhynchus anatinus	Ornithorhynchus anatinus isolate Pmale09 chromosome 2, mOrnAna1.pri.v4	109801332	109801679	2.02e-07	166	119	35.294	N/A
QDH44369.1	362	434	NC_041729	Ornithorhynchus anatinus	Ornithorhynchus anatinus isolate Pmale09 chromosome 2, mOrnAna1.pri.v4	84677431	84677649	4.61e-07	163	73	39.726	N/A
QDH44369.1	222	382	NW_024467114	Ochotona curzoniae	Ochotona curzoniae isolate NIBS_2020 unplaced genomic scaffold, NIBS_Ocur_1.0 scaffold_3835	28771268	28771774	2.49e-07	165	171	30.994	N/A
QDH44369.1	304	383	NC_060281	Equus quagga	Equus quagga isolate Etosha38 chromosome 15, UCLA_HA_Equagga_1.0	91933378	91933614	2.59e-07	165	80	45.000	N/A
QDH44369.1	304	383	NC_052184	Equus asinus	Equus asinus breed Dezhou chromosome 8, ASM1607732v2	23118014	23117778	2.59e-07	165	80	45.000	N/A
QDH44369.1	295	457	NW_018344238	Phascolarctos cinereus	Phascolarctos cinereus isolate Bilbo 61053 unplaced genomic scaffold, phaCin_unsw_v4.1 phaCin_unsw_v4.1.fa.scaf00287	2405170	2405646	2.83e-07	165	163	30.061	N/A
QDH44369.1	401	457	NW_024870680	Dipodomys spectabilis	Dipodomys spectabilis isolate Male_0828 unplaced genomic scaffold, ASM1905484v1 ptg000003l	2417003	2417176	3.21e-07	164	58	55.172	N/A
QDH44369.1	352	394	NC_060077	Meles meles	Meles meles chromosome 12, mMelMel3.1 paternal haplotype	30087390	30087262	4.27e-07	163	43	62.791	N/A
QDH44369.1	226	380	NW_023455942	Manis pentadactyla	Manis pentadactyla isolate MP20 unplaced genomic scaffold, YNU_ManPten_2.0 scaffold_287_MP20	5021743	5021294	4.73e-07	163	155	30.323	N/A
QDH44369.1	401	457	NW_012267238	Dipodomys ordii	Dipodomys ordii isolate 6190 unplaced genomic scaffold, Dord_2.0 Scaffold22	16012778	16012605	7.33e-07	161	58	53.448	N/A
QDH44369.1	317	395	NC_057861	Dromiciops gliroides	Dromiciops gliroides isolate mDroGli1 chromosome 1, mDroGli1.pri	105570553	105570786	7.91e-07	161	79	44.304	N/A
QDH44369.1	362	424	NT_176323	Cavia porcellus	Cavia porcellus strain inbred line 2N unplaced genomic scaffold, Cavpor3.0 supercont2_96	5428498	5428316	1.95e-06	130	63	44.444	N/A
QDH44369.1	333	359	NT_176323	Cavia porcellus	Cavia porcellus strain inbred line 2N unplaced genomic scaffold, Cavpor3.0 supercont2_96	5428581	5428501	1.95e-06	68	27	48.148	N/A
QDH44369.1	327	383	NC_062560	Phacochoerus africanus	Phacochoerus africanus isolate WHEZ1 chromosome X, ROS_Pafr_v1	84130973	84130803	2.81e-06	156	57	50.877	N/A
QDH44369.1	423	496	NW_004624780	Heterocephalus glaber	Heterocephalus glaber isolate NMR 29 unplaced genomic scaffold, HetGla_female_1.0 scaffold00051	17090154	17089936	3.86e-06	155	74	45.946	N/A
QDH44369.1	324	383	NW_006777435	Lipotes vexillifer	Lipotes vexillifer unplaced genomic scaffold, Lipotes_vexillifer_v1 scaffold1783	1004199	1004375	4.14e-06	155	60	50.000	N/A
QDH44369.1	330	383	NC_046308	Rhinolophus ferrumequinum	Rhinolophus ferrumequinum isolate MPI-CBG mRhiFer1 chromosome 25, mRhiFer1_v1.p	22322912	22322751	4.67e-06	154	54	50.000	N/A
QDH44369.1	222	380	NW_023435900	Manis javanica	Manis javanica isolate MJ74 unplaced genomic scaffold, YNU_ManJav_2.0 scaffold_6	2730107	2729646	8.87e-06	152	159	28.931	N/A
QDH44369.1	324	411	NC_000074	Mus musculus	Mus musculus strain C57BL/6J chromosome 8, GRCm39	93890587	93890336	9.74e-06	152	88	43.182	N/A
# TBLASTN 2.13.0+
# Query: AUW34315.1 |nonstructural protein 1|Parvoviridae sp.||Parvoviridae|Grus japonensis|China|China|2014-12|2018-02-04T00:00:00Z|nonstructural protein 1 [Parvoviridae sp.]
# Database: ref_euk_rep_genomes
# Fields: query acc., q. start, q. end, subject acc., subject sci name, subject title, s. start, s. end, evalue, score, alignment length, % identity, subject strand
# 19 hits found
AUW34315.1	7	663	NW_010204294	Mesitornis unicolor	Mesitornis unicolor isolate BGI_N332 unplaced genomic scaffold, ASM69576v1 Scaffold28758	3485	1506	1.64e-180	1445	666	47.447	N/A
AUW34315.1	39	470	NW_015402345	Protobothrops mucrosquamatus	Protobothrops mucrosquamatus isolate PMUCROS unplaced genomic scaffold, P.Mucros_1.0 scaffold16580	3259	1985	1.29e-121	1036	432	45.602	N/A
AUW34315.1	88	490	NW_006289696	Myotis davidii	Myotis davidii unplaced genomic scaffold, ASM32734v1 scaffold20318	1490	276	9.39e-106	892	410	42.683	N/A
AUW34315.1	189	462	NW_016109986	Cebus imitator	Cebus imitator isolate Cc_AM_T3 unplaced genomic scaffold, Cebus_imitator-1.0 Scaffold2671	43	849	6.59e-89	811	276	54.710	N/A
AUW34315.1	1	177	NW_016109986	Cebus imitator	Cebus imitator isolate Cc_AM_T3 unplaced genomic scaffold, Cebus_imitator-1.0 Scaffold2671	5396	4896	4.53e-10	189	182	26.923	N/A
AUW34315.1	256	360	NW_006549848	Python bivittatus	Python bivittatus unplaced genomic scaffold, Python_molurus_bivittatus-5.0.2 Scaffold17834	314	3	1.59e-30	320	105	56.190	N/A
AUW34315.1	371	593	NW_022042304	Serinus canaria	Serinus canaria isolate sc_yellow_7_cibi ecotype domestic yellow unplaced genomic scaffold, cibio_Scana_2019 scaffold_1686	1	663	3.61e-27	329	225	41.778	N/A
AUW34315.1	142	233	NW_006549880	Python bivittatus	Python bivittatus unplaced genomic scaffold, Python_molurus_bivittatus-5.0.2 Scaffold17866	38	301	1.38e-12	187	92	36.957	N/A
AUW34315.1	271	402	NC_044979	Papio anubis	Papio anubis isolate 15944 chromosome 4, Panubis1.0	167682860	167682462	4.54e-10	190	133	33.835	N/A
AUW34315.1	271	402	NW_012004166	Cercocebus atys	Cercocebus atys isolate FAK unplaced genomic scaffold, Caty_1.0 Scaffold42	1692840	1692442	1.69e-09	185	133	34.586	N/A
AUW34315.1	271	402	NW_012100098	Mandrillus leucophaeus	Mandrillus leucophaeus isolate KB7577 unplaced genomic scaffold, Mleu.le_1.0 Scaffold118	1006746	1007144	2.11e-09	184	133	33.835	N/A
AUW34315.1	271	402	NW_012006154	Cercocebus atys	Cercocebus atys isolate FAK unplaced genomic scaffold, Caty_1.0 Scaffold60	2894938	2895336	6.42e-09	180	133	33.083	N/A
AUW34315.1	271	402	NC_037670	Theropithecus gelada	Theropithecus gelada isolate Dixy chromosome 3, Tgel_1.0	30673602	30674000	1.10e-08	178	133	33.083	N/A
AUW34315.1	272	402	NC_050578	Trichosurus vulpecula	Trichosurus vulpecula isolate mTriVul1 chromosome 6, mTriVul1.pri	264265527	264265922	1.83e-08	176	132	32.576	N/A
AUW34315.1	288	406	NC_045548	Thamnophis elegans	Thamnophis elegans isolate rThaEle1 chromosome 8, rThaEle1.pri	15227102	15226743	2.28e-08	175	120	35.000	N/A
AUW34315.1	271	402	NW_004955451	Chinchilla lanigera	Chinchilla lanigera isolate Chin_1 unplaced genomic scaffold, ChiLan1.0 scaffold00050	18095103	18094705	3.65e-08	174	133	30.827	N/A
AUW34315.1	271	402	NC_044984	Papio anubis	Papio anubis isolate 15944 chromosome 9, Panubis1.0	47249329	47248931	3.87e-08	173	133	33.083	N/A
AUW34315.1	89	298	NC_045543	Thamnophis elegans	Thamnophis elegans isolate rThaEle1 chromosome 3, rThaEle1.pri	72152472	72153041	4.59e-08	173	217	27.650	N/A
AUW34315.1	277	402	NW_004524640	Octodon degus	Octodon degus isolate 3935 unplaced genomic scaffold, OctDeg1.0 scaffold00064	8428558	8428938	5.26e-08	172	127	32.283	N/A
# TBLASTN 2.13.0+
# Query: YP_009553050.1 |NS1|Chiropteran bocaparvovirus 5|Bocaparvovirus|Parvoviridae|Rousettus leschenaultii|China|China|2012-07-24|2019-02-12T00:00:00Z|NS1 [Rousettus leschenaultii bocaparvovirus 1]
# Database: ref_euk_rep_genomes
# Fields: query acc., q. start, q. end, subject acc., subject sci name, subject title, s. start, s. end, evalue, score, alignment length, % identity, subject strand
# 94 hits found
YP_009553050.1	48	594	NW_012004166	Cercocebus atys	Cercocebus atys isolate FAK unplaced genomic scaffold, Caty_1.0 Scaffold42	1693641	1692208	1.69e-40	444	553	24.774	N/A
YP_009553050.1	87	594	NC_037670	Theropithecus gelada	Theropithecus gelada isolate Dixy chromosome 3, Tgel_1.0	30672891	30674234	1.12e-38	430	514	25.097	N/A
YP_009553050.1	311	579	NW_004524640	Octodon degus	Octodon degus isolate 3935 unplaced genomic scaffold, OctDeg1.0 scaffold00064	8428315	8429121	2.06e-38	428	269	31.599	N/A
YP_009553050.1	48	594	NC_044979	Papio anubis	Papio anubis isolate 15944 chromosome 4, Panubis1.0	167683661	167682228	1.32e-37	421	553	25.316	N/A
YP_009553050.1	76	548	NW_012006154	Cercocebus atys	Cercocebus atys isolate FAK unplaced genomic scaffold, Caty_1.0 Scaffold60	2894194	2895426	4.53e-35	400	477	23.899	N/A
YP_009553050.1	48	548	NC_044984	Papio anubis	Papio anubis isolate 15944 chromosome 9, Panubis1.0	47250130	47248841	7.04e-35	399	508	24.409	N/A
YP_009553050.1	389	560	NC_050578	Trichosurus vulpecula	Trichosurus vulpecula isolate mTriVul1 chromosome 6, mTriVul1.pri	264265533	264266048	3.51e-34	393	172	40.116	N/A
YP_009553050.1	401	576	NC_045548	Thamnophis elegans	Thamnophis elegans isolate rThaEle1 chromosome 8, rThaEle1.pri	15227108	15226584	1.02e-33	389	176	43.182	N/A
YP_009553050.1	311	564	NW_003573424	Loxodonta africana	Loxodonta africana isolate ISIS603380 unplaced genomic scaffold, Loxafr3.0 scaffold_4	61369987	61370745	2.23e-33	386	254	31.890	N/A
YP_009553050.1	76	548	NW_012100098	Mandrillus leucophaeus	Mandrillus leucophaeus isolate KB7577 unplaced genomic scaffold, Mleu.le_1.0 Scaffold118	1006002	1007234	2.68e-32	378	477	23.690	N/A
YP_009553050.1	311	564	NC_064829	Elephas maximus indicus	Elephas maximus indicus isolate mEleMax1 chromosome 11, mEleMax1 primary haplotype	46770236	46769478	4.40e-32	376	254	31.890	N/A
YP_009553050.1	367	565	NW_004955451	Chinchilla lanigera	Chinchilla lanigera isolate Chin_1 unplaced genomic scaffold, ChiLan1.0 scaffold00050	18095157	18094564	3.05e-31	369	199	37.688	N/A
YP_009553050.1	311	562	NC_045427	Sarcophilus harrisii	Sarcophilus harrisii chromosome 2, mSarHar1.11	388127283	388126525	4.30e-29	351	253	31.225	N/A
YP_009553050.1	364	562	NW_025334033	Phyllostomus hastatus	Phyllostomus hastatus isolate PE091 unplaced genomic scaffold, TTU_PhHast_1.1 phas_scaffold_501	59717702	59718298	3.72e-27	335	199	34.673	N/A
YP_009553050.1	377	555	NC_040903	Phyllostomus discolor	Phyllostomus discolor isolate MPI-MPIP mPhyDis1 chromosome 1, mPhyDis1.pri.v3	205588950	205589486	4.50e-25	318	179	36.313	N/A
YP_009553050.1	440	565	NT_176384	Cavia porcellus	Cavia porcellus strain inbred line 2N unplaced genomic scaffold, Cavpor3.0 supercont2_35	10624764	10625141	7.62e-25	275	126	39.683	N/A
YP_009553050.1	356	439	NT_176384	Cavia porcellus	Cavia porcellus strain inbred line 2N unplaced genomic scaffold, Cavpor3.0 supercont2_35	10624516	10624764	7.62e-25	86	84	26.190	N/A
YP_009553050.1	326	560	NW_004955434	Chinchilla lanigera	Chinchilla lanigera isolate Chin_1 unplaced genomic scaffold, ChiLan1.0 scaffold00033	14640244	14639540	1.57e-24	313	235	29.362	N/A
YP_009553050.1	362	582	NC_053161	Polypterus senegalus	Polypterus senegalus isolate Bchr_013 chromosome 8, ASM1683550v1	143970071	143969394	1.78e-23	304	232	31.466	N/A
YP_009553050.1	362	582	NC_053161	Polypterus senegalus	Polypterus senegalus isolate Bchr_013 chromosome 8, ASM1683550v1	143966181	143965504	1.78e-23	304	232	31.466	N/A
YP_009553050.1	366	582	NC_053161	Polypterus senegalus	Polypterus senegalus isolate Bchr_013 chromosome 8, ASM1683550v1	143973942	143973277	4.71e-22	292	228	32.018	N/A
YP_009553050.1	311	562	NW_004955533	Chinchilla lanigera	Chinchilla lanigera isolate Chin_1 unplaced genomic scaffold, ChiLan1.0 scaffold00132	462758	462003	4.86e-23	301	252	30.159	N/A
YP_009553050.1	413	583	NC_052065	Arvicola amphibius	Arvicola amphibius chromosome X, mArvAmp1.2	35469327	35468812	1.37e-21	288	175	36.571	N/A
YP_009553050.1	336	562	NC_050576	Trichosurus vulpecula	Trichosurus vulpecula isolate mTriVul1 chromosome 4, mTriVul1.pri	178783350	178782667	1.11e-20	281	229	30.131	N/A
YP_009553050.1	444	545	NW_009096976	Pelecanus crispus	Pelecanus crispus isolate BGI_N334 unplaced genomic scaffold, ASM68737v1 scaffold56836	7624	7319	6.68e-20	223	102	42.157	N/A
YP_009553050.1	388	442	NW_009096976	Pelecanus crispus	Pelecanus crispus isolate BGI_N334 unplaced genomic scaffold, ASM68737v1 scaffold56836	7799	7635	6.68e-20	95	55	30.909	N/A
YP_009553050.1	389	476	NW_023416379	Myotis myotis	Myotis myotis isolate mMyoMyo1 unplaced genomic scaffold, mMyoMyo1.p scaffold_m19_p_7	89125013	89125279	1.83e-19	206	89	41.573	N/A
YP_009553050.1	482	564	NW_023416379	Myotis myotis	Myotis myotis isolate mMyoMyo1 unplaced genomic scaffold, mMyoMyo1.p scaffold_m19_p_7	89125294	89125542	1.83e-19	109	83	27.711	N/A
YP_009553050.1	311	548	NW_015386759	Protobothrops mucrosquamatus	Protobothrops mucrosquamatus isolate PMUCROS unplaced genomic scaffold, P.Mucros_1.0 scaffold434	100711	100001	3.39e-19	268	238	27.311	N/A
YP_009553050.1	348	554	NW_021703782	Monodon monoceros	Monodon monoceros isolate NGI ecotype Baffin Bay Population unplaced genomic scaffold, NGI_Narwhal_1 Super_Scaffold_5	77666476	77667090	1.89e-18	262	210	34.762	N/A
YP_009553050.1	346	485	NC_040906	Phyllostomus discolor	Phyllostomus discolor isolate MPI-MPIP mPhyDis1 chromosome 4, mPhyDis1.pri.v3	176825902	176826318	2.11e-18	182	140	31.429	N/A
YP_009553050.1	485	606	NC_040906	Phyllostomus discolor	Phyllostomus discolor isolate MPI-MPIP mPhyDis1 chromosome 4, mPhyDis1.pri.v3	176826315	176826632	2.11e-18	123	122	27.049	N/A
YP_009553050.1	430	576	NC_040906	Phyllostomus discolor	Phyllostomus discolor isolate MPI-MPIP mPhyDis1 chromosome 4, mPhyDis1.pri.v3	183373079	183372633	6.00e-13	215	150	31.333	N/A
YP_009553050.1	348	554	NW_022098042	Delphinapterus leucas	Delphinapterus leucas isolate GAN/ISIS: 26980492/103006 unplaced genomic scaffold, ASM228892v3 scaffoldscaffold51	9250130	9249516	3.05e-18	260	210	34.762	N/A
YP_009553050.1	348	504	NC_045768	Phocoena sinus	Phocoena sinus isolate mPhoSin1 chromosome 6, mPhoSin1.pri	36120759	36120292	3.65e-18	259	157	38.217	N/A
YP_009553050.1	368	515	NW_020090638	Desmodus rotundus	Desmodus rotundus isolate DRU21DN04 unplaced genomic scaffold, ASM294091v2 ScWXtkA_125	28485219	28485674	3.71e-18	259	152	40.132	N/A
YP_009553050.1	430	513	NW_020090638	Desmodus rotundus	Desmodus rotundus isolate DRU21DN04 unplaced genomic scaffold, ASM294091v2 ScWXtkA_125	34941516	34941265	1.74e-08	177	84	40.476	N/A
YP_009553050.1	348	504	NW_020175027	Neophocaena asiaeorientalis asiaeorientalis	Neophocaena asiaeorientalis asiaeorientalis breed wild unplaced genomic scaffold, Neophocaena_asiaeorientalis_V1 scaffold449	3230327	3230794	1.43e-17	254	157	37.580	N/A
YP_009553050.1	353	504	NC_045790	Balaenoptera musculus	Balaenoptera musculus isolate JJ_BM4_2016_0621 chromosome 6, mBalMus1.pri.v3	80460615	80461067	1.46e-16	246	153	39.869	N/A
YP_009553050.1	353	494	NW_006734123	Balaenoptera acutorostrata scammoni	Balaenoptera acutorostrata scammoni unplaced genomic scaffold, BalAcu1.0 scaffold90	2063003	2063425	4.05e-16	242	143	39.161	N/A
YP_009553050.1	388	557	NW_025333872	Phyllostomus hastatus	Phyllostomus hastatus isolate PE091 unplaced genomic scaffold, TTU_PhHast_1.1 phas_contig_40	67572477	67572986	4.49e-16	242	170	31.176	N/A
YP_009553050.1	430	555	NW_025333872	Phyllostomus hastatus	Phyllostomus hastatus isolate PE091 unplaced genomic scaffold, TTU_PhHast_1.1 phas_contig_40	74100722	74100348	2.79e-13	218	126	34.921	N/A
YP_009553050.1	389	476	NW_006299717	Myotis davidii	Myotis davidii unplaced genomic scaffold, ASM32734v1 scaffold289	747291	747557	2.96e-15	196	89	41.573	N/A
YP_009553050.1	508	564	NW_006299717	Myotis davidii	Myotis davidii unplaced genomic scaffold, ASM32734v1 scaffold289	747649	747819	2.96e-15	81	57	26.316	N/A
YP_009553050.1	375	504	NC_041222	Physeter catodon	Physeter catodon isolate SW-GA chromosome 9, ASM283717v2	28045154	28044768	4.03e-15	234	131	42.748	N/A
YP_009553050.1	349	504	NW_006783413	Lipotes vexillifer	Lipotes vexillifer unplaced genomic scaffold, Lipotes_vexillifer_v1 scaffold920	1819519	1819983	4.57e-15	233	156	35.256	N/A
YP_009553050.1	416	563	NW_023425551	Pipistrellus kuhlii	Pipistrellus kuhlii isolate mPipKuh1 unplaced genomic scaffold, mPipKuh1.p scaffold_m20_p_5	76948392	76948835	8.95e-15	231	148	35.135	N/A
YP_009553050.1	319	518	NW_018343992	Phascolarctos cinereus	Phascolarctos cinereus isolate Bilbo 61053 unplaced genomic scaffold, phaCin_unsw_v4.1 phaCin_unsw_v4.1.fa.scaf00041	9095931	9096536	1.62e-14	229	207	29.469	N/A
YP_009553050.1	427	538	NW_022900927	Fukomys damarensis	Fukomys damarensis isolate Sample0158 unplaced genomic scaffold, DMR_v1.0_HiC HiC_scaffold_15	52967294	52966959	4.62e-14	225	112	36.607	N/A
YP_009553050.1	192	502	NC_047108	Thalassophryne amazonica	Thalassophryne amazonica chromosome 6, fThaAma1.1	79164785	79165633	6.06e-14	224	317	27.129	N/A
YP_009553050.1	427	579	NW_004624750	Heterocephalus glaber	Heterocephalus glaber isolate NMR 29 unplaced genomic scaffold, HetGla_female_1.0 scaffold00021	15521372	15521821	7.75e-14	223	153	33.333	N/A
YP_009553050.1	431	583	NW_020954639	Vombatus ursinus	Vombatus ursinus unplaced genomic scaffold, bare-nosed wombat genome assembly UNPS02014861.1	5140957	5141421	5.31e-12	207	155	34.839	N/A
YP_009553050.1	380	460	NW_023528387	Sturnira hondurensis	Sturnira hondurensis isolate 20B ecotype Veracruz unplaced genomic scaffold, WHU_Shon_v2.1 original_scaffold_24031	11663134	11662892	1.14e-11	109	81	34.568	N/A
YP_009553050.1	496	555	NW_023528387	Sturnira hondurensis	Sturnira hondurensis isolate 20B ecotype Veracruz unplaced genomic scaffold, WHU_Shon_v2.1 original_scaffold_24031	11662779	11662600	1.14e-11	99	60	33.333	N/A
YP_009553050.1	457	486	NW_023528387	Sturnira hondurensis	Sturnira hondurensis isolate 20B ecotype Veracruz unplaced genomic scaffold, WHU_Shon_v2.1 original_scaffold_24031	11662904	11662815	1.14e-11	76	30	50.000	N/A
YP_009553050.1	389	476	NW_005871593	Myotis lucifugus	Myotis lucifugus unplaced genomic scaffold, Myoluc2.0 scaffold_545	468978	468712	2.04e-11	202	89	42.697	N/A
YP_009553050.1	460	565	NW_004454210	Ceratotherium simum simum	Ceratotherium simum simum isolate SDZICR_KB13650 unplaced genomic scaffold, CerSimSim1.0 scaffold00055	15366056	15366382	2.85e-11	201	110	39.091	N/A
YP_009553050.1	308	470	NW_004454210	Ceratotherium simum simum	Ceratotherium simum simum isolate SDZICR_KB13650 unplaced genomic scaffold, CerSimSim1.0 scaffold00055	15365616	15366071	3.69e-09	183	164	30.488	N/A
YP_009553050.1	437	489	NW_023586065	Artibeus jamaicensis	Artibeus jamaicensis isolate 1a unplaced genomic scaffold, WHU_Ajam_v2 original_scaffold_44488	244932	245090	5.23e-11	135	53	49.057	N/A
YP_009553050.1	487	539	NW_023586065	Artibeus jamaicensis	Artibeus jamaicensis isolate 1a unplaced genomic scaffold, WHU_Ajam_v2 original_scaffold_44488	245080	245238	5.23e-11	105	53	37.736	N/A
YP_009553050.1	424	504	NW_020837951	Lagenorhynchus obliquidens	Lagenorhynchus obliquidens isolate GAN/ISIS:26980383/991018 unplaced genomic scaffold, ASM367639v1 scaffold7	35656164	35655922	1.34e-10	195	81	48.148	N/A
YP_009553050.1	424	504	NW_022134926	Globicephala melas	Globicephala melas isolate X-22926-18 unplaced genomic scaffold, ASM654740v1 scaffold73	2546321	2546563	1.85e-10	194	81	46.914	N/A
YP_009553050.1	424	504	NC_047039	Tursiops truncatus	Tursiops truncatus isolate mTurTru1 chromosome 6, mTurTru1.mat.Y	79795555	79795797	2.33e-10	193	81	46.914	N/A
YP_009553050.1	424	504	NC_064564	Orcinus orca	Orcinus orca chromosome 6, mOrcOrc1.1	84979977	84980219	2.33e-10	193	81	46.914	N/A
YP_009553050.1	328	518	NW_018343990	Phascolarctos cinereus	Phascolarctos cinereus isolate Bilbo 61053 unplaced genomic scaffold, phaCin_unsw_v4.1 phaCin_unsw_v4.1.fa.scaf00039	8062718	8063290	8.82e-10	188	192	27.604	N/A
YP_009553050.1	439	583	NW_018344033	Phascolarctos cinereus	Phascolarctos cinereus isolate Bilbo 61053 unplaced genomic scaffold, phaCin_unsw_v4.1 phaCin_unsw_v4.1.fa.scaf00082	8422317	8422754	1.17e-09	187	146	29.452	N/A
YP_009553050.1	312	548	NC_050579	Trichosurus vulpecula	Trichosurus vulpecula isolate mTriVul1 chromosome 7, mTriVul1.pri	150707854	150708558	1.20e-09	187	244	24.180	N/A
YP_009553050.1	391	509	NT_176392	Cavia porcellus	Cavia porcellus strain inbred line 2N unplaced genomic scaffold, Cavpor3.0 supercont2_27	12834425	12834793	1.23e-09	187	123	33.333	N/A
YP_009553050.1	388	474	NW_009092906	Pelecanus crispus	Pelecanus crispus isolate BGI_N334 unplaced genomic scaffold, ASM68737v1 scaffold1346	88443	88703	3.12e-09	184	87	35.632	N/A
YP_009553050.1	415	477	NC_009175	Equus caballus	Equus caballus isolate Twilight breed thoroughbred chromosome X, EquCab3.0	81483841	81483653	5.42e-09	134	63	44.444	N/A
YP_009553050.1	481	544	NC_009175	Equus caballus	Equus caballus isolate Twilight breed thoroughbred chromosome X, EquCab3.0	81483642	81483454	5.42e-09	88	64	31.250	N/A
YP_009553050.1	415	477	NW_007673504	Equus przewalskii	Equus przewalskii isolate Burgud unplaced genomic scaffold, Burgud scaffold491	776966	777154	6.24e-09	134	63	44.444	N/A
YP_009553050.1	481	544	NW_007673504	Equus przewalskii	Equus przewalskii isolate Burgud unplaced genomic scaffold, Burgud scaffold491	777165	777353	6.24e-09	88	64	31.250	N/A
YP_009553050.1	485	543	NW_023541466	Artibeus jamaicensis	Artibeus jamaicensis isolate 1a unplaced genomic scaffold, WHU_Ajam_v2 fragScaff_scaffold_421	4790932	4790756	9.15e-09	115	59	33.898	N/A
YP_009553050.1	419	463	NW_023541466	Artibeus jamaicensis	Artibeus jamaicensis isolate 1a unplaced genomic scaffold, WHU_Ajam_v2 fragScaff_scaffold_421	4791119	4790985	9.15e-09	106	45	42.222	N/A
YP_009553050.1	415	477	NC_060276	Equus quagga	Equus quagga isolate Etosha38 chromosome 10, UCLA_HA_Equagga_1.0	44673463	44673651	1.18e-08	135	63	44.444	N/A
YP_009553050.1	481	544	NC_060276	Equus quagga	Equus quagga isolate Etosha38 chromosome 10, UCLA_HA_Equagga_1.0	44673662	44673850	1.18e-08	83	64	31.250	N/A
YP_009553050.1	415	477	NC_052207	Equus asinus	Equus asinus breed Dezhou chromosome X, ASM1607732v2	109624672	109624860	1.21e-08	135	63	44.444	N/A
YP_009553050.1	481	544	NC_052207	Equus asinus	Equus asinus breed Dezhou chromosome X, ASM1607732v2	109624871	109625059	1.21e-08	83	64	31.250	N/A
YP_009553050.1	421	561	NW_024342257	Pteropus giganteus	Pteropus giganteus unplaced genomic scaffold, Ma_sr-lr_union100	1993997	1994428	2.75e-08	176	148	30.405	N/A
YP_009553050.1	346	539	NW_023510697	Sturnira hondurensis	Sturnira hondurensis isolate 20B ecotype Veracruz unplaced genomic scaffold, WHU_Shon_v2.1 original_scaffold_12408	14263405	14262833	3.45e-08	175	198	28.283	N/A
YP_009553050.1	429	557	NC_046284	Rhinolophus ferrumequinum	Rhinolophus ferrumequinum isolate MPI-CBG mRhiFer1 chromosome 1, mRhiFer1_v1.p	56707707	56708102	3.66e-08	175	136	31.618	N/A
YP_009553050.1	421	561	NW_011888965	Pteropus vampyrus	Pteropus vampyrus isolate Shadow unplaced genomic scaffold, Pvam_2.0 Scaffold184	2743792	2743361	4.76e-08	174	148	30.405	N/A
YP_009553050.1	420	476	NW_005366109	Myotis brandtii	Myotis brandtii unplaced genomic scaffold, ASM41265v1 scaffold420	2426812	2426639	6.51e-08	173	58	53.448	N/A
YP_009553050.1	421	561	NW_006433946	Pteropus alecto	Pteropus alecto unplaced genomic scaffold, ASM32557v1 scaffold182	3953803	3954234	1.20e-07	170	148	29.730	N/A
YP_009553050.1	481	549	NW_017731406	Hipposideros armiger	Hipposideros armiger isolate ML-2016 unplaced genomic scaffold, ASM189008v1	178527	178733	1.58e-07	142	69	39.130	N/A
YP_009553050.1	455	478	NW_017731406	Hipposideros armiger	Hipposideros armiger isolate ML-2016 unplaced genomic scaffold, ASM189008v1	178441	178512	1.58e-07	67	24	45.833	N/A
YP_009553050.1	447	562	NW_020954610	Vombatus ursinus	Vombatus ursinus unplaced genomic scaffold, bare-nosed wombat genome assembly UNPS02014832.1	899968	900315	4.45e-07	166	117	31.624	N/A
YP_009553050.1	447	562	NW_020954610	Vombatus ursinus	Vombatus ursinus unplaced genomic scaffold, bare-nosed wombat genome assembly UNPS02014832.1	64597546	64597893	4.45e-07	166	117	31.624	N/A
YP_009553050.1	391	473	NW_004443955	Trichechus manatus latirostris	Trichechus manatus latirostris isolate Lorelei unplaced genomic scaffold, TriManLat1.0 scaffold00019	3924142	3923894	1.01e-06	162	83	38.554	N/A
YP_009553050.1	307	548	NW_015402345	Protobothrops mucrosquamatus	Protobothrops mucrosquamatus isolate PMUCROS unplaced genomic scaffold, P.Mucros_1.0 scaffold16580	2818	2117	1.25e-06	161	249	20.884	N/A
YP_009553050.1	359	560	NT_176388	Cavia porcellus	Cavia porcellus strain inbred line 2N unplaced genomic scaffold, Cavpor3.0 supercont2_31	24519054	24518455	1.32e-06	161	205	23.902	N/A
YP_009553050.1	408	520	NC_057865	Dromiciops gliroides	Dromiciops gliroides isolate mDroGli1 chromosome 5, mDroGli1.pri	194648201	194647866	1.34e-06	161	113	35.398	N/A
YP_009553050.1	419	554	NC_013678	Oryctolagus cuniculus	Oryctolagus cuniculus breed Thorbecke inbred chromosome 10, OryCun2.0	8295044	8294619	1.84e-06	160	142	26.056	N/A
# TBLASTN 2.13.0+
# Query: YP_004678720.1 |NS1|Lepidopteran iteradensovirus 5|Iteradensovirus|Parvoviridae|Helicoverpa armigera|China: Beihuang Island, Bohai Gulf|China|2010-02|2011-06-29T00:00:00Z|NS1 [Helicoverpa armigera densovirus]
# Database: ref_euk_rep_genomes
# Fields: query acc., q. start, q. end, subject acc., subject sci name, subject title, s. start, s. end, evalue, score, alignment length, % identity, subject strand
# 1 hits found
YP_004678720.1	415	655	NW_013955485	Austrofundulus limnaeus	Austrofundulus limnaeus strain Quisiro unplaced genomic scaffold, Austrofundulus_limnaeus-1.0 Scaffold3083	3158	2430	3.44e-22	290	260	32.692	N/A
# TBLASTN 2.13.0+
# Query: NP_955538.1 |capsid protein VP1|Carnivore protoparvovirus 1|Protoparvovirus|Parvoviridae|||||2004-01-12T00:00:00Z|capsid protein VP1 [Canine parvovirus]
# Database: ref_euk_rep_genomes
# 0 hits found
# TBLASTN 2.13.0+
# Query: NP_694844.1 |putative nonstructural protein|Hemipteran scindoambidensovirus 1|Scindoambidensovirus|Parvoviridae|Planococcus citri||||2002-01-16T00:00:00Z|putative nonstructural protein [Planococcus citri densovirus]
# Database: ref_euk_rep_genomes
# 0 hits found
# TBLASTN 2.13.0+
# Query: UOH27040.1 |capsid protein 1|Galliform chaphamaparvovirus 7|Chaphamaparvovirus|Parvoviridae|Gallus gallus|Australia|Australia|2021-03-03|2022-06-21T00:00:00Z|capsid protein 1 [Galliform chaphamaparvovirus 7]
# Database: ref_euk_rep_genomes
# Fields: query acc., q. start, q. end, subject acc., subject sci name, subject title, s. start, s. end, evalue, score, alignment length, % identity, subject strand
# 10 hits found
UOH27040.1	1	499	NW_010204294	Mesitornis unicolor	Mesitornis unicolor isolate BGI_N332 unplaced genomic scaffold, ASM69576v1 Scaffold28758	1510	20	2.91e-147	1203	513	49.318	N/A
UOH27040.1	1	461	NW_015402345	Protobothrops mucrosquamatus	Protobothrops mucrosquamatus isolate PMUCROS unplaced genomic scaffold, P.Mucros_1.0 scaffold16580	1422	34	2.34e-108	929	468	41.880	N/A
UOH27040.1	2	480	NW_022042304	Serinus canaria	Serinus canaria isolate sc_yellow_7_cibi ecotype domestic yellow unplaced genomic scaffold, cibio_Scana_2019 scaffold_1686	868	2298	6.17e-104	875	493	41.988	N/A
UOH27040.1	1	439	NW_016109986	Cebus imitator	Cebus imitator isolate Cc_AM_T3 unplaced genomic scaffold, Cebus_imitator-1.0 Scaffold2671	1442	2749	1.38e-103	907	455	43.956	N/A
UOH27040.1	1	378	NW_006285562	Myotis davidii	Myotis davidii unplaced genomic scaffold, ASM32734v1 scaffold20754	184	1344	4.07e-96	793	397	44.836	N/A
UOH27040.1	241	450	NW_010207213	Mesitornis unicolor	Mesitornis unicolor isolate BGI_N332 unplaced genomic scaffold, ASM69576v1 scaffold37589	3	644	1.05e-60	534	218	48.624	N/A
UOH27040.1	1	161	NW_010179842	Mesitornis unicolor	Mesitornis unicolor isolate BGI_N332 unplaced genomic scaffold, ASM69576v1 scaffold29554	499	5	5.12e-31	329	165	44.242	N/A
UOH27040.1	1	93	NW_006549044	Python bivittatus	Python bivittatus unplaced genomic scaffold, Python_molurus_bivittatus-5.0.2 Scaffold17030	12	293	1.91e-19	250	96	55.208	N/A
UOH27040.1	136	216	NW_006549044	Python bivittatus	Python bivittatus unplaced genomic scaffold, Python_molurus_bivittatus-5.0.2 Scaffold17030	576	812	3.21e-08	165	81	40.741	N/A
UOH27040.1	290	377	NW_006550249	Python bivittatus	Python bivittatus unplaced genomic scaffold, Python_molurus_bivittatus-5.0.2 Scaffold18235	7	261	1.59e-10	170	88	43.182	N/A
# TBLASTN 2.13.0+
# Query: UOH27072.1 |nonstructural protein 1|Galliform chaphamaparvovirus 15|Chaphamaparvovirus|Parvoviridae|Gallus gallus|Australia|Australia|2021-03-03|2022-06-21T00:00:00Z|nonstructural protein 1 [Galliform chaphamaparvovirus 15]
# Database: ref_euk_rep_genomes
# Fields: query acc., q. start, q. end, subject acc., subject sci name, subject title, s. start, s. end, evalue, score, alignment length, % identity, subject strand
# 8 hits found
UOH27072.1	15	368	NW_010204294	Mesitornis unicolor	Mesitornis unicolor isolate BGI_N332 unplaced genomic scaffold, ASM69576v1 Scaffold28758	3080	2022	2.53e-104	906	355	49.014	N/A
UOH27072.1	16	337	NW_015402345	Protobothrops mucrosquamatus	Protobothrops mucrosquamatus isolate PMUCROS unplaced genomic scaffold, P.Mucros_1.0 scaffold16580	2953	1997	2.69e-99	868	322	47.516	N/A
UOH27072.1	15	337	NW_006289696	Myotis davidii	Myotis davidii unplaced genomic scaffold, ASM32734v1 scaffold20318	1331	342	2.49e-83	729	330	43.939	N/A
UOH27072.1	58	332	NW_016109986	Cebus imitator	Cebus imitator isolate Cc_AM_T3 unplaced genomic scaffold, Cebus_imitator-1.0 Scaffold2671	4	852	1.51e-75	699	287	47.038	N/A
UOH27072.1	128	231	NW_006549848	Python bivittatus	Python bivittatus unplaced genomic scaffold, Python_molurus_bivittatus-5.0.2 Scaffold17834	314	3	2.61e-26	287	104	47.115	N/A
UOH27072.1	242	363	NW_022042304	Serinus canaria	Serinus canaria isolate sc_yellow_7_cibi ecotype domestic yellow unplaced genomic scaffold, cibio_Scana_2019 scaffold_1686	1	360	1.75e-14	223	127	41.732	N/A
UOH27072.1	16	107	NW_006549880	Python bivittatus	Python bivittatus unplaced genomic scaffold, Python_molurus_bivittatus-5.0.2 Scaffold17866	41	307	4.60e-09	161	92	33.696	N/A
UOH27072.1	15	170	NC_045543	Thamnophis elegans	Thamnophis elegans isolate rThaEle1 chromosome 3, rThaEle1.pri	72152583	72153041	2.85e-08	173	160	28.125	N/A
# TBLASTN 2.13.0+
# Query: UKZ02554.1 |hypothetical protein|Psittacine chaphamaparvovirus 2|Chaphamaparvovirus|Parvoviridae|Ninox boobook|Australia|Australia|2019|2022-02-19T00:00:00Z|hypothetical protein [Psittacine chaphamaparvovirus 2]
# Database: ref_euk_rep_genomes
# Fields: query acc., q. start, q. end, subject acc., subject sci name, subject title, s. start, s. end, evalue, score, alignment length, % identity, subject strand
# 6 hits found
UKZ02554.1	87	228	NW_010204294	Mesitornis unicolor	Mesitornis unicolor isolate BGI_N332 unplaced genomic scaffold, ASM69576v1 Scaffold28758	3838	3416	1.36e-54	413	142	54.225	N/A
UKZ02554.1	2	87	NW_010204294	Mesitornis unicolor	Mesitornis unicolor isolate BGI_N332 unplaced genomic scaffold, ASM69576v1 Scaffold28758	4080	3838	1.36e-54	199	93	51.613	N/A
UKZ02554.1	103	206	NW_016109986	Cebus imitator	Cebus imitator isolate Cc_AM_T3 unplaced genomic scaffold, Cebus_imitator-1.0 Scaffold2671	5662	5369	2.31e-16	146	106	32.075	N/A
UKZ02554.1	10	99	NW_016109986	Cebus imitator	Cebus imitator isolate Cc_AM_T3 unplaced genomic scaffold, Cebus_imitator-1.0 Scaffold2671	5987	5682	2.31e-16	133	102	36.275	N/A
UKZ02554.1	50	228	NW_015402345	Protobothrops mucrosquamatus	Protobothrops mucrosquamatus isolate PMUCROS unplaced genomic scaffold, P.Mucros_1.0 scaffold16580	3798	3268	2.45e-12	192	187	31.016	N/A
UKZ02554.1	10	192	NW_013663061	Thamnophis sirtalis	Thamnophis sirtalis isolate EDBJR-23777 unplaced genomic scaffold, Thamnophis_sirtalis-6.0 Scaffold5381	867	1394	3.27e-06	145	185	28.649	N/A
# TBLASTN 2.13.0+
# Query: UCS96308.1 |VP2|Parvoviridae sp.||Parvoviridae|Phrynocephalus erythrurus|China|China|2020|2021-10-18T00:00:00Z|MAG: VP2 [Parvoviridae sp.]
# Database: ref_euk_rep_genomes
# Fields: query acc., q. start, q. end, subject acc., subject sci name, subject title, s. start, s. end, evalue, score, alignment length, % identity, subject strand
# 1 hits found
UCS96308.1	99	518	NW_013955485	Austrofundulus limnaeus	Austrofundulus limnaeus strain Quisiro unplaced genomic scaffold, Austrofundulus_limnaeus-1.0 Scaffold3083	905	2233	3.25e-35	390	449	30.958	N/A
# TBLASTN 2.13.0+
# Query: QRK03667.1 |nonstructural protein 2|Duck-associated ambidensovirus 1|Ambidensovirus|Parvoviridae||Canada: Newfoundland|Canada|2015|2021-02-15T00:00:00Z|nonstructural protein 2 [Duck-associated ambidensovirus 1]
# Database: ref_euk_rep_genomes
# Fields: query acc., q. start, q. end, subject acc., subject sci name, subject title, s. start, s. end, evalue, score, alignment length, % identity, subject strand
# 1 hits found
QRK03667.1	1	287	NW_013955485	Austrofundulus limnaeus	Austrofundulus limnaeus strain Quisiro unplaced genomic scaffold, Austrofundulus_limnaeus-1.0 Scaffold3083	4192	3272	4.35e-111	936	307	71.661	N/A
# TBLASTN 2.13.0+
# Query: QHY93492.1 |non-structural protein|Ambidensovirus Croatia 17_S17|Ambidensovirus|Parvoviridae||Croatia|Croatia|2017|2020-02-16T00:00:00Z|non-structural protein [Ambidensovirus Croatia 17_S17]
# Database: ref_euk_rep_genomes
# Fields: query acc., q. start, q. end, subject acc., subject sci name, subject title, s. start, s. end, evalue, score, alignment length, % identity, subject strand
# 1 hits found
QHY93492.1	51	522	NW_013955485	Austrofundulus limnaeus	Austrofundulus limnaeus strain Quisiro unplaced genomic scaffold, Austrofundulus_limnaeus-1.0 Scaffold3083	4010	2412	7.86e-52	517	537	29.795	N/A
# TBLASTN 2.13.0+
# Query: AUW34316.1 |capsid protein|Parvoviridae sp.||Parvoviridae|Grus japonensis|China|China|2014-12|2018-02-04T00:00:00Z|capsid protein [Parvoviridae sp.]
# Database: ref_euk_rep_genomes
# Fields: query acc., q. start, q. end, subject acc., subject sci name, subject title, s. start, s. end, evalue, score, alignment length, % identity, subject strand
# 10 hits found
AUW34316.1	1	494	NW_010204294	Mesitornis unicolor	Mesitornis unicolor isolate BGI_N332 unplaced genomic scaffold, ASM69576v1 Scaffold28758	1510	68	6.80e-134	1111	497	46.680	N/A
AUW34316.1	2	458	NW_022042304	Serinus canaria	Serinus canaria isolate sc_yellow_7_cibi ecotype domestic yellow unplaced genomic scaffold, cibio_Scana_2019 scaffold_1686	868	2196	2.77e-113	938	475	44.000	N/A
AUW34316.1	1	458	NW_015402345	Protobothrops mucrosquamatus	Protobothrops mucrosquamatus isolate PMUCROS unplaced genomic scaffold, P.Mucros_1.0 scaffold16580	1422	91	2.26e-104	901	467	43.041	N/A
AUW34316.1	1	451	NW_016109986	Cebus imitator	Cebus imitator isolate Cc_AM_T3 unplaced genomic scaffold, Cebus_imitator-1.0 Scaffold2671	1442	2752	7.10e-103	901	466	44.206	N/A
AUW34316.1	1	388	NW_006285562	Myotis davidii	Myotis davidii unplaced genomic scaffold, ASM32734v1 scaffold20754	184	1344	3.78e-91	759	403	41.935	N/A
AUW34316.1	239	457	NW_010207213	Mesitornis unicolor	Mesitornis unicolor isolate BGI_N332 unplaced genomic scaffold, ASM69576v1 scaffold37589	3	632	2.11e-54	491	222	46.396	N/A
AUW34316.1	1	169	NW_010179842	Mesitornis unicolor	Mesitornis unicolor isolate BGI_N332 unplaced genomic scaffold, ASM69576v1 scaffold29554	499	2	5.62e-24	279	169	39.645	N/A
AUW34316.1	1	93	NW_006549044	Python bivittatus	Python bivittatus unplaced genomic scaffold, Python_molurus_bivittatus-5.0.2 Scaffold17030	12	293	9.18e-17	230	94	46.809	N/A
AUW34316.1	150	214	NW_006549044	Python bivittatus	Python bivittatus unplaced genomic scaffold, Python_molurus_bivittatus-5.0.2 Scaffold17030	597	812	2.13e-10	182	73	49.315	N/A
AUW34316.1	295	387	NW_006550249	Python bivittatus	Python bivittatus unplaced genomic scaffold, Python_molurus_bivittatus-5.0.2 Scaffold18235	1	261	1.46e-15	207	94	45.745	N/A
# TBLASTN 2.13.0+
# Query: ARV85887.1 |nonstructural protein|Hemipteran scindoambidensovirus 1|Scindoambidensovirus|Parvoviridae|Planococcus citri|Germany|Germany|2011-11-01|2017-06-30T00:00:00Z|nonstructural protein [Planococcus citri densovirus]
# Database: ref_euk_rep_genomes
# Fields: query acc., q. start, q. end, subject acc., subject sci name, subject title, s. start, s. end, evalue, score, alignment length, % identity, subject strand
# 1 hits found
ARV85887.1	88	587	NW_013955485	Austrofundulus limnaeus	Austrofundulus limnaeus strain Quisiro unplaced genomic scaffold, Austrofundulus_limnaeus-1.0 Scaffold3083	4052	2391	1.85e-46	480	571	28.897	N/A
# TBLASTN 2.13.0+
# Query: AGS15053.1 |NS1|Porcine bocavirus|Bocaparvovirus|Parvoviridae|Sus scrofa domesticus|Serbia|Serbia|2008|2013-08-04T00:00:00Z|NS1 [Porcine bocavirus]
# Database: ref_euk_rep_genomes
# Fields: query acc., q. start, q. end, subject acc., subject sci name, subject title, s. start, s. end, evalue, score, alignment length, % identity, subject strand
# 76 hits found
AGS15053.1	314	581	NW_004524640	Octodon degus	Octodon degus isolate 3935 unplaced genomic scaffold, OctDeg1.0 scaffold00064	8428291	8429091	1.99e-34	395	270	32.222	N/A
AGS15053.1	359	581	NW_012004166	Cercocebus atys	Cercocebus atys isolate FAK unplaced genomic scaffold, Caty_1.0 Scaffold42	1692954	1692289	7.63e-31	366	224	35.714	N/A
AGS15053.1	355	581	NC_037670	Theropithecus gelada	Theropithecus gelada isolate Dixy chromosome 3, Tgel_1.0	30673479	30674153	1.95e-30	362	227	33.480	N/A
AGS15053.1	355	581	NC_044979	Papio anubis	Papio anubis isolate 15944 chromosome 4, Panubis1.0	167682983	167682309	7.24e-30	358	227	33.480	N/A
AGS15053.1	309	578	NW_003573424	Loxodonta africana	Loxodonta africana isolate ISIS603380 unplaced genomic scaffold, Loxafr3.0 scaffold_4	61369957	61370751	1.24e-29	356	270	30.000	N/A
AGS15053.1	122	578	NC_064829	Elephas maximus indicus	Elephas maximus indicus isolate mEleMax1 chromosome 11, mEleMax1 primary haplotype	46770632	46769472	3.14e-29	352	457	24.289	N/A
AGS15053.1	319	580	NC_050578	Trichosurus vulpecula	Trichosurus vulpecula isolate mTriVul1 chromosome 6, mTriVul1.pri	264265287	264266072	5.51e-29	350	272	27.941	N/A
AGS15053.1	352	582	NW_004955451	Chinchilla lanigera	Chinchilla lanigera isolate Chin_1 unplaced genomic scaffold, ChiLan1.0 scaffold00050	18095232	18094549	2.12e-28	345	232	33.190	N/A
AGS15053.1	413	578	NC_045548	Thamnophis elegans	Thamnophis elegans isolate rThaEle1 chromosome 8, rThaEle1.pri	15227108	15226611	5.50e-28	342	166	40.361	N/A
AGS15053.1	355	562	NC_044984	Papio anubis	Papio anubis isolate 15944 chromosome 9, Panubis1.0	47249452	47248835	1.46e-26	330	208	34.615	N/A
AGS15053.1	202	595	NC_045427	Sarcophilus harrisii	Sarcophilus harrisii chromosome 2, mSarHar1.11	388127568	388126459	1.72e-26	330	397	25.945	N/A
AGS15053.1	355	562	NW_012006154	Cercocebus atys	Cercocebus atys isolate FAK unplaced genomic scaffold, Caty_1.0 Scaffold60	2894815	2895432	1.85e-26	329	208	34.135	N/A
AGS15053.1	355	562	NW_012100098	Mandrillus leucophaeus	Mandrillus leucophaeus isolate KB7577 unplaced genomic scaffold, Mleu.le_1.0 Scaffold118	1006623	1007240	9.81e-26	323	208	34.135	N/A
AGS15053.1	317	560	NW_015386759	Protobothrops mucrosquamatus	Protobothrops mucrosquamatus isolate PMUCROS unplaced genomic scaffold, P.Mucros_1.0 scaffold434	100726	100001	2.03e-22	295	244	30.328	N/A
AGS15053.1	328	572	NW_004955434	Chinchilla lanigera	Chinchilla lanigera isolate Chin_1 unplaced genomic scaffold, ChiLan1.0 scaffold00033	14640271	14639540	1.63e-21	288	245	30.204	N/A
AGS15053.1	322	595	NW_004955533	Chinchilla lanigera	Chinchilla lanigera isolate Chin_1 unplaced genomic scaffold, ChiLan1.0 scaffold00132	462758	461937	1.65e-21	288	275	27.636	N/A
AGS15053.1	401	576	NW_025334033	Phyllostomus hastatus	Phyllostomus hastatus isolate PE091 unplaced genomic scaffold, TTU_PhHast_1.1 phas_scaffold_501	59717777	59718304	2.28e-21	287	176	34.659	N/A
AGS15053.1	363	599	NC_053161	Polypterus senegalus	Polypterus senegalus isolate Bchr_013 chromosome 8, ASM1683550v1	143970101	143969379	2.64e-21	286	242	29.752	N/A
AGS15053.1	363	599	NC_053161	Polypterus senegalus	Polypterus senegalus isolate Bchr_013 chromosome 8, ASM1683550v1	143966211	143965489	2.64e-21	286	242	29.752	N/A
AGS15053.1	401	599	NC_053161	Polypterus senegalus	Polypterus senegalus isolate Bchr_013 chromosome 8, ASM1683550v1	143973864	143973262	2.34e-19	270	201	30.846	N/A
AGS15053.1	472	568	NW_004454210	Ceratotherium simum simum	Ceratotherium simum simum isolate SDZICR_KB13650 unplaced genomic scaffold, CerSimSim1.0 scaffold00055	15366056	15366343	7.93e-21	182	97	35.052	N/A
AGS15053.1	306	470	NW_004454210	Ceratotherium simum simum	Ceratotherium simum simum isolate SDZICR_KB13650 unplaced genomic scaffold, CerSimSim1.0 scaffold00055	15365577	15366053	7.93e-21	144	166	28.916	N/A
AGS15053.1	401	576	NC_040903	Phyllostomus discolor	Phyllostomus discolor isolate MPI-MPIP mPhyDis1 chromosome 1, mPhyDis1.pri.v3	205588986	205589513	1.60e-18	263	176	31.818	N/A
AGS15053.1	402	488	NW_023416379	Myotis myotis	Myotis myotis isolate mMyoMyo1 unplaced genomic scaffold, mMyoMyo1.p scaffold_m19_p_7	89125016	89125279	3.25e-18	183	88	44.318	N/A
AGS15053.1	494	599	NW_023416379	Myotis myotis	Myotis myotis isolate mMyoMyo1 unplaced genomic scaffold, mMyoMyo1.p scaffold_m19_p_7	89125294	89125599	3.25e-18	120	106	20.755	N/A
AGS15053.1	402	488	NW_005871593	Myotis lucifugus	Myotis lucifugus unplaced genomic scaffold, Myoluc2.0 scaffold_545	468975	468712	1.08e-17	178	88	43.182	N/A
AGS15053.1	494	599	NW_005871593	Myotis lucifugus	Myotis lucifugus unplaced genomic scaffold, Myoluc2.0 scaffold_545	468697	468392	1.08e-17	121	106	20.755	N/A
AGS15053.1	460	582	NT_176384	Cavia porcellus	Cavia porcellus strain inbred line 2N unplaced genomic scaffold, Cavpor3.0 supercont2_35	10624788	10625156	3.62e-17	251	123	35.772	N/A
AGS15053.1	348	574	NC_050576	Trichosurus vulpecula	Trichosurus vulpecula isolate mTriVul1 chromosome 4, mTriVul1.pri	178783347	178782667	1.37e-16	246	227	27.753	N/A
AGS15053.1	371	506	NW_006734123	Balaenoptera acutorostrata scammoni	Balaenoptera acutorostrata scammoni unplaced genomic scaffold, BalAcu1.0 scaffold90	2063024	2063425	1.01e-15	180	136	33.824	N/A
AGS15053.1	507	578	NW_006734123	Balaenoptera acutorostrata scammoni	Balaenoptera acutorostrata scammoni unplaced genomic scaffold, BalAcu1.0 scaffold90	2063427	2063642	1.01e-15	101	72	27.778	N/A
AGS15053.1	460	557	NW_009096976	Pelecanus crispus	Pelecanus crispus isolate BGI_N334 unplaced genomic scaffold, ASM68737v1 scaffold56836	7612	7319	1.13e-15	188	98	34.694	N/A
AGS15053.1	298	449	NW_009096976	Pelecanus crispus	Pelecanus crispus isolate BGI_N334 unplaced genomic scaffold, ASM68737v1 scaffold56836	8168	7650	1.13e-15	94	180	22.778	N/A
AGS15053.1	340	488	NW_006299717	Myotis davidii	Myotis davidii unplaced genomic scaffold, ASM32734v1 scaffold289	747117	747557	2.70e-15	174	151	31.126	N/A
AGS15053.1	505	599	NW_006299717	Myotis davidii	Myotis davidii unplaced genomic scaffold, ASM32734v1 scaffold289	747610	747876	2.70e-15	104	95	23.158	N/A
AGS15053.1	432	580	NC_052065	Arvicola amphibius	Arvicola amphibius chromosome X, mArvAmp1.2	35469306	35468869	5.03e-15	233	149	37.584	N/A
AGS15053.1	364	506	NC_045790	Balaenoptera musculus	Balaenoptera musculus isolate JJ_BM4_2016_0621 chromosome 6, mBalMus1.pri.v3	80460615	80461037	5.06e-15	173	143	32.867	N/A
AGS15053.1	507	578	NC_045790	Balaenoptera musculus	Balaenoptera musculus isolate JJ_BM4_2016_0621 chromosome 6, mBalMus1.pri.v3	80461039	80461254	5.06e-15	103	72	26.389	N/A
AGS15053.1	462	565	NW_020954610	Vombatus ursinus	Vombatus ursinus unplaced genomic scaffold, bare-nosed wombat genome assembly UNPS02014832.1	899977	900288	2.49e-14	158	104	33.654	N/A
AGS15053.1	462	565	NW_020954610	Vombatus ursinus	Vombatus ursinus unplaced genomic scaffold, bare-nosed wombat genome assembly UNPS02014832.1	64597555	64597866	2.49e-14	158	104	33.654	N/A
AGS15053.1	367	447	NW_020954610	Vombatus ursinus	Vombatus ursinus unplaced genomic scaffold, bare-nosed wombat genome assembly UNPS02014832.1	899691	899933	2.49e-14	111	81	30.864	N/A
AGS15053.1	367	447	NW_020954610	Vombatus ursinus	Vombatus ursinus unplaced genomic scaffold, bare-nosed wombat genome assembly UNPS02014832.1	64597269	64597511	2.49e-14	111	81	30.864	N/A
AGS15053.1	426	488	NW_005366109	Myotis brandtii	Myotis brandtii unplaced genomic scaffold, ASM41265v1 scaffold420	2426830	2426639	1.49e-13	141	64	50.000	N/A
AGS15053.1	494	599	NW_005366109	Myotis brandtii	Myotis brandtii unplaced genomic scaffold, ASM41265v1 scaffold420	2426624	2426319	1.49e-13	122	106	20.755	N/A
AGS15053.1	342	574	NW_018344168	Phascolarctos cinereus	Phascolarctos cinereus isolate Bilbo 61053 unplaced genomic scaffold, phaCin_unsw_v4.1 phaCin_unsw_v4.1.fa.scaf00217	886645	885977	7.10e-13	215	233	26.180	N/A
AGS15053.1	329	513	NC_047108	Thalassophryne amazonica	Thalassophryne amazonica chromosome 6, fThaAma1.1	79165079	79165630	1.25e-12	213	187	31.016	N/A
AGS15053.1	340	595	NW_004524664	Octodon degus	Octodon degus isolate 3935 unplaced genomic scaffold, OctDeg1.0 scaffold00088	366380	367150	2.47e-12	210	258	22.093	N/A
AGS15053.1	371	566	NW_021703782	Monodon monoceros	Monodon monoceros isolate NGI ecotype Baffin Bay Population unplaced genomic scaffold, NGI_Narwhal_1 Super_Scaffold_5	77666512	77667090	9.76e-12	205	202	29.703	N/A
AGS15053.1	371	506	NC_045768	Phocoena sinus	Phocoena sinus isolate mPhoSin1 chromosome 6, mPhoSin1.pri	36120723	36120322	1.07e-11	205	136	36.029	N/A
AGS15053.1	371	566	NW_022098042	Delphinapterus leucas	Delphinapterus leucas isolate GAN/ISIS: 26980492/103006 unplaced genomic scaffold, ASM228892v3 scaffoldscaffold51	9250094	9249516	1.62e-11	203	202	29.703	N/A
AGS15053.1	323	560	NC_050579	Trichosurus vulpecula	Trichosurus vulpecula isolate mTriVul1 chromosome 7, mTriVul1.pri	150707854	150708558	3.12e-11	201	243	26.749	N/A
AGS15053.1	340	530	NW_018343990	Phascolarctos cinereus	Phascolarctos cinereus isolate Bilbo 61053 unplaced genomic scaffold, phaCin_unsw_v4.1 phaCin_unsw_v4.1.fa.scaf00039	8062721	8063290	4.09e-11	200	192	29.167	N/A
AGS15053.1	401	502	NW_020090638	Desmodus rotundus	Desmodus rotundus isolate DRU21DN04 unplaced genomic scaffold, ASM294091v2 ScWXtkA_125	28485294	28485599	6.41e-11	198	102	44.118	N/A
AGS15053.1	371	506	NW_020175027	Neophocaena asiaeorientalis asiaeorientalis	Neophocaena asiaeorientalis asiaeorientalis breed wild unplaced genomic scaffold, Neophocaena_asiaeorientalis_V1 scaffold449	3230363	3230764	1.02e-10	197	136	35.294	N/A
AGS15053.1	442	578	NW_025333872	Phyllostomus hastatus	Phyllostomus hastatus isolate PE091 unplaced genomic scaffold, TTU_PhHast_1.1 phas_contig_40	74100722	74100315	1.23e-10	196	137	30.657	N/A
AGS15053.1	401	578	NW_025333872	Phyllostomus hastatus	Phyllostomus hastatus isolate PE091 unplaced genomic scaffold, TTU_PhHast_1.1 phas_contig_40	67572480	67573013	5.02e-10	191	178	28.652	N/A
AGS15053.1	342	594	NW_020946557	Vombatus ursinus	Vombatus ursinus unplaced genomic scaffold, bare-nosed wombat genome assembly UNPS02006779.1	6535995	6535270	1.90e-10	194	254	24.016	N/A
AGS15053.1	439	550	NW_022900927	Fukomys damarensis	Fukomys damarensis isolate Sample0158 unplaced genomic scaffold, DMR_v1.0_HiC HiC_scaffold_15	52967294	52966959	2.53e-10	193	112	35.714	N/A
AGS15053.1	371	506	NW_006783413	Lipotes vexillifer	Lipotes vexillifer unplaced genomic scaffold, Lipotes_vexillifer_v1 scaffold920	1819552	1819953	4.77e-10	191	136	33.824	N/A
AGS15053.1	442	578	NC_040906	Phyllostomus discolor	Phyllostomus discolor isolate MPI-MPIP mPhyDis1 chromosome 4, mPhyDis1.pri.v3	183373079	183372672	6.20e-10	190	137	30.657	N/A
AGS15053.1	371	506	NC_041222	Physeter catodon	Physeter catodon isolate SW-GA chromosome 9, ASM283717v2	28045199	28044798	6.32e-09	181	136	34.559	N/A
AGS15053.1	403	485	NW_004443955	Trichechus manatus latirostris	Trichechus manatus latirostris isolate Lorelei unplaced genomic scaffold, TriManLat1.0 scaffold00019	3924142	3923894	1.42e-08	128	83	38.554	N/A
AGS15053.1	493	578	NW_004443955	Trichechus manatus latirostris	Trichechus manatus latirostris isolate Lorelei unplaced genomic scaffold, TriManLat1.0 scaffold00019	3923874	3923617	1.42e-08	91	86	23.256	N/A
AGS15053.1	330	536	NW_018343992	Phascolarctos cinereus	Phascolarctos cinereus isolate Bilbo 61053 unplaced genomic scaffold, phaCin_unsw_v4.1 phaCin_unsw_v4.1.fa.scaf00041	9095931	9096554	1.51e-08	178	213	25.822	N/A
AGS15053.1	460	576	NW_004624750	Heterocephalus glaber	Heterocephalus glaber isolate NMR 29 unplaced genomic scaffold, HetGla_female_1.0 scaffold00021	15521429	15521776	6.53e-08	173	117	32.479	N/A
AGS15053.1	401	521	NT_176392	Cavia porcellus	Cavia porcellus strain inbred line 2N unplaced genomic scaffold, Cavpor3.0 supercont2_27	12834419	12834793	1.98e-07	169	125	33.600	N/A
AGS15053.1	371	572	NT_176388	Cavia porcellus	Cavia porcellus strain inbred line 2N unplaced genomic scaffold, Cavpor3.0 supercont2_31	24519051	24518455	9.15e-07	163	202	26.733	N/A
AGS15053.1	470	578	NW_023553001	Artibeus jamaicensis	Artibeus jamaicensis isolate 1a unplaced genomic scaffold, WHU_Ajam_v2 original_scaffold_58217	1398442	1398119	1.64e-06	161	110	30.909	N/A
AGS15053.1	441	573	NC_046284	Rhinolophus ferrumequinum	Rhinolophus ferrumequinum isolate MPI-CBG mRhiFer1 chromosome 1, mRhiFer1_v1.p	56707707	56708114	1.64e-06	161	140	29.286	N/A
AGS15053.1	461	571	NW_020954639	Vombatus ursinus	Vombatus ursinus unplaced genomic scaffold, bare-nosed wombat genome assembly UNPS02014861.1	5141011	5141343	2.57e-06	159	111	36.036	N/A
AGS15053.1	442	540	NW_022196899	Mastomys coucha	Mastomys coucha isolate ucsf_1 unplaced genomic scaffold, UCSF_Mcou_1 pScaffold17	7460376	7460098	4.73e-06	121	101	36.634	N/A
AGS15053.1	543	578	NW_022196899	Mastomys coucha	Mastomys coucha isolate ucsf_1 unplaced genomic scaffold, UCSF_Mcou_1 pScaffold17	7460098	7459991	4.73e-06	75	36	33.333	N/A
AGS15053.1	401	486	NW_009092906	Pelecanus crispus	Pelecanus crispus isolate BGI_N334 unplaced genomic scaffold, ASM68737v1 scaffold1346	88446	88703	9.23e-06	154	86	37.209	N/A
AGS15053.1	508	568	NW_023528387	Sturnira hondurensis	Sturnira hondurensis isolate 20B ecotype Veracruz unplaced genomic scaffold, WHU_Shon_v2.1 original_scaffold_24031	11662779	11662597	9.23e-06	105	61	32.787	N/A
AGS15053.1	401	470	NW_023528387	Sturnira hondurensis	Sturnira hondurensis isolate 20B ecotype Veracruz unplaced genomic scaffold, WHU_Shon_v2.1 original_scaffold_24031	11663107	11662898	9.23e-06	89	70	34.286	N/A
AGS15053.1	436	506	NW_020837951	Lagenorhynchus obliquidens	Lagenorhynchus obliquidens isolate GAN/ISIS:26980383/991018 unplaced genomic scaffold, ASM367639v1 scaffold7	35656164	35655952	9.68e-06	154	71	47.887	N/A
# TBLASTN 2.13.0+
# Query: AAF19380.2 |main envelope protein VP2|Carnivore protoparvovirus 1|Protoparvovirus|Parvoviridae|||||1999-12-22T00:00:00Z|main envelope protein VP2, partial [Mink enteritis virus]
# Database: ref_euk_rep_genomes
# Fields: query acc., q. start, q. end, subject acc., subject sci name, subject title, s. start, s. end, evalue, score, alignment length, % identity, subject strand
# 121 hits found
AAF19380.2	142	575	NC_051340	Rattus norvegicus	Rattus norvegicus strain BN/NHsdMcwi chromosome 5, mRatBN7.2	63268891	63270186	0.0	1444	435	65.057	N/A
AAF19380.2	1	142	NC_051340	Rattus norvegicus	Rattus norvegicus strain BN/NHsdMcwi chromosome 5, mRatBN7.2	63268469	63268894	0.0	450	142	76.056	N/A
AAF19380.2	1	193	NC_052065	Arvicola amphibius	Arvicola amphibius chromosome X, mArvAmp1.2	35467940	35467359	7.61e-83	758	194	88.144	N/A
AAF19380.2	41	274	NC_052057	Arvicola amphibius	Arvicola amphibius chromosome 11, mArvAmp1.2	63387927	63387214	3.06e-79	730	238	60.084	N/A
AAF19380.2	424	525	NC_052057	Arvicola amphibius	Arvicola amphibius chromosome 11, mArvAmp1.2	63386260	63386562	3.53e-28	312	102	57.843	N/A
AAF19380.2	527	567	NC_052057	Arvicola amphibius	Arvicola amphibius chromosome 11, mArvAmp1.2	63386561	63386683	3.53e-28	77	41	41.463	N/A
AAF19380.2	41	569	NW_018344013	Phascolarctos cinereus	Phascolarctos cinereus isolate Bilbo 61053 unplaced genomic scaffold, phaCin_unsw_v4.1 phaCin_unsw_v4.1.fa.scaf00062	3785034	3786515	3.73e-78	722	541	37.153	N/A
AAF19380.2	41	542	NC_053161	Polypterus senegalus	Polypterus senegalus isolate Bchr_013 chromosome 8, ASM1683550v1	143968392	143966947	6.94e-76	705	512	34.766	N/A
AAF19380.2	41	542	NC_053161	Polypterus senegalus	Polypterus senegalus isolate Bchr_013 chromosome 8, ASM1683550v1	143972282	143970837	1.13e-75	703	512	34.766	N/A
AAF19380.2	41	542	NC_053161	Polypterus senegalus	Polypterus senegalus isolate Bchr_013 chromosome 8, ASM1683550v1	143964502	143963057	8.08e-74	689	512	34.570	N/A
AAF19380.2	445	567	NC_053161	Polypterus senegalus	Polypterus senegalus isolate Bchr_013 chromosome 8, ASM1683550v1	143975035	143974664	9.65e-14	219	131	40.458	N/A
AAF19380.2	445	567	NC_053161	Polypterus senegalus	Polypterus senegalus isolate Bchr_013 chromosome 8, ASM1683550v1	143977276	143976905	3.41e-13	215	131	41.985	N/A
AAF19380.2	41	565	NC_050579	Trichosurus vulpecula	Trichosurus vulpecula isolate mTriVul1 chromosome 7, mTriVul1.pri	150709566	150711140	1.03e-64	620	553	33.454	N/A
AAF19380.2	483	568	NC_050579	Trichosurus vulpecula	Trichosurus vulpecula isolate mTriVul1 chromosome 7, mTriVul1.pri	15583706	15583966	3.93e-18	167	88	38.636	N/A
AAF19380.2	236	471	NC_050579	Trichosurus vulpecula	Trichosurus vulpecula isolate mTriVul1 chromosome 7, mTriVul1.pri	15583066	15583689	3.93e-18	134	238	26.891	N/A
AAF19380.2	41	567	NW_020954639	Vombatus ursinus	Vombatus ursinus unplaced genomic scaffold, bare-nosed wombat genome assembly UNPS02014861.1	5142306	5143868	1.86e-64	618	559	34.705	N/A
AAF19380.2	55	569	NW_020954587	Vombatus ursinus	Vombatus ursinus unplaced genomic scaffold, bare-nosed wombat genome assembly UNPS02014809.1	18935308	18933848	2.14e-60	587	522	34.100	N/A
AAF19380.2	97	542	NC_050573	Trichosurus vulpecula	Trichosurus vulpecula isolate mTriVul1 chromosome 1, mTriVul1.pri	147659280	147657997	6.87e-56	553	452	34.292	N/A
AAF19380.2	109	285	NC_050573	Trichosurus vulpecula	Trichosurus vulpecula isolate mTriVul1 chromosome 1, mTriVul1.pri	11329060	11328545	4.48e-21	243	182	35.165	N/A
AAF19380.2	42	106	NC_050573	Trichosurus vulpecula	Trichosurus vulpecula isolate mTriVul1 chromosome 1, mTriVul1.pri	11329254	11329063	4.48e-21	83	65	35.385	N/A
AAF19380.2	458	549	NC_050573	Trichosurus vulpecula	Trichosurus vulpecula isolate mTriVul1 chromosome 1, mTriVul1.pri	28809223	28808960	6.77e-08	170	92	41.304	N/A
AAF19380.2	461	547	NC_050573	Trichosurus vulpecula	Trichosurus vulpecula isolate mTriVul1 chromosome 1, mTriVul1.pri	11328021	11327764	7.11e-07	162	87	32.184	N/A
AAF19380.2	41	513	NC_045427	Sarcophilus harrisii	Sarcophilus harrisii chromosome 2, mSarHar1.11	388125535	388124099	1.56e-55	550	501	31.737	N/A
AAF19380.2	151	568	NC_008806	Monodelphis domestica	Monodelphis domestica chromosome 6, MonDom5	48170383	48171645	6.85e-52	446	441	30.159	N/A
AAF19380.2	67	158	NC_008806	Monodelphis domestica	Monodelphis domestica chromosome 6, MonDom5	48170130	48170405	6.85e-52	150	92	34.783	N/A
AAF19380.2	41	163	NC_008806	Monodelphis domestica	Monodelphis domestica chromosome 6, MonDom5	113564553	113564918	2.22e-07	166	124	39.516	N/A
AAF19380.2	41	539	NW_004955434	Chinchilla lanigera	Chinchilla lanigera isolate Chin_1 unplaced genomic scaffold, ChiLan1.0 scaffold00033	14638591	14636978	2.14e-50	511	561	28.877	N/A
AAF19380.2	132	528	NW_018344033	Phascolarctos cinereus	Phascolarctos cinereus isolate Bilbo 61053 unplaced genomic scaffold, phaCin_unsw_v4.1 phaCin_unsw_v4.1.fa.scaf00082	8423952	8425139	1.96e-49	413	416	30.769	N/A
AAF19380.2	41	121	NW_018344033	Phascolarctos cinereus	Phascolarctos cinereus isolate Bilbo 61053 unplaced genomic scaffold, phaCin_unsw_v4.1 phaCin_unsw_v4.1.fa.scaf00082	8423681	8423923	1.96e-49	161	82	45.122	N/A
AAF19380.2	65	565	NC_008808	Monodelphis domestica	Monodelphis domestica chromosome 8, MonDom5	230395271	230396800	1.73e-47	488	531	28.814	N/A
AAF19380.2	46	258	NW_015386759	Protobothrops mucrosquamatus	Protobothrops mucrosquamatus isolate PMUCROS unplaced genomic scaffold, P.Mucros_1.0 scaffold434	99367	98705	1.20e-45	456	221	44.796	N/A
AAF19380.2	254	381	NW_015386759	Protobothrops mucrosquamatus	Protobothrops mucrosquamatus isolate PMUCROS unplaced genomic scaffold, P.Mucros_1.0 scaffold434	98718	98341	1.20e-45	85	137	23.358	N/A
AAF19380.2	444	547	NW_015386759	Protobothrops mucrosquamatus	Protobothrops mucrosquamatus isolate PMUCROS unplaced genomic scaffold, P.Mucros_1.0 scaffold434	98108	97800	1.17e-18	260	104	47.115	N/A
AAF19380.2	41	246	NC_057864	Dromiciops gliroides	Dromiciops gliroides isolate mDroGli1 chromosome 4, mDroGli1.pri	482790771	482790190	1.09e-43	305	207	38.647	N/A
AAF19380.2	244	539	NC_057864	Dromiciops gliroides	Dromiciops gliroides isolate mDroGli1 chromosome 4, mDroGli1.pri	482790200	482789415	1.09e-43	219	301	26.246	N/A
AAF19380.2	95	259	NC_050574	Trichosurus vulpecula	Trichosurus vulpecula isolate mTriVul1 chromosome 2, mTriVul1.pri	92583707	92584192	3.14e-43	272	165	38.788	N/A
AAF19380.2	261	529	NC_050574	Trichosurus vulpecula	Trichosurus vulpecula isolate mTriVul1 chromosome 2, mTriVul1.pri	92584182	92584913	3.14e-43	216	275	31.273	N/A
AAF19380.2	41	76	NC_050574	Trichosurus vulpecula	Trichosurus vulpecula isolate mTriVul1 chromosome 2, mTriVul1.pri	92583547	92583651	3.14e-43	74	36	47.222	N/A
AAF19380.2	50	271	NC_050574	Trichosurus vulpecula	Trichosurus vulpecula isolate mTriVul1 chromosome 2, mTriVul1.pri	310516001	310515336	3.98e-25	312	228	35.088	N/A
AAF19380.2	445	567	NC_050574	Trichosurus vulpecula	Trichosurus vulpecula isolate mTriVul1 chromosome 2, mTriVul1.pri	310514776	310514417	1.85e-11	200	123	34.146	N/A
AAF19380.2	41	489	NW_018344226	Phascolarctos cinereus	Phascolarctos cinereus isolate Bilbo 61053 unplaced genomic scaffold, phaCin_unsw_v4.1 phaCin_unsw_v4.1.fa.scaf00275	3104305	3105576	1.39e-39	427	457	31.947	N/A
AAF19380.2	491	567	NW_018344226	Phascolarctos cinereus	Phascolarctos cinereus isolate Bilbo 61053 unplaced genomic scaffold, phaCin_unsw_v4.1 phaCin_unsw_v4.1.fa.scaf00275	3108503	3108736	2.18e-07	166	79	44.304	N/A
AAF19380.2	41	266	NW_020946557	Vombatus ursinus	Vombatus ursinus unplaced genomic scaffold, bare-nosed wombat genome assembly UNPS02006779.1	6534304	6533630	2.78e-39	424	229	42.795	N/A
AAF19380.2	445	536	NW_020946557	Vombatus ursinus	Vombatus ursinus unplaced genomic scaffold, bare-nosed wombat genome assembly UNPS02006779.1	6533034	6532762	2.30e-09	183	92	39.130	N/A
AAF19380.2	98	207	NC_050576	Trichosurus vulpecula	Trichosurus vulpecula isolate mTriVul1 chromosome 4, mTriVul1.pri	178781547	178781215	5.64e-37	270	111	47.748	N/A
AAF19380.2	239	525	NC_050576	Trichosurus vulpecula	Trichosurus vulpecula isolate mTriVul1 chromosome 4, mTriVul1.pri	178781120	178780344	5.64e-37	196	289	29.066	N/A
AAF19380.2	41	153	NW_004443955	Trichechus manatus latirostris	Trichechus manatus latirostris isolate Lorelei unplaced genomic scaffold, TriManLat1.0 scaffold00019	3922691	3922362	2.02e-35	226	113	43.363	N/A
AAF19380.2	157	276	NW_004443955	Trichechus manatus latirostris	Trichechus manatus latirostris isolate Lorelei unplaced genomic scaffold, TriManLat1.0 scaffold00019	3922350	3922000	2.02e-35	226	120	40.000	N/A
AAF19380.2	445	567	NW_004443955	Trichechus manatus latirostris	Trichechus manatus latirostris isolate Lorelei unplaced genomic scaffold, TriManLat1.0 scaffold00019	3921564	3921196	2.31e-18	257	125	43.200	N/A
AAF19380.2	41	208	NW_018343997	Phascolarctos cinereus	Phascolarctos cinereus isolate Bilbo 61053 unplaced genomic scaffold, phaCin_unsw_v4.1 phaCin_unsw_v4.1.fa.scaf00046	9978304	9978819	1.33e-27	310	173	38.728	N/A
AAF19380.2	239	271	NW_018343997	Phascolarctos cinereus	Phascolarctos cinereus isolate Bilbo 61053 unplaced genomic scaffold, phaCin_unsw_v4.1 phaCin_unsw_v4.1.fa.scaf00046	9978918	9979016	1.33e-27	74	33	39.394	N/A
AAF19380.2	476	543	NW_018343997	Phascolarctos cinereus	Phascolarctos cinereus isolate Bilbo 61053 unplaced genomic scaffold, phaCin_unsw_v4.1 phaCin_unsw_v4.1.fa.scaf00046	9979636	9979836	1.00e-07	169	68	42.647	N/A
AAF19380.2	41	271	NW_018344081	Phascolarctos cinereus	Phascolarctos cinereus isolate Bilbo 61053 unplaced genomic scaffold, phaCin_unsw_v4.1 phaCin_unsw_v4.1.fa.scaf00130	7627093	7627779	5.60e-26	319	239	35.565	N/A
AAF19380.2	444	529	NW_018344081	Phascolarctos cinereus	Phascolarctos cinereus isolate Bilbo 61053 unplaced genomic scaffold, phaCin_unsw_v4.1 phaCin_unsw_v4.1.fa.scaf00130	7628304	7628558	7.05e-07	162	86	36.047	N/A
AAF19380.2	41	285	NC_057865	Dromiciops gliroides	Dromiciops gliroides isolate mDroGli1 chromosome 5, mDroGli1.pri	194646425	194645685	1.63e-25	316	250	34.000	N/A
AAF19380.2	453	527	NC_057865	Dromiciops gliroides	Dromiciops gliroides isolate mDroGli1 chromosome 5, mDroGli1.pri	194645118	194644897	1.47e-07	167	75	40.000	N/A
AAF19380.2	52	546	NC_042304	Takifugu rubripes	Takifugu rubripes chromosome 20, fTakRub1.2	1472628	1471243	1.03e-24	309	506	26.482	N/A
AAF19380.2	42	207	NC_042304	Takifugu rubripes	Takifugu rubripes chromosome 20, fTakRub1.2	1560360	1559848	1.14e-10	194	173	31.214	N/A
AAF19380.2	42	207	NC_042304	Takifugu rubripes	Takifugu rubripes chromosome 20, fTakRub1.2	1545587	1545075	1.16e-10	194	173	31.214	N/A
AAF19380.2	42	207	NC_042304	Takifugu rubripes	Takifugu rubripes chromosome 20, fTakRub1.2	1530809	1530297	1.16e-10	194	173	31.214	N/A
AAF19380.2	42	207	NC_042304	Takifugu rubripes	Takifugu rubripes chromosome 20, fTakRub1.2	1500856	1500344	1.16e-10	194	173	31.214	N/A
AAF19380.2	42	207	NC_042304	Takifugu rubripes	Takifugu rubripes chromosome 20, fTakRub1.2	1486083	1485571	1.16e-10	194	173	31.214	N/A
AAF19380.2	41	279	NC_057862	Dromiciops gliroides	Dromiciops gliroides isolate mDroGli1 chromosome 2, mDroGli1.pri	113971091	113971762	4.45e-23	296	240	35.833	N/A
AAF19380.2	242	537	NW_018344168	Phascolarctos cinereus	Phascolarctos cinereus isolate Bilbo 61053 unplaced genomic scaffold, phaCin_unsw_v4.1 phaCin_unsw_v4.1.fa.scaf00217	884374	883442	6.29e-23	295	333	29.730	N/A
AAF19380.2	440	573	NW_020950062	Vombatus ursinus	Vombatus ursinus unplaced genomic scaffold, bare-nosed wombat genome assembly UNPS02010284.1	4965218	4964808	2.22e-22	290	138	45.652	N/A
AAF19380.2	58	175	NW_020950062	Vombatus ursinus	Vombatus ursinus unplaced genomic scaffold, bare-nosed wombat genome assembly UNPS02010284.1	4966226	4965900	5.92e-10	188	120	40.833	N/A
AAF19380.2	241	573	NW_018343990	Phascolarctos cinereus	Phascolarctos cinereus isolate Bilbo 61053 unplaced genomic scaffold, phaCin_unsw_v4.1 phaCin_unsw_v4.1.fa.scaf00039	8067844	8068755	3.81e-22	288	338	31.065	N/A
AAF19380.2	41	148	NW_018343990	Phascolarctos cinereus	Phascolarctos cinereus isolate Bilbo 61053 unplaced genomic scaffold, phaCin_unsw_v4.1 phaCin_unsw_v4.1.fa.scaf00039	8067275	8067589	2.54e-17	200	109	43.119	N/A
AAF19380.2	146	197	NW_018343990	Phascolarctos cinereus	Phascolarctos cinereus isolate Bilbo 61053 unplaced genomic scaffold, phaCin_unsw_v4.1 phaCin_unsw_v4.1.fa.scaf00039	8067579	8067737	2.54e-17	93	53	43.396	N/A
AAF19380.2	95	277	NW_004524664	Octodon degus	Octodon degus isolate 3935 unplaced genomic scaffold, OctDeg1.0 scaffold00088	368261	368800	5.29e-22	287	183	36.612	N/A
AAF19380.2	445	505	NW_004524664	Octodon degus	Octodon degus isolate 3935 unplaced genomic scaffold, OctDeg1.0 scaffold00088	369317	369499	2.00e-08	120	61	37.705	N/A
AAF19380.2	516	544	NW_004524664	Octodon degus	Octodon degus isolate 3935 unplaced genomic scaffold, OctDeg1.0 scaffold00088	369528	369614	2.00e-08	96	29	55.172	N/A
AAF19380.2	45	285	NW_006921719	Orycteropus afer afer	Orycteropus afer afer isolate SDZICR_OR568_19922 unplaced genomic scaffold, OryAfe1.0 scaffold00132	916898	916203	8.34e-20	269	250	32.400	N/A
AAF19380.2	475	529	NW_006921719	Orycteropus afer afer	Orycteropus afer afer isolate SDZICR_OR568_19922 unplaced genomic scaffold, OryAfe1.0 scaffold00132	915727	915566	1.67e-06	159	55	56.364	N/A
AAF19380.2	51	286	NW_018344361	Phascolarctos cinereus	Phascolarctos cinereus isolate Bilbo 61053 unplaced genomic scaffold, phaCin_unsw_v4.1 phaCin_unsw_v4.1.fa.scaf00410	50203	50916	2.90e-19	265	261	29.885	N/A
AAF19380.2	444	569	NW_018344361	Phascolarctos cinereus	Phascolarctos cinereus isolate Bilbo 61053 unplaced genomic scaffold, phaCin_unsw_v4.1 phaCin_unsw_v4.1.fa.scaf00410	51323	51697	2.78e-15	232	127	47.244	N/A
AAF19380.2	95	197	NW_004955533	Chinchilla lanigera	Chinchilla lanigera isolate Chin_1 unplaced genomic scaffold, ChiLan1.0 scaffold00132	460846	460538	6.00e-18	254	103	48.544	N/A
AAF19380.2	430	567	NW_004955533	Chinchilla lanigera	Chinchilla lanigera isolate Chin_1 unplaced genomic scaffold, ChiLan1.0 scaffold00132	459717	459313	5.92e-15	229	138	35.507	N/A
AAF19380.2	142	271	NT_176392	Cavia porcellus	Cavia porcellus strain inbred line 2N unplaced genomic scaffold, Cavpor3.0 supercont2_27	12842048	12842428	3.62e-17	160	130	31.538	N/A
AAF19380.2	95	142	NT_176392	Cavia porcellus	Cavia porcellus strain inbred line 2N unplaced genomic scaffold, Cavpor3.0 supercont2_27	12841908	12842051	3.62e-17	132	48	52.083	N/A
AAF19380.2	444	549	NT_176392	Cavia porcellus	Cavia porcellus strain inbred line 2N unplaced genomic scaffold, Cavpor3.0 supercont2_27	12842950	12843261	1.89e-10	192	108	37.963	N/A
AAF19380.2	444	555	NW_020954575	Vombatus ursinus	Vombatus ursinus unplaced genomic scaffold, bare-nosed wombat genome assembly UNPS02014797.1	13553322	13552981	1.52e-16	242	115	48.696	N/A
AAF19380.2	41	123	NW_020954575	Vombatus ursinus	Vombatus ursinus unplaced genomic scaffold, bare-nosed wombat genome assembly UNPS02014797.1	13554463	13554215	8.48e-15	166	87	41.379	N/A
AAF19380.2	138	182	NW_020954575	Vombatus ursinus	Vombatus ursinus unplaced genomic scaffold, bare-nosed wombat genome assembly UNPS02014797.1	13554173	13554036	8.48e-15	106	46	47.826	N/A
AAF19380.2	41	132	NW_006921660	Orycteropus afer afer	Orycteropus afer afer isolate SDZICR_OR568_19922 unplaced genomic scaffold, OryAfe1.0 scaffold00073	9406779	9406513	1.71e-16	125	92	35.870	N/A
AAF19380.2	222	285	NW_006921660	Orycteropus afer afer	Orycteropus afer afer isolate SDZICR_OR568_19922 unplaced genomic scaffold, OryAfe1.0 scaffold00073	9406238	9406059	1.71e-16	114	64	42.188	N/A
AAF19380.2	127	221	NW_006921660	Orycteropus afer afer	Orycteropus afer afer isolate SDZICR_OR568_19922 unplaced genomic scaffold, OryAfe1.0 scaffold00073	9406531	9406244	1.71e-16	87	96	29.167	N/A
AAF19380.2	442	523	NW_006921660	Orycteropus afer afer	Orycteropus afer afer isolate SDZICR_OR568_19922 unplaced genomic scaffold, OryAfe1.0 scaffold00073	9405673	9405431	1.43e-09	184	82	45.122	N/A
AAF19380.2	41	276	NW_020954586	Vombatus ursinus	Vombatus ursinus unplaced genomic scaffold, bare-nosed wombat genome assembly UNPS02014808.1	6005373	6006038	5.66e-16	238	245	32.245	N/A
AAF19380.2	41	197	NC_008803	Monodelphis domestica	Monodelphis domestica chromosome 3, MonDom5	352564737	352564267	1.60e-15	234	163	39.264	N/A
AAF19380.2	456	542	NC_050578	Trichosurus vulpecula	Trichosurus vulpecula isolate mTriVul1 chromosome 6, mTriVul1.pri	99526513	99526770	3.09e-15	232	87	51.724	N/A
AAF19380.2	91	160	NW_018343958	Phascolarctos cinereus	Phascolarctos cinereus isolate Bilbo 61053 unplaced genomic scaffold, phaCin_unsw_v4.1 phaCin_unsw_v4.1.fa.scaf00007	24714203	24713994	3.05e-14	172	70	41.429	N/A
AAF19380.2	159	214	NW_018343958	Phascolarctos cinereus	Phascolarctos cinereus isolate Bilbo 61053 unplaced genomic scaffold, phaCin_unsw_v4.1 phaCin_unsw_v4.1.fa.scaf00007	24714003	24713836	3.05e-14	94	56	39.286	N/A
AAF19380.2	445	542	NW_018343958	Phascolarctos cinereus	Phascolarctos cinereus isolate Bilbo 61053 unplaced genomic scaffold, phaCin_unsw_v4.1 phaCin_unsw_v4.1.fa.scaf00007	24713075	24712785	3.42e-10	190	100	44.000	N/A
AAF19380.2	147	271	NW_004524888	Octodon degus	Octodon degus isolate 3935 unplaced genomic scaffold, OctDeg1.0 scaffold00312	1343051	1342689	4.43e-14	141	125	28.800	N/A
AAF19380.2	95	144	NW_004524888	Octodon degus	Octodon degus isolate 3935 unplaced genomic scaffold, OctDeg1.0 scaffold00312	1343203	1343057	4.43e-14	125	50	52.000	N/A
AAF19380.2	445	547	NW_004524638	Octodon degus	Octodon degus isolate 3935 unplaced genomic scaffold, OctDeg1.0 scaffold00062	12296699	12297004	7.77e-14	220	103	39.806	N/A
AAF19380.2	239	513	NC_058132	Gracilinanus agilis	Gracilinanus agilis isolate LMUSP501 chromosome 3, AgileGrace	647867142	647866339	1.25e-13	150	291	27.491	N/A
AAF19380.2	42	223	NC_058132	Gracilinanus agilis	Gracilinanus agilis isolate LMUSP501 chromosome 3, AgileGrace	647867719	647867180	1.25e-13	111	196	29.082	N/A
AAF19380.2	147	270	NT_176231	Cavia porcellus	Cavia porcellus strain inbred line 2N unplaced genomic scaffold, Cavpor3.0 supercont2_188	81587	81949	3.90e-12	131	125	29.600	N/A
AAF19380.2	95	147	NT_176231	Cavia porcellus	Cavia porcellus strain inbred line 2N unplaced genomic scaffold, Cavpor3.0 supercont2_188	81432	81590	3.90e-12	117	53	45.283	N/A
AAF19380.2	91	214	NW_020948983	Vombatus ursinus	Vombatus ursinus unplaced genomic scaffold, bare-nosed wombat genome assembly UNPS02009205.1	21907229	21907603	6.67e-12	154	125	35.200	N/A
AAF19380.2	220	271	NW_020948983	Vombatus ursinus	Vombatus ursinus unplaced genomic scaffold, bare-nosed wombat genome assembly UNPS02009205.1	21907609	21907758	6.67e-12	92	52	40.385	N/A
AAF19380.2	97	146	NW_018344007	Phascolarctos cinereus	Phascolarctos cinereus isolate Bilbo 61053 unplaced genomic scaffold, phaCin_unsw_v4.1 phaCin_unsw_v4.1.fa.scaf00056	8162407	8162264	1.07e-11	133	50	54.000	N/A
AAF19380.2	159	204	NW_018344007	Phascolarctos cinereus	Phascolarctos cinereus isolate Bilbo 61053 unplaced genomic scaffold, phaCin_unsw_v4.1 phaCin_unsw_v4.1.fa.scaf00056	8162232	8162095	1.07e-11	111	46	50.000	N/A
AAF19380.2	463	567	NW_018344007	Phascolarctos cinereus	Phascolarctos cinereus isolate Bilbo 61053 unplaced genomic scaffold, phaCin_unsw_v4.1 phaCin_unsw_v4.1.fa.scaf00056	8158813	8158502	2.55e-08	174	106	39.623	N/A
AAF19380.2	450	541	NW_020944206	Vombatus ursinus	Vombatus ursinus unplaced genomic scaffold, bare-nosed wombat genome assembly UNPS02004428.1	900488	900760	2.18e-10	191	92	38.043	N/A
AAF19380.2	463	542	NW_020954562	Vombatus ursinus	Vombatus ursinus unplaced genomic scaffold, bare-nosed wombat genome assembly UNPS02014784.1	14996310	14996074	9.01e-10	186	80	46.250	N/A
AAF19380.2	96	288	NW_020954562	Vombatus ursinus	Vombatus ursinus unplaced genomic scaffold, bare-nosed wombat genome assembly UNPS02014784.1	15000277	14999726	1.70e-09	184	211	27.962	N/A
AAF19380.2	91	350	NC_050580	Trichosurus vulpecula	Trichosurus vulpecula isolate mTriVul1 chromosome 8, mTriVul1.pri	115684729	115685430	1.12e-09	185	265	29.434	N/A
AAF19380.2	93	151	NW_008360312	Nannospalax galili	Nannospalax galili isolate Female #2095 unplaced genomic scaffold, S.galili_v1.0 scaffold449	2110842	2110666	8.59e-09	178	59	59.322	N/A
AAF19380.2	132	197	NC_045426	Sarcophilus harrisii	Sarcophilus harrisii chromosome 1, mSarHar1.11	131903381	131903575	2.20e-08	138	66	42.424	N/A
AAF19380.2	95	121	NC_045426	Sarcophilus harrisii	Sarcophilus harrisii chromosome 1, mSarHar1.11	131903271	131903351	2.20e-08	77	27	51.852	N/A
AAF19380.2	51	168	NW_006408528	Chrysochloris asiatica	Chrysochloris asiatica unplaced genomic scaffold, ChrAsi1.0 scaffold00010	34331390	34331740	6.77e-08	170	121	34.711	N/A
AAF19380.2	100	207	NC_058131	Gracilinanus agilis	Gracilinanus agilis isolate LMUSP501 chromosome 2, AgileGrace	435235347	435235667	1.06e-07	169	109	35.780	N/A
AAF19380.2	473	556	NC_058131	Gracilinanus agilis	Gracilinanus agilis isolate LMUSP501 chromosome 2, AgileGrace	435157767	435157519	3.45e-06	156	84	33.333	N/A
AAF19380.2	107	267	NW_025340613	Gracilinanus agilis	Gracilinanus agilis isolate LMUSP501 unplaced genomic scaffold, AgileGrace unplaced_scaffold10320	6104	6568	1.52e-07	167	165	30.909	N/A
AAF19380.2	461	569	NC_050577	Trichosurus vulpecula	Trichosurus vulpecula isolate mTriVul1 chromosome 5, mTriVul1.pri	175803359	175803673	1.75e-07	167	109	34.862	N/A
AAF19380.2	431	517	NW_018344061	Phascolarctos cinereus	Phascolarctos cinereus isolate Bilbo 61053 unplaced genomic scaffold, phaCin_unsw_v4.1 phaCin_unsw_v4.1.fa.scaf00110	1350966	1351223	2.24e-07	166	87	40.230	N/A
AAF19380.2	444	542	NC_045431	Sarcophilus harrisii	Sarcophilus harrisii chromosome 6, mSarHar1.11	79153692	79153402	3.60e-06	156	99	42.424	N/A
AAF19380.2	445	520	NW_020954048	Vombatus ursinus	Vombatus ursinus unplaced genomic scaffold, bare-nosed wombat genome assembly UNPS02014270.1	27301	27074	5.02e-06	155	76	35.526	N/A
# TBLASTN 2.13.0+
# Query: YP_009553051.1 |NP1|Chiropteran bocaparvovirus 5|Bocaparvovirus|Parvoviridae|Rousettus leschenaultii|China|China|2012-07-24|2019-02-12T00:00:00Z|NP1 [Rousettus leschenaultii bocaparvovirus 1]
# Database: ref_euk_rep_genomes
# 0 hits found
# TBLASTN 2.13.0+
# Query: YP_009508806.1 |hypothetical protein|Primate protoparvovirus 3|Protoparvovirus|Parvoviridae|Homo sapiens|Brazil|Brazil||2018-08-24T00:00:00Z|hypothetical protein [Cutavirus]
# Database: ref_euk_rep_genomes
# 0 hits found
# TBLASTN 2.13.0+
# Query: YP_009315890.1 |NS2|Rhinolophus sinicus bocaparvovirus|Bocaparvovirus|Parvoviridae|Rhinolophus sinicus|Hong Kong|Hong Kong|2011-08-03|2016-10-28T00:00:00Z|NS2 [Rhinolophus sinicus bocaparvovirus]
# Database: ref_euk_rep_genomes
# Fields: query acc., q. start, q. end, subject acc., subject sci name, subject title, s. start, s. end, evalue, score, alignment length, % identity, subject strand
# 112 hits found
YP_009315890.1	400	611	NC_037670	Theropithecus gelada	Theropithecus gelada isolate Dixy chromosome 3, Tgel_1.0	30673614	30674255	4.63e-36	407	214	37.383	N/A
YP_009315890.1	322	589	NW_004524640	Octodon degus	Octodon degus isolate 3935 unplaced genomic scaffold, OctDeg1.0 scaffold00064	8428318	8429121	6.27e-36	405	268	32.463	N/A
YP_009315890.1	399	570	NC_050578	Trichosurus vulpecula	Trichosurus vulpecula isolate mTriVul1 chromosome 6, mTriVul1.pri	264265533	264266048	1.20e-35	403	172	42.442	N/A
YP_009315890.1	411	575	NC_045548	Thamnophis elegans	Thamnophis elegans isolate rThaEle1 chromosome 8, rThaEle1.pri	15227108	15226605	2.14e-35	401	168	46.429	N/A
YP_009315890.1	400	611	NW_012004166	Cercocebus atys	Cercocebus atys isolate FAK unplaced genomic scaffold, Caty_1.0 Scaffold42	1692828	1692187	3.39e-35	400	214	37.383	N/A
YP_009315890.1	400	574	NW_003573424	Loxodonta africana	Loxodonta africana isolate ISIS603380 unplaced genomic scaffold, Loxafr3.0 scaffold_4	61370221	61370754	5.39e-35	398	178	42.697	N/A
YP_009315890.1	400	573	NC_064829	Elephas maximus indicus	Elephas maximus indicus isolate mEleMax1 chromosome 11, mEleMax1 primary haplotype	46770002	46769472	1.08e-33	387	177	42.938	N/A
YP_009315890.1	400	559	NC_044984	Papio anubis	Papio anubis isolate 15944 chromosome 9, Panubis1.0	47249317	47248838	1.52e-33	386	160	43.125	N/A
YP_009315890.1	400	610	NC_044979	Papio anubis	Papio anubis isolate 15944 chromosome 4, Panubis1.0	167682848	167682210	1.83e-33	385	213	36.150	N/A
YP_009315890.1	400	559	NW_012006154	Cercocebus atys	Cercocebus atys isolate FAK unplaced genomic scaffold, Caty_1.0 Scaffold60	2894950	2895429	1.90e-33	385	160	43.125	N/A
YP_009315890.1	400	559	NW_012100098	Mandrillus leucophaeus	Mandrillus leucophaeus isolate KB7577 unplaced genomic scaffold, Mleu.le_1.0 Scaffold118	1006758	1007237	5.48e-32	373	160	42.500	N/A
YP_009315890.1	400	570	NW_004955451	Chinchilla lanigera	Chinchilla lanigera isolate Chin_1 unplaced genomic scaffold, ChiLan1.0 scaffold00050	18095091	18094579	4.26e-31	366	171	41.520	N/A
YP_009315890.1	195	592	NC_045427	Sarcophilus harrisii	Sarcophilus harrisii chromosome 2, mSarHar1.11	388127583	388126462	2.41e-30	360	407	26.781	N/A
YP_009315890.1	360	597	NC_053161	Polypterus senegalus	Polypterus senegalus isolate Bchr_013 chromosome 8, ASM1683550v1	143970110	143969379	5.02e-27	333	246	31.707	N/A
YP_009315890.1	360	597	NC_053161	Polypterus senegalus	Polypterus senegalus isolate Bchr_013 chromosome 8, ASM1683550v1	143966220	143965489	5.02e-27	333	246	31.707	N/A
YP_009315890.1	347	597	NC_053161	Polypterus senegalus	Polypterus senegalus isolate Bchr_013 chromosome 8, ASM1683550v1	143973990	143973262	1.34e-26	329	253	31.621	N/A
YP_009315890.1	450	570	NT_176384	Cavia porcellus	Cavia porcellus strain inbred line 2N unplaced genomic scaffold, Cavpor3.0 supercont2_35	10624764	10625126	5.48e-27	269	121	42.149	N/A
YP_009315890.1	400	450	NT_176384	Cavia porcellus	Cavia porcellus strain inbred line 2N unplaced genomic scaffold, Cavpor3.0 supercont2_35	10624615	10624767	5.48e-27	110	51	41.176	N/A
YP_009315890.1	400	570	NW_025334033	Phyllostomus hastatus	Phyllostomus hastatus isolate PE091 unplaced genomic scaffold, TTU_PhHast_1.1 phas_scaffold_501	59717780	59718292	8.17e-27	331	175	41.714	N/A
YP_009315890.1	327	592	NW_004955434	Chinchilla lanigera	Chinchilla lanigera isolate Chin_1 unplaced genomic scaffold, ChiLan1.0 scaffold00033	14640271	14639471	1.05e-25	322	267	29.588	N/A
YP_009315890.1	310	570	NW_004955533	Chinchilla lanigera	Chinchilla lanigera isolate Chin_1 unplaced genomic scaffold, ChiLan1.0 scaffold00132	462791	462009	1.53e-25	320	261	31.418	N/A
YP_009315890.1	400	488	NW_023416379	Myotis myotis	Myotis myotis isolate mMyoMyo1 unplaced genomic scaffold, mMyoMyo1.p scaffold_m19_p_7	89125016	89125285	1.69e-24	214	90	43.333	N/A
YP_009315890.1	492	573	NW_023416379	Myotis myotis	Myotis myotis isolate mMyoMyo1 unplaced genomic scaffold, mMyoMyo1.p scaffold_m19_p_7	89125294	89125548	1.69e-24	144	85	36.471	N/A
YP_009315890.1	400	570	NC_040903	Phyllostomus discolor	Phyllostomus discolor isolate MPI-MPIP mPhyDis1 chromosome 1, mPhyDis1.pri.v3	205588989	205589501	5.76e-24	307	171	38.012	N/A
YP_009315890.1	349	570	NC_050576	Trichosurus vulpecula	Trichosurus vulpecula isolate mTriVul1 chromosome 4, mTriVul1.pri	178783341	178782673	1.29e-22	296	223	31.839	N/A
YP_009315890.1	400	488	NW_005871593	Myotis lucifugus	Myotis lucifugus unplaced genomic scaffold, Myoluc2.0 scaffold_545	468975	468706	1.65e-22	203	90	42.222	N/A
YP_009315890.1	492	573	NW_005871593	Myotis lucifugus	Myotis lucifugus unplaced genomic scaffold, Myoluc2.0 scaffold_545	468697	468443	1.65e-22	138	85	35.294	N/A
YP_009315890.1	415	573	NW_023425551	Pipistrellus kuhlii	Pipistrellus kuhlii isolate mPipKuh1 unplaced genomic scaffold, mPipKuh1.p scaffold_m20_p_5	76948359	76948835	9.81e-20	272	159	38.365	N/A
YP_009315890.1	445	555	NW_009096976	Pelecanus crispus	Pelecanus crispus isolate BGI_N334 unplaced genomic scaffold, ASM68737v1 scaffold56836	7654	7319	1.32e-19	211	112	40.179	N/A
YP_009315890.1	400	451	NW_009096976	Pelecanus crispus	Pelecanus crispus isolate BGI_N334 unplaced genomic scaffold, ASM68737v1 scaffold56836	7793	7638	1.32e-19	105	52	38.462	N/A
YP_009315890.1	400	504	NC_045790	Balaenoptera musculus	Balaenoptera musculus isolate JJ_BM4_2016_0621 chromosome 6, mBalMus1.pri.v3	80460723	80461037	1.38e-19	194	105	39.048	N/A
YP_009315890.1	505	586	NC_045790	Balaenoptera musculus	Balaenoptera musculus isolate JJ_BM4_2016_0621 chromosome 6, mBalMus1.pri.v3	80461039	80461293	1.38e-19	121	85	35.294	N/A
YP_009315890.1	400	504	NW_006734123	Balaenoptera acutorostrata scammoni	Balaenoptera acutorostrata scammoni unplaced genomic scaffold, BalAcu1.0 scaffold90	2063111	2063425	1.80e-19	195	105	39.048	N/A
YP_009315890.1	505	586	NW_006734123	Balaenoptera acutorostrata scammoni	Balaenoptera acutorostrata scammoni unplaced genomic scaffold, BalAcu1.0 scaffold90	2063427	2063681	1.80e-19	119	85	35.294	N/A
YP_009315890.1	400	488	NW_006299717	Myotis davidii	Myotis davidii unplaced genomic scaffold, ASM32734v1 scaffold289	747294	747563	2.07e-19	200	90	41.111	N/A
YP_009315890.1	508	573	NW_006299717	Myotis davidii	Myotis davidii unplaced genomic scaffold, ASM32734v1 scaffold289	747619	747825	2.07e-19	113	69	36.232	N/A
YP_009315890.1	449	592	NW_018344033	Phascolarctos cinereus	Phascolarctos cinereus isolate Bilbo 61053 unplaced genomic scaffold, phaCin_unsw_v4.1 phaCin_unsw_v4.1.fa.scaf00082	8422317	8422751	3.93e-19	197	145	31.724	N/A
YP_009315890.1	401	449	NW_018344033	Phascolarctos cinereus	Phascolarctos cinereus isolate Bilbo 61053 unplaced genomic scaffold, phaCin_unsw_v4.1 phaCin_unsw_v4.1.fa.scaf00082	8422172	8422318	3.93e-19	114	49	44.898	N/A
YP_009315890.1	391	558	NW_015386759	Protobothrops mucrosquamatus	Protobothrops mucrosquamatus isolate PMUCROS unplaced genomic scaffold, P.Mucros_1.0 scaffold434	100504	100001	9.90e-19	264	168	33.333	N/A
YP_009315890.1	400	504	NC_045768	Phocoena sinus	Phocoena sinus isolate mPhoSin1 chromosome 6, mPhoSin1.pri	36120636	36120322	1.28e-18	215	109	43.119	N/A
YP_009315890.1	505	564	NC_045768	Phocoena sinus	Phocoena sinus isolate mPhoSin1 chromosome 6, mPhoSin1.pri	36120320	36120141	1.28e-18	91	62	38.710	N/A
YP_009315890.1	400	501	NW_020175027	Neophocaena asiaeorientalis asiaeorientalis	Neophocaena asiaeorientalis asiaeorientalis breed wild unplaced genomic scaffold, Neophocaena_asiaeorientalis_V1 scaffold449	3230450	3230755	1.59e-18	208	106	43.396	N/A
YP_009315890.1	500	564	NW_020175027	Neophocaena asiaeorientalis asiaeorientalis	Neophocaena asiaeorientalis asiaeorientalis breed wild unplaced genomic scaffold, Neophocaena_asiaeorientalis_V1 scaffold449	3230751	3230945	1.59e-18	98	65	36.923	N/A
YP_009315890.1	421	574	NC_052065	Arvicola amphibius	Arvicola amphibius chromosome X, mArvAmp1.2	35469333	35468863	4.68e-18	258	157	36.943	N/A
YP_009315890.1	400	525	NW_020090638	Desmodus rotundus	Desmodus rotundus isolate DRU21DN04 unplaced genomic scaffold, ASM294091v2 ScWXtkA_125	28485297	28485674	9.94e-17	236	126	41.270	N/A
YP_009315890.1	527	565	NW_020090638	Desmodus rotundus	Desmodus rotundus isolate DRU21DN04 unplaced genomic scaffold, ASM294091v2 ScWXtkA_125	28485677	28485793	9.94e-17	54	39	33.333	N/A
YP_009315890.1	435	523	NW_020090638	Desmodus rotundus	Desmodus rotundus isolate DRU21DN04 unplaced genomic scaffold, ASM294091v2 ScWXtkA_125	34941531	34941265	3.56e-08	174	89	41.573	N/A
YP_009315890.1	341	592	NW_018344168	Phascolarctos cinereus	Phascolarctos cinereus isolate Bilbo 61053 unplaced genomic scaffold, phaCin_unsw_v4.1 phaCin_unsw_v4.1.fa.scaf00217	886645	885914	1.20e-16	246	253	28.458	N/A
YP_009315890.1	400	562	NW_025333872	Phyllostomus hastatus	Phyllostomus hastatus isolate PE091 unplaced genomic scaffold, TTU_PhHast_1.1 phas_contig_40	67572483	67572971	5.43e-16	241	167	35.928	N/A
YP_009315890.1	440	583	NW_025333872	Phyllostomus hastatus	Phyllostomus hastatus isolate PE091 unplaced genomic scaffold, TTU_PhHast_1.1 phas_contig_40	74100722	74100294	9.86e-16	238	144	38.194	N/A
YP_009315890.1	400	504	NC_041222	Physeter catodon	Physeter catodon isolate SW-GA chromosome 9, ASM283717v2	28045112	28044798	1.00e-15	190	105	38.095	N/A
YP_009315890.1	505	564	NC_041222	Physeter catodon	Physeter catodon isolate SW-GA chromosome 9, ASM283717v2	28044796	28044617	1.00e-15	91	62	38.710	N/A
YP_009315890.1	440	586	NC_040906	Phyllostomus discolor	Phyllostomus discolor isolate MPI-MPIP mPhyDis1 chromosome 4, mPhyDis1.pri.v3	183373079	183372633	2.89e-15	234	150	36.000	N/A
YP_009315890.1	400	495	NC_040906	Phyllostomus discolor	Phyllostomus discolor isolate MPI-MPIP mPhyDis1 chromosome 4, mPhyDis1.pri.v3	176826031	176826318	4.91e-15	173	100	40.000	N/A
YP_009315890.1	495	562	NC_040906	Phyllostomus discolor	Phyllostomus discolor isolate MPI-MPIP mPhyDis1 chromosome 4, mPhyDis1.pri.v3	176826315	176826518	4.91e-15	102	69	40.580	N/A
YP_009315890.1	400	512	NC_047108	Thalassophryne amazonica	Thalassophryne amazonica chromosome 6, fThaAma1.1	79165295	79165633	4.17e-15	233	113	39.823	N/A
YP_009315890.1	434	504	NW_020837951	Lagenorhynchus obliquidens	Lagenorhynchus obliquidens isolate GAN/ISIS:26980383/991018 unplaced genomic scaffold, ASM367639v1 scaffold7	35656164	35655952	4.86e-15	184	71	49.296	N/A
YP_009315890.1	505	564	NW_020837951	Lagenorhynchus obliquidens	Lagenorhynchus obliquidens isolate GAN/ISIS:26980383/991018 unplaced genomic scaffold, ASM367639v1 scaffold7	35655950	35655771	4.86e-15	91	60	36.667	N/A
YP_009315890.1	447	499	NW_023586065	Artibeus jamaicensis	Artibeus jamaicensis isolate 1a unplaced genomic scaffold, WHU_Ajam_v2 original_scaffold_44488	244932	245090	5.29e-15	123	53	45.283	N/A
YP_009315890.1	497	549	NW_023586065	Artibeus jamaicensis	Artibeus jamaicensis isolate 1a unplaced genomic scaffold, WHU_Ajam_v2 original_scaffold_44488	245080	245238	5.29e-15	103	53	37.736	N/A
YP_009315890.1	400	450	NW_023586065	Artibeus jamaicensis	Artibeus jamaicensis isolate 1a unplaced genomic scaffold, WHU_Ajam_v2 original_scaffold_44488	244784	244936	5.29e-15	88	55	43.636	N/A
YP_009315890.1	341	592	NW_020946557	Vombatus ursinus	Vombatus ursinus unplaced genomic scaffold, bare-nosed wombat genome assembly UNPS02006779.1	6535995	6535270	6.50e-15	231	258	27.907	N/A
YP_009315890.1	434	504	NW_022134926	Globicephala melas	Globicephala melas isolate X-22926-18 unplaced genomic scaffold, ASM654740v1 scaffold73	2546321	2546533	6.85e-15	183	71	47.887	N/A
YP_009315890.1	505	564	NW_022134926	Globicephala melas	Globicephala melas isolate X-22926-18 unplaced genomic scaffold, ASM654740v1 scaffold73	2546535	2546714	6.85e-15	91	62	38.710	N/A
YP_009315890.1	434	504	NC_047039	Tursiops truncatus	Tursiops truncatus isolate mTurTru1 chromosome 6, mTurTru1.mat.Y	79795555	79795767	7.60e-15	182	71	47.887	N/A
YP_009315890.1	505	564	NC_047039	Tursiops truncatus	Tursiops truncatus isolate mTurTru1 chromosome 6, mTurTru1.mat.Y	79795769	79795948	7.60e-15	91	60	36.667	N/A
YP_009315890.1	434	504	NC_064564	Orcinus orca	Orcinus orca chromosome 6, mOrcOrc1.1	84979977	84980189	7.91e-15	182	71	47.887	N/A
YP_009315890.1	505	564	NC_064564	Orcinus orca	Orcinus orca chromosome 6, mOrcOrc1.1	84980191	84980370	7.91e-15	91	62	38.710	N/A
YP_009315890.1	323	558	NW_018343992	Phascolarctos cinereus	Phascolarctos cinereus isolate Bilbo 61053 unplaced genomic scaffold, phaCin_unsw_v4.1 phaCin_unsw_v4.1.fa.scaf00041	9095913	9096656	8.25e-15	231	251	28.685	N/A
YP_009315890.1	387	483	NW_004443955	Trichechus manatus latirostris	Trichechus manatus latirostris isolate Lorelei unplaced genomic scaffold, TriManLat1.0 scaffold00019	3924163	3923894	3.58e-14	167	97	35.052	N/A
YP_009315890.1	491	591	NW_004443955	Trichechus manatus latirostris	Trichechus manatus latirostris isolate Lorelei unplaced genomic scaffold, TriManLat1.0 scaffold00019	3923874	3923569	3.58e-14	101	104	22.115	N/A
YP_009315890.1	327	592	NW_004524664	Octodon degus	Octodon degus isolate 3935 unplaced genomic scaffold, OctDeg1.0 scaffold00088	366344	367147	5.20e-14	224	268	25.373	N/A
YP_009315890.1	437	589	NW_004624750	Heterocephalus glaber	Heterocephalus glaber isolate NMR 29 unplaced genomic scaffold, HetGla_female_1.0 scaffold00021	15521372	15521821	3.44e-13	217	153	33.987	N/A
YP_009315890.1	401	478	NC_058130	Gracilinanus agilis	Gracilinanus agilis isolate LMUSP501 chromosome 1, AgileGrace	175858991	175858758	1.46e-12	127	78	41.026	N/A
YP_009315890.1	491	592	NC_058130	Gracilinanus agilis	Gracilinanus agilis isolate LMUSP501 chromosome 1, AgileGrace	175858723	175858415	1.46e-12	125	104	32.692	N/A
YP_009315890.1	470	566	NW_004454210	Ceratotherium simum simum	Ceratotherium simum simum isolate SDZICR_KB13650 unplaced genomic scaffold, CerSimSim1.0 scaffold00055	15366056	15366343	2.13e-12	210	97	46.392	N/A
YP_009315890.1	437	548	NW_022900927	Fukomys damarensis	Fukomys damarensis isolate Sample0158 unplaced genomic scaffold, DMR_v1.0_HiC HiC_scaffold_15	52967294	52966959	3.31e-12	209	112	36.607	N/A
YP_009315890.1	401	519	NT_176392	Cavia porcellus	Cavia porcellus strain inbred line 2N unplaced genomic scaffold, Cavpor3.0 supercont2_27	12834425	12834793	4.06e-12	208	123	36.585	N/A
YP_009315890.1	400	564	NW_021703782	Monodon monoceros	Monodon monoceros isolate NGI ecotype Baffin Bay Population unplaced genomic scaffold, NGI_Narwhal_1 Super_Scaffold_5	77666599	77667090	6.88e-12	206	167	32.335	N/A
YP_009315890.1	400	564	NW_022098042	Delphinapterus leucas	Delphinapterus leucas isolate GAN/ISIS: 26980492/103006 unplaced genomic scaffold, ASM228892v3 scaffoldscaffold51	9250007	9249516	1.26e-11	204	167	32.335	N/A
YP_009315890.1	400	504	NW_006783413	Lipotes vexillifer	Lipotes vexillifer unplaced genomic scaffold, Lipotes_vexillifer_v1 scaffold920	1819639	1819953	3.46e-11	200	105	40.000	N/A
YP_009315890.1	374	483	NW_009092906	Pelecanus crispus	Pelecanus crispus isolate BGI_N334 unplaced genomic scaffold, ASM68737v1 scaffold1346	88374	88700	4.14e-11	199	110	35.455	N/A
YP_009315890.1	322	562	NC_050579	Trichosurus vulpecula	Trichosurus vulpecula isolate mTriVul1 chromosome 7, mTriVul1.pri	150707854	150708558	4.78e-11	199	248	26.613	N/A
YP_009315890.1	468	586	NW_023553001	Artibeus jamaicensis	Artibeus jamaicensis isolate 1a unplaced genomic scaffold, WHU_Ajam_v2 original_scaffold_58217	1398442	1398080	9.21e-11	184	122	35.246	N/A
YP_009315890.1	442	468	NW_023553001	Artibeus jamaicensis	Artibeus jamaicensis isolate 1a unplaced genomic scaffold, WHU_Ajam_v2 original_scaffold_58217	1398519	1398439	9.21e-11	54	27	44.444	N/A
YP_009315890.1	400	570	NT_176388	Cavia porcellus	Cavia porcellus strain inbred line 2N unplaced genomic scaffold, Cavpor3.0 supercont2_31	24518961	24518455	1.10e-10	196	171	28.655	N/A
YP_009315890.1	339	531	NW_018343990	Phascolarctos cinereus	Phascolarctos cinereus isolate Bilbo 61053 unplaced genomic scaffold, phaCin_unsw_v4.1 phaCin_unsw_v4.1.fa.scaf00039	8062721	8063299	1.24e-10	195	194	27.835	N/A
YP_009315890.1	400	570	NC_046309	Rhinolophus ferrumequinum	Rhinolophus ferrumequinum isolate MPI-CBG mRhiFer1 chromosome 26, mRhiFer1_v1.p	24935360	24934851	4.81e-10	190	183	28.415	N/A
YP_009315890.1	400	570	NC_046309	Rhinolophus ferrumequinum	Rhinolophus ferrumequinum isolate MPI-CBG mRhiFer1 chromosome 26, mRhiFer1_v1.p	30094290	30094799	8.08e-10	188	183	28.415	N/A
YP_009315890.1	506	570	NW_023528387	Sturnira hondurensis	Sturnira hondurensis isolate 20B ecotype Veracruz unplaced genomic scaffold, WHU_Shon_v2.1 original_scaffold_24031	11662779	11662585	2.33e-09	116	65	40.000	N/A
YP_009315890.1	400	469	NW_023528387	Sturnira hondurensis	Sturnira hondurensis isolate 20B ecotype Veracruz unplaced genomic scaffold, WHU_Shon_v2.1 original_scaffold_24031	11663104	11662895	2.33e-09	108	70	37.143	N/A
YP_009315890.1	495	562	NW_023541466	Artibeus jamaicensis	Artibeus jamaicensis isolate 1a unplaced genomic scaffold, WHU_Ajam_v2 fragScaff_scaffold_421	4790932	4790726	1.14e-08	111	69	40.580	N/A
YP_009315890.1	404	468	NW_023541466	Artibeus jamaicensis	Artibeus jamaicensis isolate 1a unplaced genomic scaffold, WHU_Ajam_v2 fragScaff_scaffold_421	4791167	4791000	1.14e-08	108	65	43.077	N/A
YP_009315890.1	491	554	NW_017731406	Hipposideros armiger	Hipposideros armiger isolate ML-2016 unplaced genomic scaffold, ASM189008v1	178527	178718	1.67e-08	160	64	43.750	N/A
YP_009315890.1	464	487	NW_017731406	Hipposideros armiger	Hipposideros armiger isolate ML-2016 unplaced genomic scaffold, ASM189008v1	178438	178509	1.67e-08	57	24	37.500	N/A
YP_009315890.1	441	565	NW_020954639	Vombatus ursinus	Vombatus ursinus unplaced genomic scaffold, bare-nosed wombat genome assembly UNPS02014861.1	5140957	5141331	2.14e-08	176	125	33.600	N/A
YP_009315890.1	449	592	NW_020954610	Vombatus ursinus	Vombatus ursinus unplaced genomic scaffold, bare-nosed wombat genome assembly UNPS02014832.1	899944	900378	2.25e-08	176	145	29.655	N/A
YP_009315890.1	449	592	NW_020954610	Vombatus ursinus	Vombatus ursinus unplaced genomic scaffold, bare-nosed wombat genome assembly UNPS02014832.1	64597522	64597956	2.25e-08	176	145	29.655	N/A
YP_009315890.1	430	488	NW_005366109	Myotis brandtii	Myotis brandtii unplaced genomic scaffold, ASM41265v1 scaffold420	2426812	2426633	3.38e-08	175	60	53.333	N/A
YP_009315890.1	400	573	NW_007370723	Eptesicus fuscus	Eptesicus fuscus isolate BU_THK_EF1 unplaced genomic scaffold, EptFus1.0 scaffold00073	1719099	1719611	4.36e-08	174	179	30.168	N/A
YP_009315890.1	462	545	NW_020954575	Vombatus ursinus	Vombatus ursinus unplaced genomic scaffold, bare-nosed wombat genome assembly UNPS02014797.1	13555747	13555496	6.82e-08	145	84	38.095	N/A
YP_009315890.1	422	460	NW_020954575	Vombatus ursinus	Vombatus ursinus unplaced genomic scaffold, bare-nosed wombat genome assembly UNPS02014797.1	13555866	13555750	6.82e-08	67	39	41.026	N/A
YP_009315890.1	437	570	NW_018344121	Phascolarctos cinereus	Phascolarctos cinereus isolate Bilbo 61053 unplaced genomic scaffold, phaCin_unsw_v4.1 phaCin_unsw_v4.1.fa.scaf00170	1687236	1687619	1.72e-07	169	134	33.582	N/A
YP_009315890.1	400	565	NW_023510697	Sturnira hondurensis	Sturnira hondurensis isolate 20B ecotype Veracruz unplaced genomic scaffold, WHU_Shon_v2.1 original_scaffold_12408	14263276	14262785	2.15e-07	168	170	32.941	N/A
YP_009315890.1	336	558	NW_015402345	Protobothrops mucrosquamatus	Protobothrops mucrosquamatus isolate PMUCROS unplaced genomic scaffold, P.Mucros_1.0 scaffold16580	2740	2117	2.39e-07	166	227	24.670	N/A
YP_009315890.1	401	483	NC_008808	Monodelphis domestica	Monodelphis domestica chromosome 8, MonDom5	230387551	230387799	3.12e-07	166	83	44.578	N/A
YP_009315890.1	428	554	NC_046284	Rhinolophus ferrumequinum	Rhinolophus ferrumequinum isolate MPI-CBG mRhiFer1 chromosome 1, mRhiFer1_v1.p	56707674	56708063	3.36e-07	166	133	29.323	N/A
YP_009315890.1	431	572	NW_024342257	Pteropus giganteus	Pteropus giganteus unplaced genomic scaffold, Ma_sr-lr_union100	1993997	1994431	1.24e-06	161	149	28.859	N/A
YP_009315890.1	430	572	NW_011888965	Pteropus vampyrus	Pteropus vampyrus isolate Shadow unplaced genomic scaffold, Pvam_2.0 Scaffold184	2743795	2743358	2.42e-06	159	150	28.667	N/A
YP_009315890.1	402	530	NW_010204294	Mesitornis unicolor	Mesitornis unicolor isolate BGI_N332 unplaced genomic scaffold, ASM69576v1 Scaffold28758	2678	2298	5.05e-06	155	133	31.579	N/A
YP_009315890.1	431	572	NW_006433946	Pteropus alecto	Pteropus alecto unplaced genomic scaffold, ASM32557v1 scaffold182	3953803	3954237	5.47e-06	156	149	28.188	N/A
YP_009315890.1	455	579	NC_008803	Monodelphis domestica	Monodelphis domestica chromosome 3, MonDom5	352566102	352565725	7.67e-06	155	126	34.127	N/A
# BLAST processed 43 queries
```
