## Supplementary material for "Deep-mining of vertebrate genomes reveals an unexpected diversity of endogenous viral elements": batch_009-tblastn-ref_euk_rep_genomes.out

```
# TBLASTN 2.13.0+
# Query: YP_004678721.1 |VP|Lepidopteran iteradensovirus 5|Iteradensovirus|Parvoviridae|Helicoverpa armigera|China: Beihuang Island, Bohai Gulf|China|2010-02|2011-06-29T00:00:00Z|VP [Helicoverpa armigera densovirus]
# Database: ref_euk_rep_genomes
# 0 hits found
# TBLASTN 2.13.0+
# Query: UOH27041.1 |nonstructural protein 3|Galliform chaphamaparvovirus 8|Chaphamaparvovirus|Parvoviridae|Gallus gallus|Australia|Australia|2021-03-03|2022-06-21T00:00:00Z|nonstructural protein 3 [Galliform chaphamaparvovirus 8]
# Database: ref_euk_rep_genomes
# Fields: query acc., q. start, q. end, subject acc., subject sci name, subject title, s. start, s. end, evalue, score, alignment length, % identity, subject strand
# 2 hits found
UOH27041.1	1	145	NW_015402345	Protobothrops mucrosquamatus	Protobothrops mucrosquamatus isolate PMUCROS unplaced genomic scaffold, P.Mucros_1.0 scaffold16580	3681	3271	1.42e-12	186	145	32.414	N/A
UOH27041.1	1	112	NW_013663061	Thamnophis sirtalis	Thamnophis sirtalis isolate EDBJR-23777 unplaced genomic scaffold, Thamnophis_sirtalis-6.0 Scaffold5381	1089	1406	2.50e-08	155	113	36.283	N/A
# TBLASTN 2.13.0+
# Query: UOH27073.1 |capsid protein 1|Galliform chaphamaparvovirus 15|Chaphamaparvovirus|Parvoviridae|Gallus gallus|Australia|Australia|2021-03-03|2022-06-21T00:00:00Z|capsid protein 1 [Galliform chaphamaparvovirus 15]
# Database: ref_euk_rep_genomes
# 0 hits found
# TBLASTN 2.13.0+
# Query: UKZ02555.1 |nonstructural protein 1|Psittacine chaphamaparvovirus 2|Chaphamaparvovirus|Parvoviridae|Ninox boobook|Australia|Australia|2019|2022-02-19T00:00:00Z|nonstructural protein 1 [Psittacine chaphamaparvovirus 2]
# Database: ref_euk_rep_genomes
# Fields: query acc., q. start, q. end, subject acc., subject sci name, subject title, s. start, s. end, evalue, score, alignment length, % identity, subject strand
# 12 hits found
UKZ02555.1	1	501	NW_010204294	Mesitornis unicolor	Mesitornis unicolor isolate BGI_N332 unplaced genomic scaffold, ASM69576v1 Scaffold28758	3521	2019	0.0	1462	503	56.660	N/A
UKZ02555.1	588	671	NW_010204294	Mesitornis unicolor	Mesitornis unicolor isolate BGI_N332 unplaced genomic scaffold, ASM69576v1 Scaffold28758	1748	1506	8.58e-07	161	84	39.286	N/A
UKZ02555.1	45	477	NW_015402345	Protobothrops mucrosquamatus	Protobothrops mucrosquamatus isolate PMUCROS unplaced genomic scaffold, P.Mucros_1.0 scaffold16580	3259	1973	1.95e-128	1084	435	46.897	N/A
UKZ02555.1	94	494	NW_006289696	Myotis davidii	Myotis davidii unplaced genomic scaffold, ASM32734v1 scaffold20318	1490	276	3.16e-119	983	409	46.944	N/A
UKZ02555.1	191	456	NW_016109986	Cebus imitator	Cebus imitator isolate Cc_AM_T3 unplaced genomic scaffold, Cebus_imitator-1.0 Scaffold2671	4	825	2.85e-97	875	274	58.394	N/A
UKZ02555.1	62	184	NW_016109986	Cebus imitator	Cebus imitator isolate Cc_AM_T3 unplaced genomic scaffold, Cebus_imitator-1.0 Scaffold2671	5252	4893	3.21e-11	199	123	32.520	N/A
UKZ02555.1	260	362	NW_006549848	Python bivittatus	Python bivittatus unplaced genomic scaffold, Python_molurus_bivittatus-5.0.2 Scaffold17834	314	6	1.86e-30	319	103	56.311	N/A
UKZ02555.1	374	497	NW_022042304	Serinus canaria	Serinus canaria isolate sc_yellow_7_cibi ecotype domestic yellow unplaced genomic scaffold, cibio_Scana_2019 scaffold_1686	1	369	1.02e-29	350	124	53.226	N/A
UKZ02555.1	91	302	NC_045543	Thamnophis elegans	Thamnophis elegans isolate rThaEle1 chromosome 3, rThaEle1.pri	72152460	72153041	2.81e-12	208	219	27.397	N/A
UKZ02555.1	149	239	NW_006549880	Python bivittatus	Python bivittatus unplaced genomic scaffold, Python_molurus_bivittatus-5.0.2 Scaffold17866	41	307	4.99e-12	183	91	39.560	N/A
UKZ02555.1	91	290	NW_013658921	Thamnophis sirtalis	Thamnophis sirtalis isolate EDBJR-23777 unplaced genomic scaffold, Thamnophis_sirtalis-6.0 Scaffold1241	320090	320635	7.77e-09	179	207	27.536	N/A
UKZ02555.1	298	418	NC_045548	Thamnophis elegans	Thamnophis elegans isolate rThaEle1 chromosome 8, rThaEle1.pri	15227084	15226716	1.96e-07	168	123	31.707	N/A
# TBLASTN 2.13.0+
# Query: UCS96309.1 |VP1|Parvoviridae sp.||Parvoviridae|Phrynocephalus erythrurus|China|China|2020|2021-10-18T00:00:00Z|MAG: VP1 [Parvoviridae sp.]
# Database: ref_euk_rep_genomes
# 0 hits found
# TBLASTN 2.13.0+
# Query: QHY93493.1 |non-structural protein|Ambidensovirus Croatia 17_S17|Ambidensovirus|Parvoviridae||Croatia|Croatia|2017|2020-02-16T00:00:00Z|non-structural protein [Ambidensovirus Croatia 17_S17]
# Database: ref_euk_rep_genomes
# 0 hits found
# TBLASTN 2.13.0+
# Query: QEN95905.1 |viral protein 1|Rodent protoparvovirus 1|Protoparvovirus|Parvoviridae|Rodentia|China: Lingao, Hainan|China|2016|2019-09-14T00:00:00Z|viral protein 1 [Rodent protoparvovirus 1]
# Database: ref_euk_rep_genomes
# Fields: query acc., q. start, q. end, subject acc., subject sci name, subject title, s. start, s. end, evalue, score, alignment length, % identity, subject strand
# 132 hits found
QEN95905.1	147	583	NC_051340	Rattus norvegicus	Rattus norvegicus strain BN/NHsdMcwi chromosome 5, mRatBN7.2	63268891	63270201	1.60e-146	1050	448	51.116	N/A
QEN95905.1	46	147	NC_051340	Rattus norvegicus	Rattus norvegicus strain BN/NHsdMcwi chromosome 5, mRatBN7.2	63268589	63268894	1.60e-146	365	102	64.706	N/A
QEN95905.1	46	574	NW_018344013	Phascolarctos cinereus	Phascolarctos cinereus isolate Bilbo 61053 unplaced genomic scaffold, phaCin_unsw_v4.1 phaCin_unsw_v4.1.fa.scaf00062	3785034	3786518	2.32e-77	717	535	35.514	N/A
QEN95905.1	46	583	NC_053161	Polypterus senegalus	Polypterus senegalus isolate Bchr_013 chromosome 8, ASM1683550v1	143968392	143966818	2.10e-73	687	552	34.239	N/A
QEN95905.1	46	583	NC_053161	Polypterus senegalus	Polypterus senegalus isolate Bchr_013 chromosome 8, ASM1683550v1	143972282	143970708	2.47e-73	686	552	34.239	N/A
QEN95905.1	46	583	NC_053161	Polypterus senegalus	Polypterus senegalus isolate Bchr_013 chromosome 8, ASM1683550v1	143964502	143962928	1.02e-71	674	552	34.239	N/A
QEN95905.1	449	539	NC_053161	Polypterus senegalus	Polypterus senegalus isolate Bchr_013 chromosome 8, ASM1683550v1	143975035	143974772	8.32e-12	203	91	48.352	N/A
QEN95905.1	449	579	NC_053161	Polypterus senegalus	Polypterus senegalus isolate Bchr_013 chromosome 8, ASM1683550v1	143977276	143976878	1.29e-11	202	136	38.971	N/A
QEN95905.1	464	579	NC_053161	Polypterus senegalus	Polypterus senegalus isolate Bchr_013 chromosome 8, ASM1683550v1	143979476	143979123	1.39e-06	159	121	36.364	N/A
QEN95905.1	46	283	NC_052057	Arvicola amphibius	Arvicola amphibius chromosome 11, mArvAmp1.2	63387927	63387214	1.17e-67	643	242	53.719	N/A
QEN95905.1	442	540	NC_052057	Arvicola amphibius	Arvicola amphibius chromosome 11, mArvAmp1.2	63386302	63386598	1.90e-22	291	99	54.545	N/A
QEN95905.1	46	513	NC_045427	Sarcophilus harrisii	Sarcophilus harrisii chromosome 2, mSarHar1.11	388125535	388124111	1.46e-61	584	488	31.557	N/A
QEN95905.1	519	583	NC_045427	Sarcophilus harrisii	Sarcophilus harrisii chromosome 2, mSarHar1.11	388124096	388123905	1.46e-61	95	65	35.385	N/A
QEN95905.1	60	574	NW_020954639	Vombatus ursinus	Vombatus ursinus unplaced genomic scaffold, bare-nosed wombat genome assembly UNPS02014861.1	5142345	5143877	6.26e-61	592	540	31.481	N/A
QEN95905.1	105	539	NC_050573	Trichosurus vulpecula	Trichosurus vulpecula isolate mTriVul1 chromosome 1, mTriVul1.pri	147659268	147658015	3.32e-60	586	441	34.921	N/A
QEN95905.1	101	297	NC_050573	Trichosurus vulpecula	Trichosurus vulpecula isolate mTriVul1 chromosome 1, mTriVul1.pri	11329081	11328536	2.72e-16	241	198	32.828	N/A
QEN95905.1	463	558	NC_050573	Trichosurus vulpecula	Trichosurus vulpecula isolate mTriVul1 chromosome 1, mTriVul1.pri	11328027	11327740	2.96e-09	182	96	35.417	N/A
QEN95905.1	462	535	NC_050573	Trichosurus vulpecula	Trichosurus vulpecula isolate mTriVul1 chromosome 1, mTriVul1.pri	28809223	28809005	7.59e-09	178	74	48.649	N/A
QEN95905.1	53	583	NW_020954587	Vombatus ursinus	Vombatus ursinus unplaced genomic scaffold, bare-nosed wombat genome assembly UNPS02014809.1	18935326	18933815	1.18e-56	559	544	32.904	N/A
QEN95905.1	48	568	NC_050579	Trichosurus vulpecula	Trichosurus vulpecula isolate mTriVul1 chromosome 7, mTriVul1.pri	150709569	150711140	1.95e-56	558	549	29.690	N/A
QEN95905.1	243	491	NC_050579	Trichosurus vulpecula	Trichosurus vulpecula isolate mTriVul1 chromosome 7, mTriVul1.pri	15583060	15583749	4.95e-24	155	260	26.538	N/A
QEN95905.1	137	202	NC_050579	Trichosurus vulpecula	Trichosurus vulpecula isolate mTriVul1 chromosome 7, mTriVul1.pri	15582777	15582974	4.95e-24	132	66	40.909	N/A
QEN95905.1	97	137	NC_050579	Trichosurus vulpecula	Trichosurus vulpecula isolate mTriVul1 chromosome 7, mTriVul1.pri	15582656	15582778	4.95e-24	105	41	41.463	N/A
QEN95905.1	485	583	NC_050579	Trichosurus vulpecula	Trichosurus vulpecula isolate mTriVul1 chromosome 7, mTriVul1.pri	15583700	15584002	2.37e-09	183	101	35.644	N/A
QEN95905.1	169	583	NC_008806	Monodelphis domestica	Monodelphis domestica chromosome 6, MonDom5	48170419	48171681	1.04e-55	490	436	31.193	N/A
QEN95905.1	70	156	NC_008806	Monodelphis domestica	Monodelphis domestica chromosome 6, MonDom5	48170124	48170384	1.04e-55	138	87	34.483	N/A
QEN95905.1	46	543	NW_004955434	Chinchilla lanigera	Chinchilla lanigera isolate Chin_1 unplaced genomic scaffold, ChiLan1.0 scaffold00033	14638591	14636960	3.28e-55	548	553	30.561	N/A
QEN95905.1	46	199	NC_052065	Arvicola amphibius	Arvicola amphibius chromosome X, mArvAmp1.2	35467817	35467359	2.12e-54	542	156	66.026	N/A
QEN95905.1	48	574	NC_008808	Monodelphis domestica	Monodelphis domestica chromosome 8, MonDom5	230395154	230396815	9.95e-46	475	569	28.471	N/A
QEN95905.1	243	547	NW_004955533	Chinchilla lanigera	Chinchilla lanigera isolate Chin_1 unplaced genomic scaffold, ChiLan1.0 scaffold00132	460437	459379	4.49e-45	322	355	27.324	N/A
QEN95905.1	100	213	NW_004955533	Chinchilla lanigera	Chinchilla lanigera isolate Chin_1 unplaced genomic scaffold, ChiLan1.0 scaffold00132	460846	460508	4.49e-45	214	114	42.105	N/A
QEN95905.1	52	267	NW_015386759	Protobothrops mucrosquamatus	Protobothrops mucrosquamatus isolate PMUCROS unplaced genomic scaffold, P.Mucros_1.0 scaffold434	99364	98705	5.02e-45	445	230	43.913	N/A
QEN95905.1	263	388	NW_015386759	Protobothrops mucrosquamatus	Protobothrops mucrosquamatus isolate PMUCROS unplaced genomic scaffold, P.Mucros_1.0 scaffold434	98718	98332	5.02e-45	91	130	24.615	N/A
QEN95905.1	448	583	NW_015386759	Protobothrops mucrosquamatus	Protobothrops mucrosquamatus isolate PMUCROS unplaced genomic scaffold, P.Mucros_1.0 scaffold434	98108	97683	7.70e-20	270	142	38.028	N/A
QEN95905.1	129	531	NW_018344033	Phascolarctos cinereus	Phascolarctos cinereus isolate Bilbo 61053 unplaced genomic scaffold, phaCin_unsw_v4.1 phaCin_unsw_v4.1.fa.scaf00082	8423937	8425139	1.23e-43	379	424	30.660	N/A
QEN95905.1	48	126	NW_018344033	Phascolarctos cinereus	Phascolarctos cinereus isolate Bilbo 61053 unplaced genomic scaffold, phaCin_unsw_v4.1 phaCin_unsw_v4.1.fa.scaf00082	8423684	8423923	1.23e-43	145	80	43.750	N/A
QEN95905.1	103	213	NC_050576	Trichosurus vulpecula	Trichosurus vulpecula isolate mTriVul1 chromosome 4, mTriVul1.pri	178781547	178781215	8.38e-43	286	111	49.550	N/A
QEN95905.1	248	528	NC_050576	Trichosurus vulpecula	Trichosurus vulpecula isolate mTriVul1 chromosome 4, mTriVul1.pri	178781120	178780344	8.38e-43	231	297	29.293	N/A
QEN95905.1	100	268	NC_050574	Trichosurus vulpecula	Trichosurus vulpecula isolate mTriVul1 chromosome 2, mTriVul1.pri	92583707	92584192	9.74e-40	236	170	37.059	N/A
QEN95905.1	270	532	NC_050574	Trichosurus vulpecula	Trichosurus vulpecula isolate mTriVul1 chromosome 2, mTriVul1.pri	92584182	92584913	9.74e-40	228	266	29.323	N/A
QEN95905.1	60	80	NC_050574	Trichosurus vulpecula	Trichosurus vulpecula isolate mTriVul1 chromosome 2, mTriVul1.pri	92583586	92583648	9.74e-40	66	21	57.143	N/A
QEN95905.1	54	280	NC_050574	Trichosurus vulpecula	Trichosurus vulpecula isolate mTriVul1 chromosome 2, mTriVul1.pri	310516001	310515336	6.10e-22	287	241	34.025	N/A
QEN95905.1	316	579	NC_050574	Trichosurus vulpecula	Trichosurus vulpecula isolate mTriVul1 chromosome 2, mTriVul1.pri	310515211	310514390	3.29e-15	232	286	30.070	N/A
QEN95905.1	470	546	NC_050574	Trichosurus vulpecula	Trichosurus vulpecula isolate mTriVul1 chromosome 2, mTriVul1.pri	362037736	362037978	5.96e-06	154	81	39.506	N/A
QEN95905.1	46	280	NW_018344081	Phascolarctos cinereus	Phascolarctos cinereus isolate Bilbo 61053 unplaced genomic scaffold, phaCin_unsw_v4.1 phaCin_unsw_v4.1.fa.scaf00130	7627093	7627779	1.21e-38	283	236	32.627	N/A
QEN95905.1	285	548	NW_018344081	Phascolarctos cinereus	Phascolarctos cinereus isolate Bilbo 61053 unplaced genomic scaffold, phaCin_unsw_v4.1 phaCin_unsw_v4.1.fa.scaf00130	7627794	7628606	1.21e-38	198	283	27.208	N/A
QEN95905.1	167	285	NW_004443955	Trichechus manatus latirostris	Trichechus manatus latirostris isolate Lorelei unplaced genomic scaffold, TriManLat1.0 scaffold00019	3922338	3922000	3.55e-33	221	122	41.803	N/A
QEN95905.1	57	156	NW_004443955	Trichechus manatus latirostris	Trichechus manatus latirostris isolate Lorelei unplaced genomic scaffold, TriManLat1.0 scaffold00019	3922661	3922368	3.55e-33	212	100	42.000	N/A
QEN95905.1	449	569	NW_004443955	Trichechus manatus latirostris	Trichechus manatus latirostris isolate Lorelei unplaced genomic scaffold, TriManLat1.0 scaffold00019	3921564	3921199	4.68e-20	272	122	45.082	N/A
QEN95905.1	50	128	NW_020954575	Vombatus ursinus	Vombatus ursinus unplaced genomic scaffold, bare-nosed wombat genome assembly UNPS02014797.1	13554454	13554215	2.14e-32	183	80	51.250	N/A
QEN95905.1	235	314	NW_020954575	Vombatus ursinus	Vombatus ursinus unplaced genomic scaffold, bare-nosed wombat genome assembly UNPS02014797.1	13553908	13553675	2.14e-32	163	80	41.250	N/A
QEN95905.1	136	212	NW_020954575	Vombatus ursinus	Vombatus ursinus unplaced genomic scaffold, bare-nosed wombat genome assembly UNPS02014797.1	13554188	13553925	2.14e-32	120	90	38.889	N/A
QEN95905.1	448	539	NW_020954575	Vombatus ursinus	Vombatus ursinus unplaced genomic scaffold, bare-nosed wombat genome assembly UNPS02014797.1	13553322	13553047	2.36e-18	258	92	55.435	N/A
QEN95905.1	46	255	NC_057864	Dromiciops gliroides	Dromiciops gliroides isolate mDroGli1 chromosome 4, mDroGli1.pri	482790771	482790190	5.87e-32	301	213	38.498	N/A
QEN95905.1	253	291	NC_057864	Dromiciops gliroides	Dromiciops gliroides isolate mDroGli1 chromosome 4, mDroGli1.pri	482790200	482790084	5.87e-32	121	39	56.410	N/A
QEN95905.1	466	546	NC_057864	Dromiciops gliroides	Dromiciops gliroides isolate mDroGli1 chromosome 4, mDroGli1.pri	482789645	482789400	3.24e-07	165	82	40.244	N/A
QEN95905.1	46	274	NW_020946557	Vombatus ursinus	Vombatus ursinus unplaced genomic scaffold, bare-nosed wombat genome assembly UNPS02006779.1	6534304	6533633	6.81e-32	367	235	37.447	N/A
QEN95905.1	449	540	NW_020946557	Vombatus ursinus	Vombatus ursinus unplaced genomic scaffold, bare-nosed wombat genome assembly UNPS02006779.1	6533034	6532759	8.54e-10	186	92	39.130	N/A
QEN95905.1	50	285	NW_018344226	Phascolarctos cinereus	Phascolarctos cinereus isolate Bilbo 61053 unplaced genomic scaffold, phaCin_unsw_v4.1 phaCin_unsw_v4.1.fa.scaf00275	3104314	3105006	4.37e-31	360	239	37.238	N/A
QEN95905.1	495	574	NW_018344226	Phascolarctos cinereus	Phascolarctos cinereus isolate Bilbo 61053 unplaced genomic scaffold, phaCin_unsw_v4.1 phaCin_unsw_v4.1.fa.scaf00275	3108503	3108745	4.13e-06	155	82	39.024	N/A
QEN95905.1	251	539	NW_018344168	Phascolarctos cinereus	Phascolarctos cinereus isolate Bilbo 61053 unplaced genomic scaffold, phaCin_unsw_v4.1 phaCin_unsw_v4.1.fa.scaf00217	884374	883445	3.21e-27	256	329	27.052	N/A
QEN95905.1	46	222	NW_018344168	Phascolarctos cinereus	Phascolarctos cinereus isolate Bilbo 61053 unplaced genomic scaffold, phaCin_unsw_v4.1 phaCin_unsw_v4.1.fa.scaf00217	884949	884455	3.21e-27	125	185	25.946	N/A
QEN95905.1	47	547	NC_042304	Takifugu rubripes	Takifugu rubripes chromosome 20, fTakRub1.2	1472658	1471249	1.30e-26	325	518	24.710	N/A
QEN95905.1	47	213	NC_042304	Takifugu rubripes	Takifugu rubripes chromosome 20, fTakRub1.2	1560360	1559848	2.13e-12	208	171	30.994	N/A
QEN95905.1	47	213	NC_042304	Takifugu rubripes	Takifugu rubripes chromosome 20, fTakRub1.2	1545587	1545075	2.65e-12	207	171	30.994	N/A
QEN95905.1	47	213	NC_042304	Takifugu rubripes	Takifugu rubripes chromosome 20, fTakRub1.2	1530809	1530297	2.65e-12	207	171	30.994	N/A
QEN95905.1	47	213	NC_042304	Takifugu rubripes	Takifugu rubripes chromosome 20, fTakRub1.2	1500856	1500344	2.65e-12	207	171	30.994	N/A
QEN95905.1	47	213	NC_042304	Takifugu rubripes	Takifugu rubripes chromosome 20, fTakRub1.2	1486083	1485571	2.65e-12	207	171	30.994	N/A
QEN95905.1	59	304	NC_057865	Dromiciops gliroides	Dromiciops gliroides isolate mDroGli1 chromosome 5, mDroGli1.pri	194646389	194645661	1.61e-25	316	254	32.677	N/A
QEN95905.1	462	530	NC_057865	Dromiciops gliroides	Dromiciops gliroides isolate mDroGli1 chromosome 5, mDroGli1.pri	194645103	194644897	4.58e-06	155	69	39.130	N/A
QEN95905.1	46	385	NW_018343997	Phascolarctos cinereus	Phascolarctos cinereus isolate Bilbo 61053 unplaced genomic scaffold, phaCin_unsw_v4.1 phaCin_unsw_v4.1.fa.scaf00046	9978304	9979362	1.56e-21	284	363	28.375	N/A
QEN95905.1	480	575	NW_018343997	Phascolarctos cinereus	Phascolarctos cinereus isolate Bilbo 61053 unplaced genomic scaffold, phaCin_unsw_v4.1 phaCin_unsw_v4.1.fa.scaf00046	9979636	9979929	2.20e-11	200	104	41.346	N/A
QEN95905.1	50	294	NW_018344361	Phascolarctos cinereus	Phascolarctos cinereus isolate Bilbo 61053 unplaced genomic scaffold, phaCin_unsw_v4.1 phaCin_unsw_v4.1.fa.scaf00410	50185	50913	2.27e-21	282	264	33.333	N/A
QEN95905.1	448	579	NW_018344361	Phascolarctos cinereus	Phascolarctos cinereus isolate Bilbo 61053 unplaced genomic scaffold, phaCin_unsw_v4.1 phaCin_unsw_v4.1.fa.scaf00410	51323	51718	5.56e-17	246	133	43.609	N/A
QEN95905.1	250	574	NW_018343990	Phascolarctos cinereus	Phascolarctos cinereus isolate Bilbo 61053 unplaced genomic scaffold, phaCin_unsw_v4.1 phaCin_unsw_v4.1.fa.scaf00039	8067844	8068746	3.32e-20	273	330	29.394	N/A
QEN95905.1	46	151	NW_018343990	Phascolarctos cinereus	Phascolarctos cinereus isolate Bilbo 61053 unplaced genomic scaffold, phaCin_unsw_v4.1 phaCin_unsw_v4.1.fa.scaf00039	8067275	8067583	9.29e-18	195	106	41.509	N/A
QEN95905.1	154	203	NW_018343990	Phascolarctos cinereus	Phascolarctos cinereus isolate Bilbo 61053 unplaced genomic scaffold, phaCin_unsw_v4.1 phaCin_unsw_v4.1.fa.scaf00039	8067588	8067737	9.29e-18	103	50	46.000	N/A
QEN95905.1	64	280	NC_057862	Dromiciops gliroides	Dromiciops gliroides isolate mDroGli1 chromosome 2, mDroGli1.pri	113971139	113971744	4.68e-20	272	217	35.484	N/A
QEN95905.1	448	574	NW_020950062	Vombatus ursinus	Vombatus ursinus unplaced genomic scaffold, bare-nosed wombat genome assembly UNPS02010284.1	4965200	4964817	5.24e-20	271	129	43.411	N/A
QEN95905.1	67	181	NW_020950062	Vombatus ursinus	Vombatus ursinus unplaced genomic scaffold, bare-nosed wombat genome assembly UNPS02010284.1	4966214	4965900	3.14e-09	182	115	43.478	N/A
QEN95905.1	100	280	NW_004524664	Octodon degus	Octodon degus isolate 3935 unplaced genomic scaffold, OctDeg1.0 scaffold00088	368261	368782	7.24e-19	262	182	35.165	N/A
QEN95905.1	147	280	NT_176392	Cavia porcellus	Cavia porcellus strain inbred line 2N unplaced genomic scaffold, Cavpor3.0 supercont2_27	12842048	12842428	4.93e-16	165	137	34.307	N/A
QEN95905.1	100	147	NT_176392	Cavia porcellus	Cavia porcellus strain inbred line 2N unplaced genomic scaffold, Cavpor3.0 supercont2_27	12841908	12842051	4.93e-16	118	48	47.917	N/A
QEN95905.1	430	583	NT_176392	Cavia porcellus	Cavia porcellus strain inbred line 2N unplaced genomic scaffold, Cavpor3.0 supercont2_27	12842899	12843351	9.09e-09	178	156	32.051	N/A
QEN95905.1	57	343	NW_006921719	Orycteropus afer afer	Orycteropus afer afer isolate SDZICR_OR568_19922 unplaced genomic scaffold, OryAfe1.0 scaffold00132	916880	916071	2.26e-15	233	303	25.743	N/A
QEN95905.1	477	539	NW_006921719	Orycteropus afer afer	Orycteropus afer afer isolate SDZICR_OR568_19922 unplaced genomic scaffold, OryAfe1.0 scaffold00132	915733	915545	1.57e-07	167	63	49.206	N/A
QEN95905.1	244	297	NW_006921660	Orycteropus afer afer	Orycteropus afer afer isolate SDZICR_OR568_19922 unplaced genomic scaffold, OryAfe1.0 scaffold00073	9406211	9406050	7.41e-15	128	54	46.296	N/A
QEN95905.1	48	130	NW_006921660	Orycteropus afer afer	Orycteropus afer afer isolate SDZICR_OR568_19922 unplaced genomic scaffold, OryAfe1.0 scaffold00073	9406773	9406534	7.41e-15	96	83	36.145	N/A
QEN95905.1	139	214	NW_006921660	Orycteropus afer afer	Orycteropus afer afer isolate SDZICR_OR568_19922 unplaced genomic scaffold, OryAfe1.0 scaffold00073	9406510	9406283	7.41e-15	87	76	31.579	N/A
QEN95905.1	446	526	NW_006921660	Orycteropus afer afer	Orycteropus afer afer isolate SDZICR_OR568_19922 unplaced genomic scaffold, OryAfe1.0 scaffold00073	9405673	9405431	1.45e-12	210	81	45.679	N/A
QEN95905.1	467	576	NC_050578	Trichosurus vulpecula	Trichosurus vulpecula isolate mTriVul1 chromosome 6, mTriVul1.pri	99526534	99526860	9.89e-15	228	110	41.818	N/A
QEN95905.1	57	202	NC_050578	Trichosurus vulpecula	Trichosurus vulpecula isolate mTriVul1 chromosome 6, mTriVul1.pri	99525405	99525824	4.02e-07	164	151	37.086	N/A
QEN95905.1	449	583	NW_004524638	Octodon degus	Octodon degus isolate 3935 unplaced genomic scaffold, OctDeg1.0 scaffold00062	12296699	12297100	3.92e-14	223	135	34.815	N/A
QEN95905.1	467	578	NW_020954562	Vombatus ursinus	Vombatus ursinus unplaced genomic scaffold, bare-nosed wombat genome assembly UNPS02014784.1	14996310	14995978	5.49e-14	221	113	43.363	N/A
QEN95905.1	80	308	NW_020954562	Vombatus ursinus	Vombatus ursinus unplaced genomic scaffold, bare-nosed wombat genome assembly UNPS02014784.1	15000337	14999696	4.77e-11	197	248	28.226	N/A
QEN95905.1	448	570	NW_018343958	Phascolarctos cinereus	Phascolarctos cinereus isolate Bilbo 61053 unplaced genomic scaffold, phaCin_unsw_v4.1 phaCin_unsw_v4.1.fa.scaf00007	24713078	24712713	8.46e-14	220	125	40.000	N/A
QEN95905.1	100	156	NW_018343958	Phascolarctos cinereus	Phascolarctos cinereus isolate Bilbo 61053 unplaced genomic scaffold, phaCin_unsw_v4.1 phaCin_unsw_v4.1.fa.scaf00007	24714191	24714021	4.06e-13	154	57	47.368	N/A
QEN95905.1	165	214	NW_018343958	Phascolarctos cinereus	Phascolarctos cinereus isolate Bilbo 61053 unplaced genomic scaffold, phaCin_unsw_v4.1 phaCin_unsw_v4.1.fa.scaf00007	24714003	24713854	4.06e-13	103	50	42.000	N/A
QEN95905.1	60	286	NW_020954586	Vombatus ursinus	Vombatus ursinus unplaced genomic scaffold, bare-nosed wombat genome assembly UNPS02014808.1	6005412	6006041	9.63e-14	219	236	30.508	N/A
QEN95905.1	447	532	NW_020954586	Vombatus ursinus	Vombatus ursinus unplaced genomic scaffold, bare-nosed wombat genome assembly UNPS02014808.1	6006436	6006693	5.32e-07	163	86	40.698	N/A
QEN95905.1	137	214	NW_025355872	Gracilinanus agilis	Gracilinanus agilis isolate LMUSP501 unplaced genomic scaffold, AgileGrace unplaced_scaffold24062	396	626	4.66e-13	130	78	37.179	N/A
QEN95905.1	237	282	NW_025355872	Gracilinanus agilis	Gracilinanus agilis isolate LMUSP501 unplaced genomic scaffold, AgileGrace unplaced_scaffold24062	697	813	4.66e-13	91	46	43.478	N/A
QEN95905.1	100	126	NW_025355872	Gracilinanus agilis	Gracilinanus agilis isolate LMUSP501 unplaced genomic scaffold, AgileGrace unplaced_scaffold24062	287	367	4.66e-13	75	27	51.852	N/A
QEN95905.1	462	583	NW_020944206	Vombatus ursinus	Vombatus ursinus unplaced genomic scaffold, bare-nosed wombat genome assembly UNPS02004428.1	900512	900874	4.72e-13	214	125	36.800	N/A
QEN95905.1	78	153	NW_018344007	Phascolarctos cinereus	Phascolarctos cinereus isolate Bilbo 61053 unplaced genomic scaffold, phaCin_unsw_v4.1 phaCin_unsw_v4.1.fa.scaf00056	8162476	8162258	1.48e-11	136	76	43.421	N/A
QEN95905.1	161	210	NW_018344007	Phascolarctos cinereus	Phascolarctos cinereus isolate Bilbo 61053 unplaced genomic scaffold, phaCin_unsw_v4.1 phaCin_unsw_v4.1.fa.scaf00056	8162244	8162095	1.48e-11	107	50	44.000	N/A
QEN95905.1	467	574	NW_018344007	Phascolarctos cinereus	Phascolarctos cinereus isolate Bilbo 61053 unplaced genomic scaffold, phaCin_unsw_v4.1 phaCin_unsw_v4.1.fa.scaf00056	8158813	8158493	1.66e-10	192	109	40.367	N/A
QEN95905.1	167	279	NT_176231	Cavia porcellus	Cavia porcellus strain inbred line 2N unplaced genomic scaffold, Cavpor3.0 supercont2_188	81629	81949	3.42e-11	128	113	31.858	N/A
QEN95905.1	100	157	NT_176231	Cavia porcellus	Cavia porcellus strain inbred line 2N unplaced genomic scaffold, Cavpor3.0 supercont2_188	81432	81605	3.42e-11	112	58	39.655	N/A
QEN95905.1	167	280	NW_004524888	Octodon degus	Octodon degus isolate 3935 unplaced genomic scaffold, OctDeg1.0 scaffold00312	1343009	1342689	8.29e-11	132	114	30.702	N/A
QEN95905.1	100	149	NW_004524888	Octodon degus	Octodon degus isolate 3935 unplaced genomic scaffold, OctDeg1.0 scaffold00312	1343203	1343057	8.29e-11	105	50	44.000	N/A
QEN95905.1	432	508	NW_004524888	Octodon degus	Octodon degus isolate 3935 unplaced genomic scaffold, OctDeg1.0 scaffold00312	1342157	1341936	5.43e-06	117	77	37.662	N/A
QEN95905.1	505	550	NW_004524888	Octodon degus	Octodon degus isolate 3935 unplaced genomic scaffold, OctDeg1.0 scaffold00312	1341946	1341809	5.43e-06	77	46	34.783	N/A
QEN95905.1	100	203	NC_008803	Monodelphis domestica	Monodelphis domestica chromosome 3, MonDom5	352564578	352564267	1.72e-10	192	106	40.566	N/A
QEN95905.1	248	499	NC_045428	Sarcophilus harrisii	Sarcophilus harrisii chromosome 3, mSarHar1.11	416518585	416517911	1.85e-10	155	260	27.692	N/A
QEN95905.1	510	557	NC_045428	Sarcophilus harrisii	Sarcophilus harrisii chromosome 3, mSarHar1.11	416517884	416517750	1.85e-10	78	48	39.583	N/A
QEN95905.1	448	501	NC_045428	Sarcophilus harrisii	Sarcophilus harrisii chromosome 3, mSarHar1.11	380630146	380630304	1.54e-06	109	54	46.296	N/A
QEN95905.1	518	555	NC_045428	Sarcophilus harrisii	Sarcophilus harrisii chromosome 3, mSarHar1.11	380630352	380630462	1.54e-06	90	38	44.737	N/A
QEN95905.1	97	214	NW_020948983	Vombatus ursinus	Vombatus ursinus unplaced genomic scaffold, bare-nosed wombat genome assembly UNPS02009205.1	21907232	21907585	2.81e-09	134	118	32.203	N/A
QEN95905.1	244	290	NW_020948983	Vombatus ursinus	Vombatus ursinus unplaced genomic scaffold, bare-nosed wombat genome assembly UNPS02009205.1	21907654	21907788	2.81e-09	89	47	38.298	N/A
QEN95905.1	476	562	NW_020948983	Vombatus ursinus	Vombatus ursinus unplaced genomic scaffold, bare-nosed wombat genome assembly UNPS02009205.1	21907978	21908214	1.16e-06	160	87	42.529	N/A
QEN95905.1	461	550	NC_050577	Trichosurus vulpecula	Trichosurus vulpecula isolate mTriVul1 chromosome 5, mTriVul1.pri	175803347	175803616	5.25e-09	180	90	35.556	N/A
QEN95905.1	477	550	NW_018344189	Phascolarctos cinereus	Phascolarctos cinereus isolate Bilbo 61053 unplaced genomic scaffold, phaCin_unsw_v4.1 phaCin_unsw_v4.1.fa.scaf00238	3399783	3399553	2.41e-08	174	77	41.558	N/A
QEN95905.1	112	276	NW_025340613	Gracilinanus agilis	Gracilinanus agilis isolate LMUSP501 unplaced genomic scaffold, AgileGrace unplaced_scaffold10320	6104	6568	3.53e-08	172	169	32.544	N/A
QEN95905.1	477	547	NC_058131	Gracilinanus agilis	Gracilinanus agilis isolate LMUSP501 chromosome 2, AgileGrace	435157767	435157555	6.39e-08	171	71	43.662	N/A
QEN95905.1	105	213	NC_058131	Gracilinanus agilis	Gracilinanus agilis isolate LMUSP501 chromosome 2, AgileGrace	435235347	435235667	2.03e-07	166	109	33.945	N/A
QEN95905.1	447	532	NW_018344061	Phascolarctos cinereus	Phascolarctos cinereus isolate Bilbo 61053 unplaced genomic scaffold, phaCin_unsw_v4.1 phaCin_unsw_v4.1.fa.scaf00110	1351002	1351259	1.38e-07	168	86	40.698	N/A
QEN95905.1	480	547	NW_025390462	Gracilinanus agilis	Gracilinanus agilis isolate LMUSP501 unplaced genomic scaffold, AgileGrace unplaced_scaffold55197	73	276	3.06e-07	164	68	44.118	N/A
QEN95905.1	96	356	NC_050580	Trichosurus vulpecula	Trichosurus vulpecula isolate mTriVul1 chromosome 8, mTriVul1.pri	115684726	115685430	1.31e-06	135	274	28.832	N/A
QEN95905.1	63	80	NC_050580	Trichosurus vulpecula	Trichosurus vulpecula isolate mTriVul1 chromosome 8, mTriVul1.pri	115684637	115684690	1.31e-06	64	18	66.667	N/A
QEN95905.1	98	159	NW_008360312	Nannospalax galili	Nannospalax galili isolate Female #2095 unplaced genomic scaffold, S.galili_v1.0 scaffold449	2110842	2110657	1.38e-06	159	62	50.000	N/A
QEN95905.1	448	555	NC_045431	Sarcophilus harrisii	Sarcophilus harrisii chromosome 6, mSarHar1.11	79153692	79153375	2.99e-06	157	108	37.963	N/A
# TBLASTN 2.13.0+
# Query: AUW34317.1 |nonstructural protein 1|Parvoviridae sp.||Parvoviridae|Grus japonensis|China|China|2014-12|2018-02-04T00:00:00Z|nonstructural protein 1 [Parvoviridae sp.]
# Database: ref_euk_rep_genomes
# Fields: query acc., q. start, q. end, subject acc., subject sci name, subject title, s. start, s. end, evalue, score, alignment length, % identity, subject strand
# 9 hits found
AUW34317.1	1	660	NW_010204294	Mesitornis unicolor	Mesitornis unicolor isolate BGI_N332 unplaced genomic scaffold, ASM69576v1 Scaffold28758	3509	1506	7.43e-180	1440	675	46.963	N/A
AUW34317.1	90	482	NW_006289696	Myotis davidii	Myotis davidii unplaced genomic scaffold, ASM32734v1 scaffold20318	1490	267	1.26e-114	951	409	44.010	N/A
AUW34317.1	39	469	NW_015402345	Protobothrops mucrosquamatus	Protobothrops mucrosquamatus isolate PMUCROS unplaced genomic scaffold, P.Mucros_1.0 scaffold16580	3271	1985	6.48e-108	940	434	41.014	N/A
AUW34317.1	185	502	NW_016109986	Cebus imitator	Cebus imitator isolate Cc_AM_T3 unplaced genomic scaffold, Cebus_imitator-1.0 Scaffold2671	4	975	4.51e-95	857	326	49.387	N/A
AUW34317.1	69	180	NW_016109986	Cebus imitator	Cebus imitator isolate Cc_AM_T3 unplaced genomic scaffold, Cebus_imitator-1.0 Scaffold2671	5225	4893	2.15e-10	192	112	32.143	N/A
AUW34317.1	370	490	NW_022042304	Serinus canaria	Serinus canaria isolate sc_yellow_7_cibi ecotype domestic yellow unplaced genomic scaffold, cibio_Scana_2019 scaffold_1686	1	363	1.77e-32	371	121	57.025	N/A
AUW34317.1	257	359	NW_006549848	Python bivittatus	Python bivittatus unplaced genomic scaffold, Python_molurus_bivittatus-5.0.2 Scaffold17834	311	3	3.24e-24	274	103	49.515	N/A
AUW34317.1	303	392	NW_017805193	Hippocampus comes	Hippocampus comes isolate QL1 unplaced genomic scaffold, H_comes_QL1_v1 scaffold268	102151	101882	5.42e-07	164	90	40.000	N/A
AUW34317.1	142	232	NW_006549880	Python bivittatus	Python bivittatus unplaced genomic scaffold, Python_molurus_bivittatus-5.0.2 Scaffold17866	32	298	6.00e-07	146	91	31.868	N/A
# TBLASTN 2.13.0+
# Query: ATV81500.1 |replicase|Rhinolophus pusillus adeno-associated virus 1|Dependoparvovirus|Parvoviridae|Rhinolophus pusillus|China|China|2012-07-27|2017-11-19T00:00:00Z|replicase [Rhinolophus pusillus adeno-associated virus 1]
# Database: ref_euk_rep_genomes
# Fields: query acc., q. start, q. end, subject acc., subject sci name, subject title, s. start, s. end, evalue, score, alignment length, % identity, subject strand
# 265 hits found
ATV81500.1	6	592	NC_044979	Papio anubis	Papio anubis isolate 15944 chromosome 4, Panubis1.0	167683715	167681970	0.0	1603	591	52.115	N/A
ATV81500.1	6	592	NC_037670	Theropithecus gelada	Theropithecus gelada isolate Dixy chromosome 3, Tgel_1.0	30672747	30674492	0.0	1583	591	51.777	N/A
ATV81500.1	6	592	NW_012004166	Cercocebus atys	Cercocebus atys isolate FAK unplaced genomic scaffold, Caty_1.0 Scaffold42	1693695	1691950	0.0	1560	589	50.594	N/A
ATV81500.1	1	574	NW_003573424	Loxodonta africana	Loxodonta africana isolate ISIS603380 unplaced genomic scaffold, Loxafr3.0 scaffold_4	61369363	61371093	3.48e-176	1468	589	49.066	N/A
ATV81500.1	1	574	NC_064829	Elephas maximus indicus	Elephas maximus indicus isolate mEleMax1 chromosome 11, mEleMax1 primary haplotype	46770860	46769130	7.24e-174	1451	589	48.727	N/A
ATV81500.1	1	521	NW_004524640	Octodon degus	Octodon degus isolate 3935 unplaced genomic scaffold, OctDeg1.0 scaffold00064	8427682	8429226	9.24e-171	1427	523	53.920	N/A
ATV81500.1	3	453	NW_012006154	Cercocebus atys	Cercocebus atys isolate FAK unplaced genomic scaffold, Caty_1.0 Scaffold60	2894074	2895429	3.48e-163	1371	453	56.291	N/A
ATV81500.1	3	453	NC_044984	Papio anubis	Papio anubis isolate 15944 chromosome 9, Panubis1.0	47250193	47248838	1.77e-161	1358	453	55.629	N/A
ATV81500.1	1	453	NW_012100098	Mandrillus leucophaeus	Mandrillus leucophaeus isolate KB7577 unplaced genomic scaffold, Mleu.le_1.0 Scaffold118	1005876	1007237	2.08e-161	1357	455	56.264	N/A
ATV81500.1	1	487	NC_050578	Trichosurus vulpecula	Trichosurus vulpecula isolate mTriVul1 chromosome 6, mTriVul1.pri	264264642	264266117	8.48e-148	1255	492	46.545	N/A
ATV81500.1	3	487	NW_004955451	Chinchilla lanigera	Chinchilla lanigera isolate Chin_1 unplaced genomic scaffold, ChiLan1.0 scaffold00050	18095973	18094510	5.14e-142	1212	494	46.559	N/A
ATV81500.1	386	576	NW_005871593	Myotis lucifugus	Myotis lucifugus unplaced genomic scaffold, Myoluc2.0 scaffold_545	468697	468143	1.34e-134	523	192	55.729	N/A
ATV81500.1	276	386	NW_005871593	Myotis lucifugus	Myotis lucifugus unplaced genomic scaffold, Myoluc2.0 scaffold_545	469029	468694	1.34e-134	461	112	70.536	N/A
ATV81500.1	2	231	NW_005871593	Myotis lucifugus	Myotis lucifugus unplaced genomic scaffold, Myoluc2.0 scaffold_545	469838	469155	1.34e-134	253	232	28.448	N/A
ATV81500.1	233	273	NW_005871593	Myotis lucifugus	Myotis lucifugus unplaced genomic scaffold, Myoluc2.0 scaffold_545	469156	469034	1.34e-134	166	41	73.171	N/A
ATV81500.1	386	576	NW_023416379	Myotis myotis	Myotis myotis isolate mMyoMyo1 unplaced genomic scaffold, mMyoMyo1.p scaffold_m19_p_7	89125294	89125848	1.01e-133	498	192	54.167	N/A
ATV81500.1	276	386	NW_023416379	Myotis myotis	Myotis myotis isolate mMyoMyo1 unplaced genomic scaffold, mMyoMyo1.p scaffold_m19_p_7	89124962	89125297	1.01e-133	483	112	72.321	N/A
ATV81500.1	2	230	NW_023416379	Myotis myotis	Myotis myotis isolate mMyoMyo1 unplaced genomic scaffold, mMyoMyo1.p scaffold_m19_p_7	89124150	89124833	1.01e-133	267	231	27.273	N/A
ATV81500.1	233	271	NW_023416379	Myotis myotis	Myotis myotis isolate mMyoMyo1 unplaced genomic scaffold, mMyoMyo1.p scaffold_m19_p_7	89124835	89124951	1.01e-133	146	39	69.231	N/A
ATV81500.1	233	576	NW_005366109	Myotis brandtii	Myotis brandtii unplaced genomic scaffold, ASM41265v1 scaffold420	2427080	2426070	8.23e-106	786	348	48.276	N/A
ATV81500.1	2	239	NW_005366109	Myotis brandtii	Myotis brandtii unplaced genomic scaffold, ASM41265v1 scaffold420	2427765	2427055	8.23e-106	278	240	27.500	N/A
ATV81500.1	39	576	NW_007370723	Eptesicus fuscus	Eptesicus fuscus isolate BU_THK_EF1 unplaced genomic scaffold, EptFus1.0 scaffold00073	1718343	1719911	7.05e-104	925	554	39.892	N/A
ATV81500.1	234	386	NW_006299717	Myotis davidii	Myotis davidii unplaced genomic scaffold, ASM32734v1 scaffold289	747117	747575	3.73e-102	603	154	68.182	N/A
ATV81500.1	402	576	NW_006299717	Myotis davidii	Myotis davidii unplaced genomic scaffold, ASM32734v1 scaffold289	747619	748125	3.73e-102	429	176	51.705	N/A
ATV81500.1	77	186	NW_006299717	Myotis davidii	Myotis davidii unplaced genomic scaffold, ASM32734v1 scaffold289	746419	746748	2.84e-11	200	110	35.455	N/A
ATV81500.1	67	586	NC_046309	Rhinolophus ferrumequinum	Rhinolophus ferrumequinum isolate MPI-CBG mRhiFer1 chromosome 26, mRhiFer1_v1.p	30093603	30095150	1.09e-97	878	540	38.889	N/A
ATV81500.1	67	576	NC_046309	Rhinolophus ferrumequinum	Rhinolophus ferrumequinum isolate MPI-CBG mRhiFer1 chromosome 26, mRhiFer1_v1.p	24936047	24934521	1.01e-77	727	531	35.782	N/A
ATV81500.1	319	575	NW_023425551	Pipistrellus kuhlii	Pipistrellus kuhlii isolate mPipKuh1 unplaced genomic scaffold, mPipKuh1.p scaffold_m20_p_5	76948389	76949141	1.72e-82	640	258	54.651	N/A
ATV81500.1	233	321	NW_023425551	Pipistrellus kuhlii	Pipistrellus kuhlii isolate mPipKuh1 unplaced genomic scaffold, mPipKuh1.p scaffold_m20_p_5	76948046	76948396	1.72e-82	222	117	38.462	N/A
ATV81500.1	56	571	NC_013678	Oryctolagus cuniculus	Oryctolagus cuniculus breed Thorbecke inbred chromosome 10, OryCun2.0	8295815	8294307	6.99e-82	759	528	35.795	N/A
ATV81500.1	150	362	NW_004454210	Ceratotherium simum simum	Ceratotherium simum simum isolate SDZICR_KB13650 unplaced genomic scaffold, CerSimSim1.0 scaffold00055	15365439	15366053	6.80e-81	494	213	46.479	N/A
ATV81500.1	362	460	NW_004454210	Ceratotherium simum simum	Ceratotherium simum simum isolate SDZICR_KB13650 unplaced genomic scaffold, CerSimSim1.0 scaffold00055	15366050	15366343	6.80e-81	354	99	63.636	N/A
ATV81500.1	214	468	NW_025334033	Phyllostomus hastatus	Phyllostomus hastatus isolate PE091 unplaced genomic scaffold, TTU_PhHast_1.1 phas_scaffold_501	59717546	59718304	4.31e-71	676	255	52.549	N/A
ATV81500.1	305	484	NC_045548	Thamnophis elegans	Thamnophis elegans isolate rThaEle1 chromosome 8, rThaEle1.pri	15227108	15226569	4.20e-69	661	180	63.889	N/A
ATV81500.1	93	468	NC_040903	Phyllostomus discolor	Phyllostomus discolor isolate MPI-MPIP mPhyDis1 chromosome 1, mPhyDis1.pri.v3	205588425	205589513	7.58e-68	651	378	39.683	N/A
ATV81500.1	262	398	NC_045790	Balaenoptera musculus	Balaenoptera musculus isolate JJ_BM4_2016_0621 chromosome 6, mBalMus1.pri.v3	80460627	80461037	2.97e-67	452	137	62.774	N/A
ATV81500.1	399	484	NC_045790	Balaenoptera musculus	Balaenoptera musculus isolate JJ_BM4_2016_0621 chromosome 6, mBalMus1.pri.v3	80461039	80461296	2.97e-67	278	86	60.465	N/A
ATV81500.1	76	274	NC_045790	Balaenoptera musculus	Balaenoptera musculus isolate JJ_BM4_2016_0621 chromosome 6, mBalMus1.pri.v3	80460106	80460687	3.70e-21	283	203	32.512	N/A
ATV81500.1	229	389	NC_040906	Phyllostomus discolor	Phyllostomus discolor isolate MPI-MPIP mPhyDis1 chromosome 4, mPhyDis1.pri.v3	176825836	176826318	1.25e-59	431	161	52.174	N/A
ATV81500.1	389	478	NC_040906	Phyllostomus discolor	Phyllostomus discolor isolate MPI-MPIP mPhyDis1 chromosome 4, mPhyDis1.pri.v3	176826315	176826584	1.25e-59	232	90	50.000	N/A
ATV81500.1	334	484	NC_040906	Phyllostomus discolor	Phyllostomus discolor isolate MPI-MPIP mPhyDis1 chromosome 4, mPhyDis1.pri.v3	183373079	183372630	6.79e-46	481	151	61.589	N/A
ATV81500.1	229	471	NW_025333872	Phyllostomus hastatus	Phyllostomus hastatus isolate PE091 unplaced genomic scaffold, TTU_PhHast_1.1 phas_contig_40	67572288	67573016	9.40e-56	558	248	46.774	N/A
ATV81500.1	334	484	NW_025333872	Phyllostomus hastatus	Phyllostomus hastatus isolate PE091 unplaced genomic scaffold, TTU_PhHast_1.1 phas_contig_40	74100722	74100273	4.64e-47	491	151	61.589	N/A
ATV81500.1	344	478	NT_176384	Cavia porcellus	Cavia porcellus strain inbred line 2N unplaced genomic scaffold, Cavpor3.0 supercont2_35	10624764	10625168	1.21e-54	550	135	73.333	N/A
ATV81500.1	254	363	NT_176384	Cavia porcellus	Cavia porcellus strain inbred line 2N unplaced genomic scaffold, Cavpor3.0 supercont2_35	10624495	10624824	3.16e-46	357	110	58.182	N/A
ATV81500.1	120	253	NT_176384	Cavia porcellus	Cavia porcellus strain inbred line 2N unplaced genomic scaffold, Cavpor3.0 supercont2_35	10624094	10624495	3.16e-46	190	136	35.294	N/A
ATV81500.1	2	146	NT_176384	Cavia porcellus	Cavia porcellus strain inbred line 2N unplaced genomic scaffold, Cavpor3.0 supercont2_35	10623748	10624173	8.32e-10	188	145	33.793	N/A
ATV81500.1	262	484	NW_006783413	Lipotes vexillifer	Lipotes vexillifer unplaced genomic scaffold, Lipotes_vexillifer_v1 scaffold920	1819543	1820211	6.37e-52	479	232	46.552	N/A
ATV81500.1	212	250	NW_006783413	Lipotes vexillifer	Lipotes vexillifer unplaced genomic scaffold, Lipotes_vexillifer_v1 scaffold920	1819406	1819522	6.37e-52	118	39	51.282	N/A
ATV81500.1	78	190	NW_006783413	Lipotes vexillifer	Lipotes vexillifer unplaced genomic scaffold, Lipotes_vexillifer_v1 scaffold920	1818790	1819128	7.12e-09	180	113	30.973	N/A
ATV81500.1	262	458	NW_021703782	Monodon monoceros	Monodon monoceros isolate NGI ecotype Baffin Bay Population unplaced genomic scaffold, NGI_Narwhal_1 Super_Scaffold_5	77666503	77667090	6.97e-52	528	197	53.807	N/A
ATV81500.1	99	360	NW_009096976	Pelecanus crispus	Pelecanus crispus isolate BGI_N334 unplaced genomic scaffold, ASM68737v1 scaffold56836	8369	7599	7.73e-52	527	262	40.458	N/A
ATV81500.1	349	448	NW_009096976	Pelecanus crispus	Pelecanus crispus isolate BGI_N334 unplaced genomic scaffold, ASM68737v1 scaffold56836	7621	7331	7.01e-40	386	100	70.000	N/A
ATV81500.1	455	579	NW_009096976	Pelecanus crispus	Pelecanus crispus isolate BGI_N334 unplaced genomic scaffold, ASM68737v1 scaffold56836	7322	6945	7.01e-40	106	131	28.244	N/A
ATV81500.1	262	458	NW_022098042	Delphinapterus leucas	Delphinapterus leucas isolate GAN/ISIS: 26980492/103006 unplaced genomic scaffold, ASM228892v3 scaffoldscaffold51	9250103	9249516	1.19e-51	526	197	53.807	N/A
ATV81500.1	87	190	NW_022098042	Delphinapterus leucas	Delphinapterus leucas isolate GAN/ISIS: 26980492/103006 unplaced genomic scaffold, ASM228892v3 scaffoldscaffold51	9250818	9250507	6.14e-06	155	104	28.846	N/A
ATV81500.1	262	484	NC_045768	Phocoena sinus	Phocoena sinus isolate mPhoSin1 chromosome 6, mPhoSin1.pri	36120732	36120064	9.60e-50	469	232	46.552	N/A
ATV81500.1	212	250	NC_045768	Phocoena sinus	Phocoena sinus isolate mPhoSin1 chromosome 6, mPhoSin1.pri	36120869	36120753	9.60e-50	109	39	48.718	N/A
ATV81500.1	394	458	NC_045768	Phocoena sinus	Phocoena sinus isolate mPhoSin1 chromosome 6, mPhoSin1.pri	36120335	36120141	5.04e-13	215	65	60.000	N/A
ATV81500.1	134	484	NW_020175027	Neophocaena asiaeorientalis asiaeorientalis	Neophocaena asiaeorientalis asiaeorientalis breed wild unplaced genomic scaffold, Neophocaena_asiaeorientalis_V1 scaffold449	3229931	3231022	1.01e-47	496	388	34.278	N/A
ATV81500.1	400	468	NW_023528387	Sturnira hondurensis	Sturnira hondurensis isolate 20B ecotype Veracruz unplaced genomic scaffold, WHU_Shon_v2.1 original_scaffold_24031	11662779	11662573	1.50e-46	241	69	63.768	N/A
ATV81500.1	290	362	NW_023528387	Sturnira hondurensis	Sturnira hondurensis isolate 20B ecotype Veracruz unplaced genomic scaffold, WHU_Shon_v2.1 original_scaffold_24031	11663116	11662898	1.50e-46	230	73	60.274	N/A
ATV81500.1	361	390	NW_023528387	Sturnira hondurensis	Sturnira hondurensis isolate 20B ecotype Veracruz unplaced genomic scaffold, WHU_Shon_v2.1 original_scaffold_24031	11662904	11662815	1.50e-46	120	30	76.667	N/A
ATV81500.1	210	478	NW_023510697	Sturnira hondurensis	Sturnira hondurensis isolate 20B ecotype Veracruz unplaced genomic scaffold, WHU_Shon_v2.1 original_scaffold_12408	14263507	14262728	4.66e-46	483	272	43.015	N/A
ATV81500.1	365	472	NW_023510697	Sturnira hondurensis	Sturnira hondurensis isolate 20B ecotype Veracruz unplaced genomic scaffold, WHU_Shon_v2.1 original_scaffold_12408	7665893	7666213	1.50e-34	325	108	60.185	N/A
ATV81500.1	305	363	NW_023510697	Sturnira hondurensis	Sturnira hondurensis isolate 20B ecotype Veracruz unplaced genomic scaffold, WHU_Shon_v2.1 original_scaffold_12408	7665747	7665890	1.50e-34	121	59	42.373	N/A
ATV81500.1	58	233	NW_023510697	Sturnira hondurensis	Sturnira hondurensis isolate 20B ecotype Veracruz unplaced genomic scaffold, WHU_Shon_v2.1 original_scaffold_12408	14263946	14263458	9.11e-09	179	176	28.409	N/A
ATV81500.1	318	423	NW_023510697	Sturnira hondurensis	Sturnira hondurensis isolate 20B ecotype Veracruz unplaced genomic scaffold, WHU_Shon_v2.1 original_scaffold_12408	7665401	7665733	5.26e-08	172	117	38.462	N/A
ATV81500.1	290	421	NW_020090638	Desmodus rotundus	Desmodus rotundus isolate DRU21DN04 unplaced genomic scaffold, ASM294091v2 ScWXtkA_125	28485285	28485680	4.39e-45	418	132	59.848	N/A
ATV81500.1	422	478	NW_020090638	Desmodus rotundus	Desmodus rotundus isolate DRU21DN04 unplaced genomic scaffold, ASM294091v2 ScWXtkA_125	28485680	28485850	4.39e-45	119	57	40.351	N/A
ATV81500.1	334	417	NW_020090638	Desmodus rotundus	Desmodus rotundus isolate DRU21DN04 unplaced genomic scaffold, ASM294091v2 ScWXtkA_125	34941516	34941265	2.20e-32	301	84	67.857	N/A
ATV81500.1	433	471	NW_020090638	Desmodus rotundus	Desmodus rotundus isolate DRU21DN04 unplaced genomic scaffold, ASM294091v2 ScWXtkA_125	34941224	34941108	2.20e-32	126	39	56.410	N/A
ATV81500.1	53	367	NW_023541466	Artibeus jamaicensis	Artibeus jamaicensis isolate 1a unplaced genomic scaffold, WHU_Ajam_v2 fragScaff_scaffold_421	4791872	4790985	2.90e-44	312	342	30.117	N/A
ATV81500.1	389	492	NW_023541466	Artibeus jamaicensis	Artibeus jamaicensis isolate 1a unplaced genomic scaffold, WHU_Ajam_v2 fragScaff_scaffold_421	4790932	4790606	2.90e-44	212	109	43.119	N/A
ATV81500.1	7	36	NW_023541466	Artibeus jamaicensis	Artibeus jamaicensis isolate 1a unplaced genomic scaffold, WHU_Ajam_v2 fragScaff_scaffold_421	4792026	4791937	2.90e-44	47	30	26.667	N/A
ATV81500.1	262	484	NC_041222	Physeter catodon	Physeter catodon isolate SW-GA chromosome 9, ASM283717v2	28045208	28044540	3.25e-44	468	233	46.781	N/A
ATV81500.1	99	496	NC_041222	Physeter catodon	Physeter catodon isolate SW-GA chromosome 9, ASM283717v2	28045657	28044503	4.55e-32	372	414	26.570	N/A
ATV81500.1	331	499	NW_004624750	Heterocephalus glaber	Heterocephalus glaber isolate NMR 29 unplaced genomic scaffold, HetGla_female_1.0 scaffold00021	15521372	15521860	1.43e-43	463	169	57.396	N/A
ATV81500.1	262	398	NW_006734123	Balaenoptera acutorostrata scammoni	Balaenoptera acutorostrata scammoni unplaced genomic scaffold, BalAcu1.0 scaffold90	2063015	2063425	2.10e-42	454	137	62.774	N/A
ATV81500.1	120	484	NW_006734123	Balaenoptera acutorostrata scammoni	Balaenoptera acutorostrata scammoni unplaced genomic scaffold, BalAcu1.0 scaffold90	2062626	2063684	7.08e-36	402	378	31.746	N/A
ATV81500.1	328	484	NW_022134926	Globicephala melas	Globicephala melas isolate X-22926-18 unplaced genomic scaffold, ASM654740v1 scaffold73	2546321	2546791	3.64e-41	343	166	48.193	N/A
ATV81500.1	212	326	NW_022134926	Globicephala melas	Globicephala melas isolate X-22926-18 unplaced genomic scaffold, ASM654740v1 scaffold73	2546014	2546316	3.64e-41	160	115	37.391	N/A
ATV81500.1	1	247	NW_023666043	Chlorocebus sabaeus	Chlorocebus sabaeus strain WHO RCB 10-87 unplaced genomic scaffold, Vero_WHO_p1.0 scaffold-11	46610808	46611551	3.42e-40	437	250	38.000	N/A
ATV81500.1	212	484	NC_047039	Tursiops truncatus	Tursiops truncatus isolate mTurTru1 chromosome 6, mTurTru1.mat.Y	79795219	79796025	8.56e-40	433	284	39.789	N/A
ATV81500.1	394	458	NC_047039	Tursiops truncatus	Tursiops truncatus isolate mTurTru1 chromosome 6, mTurTru1.mat.Y	79795754	79795948	7.07e-12	205	65	58.462	N/A
ATV81500.1	78	190	NC_047039	Tursiops truncatus	Tursiops truncatus isolate mTurTru1 chromosome 6, mTurTru1.mat.Y	79794602	79794940	4.92e-07	164	113	29.204	N/A
ATV81500.1	213	433	NW_022196899	Mastomys coucha	Mastomys coucha isolate ucsf_1 unplaced genomic scaffold, UCSF_Mcou_1 pScaffold17	7460742	7460095	9.11e-40	361	232	38.793	N/A
ATV81500.1	434	484	NW_022196899	Mastomys coucha	Mastomys coucha isolate ucsf_1 unplaced genomic scaffold, UCSF_Mcou_1 pScaffold17	7460101	7459949	9.11e-40	130	51	50.980	N/A
ATV81500.1	212	484	NW_020837951	Lagenorhynchus obliquidens	Lagenorhynchus obliquidens isolate GAN/ISIS:26980383/991018 unplaced genomic scaffold, ASM367639v1 scaffold7	35656500	35655694	3.08e-38	421	284	39.085	N/A
ATV81500.1	212	484	NC_064564	Orcinus orca	Orcinus orca chromosome 6, mOrcOrc1.1	84979641	84980447	4.24e-37	412	287	39.373	N/A
ATV81500.1	394	458	NC_064564	Orcinus orca	Orcinus orca chromosome 6, mOrcOrc1.1	84980176	84980370	5.04e-13	215	65	60.000	N/A
ATV81500.1	78	190	NC_064564	Orcinus orca	Orcinus orca chromosome 6, mOrcOrc1.1	84979036	84979374	1.49e-06	160	113	29.204	N/A
ATV81500.1	148	464	NC_045427	Sarcophilus harrisii	Sarcophilus harrisii chromosome 2, mSarHar1.11	388127502	388126531	9.06e-37	409	328	32.927	N/A
ATV81500.1	272	379	NW_009092906	Pelecanus crispus	Pelecanus crispus isolate BGI_N334 unplaced genomic scaffold, ASM68737v1 scaffold1346	88383	88706	2.46e-36	406	108	62.037	N/A
ATV81500.1	232	464	NW_004955434	Chinchilla lanigera	Chinchilla lanigera isolate Chin_1 unplaced genomic scaffold, ChiLan1.0 scaffold00033	14640241	14639540	1.95e-33	383	234	37.179	N/A
ATV81500.1	331	446	NW_022900927	Fukomys damarensis	Fukomys damarensis isolate Sample0158 unplaced genomic scaffold, DMR_v1.0_HiC HiC_scaffold_15	52967294	52966947	4.32e-33	372	116	55.172	N/A
ATV81500.1	443	468	NW_022900927	Fukomys damarensis	Fukomys damarensis isolate Sample0158 unplaced genomic scaffold, DMR_v1.0_HiC HiC_scaffold_15	52966959	52966876	4.32e-33	61	28	57.143	N/A
ATV81500.1	225	470	NC_053161	Polypterus senegalus	Polypterus senegalus isolate Bchr_013 chromosome 8, ASM1683550v1	143970197	143969448	2.39e-31	366	251	33.865	N/A
ATV81500.1	225	470	NC_053161	Polypterus senegalus	Polypterus senegalus isolate Bchr_013 chromosome 8, ASM1683550v1	143966307	143965558	2.39e-31	366	251	33.865	N/A
ATV81500.1	265	470	NC_053161	Polypterus senegalus	Polypterus senegalus isolate Bchr_013 chromosome 8, ASM1683550v1	143973978	143973331	3.19e-28	341	216	37.037	N/A
ATV81500.1	217	464	NW_004955533	Chinchilla lanigera	Chinchilla lanigera isolate Chin_1 unplaced genomic scaffold, ChiLan1.0 scaffold00132	462755	462009	1.24e-29	352	249	34.538	N/A
ATV81500.1	364	499	NW_023553001	Artibeus jamaicensis	Artibeus jamaicensis isolate 1a unplaced genomic scaffold, WHU_Ajam_v2 original_scaffold_58217	1398436	1398017	2.89e-29	349	141	53.191	N/A
ATV81500.1	205	399	NW_017878519	Castor canadensis	Castor canadensis isolate Ward unplaced genomic scaffold, C.can genome v1.0 scaffold_9192	189537	190100	7.23e-29	346	196	39.286	N/A
ATV81500.1	212	452	NW_015386759	Protobothrops mucrosquamatus	Protobothrops mucrosquamatus isolate PMUCROS unplaced genomic scaffold, P.Mucros_1.0 scaffold434	100723	100001	1.46e-27	335	241	31.950	N/A
ATV81500.1	324	470	NC_052065	Arvicola amphibius	Arvicola amphibius chromosome X, mArvAmp1.2	35469306	35468866	4.79e-27	331	147	46.939	N/A
ATV81500.1	3	393	NW_023586065	Artibeus jamaicensis	Artibeus jamaicensis isolate 1a unplaced genomic scaffold, WHU_Ajam_v2 original_scaffold_44488	243942	245090	1.81e-26	326	408	27.941	N/A
ATV81500.1	232	444	NW_023586065	Artibeus jamaicensis	Artibeus jamaicensis isolate 1a unplaced genomic scaffold, WHU_Ajam_v2 original_scaffold_44488	244600	245241	2.22e-13	218	236	30.932	N/A
ATV81500.1	240	464	NC_050576	Trichosurus vulpecula	Trichosurus vulpecula isolate mTriVul1 chromosome 4, mTriVul1.pri	178783353	178782673	1.04e-25	320	227	33.921	N/A
ATV81500.1	220	334	NC_046156	Rattus rattus	Rattus rattus isolate New Zealand chromosome 3, Rrattus_CSIRO_v1	145962056	145961730	3.76e-23	178	115	34.783	N/A
ATV81500.1	365	461	NC_046156	Rattus rattus	Rattus rattus isolate New Zealand chromosome 3, Rrattus_CSIRO_v1	145961662	145961387	3.76e-23	147	104	40.385	N/A
ATV81500.1	346	362	NC_046156	Rattus rattus	Rattus rattus isolate New Zealand chromosome 3, Rrattus_CSIRO_v1	145961712	145961662	3.76e-23	60	17	70.588	N/A
ATV81500.1	353	468	NW_018344033	Phascolarctos cinereus	Phascolarctos cinereus isolate Bilbo 61053 unplaced genomic scaffold, phaCin_unsw_v4.1 phaCin_unsw_v4.1.fa.scaf00082	8422347	8422694	6.13e-22	213	116	40.517	N/A
ATV81500.1	289	343	NW_018344033	Phascolarctos cinereus	Phascolarctos cinereus isolate Bilbo 61053 unplaced genomic scaffold, phaCin_unsw_v4.1 phaCin_unsw_v4.1.fa.scaf00082	8422154	8422318	6.13e-22	123	55	38.182	N/A
ATV81500.1	289	380	NW_004443955	Trichechus manatus latirostris	Trichechus manatus latirostris isolate Lorelei unplaced genomic scaffold, TriManLat1.0 scaffold00019	3924160	3923885	1.84e-21	186	92	41.304	N/A
ATV81500.1	385	502	NW_004443955	Trichechus manatus latirostris	Trichechus manatus latirostris isolate Lorelei unplaced genomic scaffold, TriManLat1.0 scaffold00019	3923874	3923542	1.84e-21	145	118	32.203	N/A
ATV81500.1	354	464	NW_020954610	Vombatus ursinus	Vombatus ursinus unplaced genomic scaffold, bare-nosed wombat genome assembly UNPS02014832.1	899977	900309	4.64e-21	218	111	42.342	N/A
ATV81500.1	354	464	NW_020954610	Vombatus ursinus	Vombatus ursinus unplaced genomic scaffold, bare-nosed wombat genome assembly UNPS02014832.1	64597555	64597887	4.64e-21	218	111	42.342	N/A
ATV81500.1	284	349	NW_020954610	Vombatus ursinus	Vombatus ursinus unplaced genomic scaffold, bare-nosed wombat genome assembly UNPS02014832.1	899766	899963	4.64e-21	109	66	30.303	N/A
ATV81500.1	284	349	NW_020954610	Vombatus ursinus	Vombatus ursinus unplaced genomic scaffold, bare-nosed wombat genome assembly UNPS02014832.1	64597344	64597541	4.64e-21	109	66	30.303	N/A
ATV81500.1	241	464	NW_018344168	Phascolarctos cinereus	Phascolarctos cinereus isolate Bilbo 61053 unplaced genomic scaffold, phaCin_unsw_v4.1 phaCin_unsw_v4.1.fa.scaf00217	886630	885983	5.28e-21	281	225	32.000	N/A
ATV81500.1	331	446	NC_045430	Sarcophilus harrisii	Sarcophilus harrisii chromosome 5, mSarHar1.11	257945474	257945821	8.17e-20	271	116	49.138	N/A
ATV81500.1	214	353	NC_045430	Sarcophilus harrisii	Sarcophilus harrisii chromosome 5, mSarHar1.11	257945121	257945543	8.91e-06	153	143	32.168	N/A
ATV81500.1	350	475	NW_022196905	Mastomys coucha	Mastomys coucha isolate ucsf_1 unplaced genomic scaffold, UCSF_Mcou_1 pScaffold22	231510425	231510072	1.05e-19	271	126	45.238	N/A
ATV81500.1	406	589	NW_006921855	Orycteropus afer afer	Orycteropus afer afer isolate SDZICR_OR568_19922 unplaced genomic scaffold, OryAfe1.0 scaffold00268	4835582	4836142	7.74e-19	263	191	39.267	N/A
ATV81500.1	336	464	NW_018344121	Phascolarctos cinereus	Phascolarctos cinereus isolate Bilbo 61053 unplaced genomic scaffold, phaCin_unsw_v4.1 phaCin_unsw_v4.1.fa.scaf00170	1687251	1687619	2.02e-18	207	129	38.760	N/A
ATV81500.1	296	343	NW_018344121	Phascolarctos cinereus	Phascolarctos cinereus isolate Bilbo 61053 unplaced genomic scaffold, phaCin_unsw_v4.1 phaCin_unsw_v4.1.fa.scaf00170	1687133	1687276	2.02e-18	98	48	37.500	N/A
ATV81500.1	331	383	NC_052207	Equus asinus	Equus asinus breed Dezhou chromosome X, ASM1607732v2	109624708	109624866	2.79e-18	175	53	58.491	N/A
ATV81500.1	379	448	NC_052207	Equus asinus	Equus asinus breed Dezhou chromosome X, ASM1607732v2	109624853	109625059	2.79e-18	128	70	38.571	N/A
ATV81500.1	331	383	NC_060276	Equus quagga	Equus quagga isolate Etosha38 chromosome 10, UCLA_HA_Equagga_1.0	44673499	44673657	3.42e-18	174	53	58.491	N/A
ATV81500.1	379	448	NC_060276	Equus quagga	Equus quagga isolate Etosha38 chromosome 10, UCLA_HA_Equagga_1.0	44673644	44673850	3.42e-18	128	70	38.571	N/A
ATV81500.1	205	484	NC_000069	Mus musculus	Mus musculus strain C57BL/6J chromosome 3, GRCm39	12085777	12084941	7.76e-18	255	284	29.225	N/A
ATV81500.1	78	445	NW_004624790	Heterocephalus glaber	Heterocephalus glaber isolate NMR 29 unplaced genomic scaffold, HetGla_female_1.0 scaffold00061	4914686	4913667	1.09e-17	254	383	28.198	N/A
ATV81500.1	229	464	NW_004524664	Octodon degus	Octodon degus isolate 3935 unplaced genomic scaffold, OctDeg1.0 scaffold00088	366365	367081	1.55e-17	252	247	29.960	N/A
ATV81500.1	224	428	NW_018343992	Phascolarctos cinereus	Phascolarctos cinereus isolate Bilbo 61053 unplaced genomic scaffold, phaCin_unsw_v4.1 phaCin_unsw_v4.1.fa.scaf00041	9095931	9096554	1.10e-16	245	208	32.212	N/A
ATV81500.1	354	437	NC_008806	Monodelphis domestica	Monodelphis domestica chromosome 6, MonDom5	48168252	48168500	1.21e-16	175	84	47.619	N/A
ATV81500.1	290	343	NC_008806	Monodelphis domestica	Monodelphis domestica chromosome 6, MonDom5	48168062	48168223	1.21e-16	113	54	38.889	N/A
ATV81500.1	353	402	NC_008806	Monodelphis domestica	Monodelphis domestica chromosome 6, MonDom5	113562829	113562978	2.47e-07	119	50	48.000	N/A
ATV81500.1	298	343	NC_008806	Monodelphis domestica	Monodelphis domestica chromosome 6, MonDom5	113562663	113562800	2.47e-07	87	46	36.957	N/A
ATV81500.1	291	413	NT_176392	Cavia porcellus	Cavia porcellus strain inbred line 2N unplaced genomic scaffold, Cavpor3.0 supercont2_27	12834413	12834793	1.24e-16	245	127	40.945	N/A
ATV81500.1	226	338	NW_010471406	Chlamydotis macqueenii	Chlamydotis macqueenii isolate BGI_N324 unplaced genomic scaffold, ASM69519v1 scaffold13103	7671	8009	1.98e-16	243	113	45.133	N/A
ATV81500.1	139	286	NW_010471406	Chlamydotis macqueenii	Chlamydotis macqueenii isolate BGI_N324 unplaced genomic scaffold, ASM69519v1 scaffold13103	529	951	2.86e-09	183	152	33.553	N/A
ATV81500.1	335	459	NW_020954639	Vombatus ursinus	Vombatus ursinus unplaced genomic scaffold, bare-nosed wombat genome assembly UNPS02014861.1	5140957	5141331	3.90e-16	241	125	41.600	N/A
ATV81500.1	316	452	NW_020174566	Neophocaena asiaeorientalis asiaeorientalis	Neophocaena asiaeorientalis asiaeorientalis breed wild unplaced genomic scaffold, Neophocaena_asiaeorientalis_V1 scaffold214	385889	386296	5.82e-16	239	139	43.165	N/A
ATV81500.1	384	448	NW_017731406	Hipposideros armiger	Hipposideros armiger isolate ML-2016 unplaced genomic scaffold, ASM189008v1	178524	178718	8.89e-16	163	65	44.615	N/A
ATV81500.1	359	383	NW_017731406	Hipposideros armiger	Hipposideros armiger isolate ML-2016 unplaced genomic scaffold, ASM189008v1	178441	178515	8.89e-16	85	25	64.000	N/A
ATV81500.1	313	362	NW_017731406	Hipposideros armiger	Hipposideros armiger isolate ML-2016 unplaced genomic scaffold, ASM189008v1	178304	178453	8.89e-16	73	50	34.000	N/A
ATV81500.1	372	452	NW_006727786	Balaenoptera acutorostrata scammoni	Balaenoptera acutorostrata scammoni unplaced genomic scaffold, BalAcu1.0 scaffold329	431760	431996	9.58e-16	148	81	41.975	N/A
ATV81500.1	328	370	NW_006727786	Balaenoptera acutorostrata scammoni	Balaenoptera acutorostrata scammoni unplaced genomic scaffold, BalAcu1.0 scaffold329	431629	431757	9.58e-16	133	43	60.465	N/A
ATV81500.1	342	459	NC_058130	Gracilinanus agilis	Gracilinanus agilis isolate LMUSP501 chromosome 1, AgileGrace	627142613	627142263	1.20e-15	184	118	36.441	N/A
ATV81500.1	298	343	NC_058130	Gracilinanus agilis	Gracilinanus agilis isolate LMUSP501 chromosome 1, AgileGrace	627142744	627142607	1.20e-15	96	46	39.130	N/A
ATV81500.1	295	372	NC_058130	Gracilinanus agilis	Gracilinanus agilis isolate LMUSP501 chromosome 1, AgileGrace	175858991	175858758	1.42e-14	137	78	39.744	N/A
ATV81500.1	385	464	NC_058130	Gracilinanus agilis	Gracilinanus agilis isolate LMUSP501 chromosome 1, AgileGrace	175858723	175858484	1.42e-14	134	80	40.000	N/A
ATV81500.1	234	379	NW_009258671	Egretta garzetta	Egretta garzetta isolate BGI_Z169 unplaced genomic scaffold, ASM68718v1 scaffold81	2266872	2267294	1.77e-15	235	150	37.333	N/A
ATV81500.1	359	469	NW_004955413	Chinchilla lanigera	Chinchilla lanigera isolate Chin_1 unplaced genomic scaffold, ChiLan1.0 scaffold00012	22669255	22669587	1.92e-15	235	111	43.243	N/A
ATV81500.1	359	466	NW_004955413	Chinchilla lanigera	Chinchilla lanigera isolate Chin_1 unplaced genomic scaffold, ChiLan1.0 scaffold00012	22702389	22702712	1.70e-14	227	108	44.444	N/A
ATV81500.1	327	464	NW_024342257	Pteropus giganteus	Pteropus giganteus unplaced genomic scaffold, Ma_sr-lr_union100	1994003	1994425	4.50e-15	232	141	37.589	N/A
ATV81500.1	226	418	NW_018343990	Phascolarctos cinereus	Phascolarctos cinereus isolate Bilbo 61053 unplaced genomic scaffold, phaCin_unsw_v4.1 phaCin_unsw_v4.1.fa.scaf00039	8062697	8063278	4.95e-15	232	196	31.633	N/A
ATV81500.1	316	452	NC_045784	Phocoena sinus	Phocoena sinus isolate mPhoSin1 chromosome X, mPhoSin1.pri	82919363	82918956	9.09e-15	229	139	42.446	N/A
ATV81500.1	350	456	NC_056012	Peromyscus maniculatus bairdii	Peromyscus maniculatus bairdii isolate BW chromosome 5, HU_Pman_2.1.3	11595592	11595891	1.01e-14	198	108	41.667	N/A
ATV81500.1	312	354	NC_056012	Peromyscus maniculatus bairdii	Peromyscus maniculatus bairdii isolate BW chromosome 5, HU_Pman_2.1.3	11595474	11595608	1.01e-14	73	48	31.250	N/A
ATV81500.1	243	464	NW_020946557	Vombatus ursinus	Vombatus ursinus unplaced genomic scaffold, bare-nosed wombat genome assembly UNPS02006779.1	6535974	6535339	1.07e-14	229	222	30.180	N/A
ATV81500.1	2	150	NW_012115044	Colobus angolensis palliatus	Colobus angolensis palliatus isolate OR3802 unplaced genomic scaffold, Cang.pa_1.0 Scaffold190	2546373	2545921	1.09e-14	229	151	31.126	N/A
ATV81500.1	327	464	NW_011888965	Pteropus vampyrus	Pteropus vampyrus isolate Shadow unplaced genomic scaffold, Pvam_2.0 Scaffold184	2743786	2743364	1.57e-14	227	141	36.879	N/A
ATV81500.1	327	464	NW_006433946	Pteropus alecto	Pteropus alecto unplaced genomic scaffold, ASM32557v1 scaffold182	3953809	3954231	1.76e-14	227	141	36.879	N/A
ATV81500.1	312	401	NC_050447	Onychomys torridus	Onychomys torridus chromosome 5, mOncTor1.1	20516218	20515910	1.92e-14	179	103	36.893	N/A
ATV81500.1	428	456	NC_050447	Onychomys torridus	Onychomys torridus chromosome 5, mOncTor1.1	20515869	20515783	1.92e-14	90	29	55.172	N/A
ATV81500.1	313	464	NC_046284	Rhinolophus ferrumequinum	Rhinolophus ferrumequinum isolate MPI-CBG mRhiFer1 chromosome 1, mRhiFer1_v1.p	56707647	56708111	2.18e-14	226	159	35.220	N/A
ATV81500.1	237	409	NC_047108	Thalassophryne amazonica	Thalassophryne amazonica chromosome 6, fThaAma1.1	79165124	79165642	2.27e-14	226	176	31.250	N/A
ATV81500.1	229	370	NC_050579	Trichosurus vulpecula	Trichosurus vulpecula isolate mTriVul1 chromosome 7, mTriVul1.pri	150707890	150708321	8.51e-14	221	144	32.639	N/A
ATV81500.1	222	382	NW_024467114	Ochotona curzoniae	Ochotona curzoniae isolate NIBS_2020 unplaced genomic scaffold, NIBS_Ocur_1.0 scaffold_3835	28771268	28771774	1.42e-13	176	171	31.579	N/A
ATV81500.1	153	189	NW_024467114	Ochotona curzoniae	Ochotona curzoniae isolate NIBS_2020 unplaced genomic scaffold, NIBS_Ocur_1.0 scaffold_3835	28771069	28771197	1.42e-13	86	44	47.727	N/A
ATV81500.1	219	268	NW_006436284	Pteropus alecto	Pteropus alecto unplaced genomic scaffold, ASM32557v1 scaffold73	2359698	2359847	3.83e-13	155	50	58.000	N/A
ATV81500.1	292	327	NW_006436284	Pteropus alecto	Pteropus alecto unplaced genomic scaffold, ASM32557v1 scaffold73	2359885	2359992	3.83e-13	103	36	47.222	N/A
ATV81500.1	219	268	NW_024344370	Pteropus giganteus	Pteropus giganteus unplaced genomic scaffold, Ma_sr-lr_union100	501157	501306	7.06e-13	152	50	58.000	N/A
ATV81500.1	292	327	NW_024344370	Pteropus giganteus	Pteropus giganteus unplaced genomic scaffold, Ma_sr-lr_union100	501344	501451	7.06e-13	103	36	47.222	N/A
ATV81500.1	349	464	NC_008803	Monodelphis domestica	Monodelphis domestica chromosome 3, MonDom5	352566102	352565752	7.47e-13	185	117	39.316	N/A
ATV81500.1	321	342	NC_008803	Monodelphis domestica	Monodelphis domestica chromosome 3, MonDom5	352566187	352566122	7.47e-13	70	22	63.636	N/A
ATV81500.1	350	475	NW_021604646	Grammomys surdaster	Grammomys surdaster isolate TR1022 unplaced genomic scaffold, NIH_TR_1.0 201	9935592	9935948	1.03e-12	212	126	39.683	N/A
ATV81500.1	311	474	NW_021604646	Grammomys surdaster	Grammomys surdaster isolate TR1022 unplaced genomic scaffold, NIH_TR_1.0 201	9982635	9983099	4.11e-08	173	169	28.994	N/A
ATV81500.1	229	334	NC_051337	Rattus norvegicus	Rattus norvegicus strain BN/NHsdMcwi chromosome 2, mRatBN7.2	89703327	89703626	1.51e-12	176	106	35.849	N/A
ATV81500.1	362	432	NC_051337	Rattus norvegicus	Rattus norvegicus strain BN/NHsdMcwi chromosome 2, mRatBN7.2	89703715	89703912	1.51e-12	77	72	37.500	N/A
ATV81500.1	350	475	NW_018659835	Meriones unguiculatus	Meriones unguiculatus strain 243 unplaced genomic scaffold, MunDraft-v1.0 scaffold2092	256278	256655	3.02e-12	208	131	38.931	N/A
ATV81500.1	328	370	NW_021703779	Monodon monoceros	Monodon monoceros isolate NGI ecotype Baffin Bay Population unplaced genomic scaffold, NGI_Narwhal_1 Super_Scaffold_22	82386820	82386692	5.19e-12	129	43	60.465	N/A
ATV81500.1	377	452	NW_021703779	Monodon monoceros	Monodon monoceros isolate NGI ecotype Baffin Bay Population unplaced genomic scaffold, NGI_Narwhal_1 Super_Scaffold_22	82386675	82386454	5.19e-12	119	76	40.789	N/A
ATV81500.1	328	370	NW_022098007	Delphinapterus leucas	Delphinapterus leucas isolate GAN/ISIS: 26980492/103006 unplaced genomic scaffold, ASM228892v3 scaffoldscaffold16	3466947	3467075	5.40e-12	129	43	60.465	N/A
ATV81500.1	377	452	NW_022098007	Delphinapterus leucas	Delphinapterus leucas isolate GAN/ISIS: 26980492/103006 unplaced genomic scaffold, ASM228892v3 scaffoldscaffold16	3467092	3467313	5.40e-12	119	76	40.789	N/A
ATV81500.1	219	268	NW_011889015	Pteropus vampyrus	Pteropus vampyrus isolate Shadow unplaced genomic scaffold, Pvam_2.0 Scaffold234	2455780	2455929	1.28e-11	155	50	58.000	N/A
ATV81500.1	294	327	NW_011889015	Pteropus vampyrus	Pteropus vampyrus isolate Shadow unplaced genomic scaffold, Pvam_2.0 Scaffold234	2455973	2456074	1.28e-11	89	34	41.176	N/A
ATV81500.1	219	284	NW_023416311	Rousettus aegyptiacus	Rousettus aegyptiacus isolate mRouAeg1 unplaced genomic scaffold, mRouAeg1.p scaffold_m13_p_8	85184407	85184210	1.76e-11	165	66	50.000	N/A
ATV81500.1	292	327	NW_023416311	Rousettus aegyptiacus	Rousettus aegyptiacus isolate mRouAeg1 unplaced genomic scaffold, mRouAeg1.p scaffold_m13_p_8	85184192	85184085	1.76e-11	78	36	36.111	N/A
ATV81500.1	325	464	NW_023416312	Rousettus aegyptiacus	Rousettus aegyptiacus isolate mRouAeg1 unplaced genomic scaffold, mRouAeg1.p scaffold_m13_p_9	56034105	56033677	2.44e-11	200	143	34.266	N/A
ATV81500.1	353	467	NW_018343997	Phascolarctos cinereus	Phascolarctos cinereus isolate Bilbo 61053 unplaced genomic scaffold, phaCin_unsw_v4.1 phaCin_unsw_v4.1.fa.scaf00046	9977003	9977347	2.57e-11	200	115	40.000	N/A
ATV81500.1	328	370	NC_041234	Physeter catodon	Physeter catodon isolate SW-GA chromosome 21, ASM283717v2	74103980	74103852	2.82e-11	132	43	55.814	N/A
ATV81500.1	383	452	NC_041234	Physeter catodon	Physeter catodon isolate SW-GA chromosome 21, ASM283717v2	74103817	74103614	2.82e-11	109	70	41.429	N/A
ATV81500.1	316	370	NW_006783121	Lipotes vexillifer	Lipotes vexillifer unplaced genomic scaffold, Lipotes_vexillifer_v1 scaffold82	855631	855801	4.30e-11	121	57	49.123	N/A
ATV81500.1	379	445	NW_006783121	Lipotes vexillifer	Lipotes vexillifer unplaced genomic scaffold, Lipotes_vexillifer_v1 scaffold82	855824	856018	4.30e-11	119	67	43.284	N/A
ATV81500.1	339	428	NW_023404316	Halichoerus grypus	Halichoerus grypus isolate 241Hg ecotype Northwest Atlantic unplaced genomic scaffold, Tufts_HGry_1.1 scf7180000027249	50170	50433	5.98e-11	197	90	40.000	N/A
ATV81500.1	339	428	NW_022589760	Phoca vitulina	Phoca vitulina isolate PV1807 unplaced genomic scaffold, GSC_HSeal_1.0 scaffold57	4043060	4043323	6.07e-11	197	90	40.000	N/A
ATV81500.1	328	389	NC_047670	Arvicanthis niloticus	Arvicanthis niloticus isolate mArvNil1 chromosome 13, mArvNil1.pat.X	5085657	5085845	6.92e-11	151	64	50.000	N/A
ATV81500.1	296	334	NC_047670	Arvicanthis niloticus	Arvicanthis niloticus isolate mArvNil1 chromosome 13, mArvNil1.pat.X	5085553	5085669	6.92e-11	87	39	46.154	N/A
ATV81500.1	356	448	NW_018344361	Phascolarctos cinereus	Phascolarctos cinereus isolate Bilbo 61053 unplaced genomic scaffold, phaCin_unsw_v4.1 phaCin_unsw_v4.1.fa.scaf00410	48907	49185	7.10e-11	141	93	36.559	N/A
ATV81500.1	319	354	NW_018344361	Phascolarctos cinereus	Phascolarctos cinereus isolate Bilbo 61053 unplaced genomic scaffold, phaCin_unsw_v4.1 phaCin_unsw_v4.1.fa.scaf00410	48797	48904	7.10e-11	97	36	52.778	N/A
ATV81500.1	330	418	NC_052067	Tachyglossus aculeatus	Tachyglossus aculeatus isolate mTacAcu1 chromosome 2, mTacAcu1.pri	104649528	104649794	1.16e-10	195	89	43.820	N/A
ATV81500.1	238	457	NW_007370739	Eptesicus fuscus	Eptesicus fuscus isolate BU_THK_EF1 unplaced genomic scaffold, EptFus1.0 scaffold00089	1476841	1477455	2.13e-10	193	222	27.027	N/A
ATV81500.1	339	436	NW_020312775	Callorhinus ursinus	Callorhinus ursinus isolate GAN/ISIS: 27379988/994484 unplaced genomic scaffold, ASM326570v1 scaffold19	4004860	4005159	2.59e-10	192	102	38.235	N/A
ATV81500.1	289	377	NC_008808	Monodelphis domestica	Monodelphis domestica chromosome 8, MonDom5	230387533	230387799	2.99e-10	163	89	40.449	N/A
ATV81500.1	381	442	NC_008808	Monodelphis domestica	Monodelphis domestica chromosome 8, MonDom5	230387813	230387989	2.99e-10	69	62	30.645	N/A
ATV81500.1	339	428	NW_023270513	Mirounga leonina	Mirounga leonina isolate KUSES-001 unplaced genomic scaffold, KU_Mleo_1.0 Mir_204	23025245	23024982	4.62e-10	190	90	40.000	N/A
ATV81500.1	324	380	NW_004454256	Ceratotherium simum simum	Ceratotherium simum simum isolate SDZICR_KB13650 unplaced genomic scaffold, CerSimSim1.0 scaffold00101	3032479	3032649	4.95e-10	189	57	63.158	N/A
ATV81500.1	330	445	NW_020093752	Desmodus rotundus	Desmodus rotundus isolate DRU21DN04 unplaced genomic scaffold, ASM294091v2 ScWXtkA_79	4429115	4429465	6.02e-10	189	121	38.843	N/A
ATV81500.1	296	482	NW_021604565	Grammomys surdaster	Grammomys surdaster isolate TR1022 unplaced genomic scaffold, NIH_TR_1.0 63	2621409	2621960	6.34e-10	189	198	32.828	N/A
ATV81500.1	339	428	NC_058419	Neomonachus schauinslandi	Neomonachus schauinslandi chromosome X, ASM220157v2	49623729	49623992	6.44e-10	188	90	40.000	N/A
ATV81500.1	333	380	NW_020954590	Vombatus ursinus	Vombatus ursinus unplaced genomic scaffold, bare-nosed wombat genome assembly UNPS02014812.1	103928444	103928301	8.61e-10	187	48	60.417	N/A
ATV81500.1	333	380	NW_020954590	Vombatus ursinus	Vombatus ursinus unplaced genomic scaffold, bare-nosed wombat genome assembly UNPS02014812.1	27970781	27970638	8.61e-10	187	48	60.417	N/A
ATV81500.1	296	338	NC_045428	Sarcophilus harrisii	Sarcophilus harrisii chromosome 3, mSarHar1.11	27442830	27442958	9.41e-10	161	43	62.791	N/A
ATV81500.1	337	358	NC_045428	Sarcophilus harrisii	Sarcophilus harrisii chromosome 3, mSarHar1.11	27442954	27443019	9.41e-10	66	22	54.545	N/A
ATV81500.1	324	402	NW_020998855	Eumetopias jubatus	Eumetopias jubatus isolate GAN:26980396 unplaced genomic scaffold, ASM402803v1 scaffold249	207960	208193	9.86e-10	187	79	48.101	N/A
ATV81500.1	324	402	NC_045608	Zalophus californianus	Zalophus californianus isolate mZalCal1 chromosome 14, mZalCal1.pri.v2	26195142	26194909	9.87e-10	187	79	48.101	N/A
ATV81500.1	356	439	NW_020954575	Vombatus ursinus	Vombatus ursinus unplaced genomic scaffold, bare-nosed wombat genome assembly UNPS02014797.1	13555747	13555496	1.90e-09	148	84	41.667	N/A
ATV81500.1	319	354	NW_020954575	Vombatus ursinus	Vombatus ursinus unplaced genomic scaffold, bare-nosed wombat genome assembly UNPS02014797.1	13555857	13555750	1.90e-09	77	36	44.444	N/A
ATV81500.1	216	294	NT_176391	Cavia porcellus	Cavia porcellus strain inbred line 2N unplaced genomic scaffold, Cavpor3.0 supercont2_28	20603415	20603648	1.93e-09	184	79	50.633	N/A
ATV81500.1	339	428	NW_025578508	Mirounga angustirostris	Mirounga angustirostris isolate JK_09032017 unplaced genomic scaffold, ASM2128878v2 HiC_scaffold_1	68320740	68320477	2.12e-09	184	90	38.889	N/A
ATV81500.1	351	402	NW_020313077	Callorhinus ursinus	Callorhinus ursinus isolate GAN/ISIS: 27379988/994484 unplaced genomic scaffold, ASM326570v1 scaffold361	1669140	1669295	2.31e-09	184	52	61.538	N/A
ATV81500.1	331	405	NC_034577	Mus caroli	Mus caroli chromosome 8, CAROLI_EIJ_v1.1	84680580	84680362	2.63e-09	146	79	46.835	N/A
ATV81500.1	422	454	NC_034577	Mus caroli	Mus caroli chromosome 8, CAROLI_EIJ_v1.1	84680360	84680262	2.63e-09	78	33	45.455	N/A
ATV81500.1	339	436	NW_004451877	Odobenus rosmarus divergens	Odobenus rosmarus divergens isolate Ivan unplaced genomic scaffold, Oros_1.0 Scaffold1614	138435	138734	3.18e-09	183	102	37.255	N/A
ATV81500.1	339	428	NW_006383068	Leptonychotes weddellii	Leptonychotes weddellii isolate WS11-02 unplaced genomic scaffold, LepWed1.0 scaffold00028	2752423	2752160	3.82e-09	182	90	38.889	N/A
ATV81500.1	222	426	NC_050545	Ochotona princeps	Ochotona princeps isolate UAM:Mamm:113957 chromosome 10, OchPri4.0	13004303	13003710	4.49e-09	181	215	27.907	N/A
ATV81500.1	288	465	NT_176388	Cavia porcellus	Cavia porcellus strain inbred line 2N unplaced genomic scaffold, Cavpor3.0 supercont2_31	24518979	24518452	7.75e-09	179	178	26.966	N/A
ATV81500.1	317	383	NW_007673504	Equus przewalskii	Equus przewalskii isolate Burgud unplaced genomic scaffold, Burgud scaffold491	776960	777160	8.15e-09	179	67	49.254	N/A
ATV81500.1	317	383	NC_009175	Equus caballus	Equus caballus isolate Twilight breed thoroughbred chromosome X, EquCab3.0	81483847	81483647	8.16e-09	179	67	49.254	N/A
ATV81500.1	333	457	NC_056677	Panthera tigris	Panthera tigris isolate Pti1 chromosome X, P.tigris_Pti1_mat1.1	78376451	78376077	1.62e-08	177	128	32.812	N/A
ATV81500.1	312	469	NW_024429222	Mesocricetus auratus	Mesocricetus auratus isolate SY011 unplaced genomic scaffold, BCM_Maur_2.0 Super-Scaffold_100045	8334454	8334014	1.86e-08	176	159	33.333	N/A
ATV81500.1	295	380	NC_050573	Trichosurus vulpecula	Trichosurus vulpecula isolate mTriVul1 chromosome 1, mTriVul1.pri	298953219	298952965	3.02e-08	174	89	39.326	N/A
ATV81500.1	333	380	NW_018344235	Phascolarctos cinereus	Phascolarctos cinereus isolate Bilbo 61053 unplaced genomic scaffold, phaCin_unsw_v4.1 phaCin_unsw_v4.1.fa.scaf00284	1362432	1362289	3.49e-08	174	48	60.417	N/A
ATV81500.1	331	405	NC_034609	Mus pahari	Mus pahari chromosome 20, PAHARI_EIJ_v1.1	17449744	17449544	4.40e-08	139	75	44.000	N/A
ATV81500.1	422	454	NC_034609	Mus pahari	Mus pahari chromosome 20, PAHARI_EIJ_v1.1	17449542	17449444	4.40e-08	74	33	42.424	N/A
ATV81500.1	329	428	NC_060087	Meles meles	Meles meles chromosome X, mMelMel3.1 paternal haplotype	79624863	79624570	6.34e-08	172	100	36.000	N/A
ATV81500.1	392	475	NW_021611598	Grammomys surdaster	Grammomys surdaster isolate TR1022 unplaced genomic scaffold, NIH_TR_1.0 111894	6188	5961	6.37e-08	123	84	34.524	N/A
ATV81500.1	350	391	NW_021611598	Grammomys surdaster	Grammomys surdaster isolate TR1022 unplaced genomic scaffold, NIH_TR_1.0 111894	6307	6188	6.37e-08	90	42	50.000	N/A
ATV81500.1	333	457	NC_059343	Leopardus geoffroyi	Leopardus geoffroyi isolate Oge1 chromosome X, O.geoffroyi_Oge1_pat1.0	79021274	79020909	7.08e-08	171	128	32.031	N/A
ATV81500.1	299	419	NC_041729	Ornithorhynchus anatinus	Ornithorhynchus anatinus isolate Pmale09 chromosome 2, mOrnAna1.pri.v4	109801320	109801673	8.54e-08	171	121	38.017	N/A
ATV81500.1	362	433	NC_041729	Ornithorhynchus anatinus	Ornithorhynchus anatinus isolate Pmale09 chromosome 2, mOrnAna1.pri.v4	84677431	84677646	2.78e-07	166	72	43.056	N/A
ATV81500.1	327	400	NC_041232	Physeter catodon	Physeter catodon isolate SW-GA chromosome 19, ASM283717v2	2693289	2693510	4.22e-07	165	75	46.667	N/A
ATV81500.1	330	475	NC_047675	Arvicanthis niloticus	Arvicanthis niloticus isolate mArvNil1 chromosome 18, mArvNil1.pat.X	20507020	20506604	5.31e-07	164	156	27.564	N/A
ATV81500.1	325	422	NC_057865	Dromiciops gliroides	Dromiciops gliroides isolate mDroGli1 chromosome 5, mDroGli1.pri	194648162	194647872	5.36e-07	164	98	39.796	N/A
ATV81500.1	323	383	NW_007675382	Equus przewalskii	Equus przewalskii isolate Burgud unplaced genomic scaffold, Burgud scaffold2369	48363	48184	6.33e-07	163	61	50.820	N/A
ATV81500.1	323	383	NC_009151	Equus caballus	Equus caballus isolate Twilight breed thoroughbred chromosome 8, EquCab3.0	3084779	3084600	6.35e-07	163	61	50.820	N/A
ATV81500.1	322	420	NC_045426	Sarcophilus harrisii	Sarcophilus harrisii chromosome 1, mSarHar1.11	512583502	512583203	6.80e-07	163	103	41.748	N/A
ATV81500.1	352	399	NC_060077	Meles meles	Meles meles chromosome 12, mMelMel3.1 paternal haplotype	30087390	30087247	1.07e-06	161	48	60.417	N/A
ATV81500.1	333	437	NW_024082321	Hyaena hyaena	Hyaena hyaena isolate Hyena2069 unplaced genomic scaffold, ASM300989v1 scaffold_1688	204669	204355	1.11e-06	161	107	37.383	N/A
ATV81500.1	354	445	NC_050198	Phyllostomus discolor	Phyllostomus discolor isolate MPI-MPIP mPhyDis1 chromosome X, mPhyDis1.pri.v3	64256584	64256859	1.11e-06	161	96	37.500	N/A
ATV81500.1	401	457	NW_024870680	Dipodomys spectabilis	Dipodomys spectabilis isolate Male_0828 unplaced genomic scaffold, ASM1905484v1 ptg000003l	2417003	2417176	1.62e-06	160	58	55.172	N/A
ATV81500.1	329	399	NW_015177013	Gekko japonicus	Gekko japonicus isolate JY-2015 unplaced genomic scaffold, Gekko_japonicus_V1.1 scaffold174	278207	278010	2.00e-06	159	72	47.222	N/A
ATV81500.1	317	404	NC_057861	Dromiciops gliroides	Dromiciops gliroides isolate mDroGli1 chromosome 1, mDroGli1.pri	105570553	105570813	2.39e-06	158	88	38.636	N/A
ATV81500.1	328	482	NC_034593	Mus pahari	Mus pahari chromosome 4, PAHARI_EIJ_v1.1	7868053	7867586	3.22e-06	157	168	34.524	N/A
ATV81500.1	362	424	NT_176323	Cavia porcellus	Cavia porcellus strain inbred line 2N unplaced genomic scaffold, Cavpor3.0 supercont2_96	5428498	5428316	3.33e-06	125	63	44.444	N/A
ATV81500.1	333	359	NT_176323	Cavia porcellus	Cavia porcellus strain inbred line 2N unplaced genomic scaffold, Cavpor3.0 supercont2_96	5428581	5428501	3.33e-06	72	27	51.852	N/A
ATV81500.1	217	380	NW_023455942	Manis pentadactyla	Manis pentadactyla isolate MP20 unplaced genomic scaffold, YNU_ManPten_2.0 scaffold_287_MP20	5021770	5021294	4.15e-06	156	165	28.485	N/A
ATV81500.1	401	457	NW_012267238	Dipodomys ordii	Dipodomys ordii isolate 6190 unplaced genomic scaffold, Dord_2.0 Scaffold22	16012778	16012605	4.15e-06	156	58	53.448	N/A
ATV81500.1	331	405	NC_000074	Mus musculus	Mus musculus strain C57BL/6J chromosome 8, GRCm39	93890566	93890354	4.60e-06	156	75	52.000	N/A
ATV81500.1	330	383	NC_046308	Rhinolophus ferrumequinum	Rhinolophus ferrumequinum isolate MPI-CBG mRhiFer1 chromosome 25, mRhiFer1_v1.p	22322912	22322751	6.29e-06	155	54	50.000	N/A
ATV81500.1	327	383	NC_062560	Phacochoerus africanus	Phacochoerus africanus isolate WHEZ1 chromosome X, ROS_Pafr_v1	84130973	84130803	6.91e-06	154	57	49.123	N/A
ATV81500.1	323	383	NC_060281	Equus quagga	Equus quagga isolate Etosha38 chromosome 15, UCLA_HA_Equagga_1.0	91933435	91933614	9.54e-06	153	61	49.180	N/A
ATV81500.1	323	383	NC_052184	Equus asinus	Equus asinus breed Dezhou chromosome 8, ASM1607732v2	23117957	23117778	9.54e-06	153	61	49.180	N/A
# TBLASTN 2.13.0+
# Query: AER30014.1 |NS1|Ungulate bocaparvovirus 5|Bocaparvovirus|Parvoviridae|Sus scrofa|USA|USA|2010|2011-11-02T00:00:00Z|NS1 [Porcine bocavirus 3]
# Database: ref_euk_rep_genomes
# Fields: query acc., q. start, q. end, subject acc., subject sci name, subject title, s. start, s. end, evalue, score, alignment length, % identity, subject strand
# 94 hits found
AER30014.1	235	498	NW_004524640	Octodon degus	Octodon degus isolate 3935 unplaced genomic scaffold, OctDeg1.0 scaffold00064	8428303	8429091	7.54e-42	445	266	34.586	N/A
AER30014.1	276	498	NW_012004166	Cercocebus atys	Cercocebus atys isolate FAK unplaced genomic scaffold, Caty_1.0 Scaffold42	1692954	1692289	1.36e-37	412	224	38.393	N/A
AER30014.1	125	498	NC_037670	Theropithecus gelada	Theropithecus gelada isolate Dixy chromosome 3, Tgel_1.0	30673134	30674153	2.94e-37	409	375	28.000	N/A
AER30014.1	24	498	NC_044979	Papio anubis	Papio anubis isolate 15944 chromosome 4, Panubis1.0	167683544	167682309	2.65e-36	402	476	25.210	N/A
AER30014.1	39	495	NW_003573424	Loxodonta africana	Loxodonta africana isolate ISIS603380 unplaced genomic scaffold, Loxafr3.0 scaffold_4	61369591	61370751	4.39e-36	400	457	24.726	N/A
AER30014.1	319	497	NC_050578	Trichosurus vulpecula	Trichosurus vulpecula isolate mTriVul1 chromosome 6, mTriVul1.pri	264265536	264266072	7.54e-36	398	179	38.547	N/A
AER30014.1	39	495	NC_064829	Elephas maximus indicus	Elephas maximus indicus isolate mEleMax1 chromosome 11, mEleMax1 primary haplotype	46770632	46769472	3.14e-35	393	459	25.054	N/A
AER30014.1	24	479	NW_012006154	Cercocebus atys	Cercocebus atys isolate FAK unplaced genomic scaffold, Caty_1.0 Scaffold60	2894254	2895432	2.86e-34	386	460	26.739	N/A
AER30014.1	31	479	NC_044984	Papio anubis	Papio anubis isolate 15944 chromosome 9, Panubis1.0	47249992	47248835	5.32e-34	383	453	26.049	N/A
AER30014.1	330	495	NC_045548	Thamnophis elegans	Thamnophis elegans isolate rThaEle1 chromosome 8, rThaEle1.pri	15227108	15226611	1.16e-33	381	166	42.771	N/A
AER30014.1	298	499	NW_004955451	Chinchilla lanigera	Chinchilla lanigera isolate Chin_1 unplaced genomic scaffold, ChiLan1.0 scaffold00050	18095148	18094549	4.40e-33	376	203	36.946	N/A
AER30014.1	272	479	NW_012100098	Mandrillus leucophaeus	Mandrillus leucophaeus isolate KB7577 unplaced genomic scaffold, Mleu.le_1.0 Scaffold118	1006623	1007240	2.28e-32	371	208	37.019	N/A
AER30014.1	119	512	NC_045427	Sarcophilus harrisii	Sarcophilus harrisii chromosome 2, mSarHar1.11	388127568	388126459	3.72e-29	345	398	26.131	N/A
AER30014.1	369	499	NT_176384	Cavia porcellus	Cavia porcellus strain inbred line 2N unplaced genomic scaffold, Cavpor3.0 supercont2_35	10624764	10625156	2.44e-28	277	131	38.931	N/A
AER30014.1	298	369	NT_176384	Cavia porcellus	Cavia porcellus strain inbred line 2N unplaced genomic scaffold, Cavpor3.0 supercont2_35	10624558	10624767	2.44e-28	113	73	38.356	N/A
AER30014.1	280	511	NC_053161	Polypterus senegalus	Polypterus senegalus isolate Bchr_013 chromosome 8, ASM1683550v1	143970101	143969394	2.62e-26	322	237	32.068	N/A
AER30014.1	280	511	NC_053161	Polypterus senegalus	Polypterus senegalus isolate Bchr_013 chromosome 8, ASM1683550v1	143966211	143965504	2.62e-26	322	237	32.068	N/A
AER30014.1	320	511	NC_053161	Polypterus senegalus	Polypterus senegalus isolate Bchr_013 chromosome 8, ASM1683550v1	143973858	143973277	1.76e-24	308	194	34.536	N/A
AER30014.1	318	493	NW_025334033	Phyllostomus hastatus	Phyllostomus hastatus isolate PE091 unplaced genomic scaffold, TTU_PhHast_1.1 phas_scaffold_501	59717777	59718304	1.01e-25	318	176	36.364	N/A
AER30014.1	389	485	NW_004454210	Ceratotherium simum simum	Ceratotherium simum simum isolate SDZICR_KB13650 unplaced genomic scaffold, CerSimSim1.0 scaffold00055	15366056	15366343	2.43e-25	200	97	39.175	N/A
AER30014.1	228	387	NW_004454210	Ceratotherium simum simum	Ceratotherium simum simum isolate SDZICR_KB13650 unplaced genomic scaffold, CerSimSim1.0 scaffold00055	15365559	15366053	2.43e-25	165	168	27.976	N/A
AER30014.1	245	489	NW_004955434	Chinchilla lanigera	Chinchilla lanigera isolate Chin_1 unplaced genomic scaffold, ChiLan1.0 scaffold00033	14640271	14639540	3.90e-25	313	245	31.837	N/A
AER30014.1	136	477	NW_015386759	Protobothrops mucrosquamatus	Protobothrops mucrosquamatus isolate PMUCROS unplaced genomic scaffold, P.Mucros_1.0 scaffold434	101059	100001	4.07e-25	313	358	27.933	N/A
AER30014.1	239	512	NW_004955533	Chinchilla lanigera	Chinchilla lanigera isolate Chin_1 unplaced genomic scaffold, ChiLan1.0 scaffold00132	462758	461937	1.43e-24	308	275	29.091	N/A
AER30014.1	319	405	NW_023416379	Myotis myotis	Myotis myotis isolate mMyoMyo1 unplaced genomic scaffold, mMyoMyo1.p scaffold_m19_p_7	89125016	89125279	1.43e-23	216	88	47.727	N/A
AER30014.1	411	495	NW_023416379	Myotis myotis	Myotis myotis isolate mMyoMyo1 unplaced genomic scaffold, mMyoMyo1.p scaffold_m19_p_7	89125294	89125548	1.43e-23	133	85	24.706	N/A
AER30014.1	318	493	NC_040903	Phyllostomus discolor	Phyllostomus discolor isolate MPI-MPIP mPhyDis1 chromosome 1, mPhyDis1.pri.v3	205588986	205589513	1.02e-22	293	176	32.955	N/A
AER30014.1	319	405	NW_005871593	Myotis lucifugus	Myotis lucifugus unplaced genomic scaffold, Myoluc2.0 scaffold_545	468975	468712	4.29e-22	206	88	46.591	N/A
AER30014.1	411	516	NW_005871593	Myotis lucifugus	Myotis lucifugus unplaced genomic scaffold, Myoluc2.0 scaffold_545	468697	468392	4.29e-22	130	106	23.585	N/A
AER30014.1	349	497	NC_052065	Arvicola amphibius	Arvicola amphibius chromosome X, mArvAmp1.2	35469306	35468869	6.70e-20	270	149	40.940	N/A
AER30014.1	343	405	NW_005366109	Myotis brandtii	Myotis brandtii unplaced genomic scaffold, ASM41265v1 scaffold420	2426830	2426639	1.25e-19	181	64	56.250	N/A
AER30014.1	411	495	NW_005366109	Myotis brandtii	Myotis brandtii unplaced genomic scaffold, ASM41265v1 scaffold420	2426624	2426370	1.25e-19	134	85	24.706	N/A
AER30014.1	288	423	NW_006734123	Balaenoptera acutorostrata scammoni	Balaenoptera acutorostrata scammoni unplaced genomic scaffold, BalAcu1.0 scaffold90	2063024	2063425	1.32e-19	201	136	33.824	N/A
AER30014.1	424	495	NW_006734123	Balaenoptera acutorostrata scammoni	Balaenoptera acutorostrata scammoni unplaced genomic scaffold, BalAcu1.0 scaffold90	2063427	2063642	1.32e-19	113	72	33.333	N/A
AER30014.1	319	405	NW_006299717	Myotis davidii	Myotis davidii unplaced genomic scaffold, ASM32734v1 scaffold289	747294	747557	1.53e-19	202	88	45.455	N/A
AER30014.1	427	495	NW_006299717	Myotis davidii	Myotis davidii unplaced genomic scaffold, ASM32734v1 scaffold289	747619	747825	1.53e-19	112	69	26.087	N/A
AER30014.1	265	491	NC_050576	Trichosurus vulpecula	Trichosurus vulpecula isolate mTriVul1 chromosome 4, mTriVul1.pri	178783347	178782667	5.65e-19	263	227	28.194	N/A
AER30014.1	298	423	NC_045790	Balaenoptera musculus	Balaenoptera musculus isolate JJ_BM4_2016_0621 chromosome 6, mBalMus1.pri.v3	80460666	80461037	6.60e-19	194	126	34.921	N/A
AER30014.1	424	495	NC_045790	Balaenoptera musculus	Balaenoptera musculus isolate JJ_BM4_2016_0621 chromosome 6, mBalMus1.pri.v3	80461039	80461254	6.60e-19	114	72	31.944	N/A
AER30014.1	373	468	NW_009096976	Pelecanus crispus	Pelecanus crispus isolate BGI_N334 unplaced genomic scaffold, ASM68737v1 scaffold56836	7624	7337	1.09e-17	202	96	39.583	N/A
AER30014.1	227	371	NW_009096976	Pelecanus crispus	Pelecanus crispus isolate BGI_N334 unplaced genomic scaffold, ASM68737v1 scaffold56836	8066	7635	1.09e-17	96	151	23.841	N/A
AER30014.1	343	494	NW_023425551	Pipistrellus kuhlii	Pipistrellus kuhlii isolate mPipKuh1 unplaced genomic scaffold, mPipKuh1.p scaffold_m20_p_5	76948386	76948841	1.34e-17	251	152	34.868	N/A
AER30014.1	288	483	NW_022098042	Delphinapterus leucas	Delphinapterus leucas isolate GAN/ISIS: 26980492/103006 unplaced genomic scaffold, ASM228892v3 scaffoldscaffold51	9250094	9249516	7.28e-17	245	198	31.818	N/A
AER30014.1	359	495	NW_025333872	Phyllostomus hastatus	Phyllostomus hastatus isolate PE091 unplaced genomic scaffold, TTU_PhHast_1.1 phas_contig_40	74100722	74100315	1.85e-16	242	137	34.307	N/A
AER30014.1	318	495	NW_025333872	Phyllostomus hastatus	Phyllostomus hastatus isolate PE091 unplaced genomic scaffold, TTU_PhHast_1.1 phas_contig_40	67572480	67573013	1.95e-14	225	180	31.667	N/A
AER30014.1	288	483	NW_021703782	Monodon monoceros	Monodon monoceros isolate NGI ecotype Baffin Bay Population unplaced genomic scaffold, NGI_Narwhal_1 Super_Scaffold_5	77666512	77667090	1.33e-15	235	198	30.808	N/A
AER30014.1	259	491	NW_018344168	Phascolarctos cinereus	Phascolarctos cinereus isolate Bilbo 61053 unplaced genomic scaffold, phaCin_unsw_v4.1 phaCin_unsw_v4.1.fa.scaf00217	886645	885977	1.60e-15	234	233	27.897	N/A
AER30014.1	246	432	NC_047108	Thalassophryne amazonica	Thalassophryne amazonica chromosome 6, fThaAma1.1	79165079	79165636	1.82e-15	234	189	31.746	N/A
AER30014.1	359	495	NC_040906	Phyllostomus discolor	Phyllostomus discolor isolate MPI-MPIP mPhyDis1 chromosome 4, mPhyDis1.pri.v3	183373079	183372672	2.30e-15	233	137	33.577	N/A
AER30014.1	274	414	NC_040906	Phyllostomus discolor	Phyllostomus discolor isolate MPI-MPIP mPhyDis1 chromosome 4, mPhyDis1.pri.v3	176825902	176826318	2.07e-09	183	141	34.043	N/A
AER30014.1	288	423	NC_045768	Phocoena sinus	Phocoena sinus isolate mPhoSin1 chromosome 6, mPhoSin1.pri	36120723	36120322	1.30e-14	227	136	36.029	N/A
AER30014.1	318	446	NW_020090638	Desmodus rotundus	Desmodus rotundus isolate DRU21DN04 unplaced genomic scaffold, ASM294091v2 ScWXtkA_125	28485294	28485680	5.11e-14	222	129	37.209	N/A
AER30014.1	359	442	NW_020090638	Desmodus rotundus	Desmodus rotundus isolate DRU21DN04 unplaced genomic scaffold, ASM294091v2 ScWXtkA_125	34941516	34941265	7.30e-09	179	84	41.667	N/A
AER30014.1	356	472	NW_022900927	Fukomys damarensis	Fukomys damarensis isolate Sample0158 unplaced genomic scaffold, DMR_v1.0_HiC HiC_scaffold_15	52967294	52966944	7.87e-14	220	117	37.607	N/A
AER30014.1	356	493	NW_004624750	Heterocephalus glaber	Heterocephalus glaber isolate NMR 29 unplaced genomic scaffold, HetGla_female_1.0 scaffold00021	15521372	15521776	1.06e-13	219	138	36.957	N/A
AER30014.1	288	423	NW_020175027	Neophocaena asiaeorientalis asiaeorientalis	Neophocaena asiaeorientalis asiaeorientalis breed wild unplaced genomic scaffold, Neophocaena_asiaeorientalis_V1 scaffold449	3230363	3230764	1.43e-13	218	136	35.294	N/A
AER30014.1	240	477	NC_050579	Trichosurus vulpecula	Trichosurus vulpecula isolate mTriVul1 chromosome 7, mTriVul1.pri	150707854	150708558	1.95e-13	217	243	27.572	N/A
AER30014.1	259	511	NW_020946557	Vombatus ursinus	Vombatus ursinus unplaced genomic scaffold, bare-nosed wombat genome assembly UNPS02006779.1	6535995	6535270	4.78e-13	214	254	26.378	N/A
AER30014.1	288	423	NW_006783413	Lipotes vexillifer	Lipotes vexillifer unplaced genomic scaffold, Lipotes_vexillifer_v1 scaffold920	1819552	1819953	4.69e-12	205	136	33.824	N/A
AER30014.1	288	423	NC_041222	Physeter catodon	Physeter catodon isolate SW-GA chromosome 9, ASM283717v2	28045199	28044798	8.96e-12	203	136	35.294	N/A
AER30014.1	320	402	NW_004443955	Trichechus manatus latirostris	Trichechus manatus latirostris isolate Lorelei unplaced genomic scaffold, TriManLat1.0 scaffold00019	3924142	3923894	1.08e-11	152	83	40.964	N/A
AER30014.1	414	495	NW_004443955	Trichechus manatus latirostris	Trichechus manatus latirostris isolate Lorelei unplaced genomic scaffold, TriManLat1.0 scaffold00019	3923862	3923617	1.08e-11	93	82	24.390	N/A
AER30014.1	257	447	NW_018343990	Phascolarctos cinereus	Phascolarctos cinereus isolate Bilbo 61053 unplaced genomic scaffold, phaCin_unsw_v4.1 phaCin_unsw_v4.1.fa.scaf00039	8062721	8063290	1.25e-11	202	192	30.729	N/A
AER30014.1	320	397	NC_058130	Gracilinanus agilis	Gracilinanus agilis isolate LMUSP501 chromosome 1, AgileGrace	175858991	175858758	5.10e-10	125	78	39.744	N/A
AER30014.1	414	498	NC_058130	Gracilinanus agilis	Gracilinanus agilis isolate LMUSP501 chromosome 1, AgileGrace	175858711	175858457	5.10e-10	105	85	30.588	N/A
AER30014.1	247	453	NW_018343992	Phascolarctos cinereus	Phascolarctos cinereus isolate Bilbo 61053 unplaced genomic scaffold, phaCin_unsw_v4.1 phaCin_unsw_v4.1.fa.scaf00041	9095931	9096554	6.98e-10	187	213	26.291	N/A
AER30014.1	323	507	NC_013678	Oryctolagus cuniculus	Oryctolagus cuniculus breed Thorbecke inbred chromosome 10, OryCun2.0	8295119	8294541	1.35e-09	185	193	26.425	N/A
AER30014.1	359	457	NW_022196899	Mastomys coucha	Mastomys coucha isolate ucsf_1 unplaced genomic scaffold, UCSF_Mcou_1 pScaffold17	7460376	7460098	1.42e-09	155	101	38.614	N/A
AER30014.1	460	495	NW_022196899	Mastomys coucha	Mastomys coucha isolate ucsf_1 unplaced genomic scaffold, UCSF_Mcou_1 pScaffold17	7460098	7459991	1.42e-09	70	36	30.556	N/A
AER30014.1	318	438	NT_176392	Cavia porcellus	Cavia porcellus strain inbred line 2N unplaced genomic scaffold, Cavpor3.0 supercont2_27	12834419	12834793	1.72e-09	184	125	36.800	N/A
AER30014.1	288	489	NT_176388	Cavia porcellus	Cavia porcellus strain inbred line 2N unplaced genomic scaffold, Cavpor3.0 supercont2_31	24519051	24518455	1.75e-09	184	202	26.733	N/A
AER30014.1	353	423	NW_020837951	Lagenorhynchus obliquidens	Lagenorhynchus obliquidens isolate GAN/ISIS:26980383/991018 unplaced genomic scaffold, ASM367639v1 scaffold7	35656164	35655952	1.81e-09	184	71	49.296	N/A
AER30014.1	425	485	NW_023528387	Sturnira hondurensis	Sturnira hondurensis isolate 20B ecotype Veracruz unplaced genomic scaffold, WHU_Shon_v2.1 original_scaffold_24031	11662779	11662597	2.03e-09	114	61	37.705	N/A
AER30014.1	318	387	NW_023528387	Sturnira hondurensis	Sturnira hondurensis isolate 20B ecotype Veracruz unplaced genomic scaffold, WHU_Shon_v2.1 original_scaffold_24031	11663107	11662898	2.03e-09	110	70	34.286	N/A
AER30014.1	348	490	NC_046284	Rhinolophus ferrumequinum	Rhinolophus ferrumequinum isolate MPI-CBG mRhiFer1 chromosome 1, mRhiFer1_v1.p	56707677	56708114	2.48e-09	183	146	30.822	N/A
AER30014.1	344	423	NW_022134926	Globicephala melas	Globicephala melas isolate X-22926-18 unplaced genomic scaffold, ASM654740v1 scaffold73	2546294	2546533	2.50e-09	182	80	43.750	N/A
AER30014.1	362	488	NW_020954639	Vombatus ursinus	Vombatus ursinus unplaced genomic scaffold, bare-nosed wombat genome assembly UNPS02014861.1	5140963	5141343	3.18e-09	182	127	37.795	N/A
AER30014.1	353	423	NC_047039	Tursiops truncatus	Tursiops truncatus isolate mTurTru1 chromosome 6, mTurTru1.mat.Y	79795555	79795767	3.26e-09	182	71	47.887	N/A
AER30014.1	353	423	NC_064564	Orcinus orca	Orcinus orca chromosome 6, mOrcOrc1.1	84979977	84980189	3.26e-09	182	71	47.887	N/A
AER30014.1	414	504	NW_023541466	Artibeus jamaicensis	Artibeus jamaicensis isolate 1a unplaced genomic scaffold, WHU_Ajam_v2 fragScaff_scaffold_421	4790932	4790645	5.38e-09	115	96	27.083	N/A
AER30014.1	349	387	NW_023541466	Artibeus jamaicensis	Artibeus jamaicensis isolate 1a unplaced genomic scaffold, WHU_Ajam_v2 fragScaff_scaffold_421	4791116	4791000	5.38e-09	106	39	51.282	N/A
AER30014.1	387	495	NW_023553001	Artibeus jamaicensis	Artibeus jamaicensis isolate 1a unplaced genomic scaffold, WHU_Ajam_v2 original_scaffold_58217	1398442	1398119	6.25e-09	179	109	33.028	N/A
AER30014.1	346	490	NW_024342257	Pteropus giganteus	Pteropus giganteus unplaced genomic scaffold, Ma_sr-lr_union100	1993985	1994428	7.55e-09	178	152	28.947	N/A
AER30014.1	318	403	NW_009092906	Pelecanus crispus	Pelecanus crispus isolate BGI_N334 unplaced genomic scaffold, ASM68737v1 scaffold1346	88446	88703	1.44e-08	176	86	34.884	N/A
AER30014.1	346	490	NW_011888965	Pteropus vampyrus	Pteropus vampyrus isolate Shadow unplaced genomic scaffold, Pvam_2.0 Scaffold184	2743804	2743361	1.60e-08	176	152	28.947	N/A
AER30014.1	261	477	NW_015402345	Protobothrops mucrosquamatus	Protobothrops mucrosquamatus isolate PMUCROS unplaced genomic scaffold, P.Mucros_1.0 scaffold16580	2719	2117	2.89e-08	173	218	23.853	N/A
AER30014.1	346	490	NW_006433946	Pteropus alecto	Pteropus alecto unplaced genomic scaffold, ASM32557v1 scaffold182	3953791	3954234	3.24e-08	173	152	28.289	N/A
AER30014.1	366	418	NW_023586065	Artibeus jamaicensis	Artibeus jamaicensis isolate 1a unplaced genomic scaffold, WHU_Ajam_v2 original_scaffold_44488	244932	245090	5.67e-08	124	53	47.170	N/A
AER30014.1	318	369	NW_023586065	Artibeus jamaicensis	Artibeus jamaicensis isolate 1a unplaced genomic scaffold, WHU_Ajam_v2 original_scaffold_44488	244781	244936	5.67e-08	88	52	34.615	N/A
AER30014.1	368	491	NW_018344033	Phascolarctos cinereus	Phascolarctos cinereus isolate Bilbo 61053 unplaced genomic scaffold, phaCin_unsw_v4.1 phaCin_unsw_v4.1.fa.scaf00082	8422317	8422688	1.51e-07	168	124	34.677	N/A
AER30014.1	361	502	NW_018344121	Phascolarctos cinereus	Phascolarctos cinereus isolate Bilbo 61053 unplaced genomic scaffold, phaCin_unsw_v4.1 phaCin_unsw_v4.1.fa.scaf00170	1687251	1687655	1.53e-07	167	142	33.803	N/A
AER30014.1	379	482	NW_020954610	Vombatus ursinus	Vombatus ursinus unplaced genomic scaffold, bare-nosed wombat genome assembly UNPS02014832.1	899977	900288	6.07e-07	162	104	36.538	N/A
AER30014.1	379	482	NW_020954610	Vombatus ursinus	Vombatus ursinus unplaced genomic scaffold, bare-nosed wombat genome assembly UNPS02014832.1	64597555	64597866	6.07e-07	162	104	36.538	N/A
AER30014.1	401	495	NW_007370723	Eptesicus fuscus	Eptesicus fuscus isolate BU_THK_EF1 unplaced genomic scaffold, EptFus1.0 scaffold00073	1719327	1719611	5.31e-06	154	95	27.368	N/A
# TBLASTN 2.13.0+
# Query: AAF04296.1 |unknown|Blattodean pefuambidensovirus 1|Pefuambidensovirus|Parvoviridae|||||1999-10-27T00:00:00Z|unknown [Periplaneta fuliginosa densovirus]
# Database: ref_euk_rep_genomes
# 0 hits found
# TBLASTN 2.13.0+
# Query: YP_009553052.1 |VP1/VP2|Chiropteran bocaparvovirus 5|Bocaparvovirus|Parvoviridae|Rousettus leschenaultii|China|China|2012-07-24|2019-02-12T00:00:00Z|VP1/VP2 [Rousettus leschenaultii bocaparvovirus 1]
# Database: ref_euk_rep_genomes
# Fields: query acc., q. start, q. end, subject acc., subject sci name, subject title, s. start, s. end, evalue, score, alignment length, % identity, subject strand
# 89 hits found
YP_009553052.1	10	672	NC_045548	Thamnophis elegans	Thamnophis elegans isolate rThaEle1 chromosome 8, rThaEle1.pri	15226174	15224174	3.85e-61	602	709	29.337	N/A
YP_009553052.1	542	672	NC_045548	Thamnophis elegans	Thamnophis elegans isolate rThaEle1 chromosome 8, rThaEle1.pri	15223620	15223201	5.89e-07	164	146	31.507	N/A
YP_009553052.1	10	123	NC_042304	Takifugu rubripes	Takifugu rubripes chromosome 20, fTakRub1.2	1561173	1560832	1.71e-23	302	114	49.123	N/A
YP_009553052.1	10	123	NC_042304	Takifugu rubripes	Takifugu rubripes chromosome 20, fTakRub1.2	1546400	1546059	1.31e-22	295	114	48.246	N/A
YP_009553052.1	10	123	NC_042304	Takifugu rubripes	Takifugu rubripes chromosome 20, fTakRub1.2	1486896	1486555	1.99e-21	285	114	47.368	N/A
YP_009553052.1	10	62	NC_042304	Takifugu rubripes	Takifugu rubripes chromosome 20, fTakRub1.2	1501670	1501512	7.43e-19	154	53	52.830	N/A
YP_009553052.1	59	122	NC_042304	Takifugu rubripes	Takifugu rubripes chromosome 20, fTakRub1.2	1501522	1501331	7.43e-19	154	64	43.750	N/A
YP_009553052.1	51	122	NC_042304	Takifugu rubripes	Takifugu rubripes chromosome 20, fTakRub1.2	1531499	1531284	9.91e-18	179	72	45.833	N/A
YP_009553052.1	10	50	NC_042304	Takifugu rubripes	Takifugu rubripes chromosome 20, fTakRub1.2	1531621	1531499	9.91e-18	119	41	53.659	N/A
YP_009553052.1	10	95	NW_012004166	Cercocebus atys	Cercocebus atys isolate FAK unplaced genomic scaffold, Caty_1.0 Scaffold42	1691705	1691448	6.92e-21	281	86	62.791	N/A
YP_009553052.1	10	95	NC_037670	Theropithecus gelada	Theropithecus gelada isolate Dixy chromosome 3, Tgel_1.0	30674737	30674994	6.32e-20	273	86	61.628	N/A
YP_009553052.1	10	95	NC_051340	Rattus norvegicus	Rattus norvegicus strain BN/NHsdMcwi chromosome 5, mRatBN7.2	63268028	63268285	3.04e-19	267	86	55.814	N/A
YP_009553052.1	10	98	NC_052065	Arvicola amphibius	Arvicola amphibius chromosome X, mArvAmp1.2	35468360	35468094	1.31e-18	262	89	56.180	N/A
YP_009553052.1	10	91	NC_044979	Papio anubis	Papio anubis isolate 15944 chromosome 4, Panubis1.0	167681725	167681480	1.41e-18	262	82	60.976	N/A
YP_009553052.1	9	112	NW_004955434	Chinchilla lanigera	Chinchilla lanigera isolate Chin_1 unplaced genomic scaffold, ChiLan1.0 scaffold00033	14639092	14638781	4.77e-18	257	104	46.154	N/A
YP_009553052.1	222	377	NW_005819481	Latimeria chalumnae	Latimeria chalumnae isolate SAIAB 97564 unplaced genomic scaffold, LatCha1 scaffold00471	1275887	1276330	4.30e-17	249	156	33.974	N/A
YP_009553052.1	9	109	NC_050574	Trichosurus vulpecula	Trichosurus vulpecula isolate mTriVul1 chromosome 2, mTriVul1.pri	310516524	310516222	5.72e-17	248	101	46.535	N/A
YP_009553052.1	10	129	NW_023553001	Artibeus jamaicensis	Artibeus jamaicensis isolate 1a unplaced genomic scaffold, WHU_Ajam_v2 original_scaffold_58217	1397444	1397064	8.12e-17	247	127	44.882	N/A
YP_009553052.1	10	105	NC_045427	Sarcophilus harrisii	Sarcophilus harrisii chromosome 2, mSarHar1.11	388126035	388125751	1.28e-16	245	96	47.917	N/A
YP_009553052.1	10	109	NC_008806	Monodelphis domestica	Monodelphis domestica chromosome 6, MonDom5	48169075	48169374	2.61e-16	243	100	47.000	N/A
YP_009553052.1	16	108	NC_008806	Monodelphis domestica	Monodelphis domestica chromosome 6, MonDom5	113563927	113564202	1.24e-09	186	93	43.011	N/A
YP_009553052.1	220	437	NW_006783413	Lipotes vexillifer	Lipotes vexillifer unplaced genomic scaffold, Lipotes_vexillifer_v1 scaffold920	1821533	1822168	3.12e-16	242	227	33.480	N/A
YP_009553052.1	10	91	NW_006783413	Lipotes vexillifer	Lipotes vexillifer unplaced genomic scaffold, Lipotes_vexillifer_v1 scaffold920	1820807	1821142	9.75e-11	196	112	39.286	N/A
YP_009553052.1	220	385	NW_022134926	Globicephala melas	Globicephala melas isolate X-22926-18 unplaced genomic scaffold, ASM654740v1 scaffold73	2547996	2548478	7.68e-16	239	172	36.047	N/A
YP_009553052.1	220	437	NW_022098042	Delphinapterus leucas	Delphinapterus leucas isolate GAN/ISIS: 26980492/103006 unplaced genomic scaffold, ASM228892v3 scaffoldscaffold51	9248228	9247593	8.59e-16	238	227	32.599	N/A
YP_009553052.1	220	437	NW_021703782	Monodon monoceros	Monodon monoceros isolate NGI ecotype Baffin Bay Population unplaced genomic scaffold, NGI_Narwhal_1 Super_Scaffold_5	77668376	77669011	1.11e-15	237	227	33.040	N/A
YP_009553052.1	216	437	NW_006734123	Balaenoptera acutorostrata scammoni	Balaenoptera acutorostrata scammoni unplaced genomic scaffold, BalAcu1.0 scaffold90	2064992	2065636	1.34e-15	237	230	31.739	N/A
YP_009553052.1	220	385	NC_047039	Tursiops truncatus	Tursiops truncatus isolate mTurTru1 chromosome 6, mTurTru1.mat.Y	79797217	79797699	2.17e-15	235	172	36.047	N/A
YP_009553052.1	216	385	NC_045790	Balaenoptera musculus	Balaenoptera musculus isolate JJ_BM4_2016_0621 chromosome 6, mBalMus1.pri.v3	80462605	80463099	2.36e-15	235	176	34.091	N/A
YP_009553052.1	220	385	NC_064564	Orcinus orca	Orcinus orca chromosome 6, mOrcOrc1.1	84981652	84982134	2.13e-14	227	172	35.465	N/A
YP_009553052.1	10	132	NW_020090638	Desmodus rotundus	Desmodus rotundus isolate DRU21DN04 unplaced genomic scaffold, ASM294091v2 ScWXtkA_125	34940398	34940006	3.35e-14	225	131	44.275	N/A
YP_009553052.1	179	312	NC_046309	Rhinolophus ferrumequinum	Rhinolophus ferrumequinum isolate MPI-CBG mRhiFer1 chromosome 26, mRhiFer1_v1.p	24933631	24933236	4.92e-14	223	134	34.328	N/A
YP_009553052.1	12	106	NC_046309	Rhinolophus ferrumequinum	Rhinolophus ferrumequinum isolate MPI-CBG mRhiFer1 chromosome 26, mRhiFer1_v1.p	24934154	24933843	1.77e-10	193	105	40.952	N/A
YP_009553052.1	220	323	NW_020837951	Lagenorhynchus obliquidens	Lagenorhynchus obliquidens isolate GAN/ISIS:26980383/991018 unplaced genomic scaffold, ASM367639v1 scaffold7	35654502	35654191	1.21e-13	220	105	45.714	N/A
YP_009553052.1	220	437	NC_045768	Phocoena sinus	Phocoena sinus isolate mPhoSin1 chromosome 6, mPhoSin1.pri	36118855	36118220	1.60e-13	219	227	31.278	N/A
YP_009553052.1	10	108	NT_176392	Cavia porcellus	Cavia porcellus strain inbred line 2N unplaced genomic scaffold, Cavpor3.0 supercont2_27	12841261	12841554	1.91e-13	218	99	44.444	N/A
YP_009553052.1	10	104	NC_050573	Trichosurus vulpecula	Trichosurus vulpecula isolate mTriVul1 chromosome 1, mTriVul1.pri	28810316	28810035	2.17e-13	218	95	45.263	N/A
YP_009553052.1	54	112	NC_050573	Trichosurus vulpecula	Trichosurus vulpecula isolate mTriVul1 chromosome 1, mTriVul1.pri	11329600	11329427	8.91e-09	112	59	35.593	N/A
YP_009553052.1	10	53	NC_050573	Trichosurus vulpecula	Trichosurus vulpecula isolate mTriVul1 chromosome 1, mTriVul1.pri	11329734	11329603	8.91e-09	107	44	47.727	N/A
YP_009553052.1	220	321	NC_041222	Physeter catodon	Physeter catodon isolate SW-GA chromosome 9, ASM283717v2	28043213	28042908	3.28e-13	217	103	44.660	N/A
YP_009553052.1	197	379	NW_004491315	Dasypus novemcinctus	Dasypus novemcinctus isolate 3-136 unplaced genomic scaffold, Dasnov3.0 Scaffold33580	699277	698819	1.00e-12	212	186	33.333	N/A
YP_009553052.1	9	106	NC_050576	Trichosurus vulpecula	Trichosurus vulpecula isolate mTriVul1 chromosome 4, mTriVul1.pri	178782217	178781927	1.00e-12	212	98	42.857	N/A
YP_009553052.1	10	72	NW_004454210	Ceratotherium simum simum	Ceratotherium simum simum isolate SDZICR_KB13650 unplaced genomic scaffold, CerSimSim1.0 scaffold00055	15367093	15367281	1.95e-12	210	63	57.143	N/A
YP_009553052.1	11	72	NW_004955533	Chinchilla lanigera	Chinchilla lanigera isolate Chin_1 unplaced genomic scaffold, ChiLan1.0 scaffold00132	461496	461311	2.47e-12	173	62	51.613	N/A
YP_009553052.1	72	102	NW_004955533	Chinchilla lanigera	Chinchilla lanigera isolate Chin_1 unplaced genomic scaffold, ChiLan1.0 scaffold00132	461314	461222	2.47e-12	78	31	41.935	N/A
YP_009553052.1	218	386	NC_040906	Phyllostomus discolor	Phyllostomus discolor isolate MPI-MPIP mPhyDis1 chromosome 4, mPhyDis1.pri.v3	176827513	176827989	6.95e-12	205	169	33.728	N/A
YP_009553052.1	9	98	NC_008803	Monodelphis domestica	Monodelphis domestica chromosome 3, MonDom5	352565232	352564963	6.95e-12	205	90	42.222	N/A
YP_009553052.1	17	112	NW_004524888	Octodon degus	Octodon degus isolate 3935 unplaced genomic scaffold, OctDeg1.0 scaffold00312	1343834	1343547	2.47e-11	201	96	39.583	N/A
YP_009553052.1	218	385	NW_025333872	Phyllostomus hastatus	Phyllostomus hastatus isolate PE091 unplaced genomic scaffold, TTU_PhHast_1.1 phas_contig_40	67573965	67574438	2.50e-11	201	168	33.333	N/A
YP_009553052.1	220	319	NW_020175027	Neophocaena asiaeorientalis asiaeorientalis	Neophocaena asiaeorientalis asiaeorientalis breed wild unplaced genomic scaffold, Neophocaena_asiaeorientalis_V1 scaffold449	3232231	3232530	1.93e-10	193	101	41.584	N/A
YP_009553052.1	185	275	NC_045558	Thamnophis elegans	Thamnophis elegans isolate rThaEle1 chromosome Z, rThaEle1.pri	807791	808069	1.45e-09	186	93	38.710	N/A
YP_009553052.1	284	672	NC_045558	Thamnophis elegans	Thamnophis elegans isolate rThaEle1 chromosome Z, rThaEle1.pri	808322	809479	1.36e-08	178	423	24.350	N/A
YP_009553052.1	9	128	NC_052057	Arvicola amphibius	Arvicola amphibius chromosome 11, mArvAmp1.2	63388373	63388023	1.46e-09	186	125	36.800	N/A
YP_009553052.1	9	125	NC_050578	Trichosurus vulpecula	Trichosurus vulpecula isolate mTriVul1 chromosome 6, mTriVul1.pri	99524870	99525205	1.60e-09	185	117	37.607	N/A
YP_009553052.1	10	104	NW_020950062	Vombatus ursinus	Vombatus ursinus unplaced genomic scaffold, bare-nosed wombat genome assembly UNPS02010284.1	4966834	4966550	1.70e-09	185	95	37.895	N/A
YP_009553052.1	9	95	NW_018344007	Phascolarctos cinereus	Phascolarctos cinereus isolate Bilbo 61053 unplaced genomic scaffold, phaCin_unsw_v4.1 phaCin_unsw_v4.1.fa.scaf00056	8163056	8162808	1.78e-09	185	87	41.379	N/A
YP_009553052.1	37	104	NW_018344081	Phascolarctos cinereus	Phascolarctos cinereus isolate Bilbo 61053 unplaced genomic scaffold, phaCin_unsw_v4.1 phaCin_unsw_v4.1.fa.scaf00130	7626680	7626883	4.17e-09	136	68	38.235	N/A
YP_009553052.1	9	39	NW_018344081	Phascolarctos cinereus	Phascolarctos cinereus isolate Bilbo 61053 unplaced genomic scaffold, phaCin_unsw_v4.1 phaCin_unsw_v4.1.fa.scaf00130	7626597	7626689	4.17e-09	86	31	48.387	N/A
YP_009553052.1	179	270	NW_023416379	Myotis myotis	Myotis myotis isolate mMyoMyo1 unplaced genomic scaffold, mMyoMyo1.p scaffold_m19_p_7	89126681	89126950	4.86e-09	146	93	35.484	N/A
YP_009553052.1	280	324	NW_023416379	Myotis myotis	Myotis myotis isolate mMyoMyo1 unplaced genomic scaffold, mMyoMyo1.p scaffold_m19_p_7	89126971	89127105	4.86e-09	75	45	35.556	N/A
YP_009553052.1	10	73	NW_023416379	Myotis myotis	Myotis myotis isolate mMyoMyo1 unplaced genomic scaffold, mMyoMyo1.p scaffold_m19_p_7	89126124	89126315	5.78e-06	155	64	53.125	N/A
YP_009553052.1	221	270	NW_005366109	Myotis brandtii	Myotis brandtii unplaced genomic scaffold, ASM41265v1 scaffold420	2425040	2424897	4.96e-09	141	50	50.000	N/A
YP_009553052.1	280	324	NW_005366109	Myotis brandtii	Myotis brandtii unplaced genomic scaffold, ASM41265v1 scaffold420	2424876	2424742	4.96e-09	81	45	35.556	N/A
YP_009553052.1	10	73	NW_005366109	Myotis brandtii	Myotis brandtii unplaced genomic scaffold, ASM41265v1 scaffold420	2425794	2425603	3.08e-06	158	64	53.125	N/A
YP_009553052.1	9	77	NW_004524685	Octodon degus	Octodon degus isolate 3935 unplaced genomic scaffold, OctDeg1.0 scaffold00109	3857348	3857142	9.09e-09	179	69	47.826	N/A
YP_009553052.1	9	67	NW_018344168	Phascolarctos cinereus	Phascolarctos cinereus isolate Bilbo 61053 unplaced genomic scaffold, phaCin_unsw_v4.1 phaCin_unsw_v4.1.fa.scaf00217	885455	885279	9.40e-09	156	59	44.068	N/A
YP_009553052.1	73	92	NW_018344168	Phascolarctos cinereus	Phascolarctos cinereus isolate Bilbo 61053 unplaced genomic scaffold, phaCin_unsw_v4.1 phaCin_unsw_v4.1.fa.scaf00217	885264	885205	9.40e-09	64	20	55.000	N/A
YP_009553052.1	10	78	NC_046285	Rhinolophus ferrumequinum	Rhinolophus ferrumequinum isolate MPI-CBG mRhiFer1 chromosome 2, mRhiFer1_v1.p	26557412	26557618	1.36e-08	178	69	52.174	N/A
YP_009553052.1	542	672	NC_046285	Rhinolophus ferrumequinum	Rhinolophus ferrumequinum isolate MPI-CBG mRhiFer1 chromosome 2, mRhiFer1_v1.p	26558970	26559380	1.63e-07	168	137	32.117	N/A
YP_009553052.1	10	98	NC_008808	Monodelphis domestica	Monodelphis domestica chromosome 8, MonDom5	230394727	230394993	1.41e-08	177	89	37.079	N/A
YP_009553052.1	10	68	NW_023510697	Sturnira hondurensis	Sturnira hondurensis isolate 20B ecotype Veracruz unplaced genomic scaffold, WHU_Shon_v2.1 original_scaffold_12408	7666919	7667095	1.57e-08	177	59	59.322	N/A
YP_009553052.1	183	376	NW_020093309	Desmodus rotundus	Desmodus rotundus isolate DRU21DN04 unplaced genomic scaffold, ASM294091v2 ScWXtkA_390	13086839	13086294	2.59e-08	175	196	31.633	N/A
YP_009553052.1	10	73	NW_007370723	Eptesicus fuscus	Eptesicus fuscus isolate BU_THK_EF1 unplaced genomic scaffold, EptFus1.0 scaffold00073	1720175	1720366	3.63e-08	174	64	57.812	N/A
YP_009553052.1	10	73	NW_005871593	Myotis lucifugus	Myotis lucifugus unplaced genomic scaffold, Myoluc2.0 scaffold_545	467867	467676	1.22e-07	169	64	56.250	N/A
YP_009553052.1	221	270	NW_005871593	Myotis lucifugus	Myotis lucifugus unplaced genomic scaffold, Myoluc2.0 scaffold_545	467178	467035	7.98e-06	115	50	40.000	N/A
YP_009553052.1	280	324	NW_005871593	Myotis lucifugus	Myotis lucifugus unplaced genomic scaffold, Myoluc2.0 scaffold_545	467014	466880	7.98e-06	79	45	35.556	N/A
YP_009553052.1	21	94	NW_025334033	Phyllostomus hastatus	Phyllostomus hastatus isolate PE091 unplaced genomic scaffold, TTU_PhHast_1.1 phas_scaffold_501	59719097	59719315	2.48e-07	167	74	48.649	N/A
YP_009553052.1	221	387	NW_006921855	Orycteropus afer afer	Orycteropus afer afer isolate SDZICR_OR568_19922 unplaced genomic scaffold, OryAfe1.0 scaffold00268	4837058	4837513	2.52e-07	167	167	29.341	N/A
YP_009553052.1	25	95	NW_020954575	Vombatus ursinus	Vombatus ursinus unplaced genomic scaffold, bare-nosed wombat genome assembly UNPS02014797.1	13554925	13554713	3.17e-07	166	71	42.254	N/A
YP_009553052.1	34	104	NW_018344033	Phascolarctos cinereus	Phascolarctos cinereus isolate Bilbo 61053 unplaced genomic scaffold, phaCin_unsw_v4.1 phaCin_unsw_v4.1.fa.scaf00082	8423262	8423471	3.48e-07	166	71	46.479	N/A
YP_009553052.1	32	134	NC_059427	Sphaerodactylus townsendi	Sphaerodactylus townsendi isolate TG3544 linkage group LG03, MPM_Stown_v2.3	88869242	88868925	4.89e-07	164	106	33.962	N/A
YP_009553052.1	25	95	NW_018344361	Phascolarctos cinereus	Phascolarctos cinereus isolate Bilbo 61053 unplaced genomic scaffold, phaCin_unsw_v4.1 phaCin_unsw_v4.1.fa.scaf00410	49721	49933	5.59e-07	164	71	45.070	N/A
YP_009553052.1	1	88	NC_053161	Polypterus senegalus	Polypterus senegalus isolate Bchr_013 chromosome 8, ASM1683550v1	143965007	143964741	1.08e-06	161	89	40.449	N/A
YP_009553052.1	1	88	NC_053161	Polypterus senegalus	Polypterus senegalus isolate Bchr_013 chromosome 8, ASM1683550v1	143968897	143968631	9.29e-06	153	89	39.326	N/A
YP_009553052.1	27	105	NW_020946557	Vombatus ursinus	Vombatus ursinus unplaced genomic scaffold, bare-nosed wombat genome assembly UNPS02006779.1	6534755	6534522	1.13e-06	161	79	37.975	N/A
YP_009553052.1	21	94	NW_023586065	Artibeus jamaicensis	Artibeus jamaicensis isolate 1a unplaced genomic scaffold, WHU_Ajam_v2 original_scaffold_44488	246106	246327	1.63e-06	160	74	43.243	N/A
YP_009553052.1	10	73	NW_006299717	Myotis davidii	Myotis davidii unplaced genomic scaffold, ASM32734v1 scaffold289	748401	748592	1.64e-06	160	64	53.125	N/A
YP_009553052.1	179	270	NW_006299717	Myotis davidii	Myotis davidii unplaced genomic scaffold, ASM32734v1 scaffold289	748956	749225	5.73e-06	155	93	36.559	N/A
YP_009553052.1	9	106	NW_020954639	Vombatus ursinus	Vombatus ursinus unplaced genomic scaffold, bare-nosed wombat genome assembly UNPS02014861.1	5141716	5142000	1.82e-06	159	98	37.755	N/A
# TBLASTN 2.13.0+
# Query: YP_009507366.1 |Rep78|Pinniped dependoparvovirus 1|Dependoparvovirus|Parvoviridae|Zalophus californianus|USA: California|USA|2010|2018-08-24T00:00:00Z|Rep78 [California sea lion adeno-associated virus 1]
# Database: ref_euk_rep_genomes
# Fields: query acc., q. start, q. end, subject acc., subject sci name, subject title, s. start, s. end, evalue, score, alignment length, % identity, subject strand
# 286 hits found
YP_009507366.1	7	586	NC_044979	Papio anubis	Papio anubis isolate 15944 chromosome 4, Panubis1.0	167683715	167682015	0.0	1743	581	56.282	N/A
YP_009507366.1	3	586	NW_003573424	Loxodonta africana	Loxodonta africana isolate ISIS603380 unplaced genomic scaffold, Loxafr3.0 scaffold_4	61369366	61371102	0.0	1740	593	57.504	N/A
YP_009507366.1	3	589	NC_064829	Elephas maximus indicus	Elephas maximus indicus isolate mEleMax1 chromosome 11, mEleMax1 primary haplotype	46770857	46769112	0.0	1733	596	56.879	N/A
YP_009507366.1	7	583	NC_037670	Theropithecus gelada	Theropithecus gelada isolate Dixy chromosome 3, Tgel_1.0	30672747	30674438	0.0	1725	578	56.228	N/A
YP_009507366.1	7	583	NW_012004166	Cercocebus atys	Cercocebus atys isolate FAK unplaced genomic scaffold, Caty_1.0 Scaffold42	1693695	1692004	0.0	1703	578	55.363	N/A
YP_009507366.1	1	456	NW_012006154	Cercocebus atys	Cercocebus atys isolate FAK unplaced genomic scaffold, Caty_1.0 Scaffold60	2894065	2895432	0.0	1611	457	63.676	N/A
YP_009507366.1	1	500	NW_004524640	Octodon degus	Octodon degus isolate 3935 unplaced genomic scaffold, OctDeg1.0 scaffold00064	8427679	8429157	0.0	1599	501	60.679	N/A
YP_009507366.1	1	456	NC_044984	Papio anubis	Papio anubis isolate 15944 chromosome 9, Panubis1.0	47250202	47248835	0.0	1591	457	63.676	N/A
YP_009507366.1	1	456	NW_012100098	Mandrillus leucophaeus	Mandrillus leucophaeus isolate KB7577 unplaced genomic scaffold, Mleu.le_1.0 Scaffold118	1005873	1007240	0.0	1586	457	64.114	N/A
YP_009507366.1	2	490	NW_004955451	Chinchilla lanigera	Chinchilla lanigera isolate Chin_1 unplaced genomic scaffold, ChiLan1.0 scaffold00050	18095979	18094507	4.22e-166	1385	495	53.131	N/A
YP_009507366.1	4	498	NC_050578	Trichosurus vulpecula	Trichosurus vulpecula isolate mTriVul1 chromosome 6, mTriVul1.pri	264264648	264266144	3.81e-161	1348	504	49.802	N/A
YP_009507366.1	1	592	NW_007370723	Eptesicus fuscus	Eptesicus fuscus isolate BU_THK_EF1 unplaced genomic scaffold, EptFus1.0 scaffold00073	1718226	1719926	4.26e-109	958	611	39.116	N/A
YP_009507366.1	156	364	NW_004454210	Ceratotherium simum simum	Ceratotherium simum simum isolate SDZICR_KB13650 unplaced genomic scaffold, CerSimSim1.0 scaffold00055	15365448	15366053	5.44e-108	536	209	51.196	N/A
YP_009507366.1	364	464	NW_004454210	Ceratotherium simum simum	Ceratotherium simum simum isolate SDZICR_KB13650 unplaced genomic scaffold, CerSimSim1.0 scaffold00055	15366050	15366349	5.44e-108	356	101	63.366	N/A
YP_009507366.1	1	152	NW_004454210	Ceratotherium simum simum	Ceratotherium simum simum isolate SDZICR_KB13650 unplaced genomic scaffold, CerSimSim1.0 scaffold00055	15364994	15365440	5.44e-108	235	152	34.868	N/A
YP_009507366.1	264	400	NC_045790	Balaenoptera musculus	Balaenoptera musculus isolate JJ_BM4_2016_0621 chromosome 6, mBalMus1.pri.v3	80460627	80461037	1.43e-105	454	137	61.314	N/A
YP_009507366.1	83	260	NC_045790	Balaenoptera musculus	Balaenoptera musculus isolate JJ_BM4_2016_0621 chromosome 6, mBalMus1.pri.v3	80460121	80460633	1.43e-105	370	178	43.820	N/A
YP_009507366.1	401	494	NC_045790	Balaenoptera musculus	Balaenoptera musculus isolate JJ_BM4_2016_0621 chromosome 6, mBalMus1.pri.v3	80461039	80461323	1.43e-105	282	95	56.842	N/A
YP_009507366.1	75	583	NC_046309	Rhinolophus ferrumequinum	Rhinolophus ferrumequinum isolate MPI-CBG mRhiFer1 chromosome 26, mRhiFer1_v1.p	30093621	30095114	2.66e-88	801	527	36.812	N/A
YP_009507366.1	75	469	NC_046309	Rhinolophus ferrumequinum	Rhinolophus ferrumequinum isolate MPI-CBG mRhiFer1 chromosome 26, mRhiFer1_v1.p	24936029	24934842	1.98e-79	734	413	40.194	N/A
YP_009507366.1	11	580	NC_013678	Oryctolagus cuniculus	Oryctolagus cuniculus breed Thorbecke inbred chromosome 10, OryCun2.0	8295947	8294307	2.66e-88	801	587	35.945	N/A
YP_009507366.1	214	388	NW_006299717	Myotis davidii	Myotis davidii unplaced genomic scaffold, ASM32734v1 scaffold289	747042	747575	6.33e-87	589	179	61.453	N/A
YP_009507366.1	404	583	NW_006299717	Myotis davidii	Myotis davidii unplaced genomic scaffold, ASM32734v1 scaffold289	747619	748119	6.33e-87	310	180	39.444	N/A
YP_009507366.1	21	244	NW_006299717	Myotis davidii	Myotis davidii unplaced genomic scaffold, ASM32734v1 scaffold289	746140	746892	5.53e-28	336	260	32.308	N/A
YP_009507366.1	152	387	NW_023416379	Myotis myotis	Myotis myotis isolate mMyoMyo1 unplaced genomic scaffold, mMyoMyo1.p scaffold_m19_p_7	89124587	89125294	8.28e-81	480	260	40.769	N/A
YP_009507366.1	388	592	NW_023416379	Myotis myotis	Myotis myotis isolate mMyoMyo1 unplaced genomic scaffold, mMyoMyo1.p scaffold_m19_p_7	89125294	89125863	8.28e-81	367	205	40.976	N/A
YP_009507366.1	1	241	NW_023416379	Myotis myotis	Myotis myotis isolate mMyoMyo1 unplaced genomic scaffold, mMyoMyo1.p scaffold_m19_p_7	89124144	89124893	3.12e-48	496	253	40.316	N/A
YP_009507366.1	152	387	NW_005871593	Myotis lucifugus	Myotis lucifugus unplaced genomic scaffold, Myoluc2.0 scaffold_545	469404	468697	1.43e-79	454	260	40.385	N/A
YP_009507366.1	388	592	NW_005871593	Myotis lucifugus	Myotis lucifugus unplaced genomic scaffold, Myoluc2.0 scaffold_545	468697	468128	1.43e-79	382	205	41.463	N/A
YP_009507366.1	1	241	NW_005871593	Myotis lucifugus	Myotis lucifugus unplaced genomic scaffold, Myoluc2.0 scaffold_545	469844	469098	2.23e-44	466	253	40.711	N/A
YP_009507366.1	235	277	NW_005871593	Myotis lucifugus	Myotis lucifugus unplaced genomic scaffold, Myoluc2.0 scaffold_545	469156	469028	4.49e-08	172	43	79.070	N/A
YP_009507366.1	215	487	NW_025334033	Phyllostomus hastatus	Phyllostomus hastatus isolate PE091 unplaced genomic scaffold, TTU_PhHast_1.1 phas_scaffold_501	59717543	59718355	4.67e-75	701	273	52.015	N/A
YP_009507366.1	109	282	NW_025334033	Phyllostomus hastatus	Phyllostomus hastatus isolate PE091 unplaced genomic scaffold, TTU_PhHast_1.1 phas_scaffold_501	59717263	59717739	2.04e-07	167	180	31.667	N/A
YP_009507366.1	95	487	NC_040903	Phyllostomus discolor	Phyllostomus discolor isolate MPI-MPIP mPhyDis1 chromosome 1, mPhyDis1.pri.v3	205588425	205589564	1.63e-74	697	406	42.118	N/A
YP_009507366.1	307	600	NC_045548	Thamnophis elegans	Thamnophis elegans isolate rThaEle1 chromosome 8, rThaEle1.pri	15227108	15226314	3.32e-73	687	298	47.987	N/A
YP_009507366.1	264	400	NC_045768	Phocoena sinus	Phocoena sinus isolate mPhoSin1 chromosome 6, mPhoSin1.pri	36120732	36120322	3.41e-72	472	137	63.504	N/A
YP_009507366.1	396	460	NC_045768	Phocoena sinus	Phocoena sinus isolate mPhoSin1 chromosome 6, mPhoSin1.pri	36120335	36120141	3.41e-72	210	65	60.000	N/A
YP_009507366.1	214	252	NC_045768	Phocoena sinus	Phocoena sinus isolate mPhoSin1 chromosome 6, mPhoSin1.pri	36120869	36120753	3.41e-72	134	39	64.103	N/A
YP_009507366.1	139	206	NC_045768	Phocoena sinus	Phocoena sinus isolate mPhoSin1 chromosome 6, mPhoSin1.pri	36121311	36121102	3.65e-06	114	70	38.571	N/A
YP_009507366.1	97	142	NC_045768	Phocoena sinus	Phocoena sinus isolate mPhoSin1 chromosome 6, mPhoSin1.pri	36121432	36121295	3.65e-06	81	46	41.304	N/A
YP_009507366.1	1	249	NW_023666043	Chlorocebus sabaeus	Chlorocebus sabaeus strain WHO RCB 10-87 unplaced genomic scaffold, Vero_WHO_p1.0 scaffold-11	46610805	46611551	8.53e-72	676	250	52.400	N/A
YP_009507366.1	235	583	NW_005366109	Myotis brandtii	Myotis brandtii unplaced genomic scaffold, ASM41265v1 scaffold420	2427080	2426076	1.92e-70	666	352	43.182	N/A
YP_009507366.1	1	241	NW_005366109	Myotis brandtii	Myotis brandtii unplaced genomic scaffold, ASM41265v1 scaffold420	2427771	2427022	7.18e-46	477	253	40.316	N/A
YP_009507366.1	55	504	NW_023425551	Pipistrellus kuhlii	Pipistrellus kuhlii isolate mPipKuh1 unplaced genomic scaffold, mPipKuh1.p scaffold_m20_p_5	76947546	76948931	2.49e-70	607	493	36.511	N/A
YP_009507366.1	1	55	NW_023425551	Pipistrellus kuhlii	Pipistrellus kuhlii isolate mPipKuh1 unplaced genomic scaffold, mPipKuh1.p scaffold_m20_p_5	76947385	76947549	2.49e-70	148	55	54.545	N/A
YP_009507366.1	255	400	NW_006734123	Balaenoptera acutorostrata scammoni	Balaenoptera acutorostrata scammoni unplaced genomic scaffold, BalAcu1.0 scaffold90	2062967	2063425	1.97e-68	459	153	58.824	N/A
YP_009507366.1	401	494	NW_006734123	Balaenoptera acutorostrata scammoni	Balaenoptera acutorostrata scammoni unplaced genomic scaffold, BalAcu1.0 scaffold90	2063427	2063711	1.97e-68	281	95	57.895	N/A
YP_009507366.1	134	260	NW_006734123	Balaenoptera acutorostrata scammoni	Balaenoptera acutorostrata scammoni unplaced genomic scaffold, BalAcu1.0 scaffold90	2062662	2063021	2.66e-17	249	127	44.094	N/A
YP_009507366.1	264	460	NW_021703782	Monodon monoceros	Monodon monoceros isolate NGI ecotype Baffin Bay Population unplaced genomic scaffold, NGI_Narwhal_1 Super_Scaffold_5	77666503	77667090	3.94e-63	521	201	51.741	N/A
YP_009507366.1	214	252	NW_021703782	Monodon monoceros	Monodon monoceros isolate NGI ecotype Baffin Bay Population unplaced genomic scaffold, NGI_Narwhal_1 Super_Scaffold_5	77666366	77666482	3.94e-63	137	39	66.667	N/A
YP_009507366.1	458	498	NW_021703782	Monodon monoceros	Monodon monoceros isolate NGI ecotype Baffin Bay Population unplaced genomic scaffold, NGI_Narwhal_1 Super_Scaffold_5	77667081	77667206	3.94e-63	78	42	40.476	N/A
YP_009507366.1	90	206	NW_021703782	Monodon monoceros	Monodon monoceros isolate NGI ecotype Baffin Bay Population unplaced genomic scaffold, NGI_Narwhal_1 Super_Scaffold_5	77665788	77666141	4.54e-12	206	119	38.655	N/A
YP_009507366.1	264	460	NW_022098042	Delphinapterus leucas	Delphinapterus leucas isolate GAN/ISIS: 26980492/103006 unplaced genomic scaffold, ASM228892v3 scaffoldscaffold51	9250103	9249516	5.49e-63	520	201	51.741	N/A
YP_009507366.1	214	252	NW_022098042	Delphinapterus leucas	Delphinapterus leucas isolate GAN/ISIS: 26980492/103006 unplaced genomic scaffold, ASM228892v3 scaffoldscaffold51	9250240	9250124	5.49e-63	137	39	66.667	N/A
YP_009507366.1	458	498	NW_022098042	Delphinapterus leucas	Delphinapterus leucas isolate GAN/ISIS: 26980492/103006 unplaced genomic scaffold, ASM228892v3 scaffoldscaffold51	9249525	9249400	5.49e-63	78	42	40.476	N/A
YP_009507366.1	90	206	NW_022098042	Delphinapterus leucas	Delphinapterus leucas isolate GAN/ISIS: 26980492/103006 unplaced genomic scaffold, ASM228892v3 scaffoldscaffold51	9250815	9250462	3.78e-14	223	119	41.176	N/A
YP_009507366.1	78	362	NW_009096976	Pelecanus crispus	Pelecanus crispus isolate BGI_N334 unplaced genomic scaffold, ASM68737v1 scaffold56836	8429	7599	1.04e-61	599	290	44.138	N/A
YP_009507366.1	351	462	NW_009096976	Pelecanus crispus	Pelecanus crispus isolate BGI_N334 unplaced genomic scaffold, ASM68737v1 scaffold56836	7621	7286	2.02e-36	403	112	66.071	N/A
YP_009507366.1	231	391	NC_040906	Phyllostomus discolor	Phyllostomus discolor isolate MPI-MPIP mPhyDis1 chromosome 4, mPhyDis1.pri.v3	176825836	176826318	2.98e-61	433	161	50.311	N/A
YP_009507366.1	391	508	NC_040906	Phyllostomus discolor	Phyllostomus discolor isolate MPI-MPIP mPhyDis1 chromosome 4, mPhyDis1.pri.v3	176826315	176826686	2.98e-61	243	125	46.400	N/A
YP_009507366.1	319	486	NC_040906	Phyllostomus discolor	Phyllostomus discolor isolate MPI-MPIP mPhyDis1 chromosome 4, mPhyDis1.pri.v3	183373103	183372630	1.14e-47	491	168	57.143	N/A
YP_009507366.1	95	225	NC_040906	Phyllostomus discolor	Phyllostomus discolor isolate MPI-MPIP mPhyDis1 chromosome 4, mPhyDis1.pri.v3	183373672	183373307	4.46e-12	153	131	32.061	N/A
YP_009507366.1	2	93	NC_040906	Phyllostomus discolor	Phyllostomus discolor isolate MPI-MPIP mPhyDis1 chromosome 4, mPhyDis1.pri.v3	183373941	183373672	4.46e-12	94	92	27.174	N/A
YP_009507366.1	346	480	NT_176384	Cavia porcellus	Cavia porcellus strain inbred line 2N unplaced genomic scaffold, Cavpor3.0 supercont2_35	10624764	10625168	6.95e-58	570	135	76.296	N/A
YP_009507366.1	257	365	NT_176384	Cavia porcellus	Cavia porcellus strain inbred line 2N unplaced genomic scaffold, Cavpor3.0 supercont2_35	10624498	10624824	1.45e-51	339	109	58.716	N/A
YP_009507366.1	150	255	NT_176384	Cavia porcellus	Cavia porcellus strain inbred line 2N unplaced genomic scaffold, Cavpor3.0 supercont2_35	10624175	10624495	1.45e-51	254	109	52.294	N/A
YP_009507366.1	1	162	NT_176384	Cavia porcellus	Cavia porcellus strain inbred line 2N unplaced genomic scaffold, Cavpor3.0 supercont2_35	10623742	10624206	4.53e-31	361	162	50.000	N/A
YP_009507366.1	231	508	NW_025333872	Phyllostomus hastatus	Phyllostomus hastatus isolate PE091 unplaced genomic scaffold, TTU_PhHast_1.1 phas_contig_40	67572288	67573139	1.94e-56	559	290	43.448	N/A
YP_009507366.1	315	486	NW_025333872	Phyllostomus hastatus	Phyllostomus hastatus isolate PE091 unplaced genomic scaffold, TTU_PhHast_1.1 phas_contig_40	74100758	74100273	2.25e-50	512	172	56.977	N/A
YP_009507366.1	40	369	NW_023541466	Artibeus jamaicensis	Artibeus jamaicensis isolate 1a unplaced genomic scaffold, WHU_Ajam_v2 fragScaff_scaffold_421	4791932	4790985	4.73e-55	391	348	32.184	N/A
YP_009507366.1	391	475	NW_023541466	Artibeus jamaicensis	Artibeus jamaicensis isolate 1a unplaced genomic scaffold, WHU_Ajam_v2 fragScaff_scaffold_421	4790932	4790663	4.73e-55	221	90	52.222	N/A
YP_009507366.1	1	27	NW_023541466	Artibeus jamaicensis	Artibeus jamaicensis isolate 1a unplaced genomic scaffold, WHU_Ajam_v2 fragScaff_scaffold_421	4792047	4791967	4.73e-55	54	27	33.333	N/A
YP_009507366.1	330	494	NW_022134926	Globicephala melas	Globicephala melas isolate X-22926-18 unplaced genomic scaffold, ASM654740v1 scaffold73	2546321	2546818	6.85e-55	324	175	44.571	N/A
YP_009507366.1	101	328	NW_022134926	Globicephala melas	Globicephala melas isolate X-22926-18 unplaced genomic scaffold, ASM654740v1 scaffold73	2545474	2546316	6.85e-55	297	296	32.770	N/A
YP_009507366.1	144	498	NW_020175027	Neophocaena asiaeorientalis asiaeorientalis	Neophocaena asiaeorientalis asiaeorientalis breed wild unplaced genomic scaffold, Neophocaena_asiaeorientalis_V1 scaffold449	3229952	3231061	1.51e-53	537	388	37.371	N/A
YP_009507366.1	396	460	NW_020175027	Neophocaena asiaeorientalis asiaeorientalis	Neophocaena asiaeorientalis asiaeorientalis breed wild unplaced genomic scaffold, Neophocaena_asiaeorientalis_V1 scaffold449	3230751	3230945	2.00e-13	217	65	61.538	N/A
YP_009507366.1	97	252	NW_020175027	Neophocaena asiaeorientalis asiaeorientalis	Neophocaena asiaeorientalis asiaeorientalis breed wild unplaced genomic scaffold, Neophocaena_asiaeorientalis_V1 scaffold449	3229815	3230333	2.57e-07	166	188	32.447	N/A
YP_009507366.1	264	494	NW_006783413	Lipotes vexillifer	Lipotes vexillifer unplaced genomic scaffold, Lipotes_vexillifer_v1 scaffold920	1819543	1820238	2.06e-53	466	241	43.983	N/A
YP_009507366.1	214	252	NW_006783413	Lipotes vexillifer	Lipotes vexillifer unplaced genomic scaffold, Lipotes_vexillifer_v1 scaffold920	1819406	1819522	2.06e-53	143	39	66.667	N/A
YP_009507366.1	78	206	NW_006783413	Lipotes vexillifer	Lipotes vexillifer unplaced genomic scaffold, Lipotes_vexillifer_v1 scaffold920	1818784	1819173	6.40e-17	246	131	41.221	N/A
YP_009507366.1	209	508	NW_023510697	Sturnira hondurensis	Sturnira hondurensis isolate 20B ecotype Veracruz unplaced genomic scaffold, WHU_Shon_v2.1 original_scaffold_12408	14263528	14262632	6.87e-52	524	308	41.883	N/A
YP_009507366.1	367	514	NW_023510697	Sturnira hondurensis	Sturnira hondurensis isolate 20B ecotype Veracruz unplaced genomic scaffold, WHU_Shon_v2.1 original_scaffold_12408	7665893	7666321	3.62e-32	314	148	45.946	N/A
YP_009507366.1	307	365	NW_023510697	Sturnira hondurensis	Sturnira hondurensis isolate 20B ecotype Veracruz unplaced genomic scaffold, WHU_Shon_v2.1 original_scaffold_12408	7665747	7665890	3.62e-32	110	59	38.983	N/A
YP_009507366.1	113	425	NW_023510697	Sturnira hondurensis	Sturnira hondurensis isolate 20B ecotype Veracruz unplaced genomic scaffold, WHU_Shon_v2.1 original_scaffold_12408	7664948	7665733	1.42e-23	301	324	31.173	N/A
YP_009507366.1	48	235	NW_023510697	Sturnira hondurensis	Sturnira hondurensis isolate 20B ecotype Veracruz unplaced genomic scaffold, WHU_Shon_v2.1 original_scaffold_12408	14263991	14263458	6.49e-19	263	192	36.979	N/A
YP_009507366.1	214	401	NW_017878519	Castor canadensis	Castor canadensis isolate Ward unplaced genomic scaffold, C.can genome v1.0 scaffold_9192	189558	190100	1.49e-47	390	192	44.792	N/A
YP_009507366.1	40	196	NW_017878519	Castor canadensis	Castor canadensis isolate Ward unplaced genomic scaffold, C.can genome v1.0 scaffold_9192	189082	189516	1.49e-47	168	164	34.756	N/A
YP_009507366.1	393	487	NW_023586065	Artibeus jamaicensis	Artibeus jamaicensis isolate 1a unplaced genomic scaffold, WHU_Ajam_v2 original_scaffold_44488	245080	245364	2.25e-46	223	95	47.368	N/A
YP_009507366.1	343	395	NW_023586065	Artibeus jamaicensis	Artibeus jamaicensis isolate 1a unplaced genomic scaffold, WHU_Ajam_v2 original_scaffold_44488	244932	245090	2.25e-46	221	53	79.245	N/A
YP_009507366.1	292	349	NW_023586065	Artibeus jamaicensis	Artibeus jamaicensis isolate 1a unplaced genomic scaffold, WHU_Ajam_v2 original_scaffold_44488	244772	244945	2.25e-46	145	58	44.828	N/A
YP_009507366.1	4	239	NW_023586065	Artibeus jamaicensis	Artibeus jamaicensis isolate 1a unplaced genomic scaffold, WHU_Ajam_v2 original_scaffold_44488	243942	244619	7.33e-13	212	238	29.412	N/A
YP_009507366.1	292	423	NW_020090638	Desmodus rotundus	Desmodus rotundus isolate DRU21DN04 unplaced genomic scaffold, ASM294091v2 ScWXtkA_125	28485285	28485680	6.67e-44	403	132	58.333	N/A
YP_009507366.1	423	508	NW_020090638	Desmodus rotundus	Desmodus rotundus isolate DRU21DN04 unplaced genomic scaffold, ASM294091v2 ScWXtkA_125	28485677	28485952	6.67e-44	123	93	36.559	N/A
YP_009507366.1	332	419	NW_020090638	Desmodus rotundus	Desmodus rotundus isolate DRU21DN04 unplaced genomic scaffold, ASM294091v2 ScWXtkA_125	34941528	34941265	1.12e-23	302	88	67.045	N/A
YP_009507366.1	81	223	NW_020090638	Desmodus rotundus	Desmodus rotundus isolate DRU21DN04 unplaced genomic scaffold, ASM294091v2 ScWXtkA_125	34942084	34941677	2.74e-10	191	143	34.965	N/A
YP_009507366.1	255	400	NC_041222	Physeter catodon	Physeter catodon isolate SW-GA chromosome 9, ASM283717v2	28045256	28044798	7.48e-43	454	153	58.824	N/A
YP_009507366.1	100	260	NC_041222	Physeter catodon	Physeter catodon isolate SW-GA chromosome 9, ASM283717v2	28045660	28045202	4.19e-24	305	161	41.615	N/A
YP_009507366.1	376	460	NC_041222	Physeter catodon	Physeter catodon isolate SW-GA chromosome 9, ASM283717v2	28044880	28044617	3.30e-17	212	88	50.000	N/A
YP_009507366.1	458	498	NC_041222	Physeter catodon	Physeter catodon isolate SW-GA chromosome 9, ASM283717v2	28044626	28044501	3.30e-17	81	42	40.476	N/A
YP_009507366.1	1	191	NT_176391	Cavia porcellus	Cavia porcellus strain inbred line 2N unplaced genomic scaffold, Cavpor3.0 supercont2_28	20602822	20603346	3.04e-42	303	191	37.696	N/A
YP_009507366.1	222	296	NT_176391	Cavia porcellus	Cavia porcellus strain inbred line 2N unplaced genomic scaffold, Cavpor3.0 supercont2_28	20603427	20603648	3.04e-42	209	75	56.000	N/A
YP_009507366.1	331	515	NW_004624750	Heterocephalus glaber	Heterocephalus glaber isolate NMR 29 unplaced genomic scaffold, HetGla_female_1.0 scaffold00021	15521366	15521905	2.14e-41	442	186	52.688	N/A
YP_009507366.1	11	104	NW_004624750	Heterocephalus glaber	Heterocephalus glaber isolate NMR 29 unplaced genomic scaffold, HetGla_female_1.0 scaffold00021	15521109	15521384	2.00e-07	167	96	41.667	N/A
YP_009507366.1	110	392	NW_023528387	Sturnira hondurensis	Sturnira hondurensis isolate 20B ecotype Veracruz unplaced genomic scaffold, WHU_Shon_v2.1 original_scaffold_24031	11663636	11662815	1.20e-40	260	322	31.366	N/A
YP_009507366.1	402	487	NW_023528387	Sturnira hondurensis	Sturnira hondurensis isolate 20B ecotype Veracruz unplaced genomic scaffold, WHU_Shon_v2.1 original_scaffold_24031	11662779	11662522	1.20e-40	238	86	52.326	N/A
YP_009507366.1	196	494	NC_047039	Tursiops truncatus	Tursiops truncatus isolate mTurTru1 chromosome 6, mTurTru1.mat.Y	79795168	79796052	1.87e-38	419	309	38.511	N/A
YP_009507366.1	78	206	NC_047039	Tursiops truncatus	Tursiops truncatus isolate mTurTru1 chromosome 6, mTurTru1.mat.Y	79794596	79794985	9.26e-15	228	131	39.695	N/A
YP_009507366.1	396	460	NC_047039	Tursiops truncatus	Tursiops truncatus isolate mTurTru1 chromosome 6, mTurTru1.mat.Y	79795754	79795948	2.04e-11	200	65	58.462	N/A
YP_009507366.1	196	494	NW_020837951	Lagenorhynchus obliquidens	Lagenorhynchus obliquidens isolate GAN/ISIS:26980383/991018 unplaced genomic scaffold, ASM367639v1 scaffold7	35656551	35655667	3.69e-38	417	311	38.264	N/A
YP_009507366.1	1	153	NW_012115044	Colobus angolensis palliatus	Colobus angolensis palliatus isolate OR3802 unplaced genomic scaffold, Cang.pa_1.0 Scaffold190	2546379	2545921	9.83e-38	414	154	50.000	N/A
YP_009507366.1	214	494	NC_064564	Orcinus orca	Orcinus orca chromosome 6, mOrcOrc1.1	84979641	84980474	1.12e-37	413	297	38.384	N/A
YP_009507366.1	78	206	NC_064564	Orcinus orca	Orcinus orca chromosome 6, mOrcOrc1.1	84979030	84979419	9.34e-15	228	131	39.695	N/A
YP_009507366.1	396	460	NC_064564	Orcinus orca	Orcinus orca chromosome 6, mOrcOrc1.1	84980176	84980370	1.55e-12	210	65	60.000	N/A
YP_009507366.1	218	435	NW_022196899	Mastomys coucha	Mastomys coucha isolate ucsf_1 unplaced genomic scaffold, UCSF_Mcou_1 pScaffold17	7460733	7460095	1.79e-37	353	228	40.351	N/A
YP_009507366.1	436	494	NW_022196899	Mastomys coucha	Mastomys coucha isolate ucsf_1 unplaced genomic scaffold, UCSF_Mcou_1 pScaffold17	7460101	7459919	1.79e-37	117	61	42.623	N/A
YP_009507366.1	104	336	NW_022196899	Mastomys coucha	Mastomys coucha isolate ucsf_1 unplaced genomic scaffold, UCSF_Mcou_1 pScaffold17	7461065	7460379	2.42e-06	158	238	27.311	N/A
YP_009507366.1	274	381	NW_009092906	Pelecanus crispus	Pelecanus crispus isolate BGI_N334 unplaced genomic scaffold, ASM68737v1 scaffold1346	88383	88706	1.09e-35	398	108	60.185	N/A
YP_009507366.1	357	463	NC_045430	Sarcophilus harrisii	Sarcophilus harrisii chromosome 5, mSarHar1.11	257945546	257945863	6.21e-35	287	107	55.140	N/A
YP_009507366.1	160	355	NC_045430	Sarcophilus harrisii	Sarcophilus harrisii chromosome 5, mSarHar1.11	257944995	257945543	6.21e-35	161	200	32.000	N/A
YP_009507366.1	209	466	NC_045427	Sarcophilus harrisii	Sarcophilus harrisii chromosome 2, mSarHar1.11	388127310	388126531	1.27e-33	381	260	33.077	N/A
YP_009507366.1	297	444	NW_022900927	Fukomys damarensis	Fukomys damarensis isolate Sample0158 unplaced genomic scaffold, DMR_v1.0_HiC HiC_scaffold_15	52967384	52966959	2.60e-33	379	148	47.297	N/A
YP_009507366.1	226	472	NC_053161	Polypterus senegalus	Polypterus senegalus isolate Bchr_013 chromosome 8, ASM1683550v1	143970200	143969448	5.37e-32	368	252	32.937	N/A
YP_009507366.1	226	472	NC_053161	Polypterus senegalus	Polypterus senegalus isolate Bchr_013 chromosome 8, ASM1683550v1	143966310	143965558	5.37e-32	368	252	32.937	N/A
YP_009507366.1	297	472	NC_053161	Polypterus senegalus	Polypterus senegalus isolate Bchr_013 chromosome 8, ASM1683550v1	143973858	143973331	1.77e-28	340	176	39.773	N/A
YP_009507366.1	236	466	NW_004955434	Chinchilla lanigera	Chinchilla lanigera isolate Chin_1 unplaced genomic scaffold, ChiLan1.0 scaffold00033	14640235	14639540	9.15e-32	367	232	35.345	N/A
YP_009507366.1	203	456	NW_015386759	Protobothrops mucrosquamatus	Protobothrops mucrosquamatus isolate PMUCROS unplaced genomic scaffold, P.Mucros_1.0 scaffold434	100756	99995	6.96e-31	360	254	32.283	N/A
YP_009507366.1	366	486	NW_023553001	Artibeus jamaicensis	Artibeus jamaicensis isolate 1a unplaced genomic scaffold, WHU_Ajam_v2 original_scaffold_58217	1398436	1398077	7.18e-31	359	121	59.504	N/A
YP_009507366.1	210	447	NW_004624790	Heterocephalus glaber	Heterocephalus glaber isolate NMR 29 unplaced genomic scaffold, HetGla_female_1.0 scaffold00061	4914308	4913667	7.68e-30	272	248	33.468	N/A
YP_009507366.1	75	194	NW_004624790	Heterocephalus glaber	Heterocephalus glaber isolate NMR 29 unplaced genomic scaffold, HetGla_female_1.0 scaffold00061	4914700	4914341	7.68e-30	131	122	29.508	N/A
YP_009507366.1	203	475	NW_004955533	Chinchilla lanigera	Chinchilla lanigera isolate Chin_1 unplaced genomic scaffold, ChiLan1.0 scaffold00132	462806	461982	1.14e-28	342	275	32.000	N/A
YP_009507366.1	326	472	NC_052065	Arvicola amphibius	Arvicola amphibius chromosome X, mArvAmp1.2	35469306	35468866	2.40e-27	331	147	46.259	N/A
YP_009507366.1	242	479	NC_050576	Trichosurus vulpecula	Trichosurus vulpecula isolate mTriVul1 chromosome 4, mTriVul1.pri	178783353	178782634	1.22e-24	309	240	30.000	N/A
YP_009507366.1	222	336	NC_046156	Rattus rattus	Rattus rattus isolate New Zealand chromosome 3, Rrattus_CSIRO_v1	145962056	145961730	5.40e-24	188	115	40.870	N/A
YP_009507366.1	367	463	NC_046156	Rattus rattus	Rattus rattus isolate New Zealand chromosome 3, Rrattus_CSIRO_v1	145961662	145961387	5.40e-24	147	110	38.182	N/A
YP_009507366.1	348	364	NC_046156	Rattus rattus	Rattus rattus isolate New Zealand chromosome 3, Rrattus_CSIRO_v1	145961712	145961662	5.40e-24	58	17	64.706	N/A
YP_009507366.1	240	466	NW_018344168	Phascolarctos cinereus	Phascolarctos cinereus isolate Bilbo 61053 unplaced genomic scaffold, phaCin_unsw_v4.1 phaCin_unsw_v4.1.fa.scaf00217	886639	885983	1.16e-22	293	231	32.468	N/A
YP_009507366.1	233	336	NC_034593	Mus pahari	Mus pahari chromosome 4, PAHARI_EIJ_v1.1	7868352	7868041	1.68e-22	191	104	42.308	N/A
YP_009507366.1	330	473	NC_034593	Mus pahari	Mus pahari chromosome 4, PAHARI_EIJ_v1.1	7868053	7867619	1.68e-22	149	156	35.256	N/A
YP_009507366.1	356	466	NW_020954610	Vombatus ursinus	Vombatus ursinus unplaced genomic scaffold, bare-nosed wombat genome assembly UNPS02014832.1	899977	900309	7.83e-21	219	111	40.541	N/A
YP_009507366.1	356	466	NW_020954610	Vombatus ursinus	Vombatus ursinus unplaced genomic scaffold, bare-nosed wombat genome assembly UNPS02014832.1	64597555	64597887	7.83e-21	219	111	40.541	N/A
YP_009507366.1	292	351	NW_020954610	Vombatus ursinus	Vombatus ursinus unplaced genomic scaffold, bare-nosed wombat genome assembly UNPS02014832.1	899784	899963	7.83e-21	106	60	31.667	N/A
YP_009507366.1	292	351	NW_020954610	Vombatus ursinus	Vombatus ursinus unplaced genomic scaffold, bare-nosed wombat genome assembly UNPS02014832.1	64597362	64597541	7.83e-21	106	60	31.667	N/A
YP_009507366.1	214	486	NC_000069	Mus musculus	Mus musculus strain C57BL/6J chromosome 3, GRCm39	12085756	12084941	6.07e-20	271	285	31.930	N/A
YP_009507366.1	355	466	NW_018344033	Phascolarctos cinereus	Phascolarctos cinereus isolate Bilbo 61053 unplaced genomic scaffold, phaCin_unsw_v4.1 phaCin_unsw_v4.1.fa.scaf00082	8422347	8422682	2.17e-19	207	112	40.179	N/A
YP_009507366.1	286	345	NW_018344033	Phascolarctos cinereus	Phascolarctos cinereus isolate Bilbo 61053 unplaced genomic scaffold, phaCin_unsw_v4.1 phaCin_unsw_v4.1.fa.scaf00082	8422139	8422318	2.17e-19	105	60	28.333	N/A
YP_009507366.1	352	488	NW_022196905	Mastomys coucha	Mastomys coucha isolate ucsf_1 unplaced genomic scaffold, UCSF_Mcou_1 pScaffold22	231510425	231510042	1.58e-18	259	137	43.796	N/A
YP_009507366.1	272	387	NW_004443955	Trichechus manatus latirostris	Trichechus manatus latirostris isolate Lorelei unplaced genomic scaffold, TriManLat1.0 scaffold00019	3924199	3923864	1.79e-18	186	118	36.441	N/A
YP_009507366.1	387	472	NW_004443955	Trichechus manatus latirostris	Trichechus manatus latirostris isolate Lorelei unplaced genomic scaffold, TriManLat1.0 scaffold00019	3923874	3923617	1.79e-18	118	86	29.070	N/A
YP_009507366.1	199	411	NC_047108	Thalassophryne amazonica	Thalassophryne amazonica chromosome 6, fThaAma1.1	79164992	79165642	8.38e-17	245	222	30.631	N/A
YP_009507366.1	236	381	NW_009258671	Egretta garzetta	Egretta garzetta isolate BGI_Z169 unplaced genomic scaffold, ASM68718v1 scaffold81	2266872	2267294	1.28e-16	244	150	40.000	N/A
YP_009507366.1	356	439	NC_008806	Monodelphis domestica	Monodelphis domestica chromosome 6, MonDom5	48168252	48168500	1.43e-16	175	84	45.238	N/A
YP_009507366.1	268	347	NC_008806	Monodelphis domestica	Monodelphis domestica chromosome 6, MonDom5	48167981	48168229	1.43e-16	112	84	29.762	N/A
YP_009507366.1	356	404	NC_008806	Monodelphis domestica	Monodelphis domestica chromosome 6, MonDom5	113562832	113562978	3.41e-06	115	49	46.939	N/A
YP_009507366.1	297	340	NC_008806	Monodelphis domestica	Monodelphis domestica chromosome 6, MonDom5	113562654	113562785	3.41e-06	80	44	34.091	N/A
YP_009507366.1	240	479	NW_020946557	Vombatus ursinus	Vombatus ursinus unplaced genomic scaffold, bare-nosed wombat genome assembly UNPS02006779.1	6535989	6535300	1.93e-16	242	240	29.583	N/A
YP_009507366.1	383	451	NW_017731406	Hipposideros armiger	Hipposideros armiger isolate ML-2016 unplaced genomic scaffold, ASM189008v1	178515	178721	2.31e-16	163	69	42.029	N/A
YP_009507366.1	361	387	NW_017731406	Hipposideros armiger	Hipposideros armiger isolate ML-2016 unplaced genomic scaffold, ASM189008v1	178441	178521	2.31e-16	89	27	62.963	N/A
YP_009507366.1	335	364	NW_017731406	Hipposideros armiger	Hipposideros armiger isolate ML-2016 unplaced genomic scaffold, ASM189008v1	178364	178453	2.31e-16	73	30	53.333	N/A
YP_009507366.1	221	466	NW_004524664	Octodon degus	Octodon degus isolate 3935 unplaced genomic scaffold, OctDeg1.0 scaffold00088	366335	367081	3.83e-16	240	256	27.344	N/A
YP_009507366.1	211	382	NW_024467114	Ochotona curzoniae	Ochotona curzoniae isolate NIBS_2020 unplaced genomic scaffold, NIBS_Ocur_1.0 scaffold_3835	28771250	28771768	8.90e-16	177	182	31.868	N/A
YP_009507366.1	117	192	NW_024467114	Ochotona curzoniae	Ochotona curzoniae isolate NIBS_2020 unplaced genomic scaffold, NIBS_Ocur_1.0 scaffold_3835	28770940	28771197	8.90e-16	103	86	38.372	N/A
YP_009507366.1	374	455	NW_006727786	Balaenoptera acutorostrata scammoni	Balaenoptera acutorostrata scammoni unplaced genomic scaffold, BalAcu1.0 scaffold329	431760	431999	2.07e-15	144	82	36.585	N/A
YP_009507366.1	331	372	NW_006727786	Balaenoptera acutorostrata scammoni	Balaenoptera acutorostrata scammoni unplaced genomic scaffold, BalAcu1.0 scaffold329	431632	431757	2.07e-15	134	42	64.286	N/A
YP_009507366.1	215	340	NW_010471406	Chlamydotis macqueenii	Chlamydotis macqueenii isolate BGI_N324 unplaced genomic scaffold, ASM69519v1 scaffold13103	7632	8009	2.29e-15	233	126	42.063	N/A
YP_009507366.1	293	412	NT_176392	Cavia porcellus	Cavia porcellus strain inbred line 2N unplaced genomic scaffold, Cavpor3.0 supercont2_27	12834413	12834772	3.83e-15	231	121	40.496	N/A
YP_009507366.1	361	471	NW_004955413	Chinchilla lanigera	Chinchilla lanigera isolate Chin_1 unplaced genomic scaffold, ChiLan1.0 scaffold00012	22669255	22669587	5.75e-15	230	111	44.144	N/A
YP_009507366.1	361	468	NW_004955413	Chinchilla lanigera	Chinchilla lanigera isolate Chin_1 unplaced genomic scaffold, ChiLan1.0 scaffold00012	22702389	22702712	5.07e-14	222	108	45.370	N/A
YP_009507366.1	318	455	NW_020174566	Neophocaena asiaeorientalis asiaeorientalis	Neophocaena asiaeorientalis asiaeorientalis breed wild unplaced genomic scaffold, Neophocaena_asiaeorientalis_V1 scaffold214	385889	386299	1.26e-14	227	141	39.716	N/A
YP_009507366.1	387	476	NC_058130	Gracilinanus agilis	Gracilinanus agilis isolate LMUSP501 chromosome 1, AgileGrace	175858723	175858454	1.45e-14	139	90	36.667	N/A
YP_009507366.1	297	374	NC_058130	Gracilinanus agilis	Gracilinanus agilis isolate LMUSP501 chromosome 1, AgileGrace	175858991	175858758	1.45e-14	131	78	37.179	N/A
YP_009507366.1	347	465	NC_058130	Gracilinanus agilis	Gracilinanus agilis isolate LMUSP501 chromosome 1, AgileGrace	627142604	627142251	1.69e-13	180	119	36.975	N/A
YP_009507366.1	300	345	NC_058130	Gracilinanus agilis	Gracilinanus agilis isolate LMUSP501 chromosome 1, AgileGrace	627142744	627142607	1.69e-13	80	46	32.609	N/A
YP_009507366.1	337	461	NW_020954639	Vombatus ursinus	Vombatus ursinus unplaced genomic scaffold, bare-nosed wombat genome assembly UNPS02014861.1	5140957	5141331	1.69e-14	226	125	40.000	N/A
YP_009507366.1	315	461	NC_046284	Rhinolophus ferrumequinum	Rhinolophus ferrumequinum isolate MPI-CBG mRhiFer1 chromosome 1, mRhiFer1_v1.p	56707647	56708096	2.97e-14	224	150	36.667	N/A
YP_009507366.1	228	424	NW_018343990	Phascolarctos cinereus	Phascolarctos cinereus isolate Bilbo 61053 unplaced genomic scaffold, phaCin_unsw_v4.1 phaCin_unsw_v4.1.fa.scaf00039	8062697	8063290	3.88e-14	223	201	29.851	N/A
YP_009507366.1	22	176	NW_022196891	Mastomys coucha	Mastomys coucha isolate ucsf_1 unplaced genomic scaffold, UCSF_Mcou_1 pScaffold1	90026373	90026840	5.53e-14	222	169	35.503	N/A
YP_009507366.1	228	424	NW_018343992	Phascolarctos cinereus	Phascolarctos cinereus isolate Bilbo 61053 unplaced genomic scaffold, phaCin_unsw_v4.1 phaCin_unsw_v4.1.fa.scaf00041	9095937	9096536	1.42e-13	218	201	31.841	N/A
YP_009507366.1	318	455	NC_045784	Phocoena sinus	Phocoena sinus isolate mPhoSin1 chromosome X, mPhoSin1.pri	82919363	82918953	2.35e-13	216	141	39.007	N/A
YP_009507366.1	329	461	NW_024342257	Pteropus giganteus	Pteropus giganteus unplaced genomic scaffold, Ma_sr-lr_union100	1994003	1994410	2.46e-13	216	136	36.029	N/A
YP_009507366.1	314	403	NC_050447	Onychomys torridus	Onychomys torridus chromosome 5, mOncTor1.1	20516218	20515910	3.09e-13	179	103	40.777	N/A
YP_009507366.1	430	457	NC_050447	Onychomys torridus	Onychomys torridus chromosome 5, mOncTor1.1	20515869	20515786	3.09e-13	79	28	53.571	N/A
YP_009507366.1	333	466	NW_018344121	Phascolarctos cinereus	Phascolarctos cinereus isolate Bilbo 61053 unplaced genomic scaffold, phaCin_unsw_v4.1 phaCin_unsw_v4.1.fa.scaf00170	1687236	1687619	9.17e-13	212	134	37.313	N/A
YP_009507366.1	329	461	NW_006433946	Pteropus alecto	Pteropus alecto unplaced genomic scaffold, ASM32557v1 scaffold182	3953809	3954216	9.74e-13	211	136	35.294	N/A
YP_009507366.1	329	461	NW_011888965	Pteropus vampyrus	Pteropus vampyrus isolate Shadow unplaced genomic scaffold, Pvam_2.0 Scaffold184	2743786	2743379	9.91e-13	211	136	35.294	N/A
YP_009507366.1	219	372	NC_050579	Trichosurus vulpecula	Trichosurus vulpecula isolate mTriVul1 chromosome 7, mTriVul1.pri	150707854	150708321	1.07e-12	211	158	29.114	N/A
YP_009507366.1	221	276	NW_006436284	Pteropus alecto	Pteropus alecto unplaced genomic scaffold, ASM32557v1 scaffold73	2359698	2359865	1.48e-12	155	56	55.357	N/A
YP_009507366.1	295	331	NW_006436284	Pteropus alecto	Pteropus alecto unplaced genomic scaffold, ASM32557v1 scaffold73	2359888	2359998	1.48e-12	97	37	43.243	N/A
YP_009507366.1	351	500	NC_008803	Monodelphis domestica	Monodelphis domestica chromosome 3, MonDom5	352566102	352565623	1.82e-12	188	160	34.375	N/A
YP_009507366.1	323	344	NC_008803	Monodelphis domestica	Monodelphis domestica chromosome 3, MonDom5	352566187	352566122	1.82e-12	63	22	50.000	N/A
YP_009507366.1	341	430	NW_023404316	Halichoerus grypus	Halichoerus grypus isolate 241Hg ecotype Northwest Atlantic unplaced genomic scaffold, Tufts_HGry_1.1 scf7180000027249	50170	50433	1.97e-12	209	90	44.444	N/A
YP_009507366.1	341	430	NW_022589760	Phoca vitulina	Phoca vitulina isolate PV1807 unplaced genomic scaffold, GSC_HSeal_1.0 scaffold57	4043060	4043323	2.01e-12	209	90	44.444	N/A
YP_009507366.1	221	276	NW_024344370	Pteropus giganteus	Pteropus giganteus unplaced genomic scaffold, Ma_sr-lr_union100	501157	501324	2.23e-12	153	56	55.357	N/A
YP_009507366.1	295	331	NW_024344370	Pteropus giganteus	Pteropus giganteus unplaced genomic scaffold, Ma_sr-lr_union100	501347	501457	2.23e-12	97	37	43.243	N/A
YP_009507366.1	352	474	NW_018659835	Meriones unguiculatus	Meriones unguiculatus strain 243 unplaced genomic scaffold, MunDraft-v1.0 scaffold2092	256278	256646	5.24e-12	205	128	38.281	N/A
YP_009507366.1	341	430	NW_020312775	Callorhinus ursinus	Callorhinus ursinus isolate GAN/ISIS: 27379988/994484 unplaced genomic scaffold, ASM326570v1 scaffold19	4004860	4005123	1.40e-11	202	90	44.444	N/A
YP_009507366.1	341	430	NW_023270513	Mirounga leonina	Mirounga leonina isolate KUSES-001 unplaced genomic scaffold, KU_Mleo_1.0 Mir_204	23025245	23024982	1.51e-11	201	90	44.444	N/A
YP_009507366.1	221	276	NW_011889015	Pteropus vampyrus	Pteropus vampyrus isolate Shadow unplaced genomic scaffold, Pvam_2.0 Scaffold234	2455780	2455947	1.80e-11	156	56	55.357	N/A
YP_009507366.1	295	331	NW_011889015	Pteropus vampyrus	Pteropus vampyrus isolate Shadow unplaced genomic scaffold, Pvam_2.0 Scaffold234	2455970	2456080	1.80e-11	87	37	37.838	N/A
YP_009507366.1	1	121	NC_034594	Mus pahari	Mus pahari chromosome 5, PAHARI_EIJ_v1.1	164654201	164654542	1.97e-11	137	121	29.752	N/A
YP_009507366.1	135	191	NC_034594	Mus pahari	Mus pahari chromosome 5, PAHARI_EIJ_v1.1	164654554	164654721	1.97e-11	106	57	43.860	N/A
YP_009507366.1	341	430	NC_058419	Neomonachus schauinslandi	Neomonachus schauinslandi chromosome X, ASM220157v2	49623729	49623992	2.21e-11	200	90	44.444	N/A
YP_009507366.1	332	423	NC_052067	Tachyglossus aculeatus	Tachyglossus aculeatus isolate mTacAcu1 chromosome 2, mTacAcu1.pri	104649528	104649803	2.32e-11	200	92	44.565	N/A
YP_009507366.1	78	176	NW_021604588	Grammomys surdaster	Grammomys surdaster isolate TR1022 unplaced genomic scaffold, NIH_TR_1.0 130	24678239	24678532	3.03e-11	199	99	42.424	N/A
YP_009507366.1	294	450	NC_056012	Peromyscus maniculatus bairdii	Peromyscus maniculatus bairdii isolate BW chromosome 5, HU_Pman_2.1.3	11595427	11595867	6.34e-11	196	167	36.527	N/A
YP_009507366.1	341	430	NW_025578508	Mirounga angustirostris	Mirounga angustirostris isolate JK_09032017 unplaced genomic scaffold, ASM2128878v2 HiC_scaffold_1	68320740	68320477	6.39e-11	196	90	43.333	N/A
YP_009507366.1	355	469	NW_018343997	Phascolarctos cinereus	Phascolarctos cinereus isolate Bilbo 61053 unplaced genomic scaffold, phaCin_unsw_v4.1 phaCin_unsw_v4.1.fa.scaf00046	9977003	9977347	6.56e-11	196	115	39.130	N/A
YP_009507366.1	222	465	NC_051337	Rattus norvegicus	Rattus norvegicus strain BN/NHsdMcwi chromosome 2, mRatBN7.2	89703300	89703998	7.92e-11	195	272	31.250	N/A
YP_009507366.1	332	451	NW_020093752	Desmodus rotundus	Desmodus rotundus isolate DRU21DN04 unplaced genomic scaffold, ASM294091v2 ScWXtkA_79	4429115	4429483	1.13e-10	194	127	39.370	N/A
YP_009507366.1	341	430	NW_006383068	Leptonychotes weddellii	Leptonychotes weddellii isolate WS11-02 unplaced genomic scaffold, LepWed1.0 scaffold00028	2752423	2752160	1.34e-10	193	90	43.333	N/A
YP_009507366.1	341	430	NW_004451877	Odobenus rosmarus divergens	Odobenus rosmarus divergens isolate Ivan unplaced genomic scaffold, Oros_1.0 Scaffold1614	138435	138698	1.68e-10	193	90	43.333	N/A
YP_009507366.1	326	404	NW_020998855	Eumetopias jubatus	Eumetopias jubatus isolate GAN:26980396 unplaced genomic scaffold, ASM402803v1 scaffold249	207960	208193	1.93e-10	192	79	50.633	N/A
YP_009507366.1	326	404	NC_045608	Zalophus californianus	Zalophus californianus isolate mZalCal1 chromosome 14, mZalCal1.pri.v2	26195142	26194909	1.93e-10	192	79	50.633	N/A
YP_009507366.1	319	462	NW_023416312	Rousettus aegyptiacus	Rousettus aegyptiacus isolate mRouAeg1 unplaced genomic scaffold, mRouAeg1.p scaffold_m13_p_9	56034138	56033689	2.07e-10	192	150	32.000	N/A
YP_009507366.1	335	382	NW_020954590	Vombatus ursinus	Vombatus ursinus unplaced genomic scaffold, bare-nosed wombat genome assembly UNPS02014812.1	103928444	103928301	2.37e-10	191	48	62.500	N/A
YP_009507366.1	335	382	NW_020954590	Vombatus ursinus	Vombatus ursinus unplaced genomic scaffold, bare-nosed wombat genome assembly UNPS02014812.1	27970781	27970638	2.37e-10	191	48	62.500	N/A
YP_009507366.1	326	382	NW_004454256	Ceratotherium simum simum	Ceratotherium simum simum isolate SDZICR_KB13650 unplaced genomic scaffold, CerSimSim1.0 scaffold00101	3032479	3032649	3.43e-10	190	57	63.158	N/A
YP_009507366.1	352	506	NW_021604646	Grammomys surdaster	Grammomys surdaster isolate TR1022 unplaced genomic scaffold, NIH_TR_1.0 201	9935592	9936074	3.55e-10	190	168	33.333	N/A
YP_009507366.1	312	474	NW_021604646	Grammomys surdaster	Grammomys surdaster isolate TR1022 unplaced genomic scaffold, NIH_TR_1.0 201	9982632	9983093	4.79e-09	180	175	30.286	N/A
YP_009507366.1	215	304	NW_023416311	Rousettus aegyptiacus	Rousettus aegyptiacus isolate mRouAeg1 unplaced genomic scaffold, mRouAeg1.p scaffold_m13_p_8	85184425	85184159	6.63e-10	188	90	47.778	N/A
YP_009507366.1	353	404	NW_020313077	Callorhinus ursinus	Callorhinus ursinus isolate GAN/ISIS: 27379988/994484 unplaced genomic scaffold, ASM326570v1 scaffold361	1669140	1669295	7.22e-10	187	52	63.462	N/A
YP_009507366.1	331	430	NC_060087	Meles meles	Meles meles chromosome X, mMelMel3.1 paternal haplotype	79624863	79624570	1.73e-09	184	100	39.000	N/A
YP_009507366.1	291	379	NC_008808	Monodelphis domestica	Monodelphis domestica chromosome 8, MonDom5	230387533	230387799	1.89e-09	150	89	37.079	N/A
YP_009507366.1	383	444	NC_008808	Monodelphis domestica	Monodelphis domestica chromosome 8, MonDom5	230387813	230387989	1.89e-09	75	62	33.871	N/A
YP_009507366.1	224	419	NC_050545	Ochotona princeps	Ochotona princeps isolate UAM:Mamm:113957 chromosome 10, OchPri4.0	13004303	13003737	2.35e-09	183	206	28.641	N/A
YP_009507366.1	315	385	NW_007673504	Equus przewalskii	Equus przewalskii isolate Burgud unplaced genomic scaffold, Burgud scaffold491	776948	777160	2.43e-09	183	71	52.113	N/A
YP_009507366.1	315	385	NC_009175	Equus caballus	Equus caballus isolate Twilight breed thoroughbred chromosome X, EquCab3.0	81483859	81483647	2.44e-09	183	71	52.113	N/A
YP_009507366.1	297	382	NC_050573	Trichosurus vulpecula	Trichosurus vulpecula isolate mTriVul1 chromosome 1, mTriVul1.pri	298953219	298952965	2.44e-09	183	97	43.299	N/A
YP_009507366.1	335	459	NC_056677	Panthera tigris	Panthera tigris isolate Pti1 chromosome X, P.tigris_Pti1_mat1.1	78376451	78376077	2.65e-09	182	128	34.375	N/A
YP_009507366.1	334	385	NC_052207	Equus asinus	Equus asinus breed Dezhou chromosome X, ASM1607732v2	109624711	109624866	4.00e-09	181	52	65.385	N/A
YP_009507366.1	334	385	NC_060276	Equus quagga	Equus quagga isolate Etosha38 chromosome 10, UCLA_HA_Equagga_1.0	44673502	44673657	4.83e-09	180	52	65.385	N/A
YP_009507366.1	290	467	NT_176388	Cavia porcellus	Cavia porcellus strain inbred line 2N unplaced genomic scaffold, Cavpor3.0 supercont2_31	24518979	24518452	5.00e-09	180	178	26.966	N/A
YP_009507366.1	335	382	NW_018344235	Phascolarctos cinereus	Phascolarctos cinereus isolate Bilbo 61053 unplaced genomic scaffold, phaCin_unsw_v4.1 phaCin_unsw_v4.1.fa.scaf00284	1362432	1362289	5.93e-09	180	48	64.583	N/A
YP_009507366.1	298	340	NC_045428	Sarcophilus harrisii	Sarcophilus harrisii chromosome 3, mSarHar1.11	27442830	27442958	6.82e-09	152	43	60.465	N/A
YP_009507366.1	339	360	NC_045428	Sarcophilus harrisii	Sarcophilus harrisii chromosome 3, mSarHar1.11	27442954	27443019	6.82e-09	68	22	59.091	N/A
YP_009507366.1	358	451	NW_018344361	Phascolarctos cinereus	Phascolarctos cinereus isolate Bilbo 61053 unplaced genomic scaffold, phaCin_unsw_v4.1 phaCin_unsw_v4.1.fa.scaf00410	48907	49188	1.02e-08	134	94	35.106	N/A
YP_009507366.1	323	356	NW_018344361	Phascolarctos cinereus	Phascolarctos cinereus isolate Bilbo 61053 unplaced genomic scaffold, phaCin_unsw_v4.1 phaCin_unsw_v4.1.fa.scaf00410	48803	48904	1.02e-08	85	34	47.059	N/A
YP_009507366.1	335	455	NC_059343	Leopardus geoffroyi	Leopardus geoffroyi isolate Oge1 chromosome X, O.geoffroyi_Oge1_pat1.0	79021274	79020921	1.16e-08	177	124	33.871	N/A
YP_009507366.1	356	448	NC_050198	Phyllostomus discolor	Phyllostomus discolor isolate MPI-MPIP mPhyDis1 chromosome X, mPhyDis1.pri.v3	64256584	64256862	2.36e-08	166	97	38.144	N/A
YP_009507366.1	319	348	NC_050198	Phyllostomus discolor	Phyllostomus discolor isolate MPI-MPIP mPhyDis1 chromosome X, mPhyDis1.pri.v3	64256469	64256561	2.36e-08	49	31	38.710	N/A
YP_009507366.1	314	424	NC_057865	Dromiciops gliroides	Dromiciops gliroides isolate mDroGli1 chromosome 5, mDroGli1.pri	194648189	194647872	4.34e-08	172	111	37.838	N/A
YP_009507366.1	329	395	NC_041232	Physeter catodon	Physeter catodon isolate SW-GA chromosome 19, ASM283717v2	2693289	2693489	7.70e-08	170	68	51.471	N/A
YP_009507366.1	301	423	NC_041729	Ornithorhynchus anatinus	Ornithorhynchus anatinus isolate Pmale09 chromosome 2, mOrnAna1.pri.v4	109801320	109801679	8.31e-08	170	123	37.398	N/A
YP_009507366.1	364	436	NC_041729	Ornithorhynchus anatinus	Ornithorhynchus anatinus isolate Pmale09 chromosome 2, mOrnAna1.pri.v4	84677431	84677649	4.62e-07	164	73	42.466	N/A
YP_009507366.1	312	488	NC_047675	Arvicanthis niloticus	Arvicanthis niloticus isolate mArvNil1 chromosome 18, mArvNil1.pat.X	20507071	20506574	8.60e-08	170	187	30.481	N/A
YP_009507366.1	322	372	NC_045612	Zalophus californianus	Zalophus californianus isolate mZalCal1 chromosome X, mZalCal1.pri.v2	50854004	50854147	1.06e-07	108	51	49.020	N/A
YP_009507366.1	369	430	NC_045612	Zalophus californianus	Zalophus californianus isolate mZalCal1 chromosome X, mZalCal1.pri.v2	50854138	50854317	1.06e-07	101	62	33.871	N/A
YP_009507366.1	322	372	NW_020998626	Eumetopias jubatus	Eumetopias jubatus isolate GAN:26980396 unplaced genomic scaffold, ASM402803v1 scaffold20	19556782	19556639	1.12e-07	108	51	49.020	N/A
YP_009507366.1	369	430	NW_020998626	Eumetopias jubatus	Eumetopias jubatus isolate GAN:26980396 unplaced genomic scaffold, ASM402803v1 scaffold20	19556648	19556469	1.12e-07	101	62	33.871	N/A
YP_009507366.1	325	392	NW_007675382	Equus przewalskii	Equus przewalskii isolate Burgud unplaced genomic scaffold, Burgud scaffold2369	48363	48163	1.67e-07	167	68	48.529	N/A
YP_009507366.1	325	392	NC_009151	Equus caballus	Equus caballus isolate Twilight breed thoroughbred chromosome 8, EquCab3.0	3084779	3084579	1.67e-07	167	68	48.529	N/A
YP_009507366.1	298	484	NC_047670	Arvicanthis niloticus	Arvicanthis niloticus isolate mArvNil1 chromosome 13, mArvNil1.pat.X	5085553	5086104	2.34e-07	166	200	33.500	N/A
YP_009507366.1	354	396	NC_060077	Meles meles	Meles meles chromosome 12, mMelMel3.1 paternal haplotype	30087390	30087262	2.61e-07	166	43	65.116	N/A
YP_009507366.1	240	459	NW_007370739	Eptesicus fuscus	Eptesicus fuscus isolate BU_THK_EF1 unplaced genomic scaffold, EptFus1.0 scaffold00089	1476841	1477455	3.07e-07	165	229	24.891	N/A
YP_009507366.1	210	382	NW_023455942	Manis pentadactyla	Manis pentadactyla isolate MP20 unplaced genomic scaffold, YNU_ManPten_2.0 scaffold_287_MP20	5021791	5021294	3.23e-07	165	179	31.285	N/A
YP_009507366.1	394	473	NW_021611598	Grammomys surdaster	Grammomys surdaster isolate TR1022 unplaced genomic scaffold, NIH_TR_1.0 111894	6188	5973	5.31e-07	113	80	36.250	N/A
YP_009507366.1	352	393	NW_021611598	Grammomys surdaster	Grammomys surdaster isolate TR1022 unplaced genomic scaffold, NIH_TR_1.0 111894	6307	6188	5.31e-07	90	42	50.000	N/A
YP_009507366.1	297	459	NW_018344238	Phascolarctos cinereus	Phascolarctos cinereus isolate Bilbo 61053 unplaced genomic scaffold, phaCin_unsw_v4.1 phaCin_unsw_v4.1.fa.scaf00287	2405170	2405646	5.62e-07	163	171	29.240	N/A
YP_009507366.1	358	441	NW_020954575	Vombatus ursinus	Vombatus ursinus unplaced genomic scaffold, bare-nosed wombat genome assembly UNPS02014797.1	13555747	13555496	6.32e-07	138	84	38.095	N/A
YP_009507366.1	323	356	NW_020954575	Vombatus ursinus	Vombatus ursinus unplaced genomic scaffold, bare-nosed wombat genome assembly UNPS02014797.1	13555851	13555750	6.32e-07	64	34	38.235	N/A
YP_009507366.1	403	459	NW_024870680	Dipodomys spectabilis	Dipodomys spectabilis isolate Male_0828 unplaced genomic scaffold, ASM1905484v1 ptg000003l	2417003	2417176	7.20e-07	162	58	58.621	N/A
YP_009507366.1	332	385	NC_046308	Rhinolophus ferrumequinum	Rhinolophus ferrumequinum isolate MPI-CBG mRhiFer1 chromosome 25, mRhiFer1_v1.p	22322912	22322751	9.46e-07	161	54	55.556	N/A
YP_009507366.1	331	430	NC_058105	Neogale vison	Neovison vison isolate M4711 chromosome X, ASM_NN_V1	50934157	50934450	1.10e-06	160	100	39.000	N/A
YP_009507366.1	403	459	NW_012267238	Dipodomys ordii	Dipodomys ordii isolate 6190 unplaced genomic scaffold, Dord_2.0 Scaffold22	16012778	16012605	1.19e-06	160	58	58.621	N/A
YP_009507366.1	294	403	NC_051067	Peromyscus leucopus	Peromyscus leucopus breed LL Stock chromosome 5, UCI_PerLeu_2.1	84450569	84450249	1.23e-06	160	110	37.273	N/A
YP_009507366.1	19	176	NC_034570	Mus caroli	Mus caroli chromosome 1, CAROLI_EIJ_v1.1	182539688	182540140	1.29e-06	160	164	32.927	N/A
YP_009507366.1	326	406	NC_057861	Dromiciops gliroides	Dromiciops gliroides isolate mDroGli1 chromosome 1, mDroGli1.pri	105570574	105570813	1.37e-06	160	81	41.975	N/A
YP_009507366.1	314	471	NW_024429222	Mesocricetus auratus	Mesocricetus auratus isolate SY011 unplaced genomic scaffold, BCM_Maur_2.0 Super-Scaffold_100045	8334454	8334014	1.65e-06	159	159	32.075	N/A
YP_009507366.1	335	439	NW_024082321	Hyaena hyaena	Hyaena hyaena isolate Hyena2069 unplaced genomic scaffold, ASM300989v1 scaffold_1688	204669	204355	1.85e-06	159	107	37.383	N/A
YP_009507366.1	329	385	NC_062560	Phacochoerus africanus	Phacochoerus africanus isolate WHEZ1 chromosome X, ROS_Pafr_v1	84130973	84130803	2.22e-06	158	57	54.386	N/A
YP_009507366.1	360	410	NC_058379	Felis catus	Felis catus isolate Fca126 chromosome D3, F.catus_Fca126_mat1.0	19206069	19206221	2.32e-06	158	51	60.784	N/A
YP_009507366.1	360	410	NW_020834793	Acinonyx jubatus	Acinonyx jubatus isolate Rico unplaced genomic scaffold, Aci_jub_2 Primary Assembly Aci_jub_2_ph1_scaffold83	17411396	17411548	2.57e-06	157	51	60.784	N/A
YP_009507366.1	360	410	NW_025814839	Lynx rufus	Lynx rufus isolate CCGP_SWC_20201006 ecotype Redwood Valley unplaced genomic scaffold, mLynRuf1.p SCAF_24	13786894	13787046	2.57e-06	157	51	60.784	N/A
YP_009507366.1	360	410	NC_044314	Lynx canadensis	Lynx canadensis isolate LIC74 chromosome D3, mLynCan4.pri.v2	74809249	74809097	2.57e-06	157	51	60.784	N/A
YP_009507366.1	360	410	NC_059339	Leopardus geoffroyi	Leopardus geoffroyi isolate Oge1 chromosome D3, O.geoffroyi_Oge1_pat1.0	19308099	19308251	2.57e-06	157	51	60.784	N/A
YP_009507366.1	331	401	NW_015177013	Gekko japonicus	Gekko japonicus isolate JY-2015 unplaced genomic scaffold, Gekko_japonicus_V1.1 scaffold174	278207	278010	2.59e-06	157	72	47.222	N/A
YP_009507366.1	325	392	NC_060281	Equus quagga	Equus quagga isolate Etosha38 chromosome 15, UCLA_HA_Equagga_1.0	91933435	91933635	2.68e-06	157	68	47.059	N/A
YP_009507366.1	325	392	NC_052184	Equus asinus	Equus asinus breed Dezhou chromosome 8, ASM1607732v2	23117957	23117757	2.68e-06	157	68	47.059	N/A
YP_009507366.1	333	410	NC_000074	Mus musculus	Mus musculus strain C57BL/6J chromosome 8, GRCm39	93890566	93890345	3.37e-06	156	78	48.718	N/A
YP_009507366.1	411	468	NW_006921855	Orycteropus afer afer	Orycteropus afer afer isolate SDZICR_OR568_19922 unplaced genomic scaffold, OryAfe1.0 scaffold00268	4835591	4835764	3.73e-06	156	58	55.172	N/A
YP_009507366.1	326	385	NW_006777435	Lipotes vexillifer	Lipotes vexillifer unplaced genomic scaffold, Lipotes_vexillifer_v1 scaffold1783	1004199	1004375	4.00e-06	156	60	50.000	N/A
YP_009507366.1	333	410	NC_034577	Mus caroli	Mus caroli chromosome 8, CAROLI_EIJ_v1.1	84680580	84680353	4.58e-06	155	82	48.780	N/A
YP_009507366.1	324	422	NC_045426	Sarcophilus harrisii	Sarcophilus harrisii chromosome 1, mSarHar1.11	512583502	512583203	6.90e-06	154	103	37.864	N/A
YP_009507366.1	360	410	NC_057356	Prionailurus bengalensis	Prionailurus bengalensis isolate Pbe53 chromosome D3, Fcat_Pben_1.1_paternal_pri	19130387	19130539	8.46e-06	153	51	58.824	N/A
YP_009507366.1	360	410	NW_026057586	Panthera uncia	Panthera uncia isolate 11264 chromosome D3 unlocalized genomic scaffold, Puncia_PCG_1.0 HiC_scaffold_8	72600695	72600543	9.37e-06	153	51	58.824	N/A
YP_009507366.1	360	410	NC_056671	Panthera tigris	Panthera tigris isolate Pti1 chromosome D3, P.tigris_Pti1_mat1.1	18956739	18956891	9.37e-06	153	51	58.824	N/A
YP_009507366.1	360	410	NC_056690	Panthera leo	Panthera leo isolate Ple1 chromosome D3, P.leo_Ple1_pat1.1	19011853	19012005	9.37e-06	153	51	58.824	N/A
# TBLASTN 2.13.0+
# Query: YP_009110690.1 |X protein|Adeno-associated dependoparvovirus A|Dependoparvovirus|Parvoviridae|||||2014-12-02T00:00:00Z|X protein [Adeno-associated virus - 2]
# Database: ref_euk_rep_genomes
# Fields: query acc., q. start, q. end, subject acc., subject sci name, subject title, s. start, s. end, evalue, score, alignment length, % identity, subject strand
# 1 hits found
YP_009110690.1	18	123	NC_046285	Rhinolophus ferrumequinum	Rhinolophus ferrumequinum isolate MPI-CBG mRhiFer1 chromosome 2, mRhiFer1_v1.p	26558992	26559309	1.55e-06	142	106	42.453	N/A
# TBLASTN 2.13.0+
# Query: UOH27042.1 |nonstructural protein 2|Galliform chaphamaparvovirus 8|Chaphamaparvovirus|Parvoviridae|Gallus gallus|Australia|Australia|2021-03-03|2022-06-21T00:00:00Z|nonstructural protein 2 [Galliform chaphamaparvovirus 8]
# Database: ref_euk_rep_genomes
# Fields: query acc., q. start, q. end, subject acc., subject sci name, subject title, s. start, s. end, evalue, score, alignment length, % identity, subject strand
# 4 hits found
UOH27042.1	2	205	NW_016109986	Cebus imitator	Cebus imitator isolate Cc_AM_T3 unplaced genomic scaffold, Cebus_imitator-1.0 Scaffold2671	734	1384	1.24e-19	245	221	33.937	N/A
UOH27042.1	10	205	NW_015402345	Protobothrops mucrosquamatus	Protobothrops mucrosquamatus isolate PMUCROS unplaced genomic scaffold, P.Mucros_1.0 scaffold16580	2103	1480	3.61e-15	212	215	39.070	N/A
UOH27042.1	12	205	NW_010204294	Mesitornis unicolor	Mesitornis unicolor isolate BGI_N332 unplaced genomic scaffold, ASM69576v1 Scaffold28758	2212	1592	1.41e-09	169	220	33.636	N/A
UOH27042.1	10	147	NW_006289696	Myotis davidii	Myotis davidii unplaced genomic scaffold, ASM32734v1 scaffold20318	451	2	6.51e-08	156	152	40.789	N/A
# TBLASTN 2.13.0+
# Query: UKZ02556.1 |nonstructural protein 2|Psittacine chaphamaparvovirus 2|Chaphamaparvovirus|Parvoviridae|Ninox boobook|Australia|Australia|2019|2022-02-19T00:00:00Z|nonstructural protein 2 [Psittacine chaphamaparvovirus 2]
# Database: ref_euk_rep_genomes
# Fields: query acc., q. start, q. end, subject acc., subject sci name, subject title, s. start, s. end, evalue, score, alignment length, % identity, subject strand
# 2 hits found
UKZ02556.1	1	184	NW_010204294	Mesitornis unicolor	Mesitornis unicolor isolate BGI_N332 unplaced genomic scaffold, ASM69576v1 Scaffold28758	2152	1592	7.26e-29	312	190	52.105	N/A
UKZ02556.1	6	157	NW_022042304	Serinus canaria	Serinus canaria isolate sc_yellow_7_cibi ecotype domestic yellow unplaced genomic scaffold, cibio_Scana_2019 scaffold_1686	263	697	5.35e-10	171	153	41.176	N/A
# TBLASTN 2.13.0+
# Query: UCS96310.1 |nonstructural protein 3|Parvoviridae sp.||Parvoviridae|Phrynocephalus erythrurus|China|China|2020|2021-10-18T00:00:00Z|MAG: nonstructural protein 3 [Parvoviridae sp.]
# Database: ref_euk_rep_genomes
# 0 hits found
# TBLASTN 2.13.0+
# Query: QRK03669.1 |capsid protein 1|Duck-associated ambidensovirus 1|Ambidensovirus|Parvoviridae||Canada: Newfoundland|Canada|2015|2021-02-15T00:00:00Z|capsid protein 1 [Duck-associated ambidensovirus 1]
# Database: ref_euk_rep_genomes
# Fields: query acc., q. start, q. end, subject acc., subject sci name, subject title, s. start, s. end, evalue, score, alignment length, % identity, subject strand
# 1 hits found
QRK03669.1	15	687	NW_013955485	Austrofundulus limnaeus	Austrofundulus limnaeus strain Quisiro unplaced genomic scaffold, Austrofundulus_limnaeus-1.0 Scaffold3083	317	2362	0.0	1844	687	55.167	N/A
# TBLASTN 2.13.0+
# Query: QHY93494.1 |structural protein|Ambidensovirus Croatia 17_S17|Ambidensovirus|Parvoviridae||Croatia|Croatia|2017|2020-02-16T00:00:00Z|structural protein [Ambidensovirus Croatia 17_S17]
# Database: ref_euk_rep_genomes
# 0 hits found
# TBLASTN 2.13.0+
# Query: QEM39033.1 |nonstructural protein|Bactericera trigonica densovirus||Parvoviridae|Bactericera trigonica|Israel|Israel||2019-09-11T00:00:00Z|nonstructural protein [Bactericera trigonica densovirus]
# Database: ref_euk_rep_genomes
# 0 hits found
# TBLASTN 2.13.0+
# Query: AUW34318.1 |capsid protein|Parvoviridae sp.||Parvoviridae|Grus japonensis|China|China|2014-12|2018-02-04T00:00:00Z|capsid protein [Parvoviridae sp.]
# Database: ref_euk_rep_genomes
# Fields: query acc., q. start, q. end, subject acc., subject sci name, subject title, s. start, s. end, evalue, score, alignment length, % identity, subject strand
# 10 hits found
AUW34318.1	1	522	NW_010204294	Mesitornis unicolor	Mesitornis unicolor isolate BGI_N332 unplaced genomic scaffold, ASM69576v1 Scaffold28758	1564	5	9.34e-140	1153	535	45.981	N/A
AUW34318.1	2	487	NW_022042304	Serinus canaria	Serinus canaria isolate sc_yellow_7_cibi ecotype domestic yellow unplaced genomic scaffold, cibio_Scana_2019 scaffold_1686	811	2235	3.82e-112	932	511	42.270	N/A
AUW34318.1	8	480	NW_015402345	Protobothrops mucrosquamatus	Protobothrops mucrosquamatus isolate PMUCROS unplaced genomic scaffold, P.Mucros_1.0 scaffold16580	1455	76	1.10e-103	898	485	42.268	N/A
AUW34318.1	1	468	NW_016109986	Cebus imitator	Cebus imitator isolate Cc_AM_T3 unplaced genomic scaffold, Cebus_imitator-1.0 Scaffold2671	1388	2752	1.28e-92	827	479	38.205	N/A
AUW34318.1	13	407	NW_006285562	Myotis davidii	Myotis davidii unplaced genomic scaffold, ASM32734v1 scaffold20754	157	1344	1.19e-80	691	412	38.592	N/A
AUW34318.1	254	480	NW_010207213	Mesitornis unicolor	Mesitornis unicolor isolate BGI_N332 unplaced genomic scaffold, ASM69576v1 scaffold37589	3	650	2.69e-56	506	227	45.374	N/A
AUW34318.1	16	184	NW_010179842	Mesitornis unicolor	Mesitornis unicolor isolate BGI_N332 unplaced genomic scaffold, ASM69576v1 scaffold29554	508	2	5.89e-27	301	171	43.275	N/A
AUW34318.1	16	112	NW_006549044	Python bivittatus	Python bivittatus unplaced genomic scaffold, Python_molurus_bivittatus-5.0.2 Scaffold17030	3	293	7.67e-17	231	97	46.392	N/A
AUW34318.1	160	229	NW_006549044	Python bivittatus	Python bivittatus unplaced genomic scaffold, Python_molurus_bivittatus-5.0.2 Scaffold17030	582	812	1.60e-09	175	78	43.590	N/A
AUW34318.1	315	406	NW_006550249	Python bivittatus	Python bivittatus unplaced genomic scaffold, Python_molurus_bivittatus-5.0.2 Scaffold18235	1	261	8.63e-16	209	92	44.565	N/A
# TBLASTN 2.13.0+
# Query: ATV81501.1 |capsid|Rhinolophus pusillus adeno-associated virus 1|Dependoparvovirus|Parvoviridae|Rhinolophus pusillus|China|China|2012-07-27|2017-11-19T00:00:00Z|capsid, partial [Rhinolophus pusillus adeno-associated virus 1]
# Database: ref_euk_rep_genomes
# Fields: query acc., q. start, q. end, subject acc., subject sci name, subject title, s. start, s. end, evalue, score, alignment length, % identity, subject strand
# 248 hits found
ATV81501.1	1	713	NC_045548	Thamnophis elegans	Thamnophis elegans isolate rThaEle1 chromosome 8, rThaEle1.pri	15226309	15224135	0.0	1804	733	54.161	N/A
ATV81501.1	538	713	NC_045548	Thamnophis elegans	Thamnophis elegans isolate rThaEle1 chromosome 8, rThaEle1.pri	15223701	15223162	4.10e-53	541	180	58.889	N/A
ATV81501.1	314	439	NC_045548	Thamnophis elegans	Thamnophis elegans isolate rThaEle1 chromosome 8, rThaEle1.pri	15224004	15223636	4.94e-33	381	126	60.317	N/A
ATV81501.1	257	693	NW_006783413	Lipotes vexillifer	Lipotes vexillifer unplaced genomic scaffold, Lipotes_vexillifer_v1 scaffold920	1821530	1822987	4.79e-115	1010	486	45.267	N/A
ATV81501.1	215	262	NW_006783413	Lipotes vexillifer	Lipotes vexillifer unplaced genomic scaffold, Lipotes_vexillifer_v1 scaffold920	1821408	1821548	4.79e-115	134	48	54.167	N/A
ATV81501.1	30	136	NW_006783413	Lipotes vexillifer	Lipotes vexillifer unplaced genomic scaffold, Lipotes_vexillifer_v1 scaffold920	1820714	1821166	2.27e-22	294	151	44.371	N/A
ATV81501.1	323	713	NC_045558	Thamnophis elegans	Thamnophis elegans isolate rThaEle1 chromosome Z, rThaEle1.pri	808325	809518	2.13e-111	986	399	51.629	N/A
ATV81501.1	223	317	NC_045558	Thamnophis elegans	Thamnophis elegans isolate rThaEle1 chromosome Z, rThaEle1.pri	807788	808081	3.92e-34	390	98	74.490	N/A
ATV81501.1	253	474	NW_006734123	Balaenoptera acutorostrata scammoni	Balaenoptera acutorostrata scammoni unplaced genomic scaffold, BalAcu1.0 scaffold90	2064989	2065663	4.62e-110	660	226	55.752	N/A
ATV81501.1	511	713	NW_006734123	Balaenoptera acutorostrata scammoni	Balaenoptera acutorostrata scammoni unplaced genomic scaffold, BalAcu1.0 scaffold90	2065771	2066364	4.62e-110	441	204	48.529	N/A
ATV81501.1	80	139	NW_006734123	Balaenoptera acutorostrata scammoni	Balaenoptera acutorostrata scammoni unplaced genomic scaffold, BalAcu1.0 scaffold90	2064467	2064646	2.18e-21	185	60	55.000	N/A
ATV81501.1	5	83	NW_006734123	Balaenoptera acutorostrata scammoni	Balaenoptera acutorostrata scammoni unplaced genomic scaffold, BalAcu1.0 scaffold90	2064214	2064483	2.18e-21	146	93	38.710	N/A
ATV81501.1	212	350	NC_046309	Rhinolophus ferrumequinum	Rhinolophus ferrumequinum isolate MPI-CBG mRhiFer1 chromosome 26, mRhiFer1_v1.p	24933652	24933236	3.55e-104	558	139	67.626	N/A
ATV81501.1	608	713	NC_046309	Rhinolophus ferrumequinum	Rhinolophus ferrumequinum isolate MPI-CBG mRhiFer1 chromosome 26, mRhiFer1_v1.p	24932528	24932211	3.55e-104	283	106	51.887	N/A
ATV81501.1	362	581	NC_046309	Rhinolophus ferrumequinum	Rhinolophus ferrumequinum isolate MPI-CBG mRhiFer1 chromosome 26, mRhiFer1_v1.p	24933207	24932572	3.55e-104	254	225	33.778	N/A
ATV81501.1	11	149	NC_046309	Rhinolophus ferrumequinum	Rhinolophus ferrumequinum isolate MPI-CBG mRhiFer1 chromosome 26, mRhiFer1_v1.p	24934274	24933852	9.72e-34	387	142	60.563	N/A
ATV81501.1	257	496	NW_022098042	Delphinapterus leucas	Delphinapterus leucas isolate GAN/ISIS: 26980492/103006 unplaced genomic scaffold, ASM228892v3 scaffoldscaffold51	9248231	9247476	9.16e-98	651	252	51.190	N/A
ATV81501.1	78	262	NW_022098042	Delphinapterus leucas	Delphinapterus leucas isolate GAN/ISIS: 26980492/103006 unplaced genomic scaffold, ASM228892v3 scaffoldscaffold51	9248776	9248213	9.16e-98	240	192	34.896	N/A
ATV81501.1	26	81	NW_022098042	Delphinapterus leucas	Delphinapterus leucas isolate GAN/ISIS: 26980492/103006 unplaced genomic scaffold, ASM228892v3 scaffoldscaffold51	9248969	9248760	9.16e-98	147	70	47.143	N/A
ATV81501.1	511	693	NW_022098042	Delphinapterus leucas	Delphinapterus leucas isolate GAN/ISIS: 26980492/103006 unplaced genomic scaffold, ASM228892v3 scaffoldscaffold51	9247243	9246713	3.98e-39	430	183	49.727	N/A
ATV81501.1	257	467	NW_021703782	Monodon monoceros	Monodon monoceros isolate NGI ecotype Baffin Bay Population unplaced genomic scaffold, NGI_Narwhal_1 Super_Scaffold_5	77668373	77669017	4.27e-96	641	215	55.814	N/A
ATV81501.1	78	262	NW_021703782	Monodon monoceros	Monodon monoceros isolate NGI ecotype Baffin Bay Population unplaced genomic scaffold, NGI_Narwhal_1 Super_Scaffold_5	77667828	77668391	4.27e-96	252	192	35.938	N/A
ATV81501.1	47	81	NW_021703782	Monodon monoceros	Monodon monoceros isolate NGI ecotype Baffin Bay Population unplaced genomic scaffold, NGI_Narwhal_1 Super_Scaffold_5	77667740	77667844	4.27e-96	132	35	68.571	N/A
ATV81501.1	453	693	NW_021703782	Monodon monoceros	Monodon monoceros isolate NGI ecotype Baffin Bay Population unplaced genomic scaffold, NGI_Narwhal_1 Super_Scaffold_5	77669184	77669894	6.57e-40	437	243	42.387	N/A
ATV81501.1	46	336	NW_020090638	Desmodus rotundus	Desmodus rotundus isolate DRU21DN04 unplaced genomic scaffold, ASM294091v2 ScWXtkA_125	34940401	34939556	7.95e-89	477	297	43.434	N/A
ATV81501.1	365	713	NW_020090638	Desmodus rotundus	Desmodus rotundus isolate DRU21DN04 unplaced genomic scaffold, ASM294091v2 ScWXtkA_125	34939461	34938448	7.95e-89	422	357	35.854	N/A
ATV81501.1	4	39	NW_020090638	Desmodus rotundus	Desmodus rotundus isolate DRU21DN04 unplaced genomic scaffold, ASM294091v2 ScWXtkA_125	34940555	34940457	7.95e-89	62	36	44.444	N/A
ATV81501.1	317	364	NW_020090638	Desmodus rotundus	Desmodus rotundus isolate DRU21DN04 unplaced genomic scaffold, ASM294091v2 ScWXtkA_125	34939616	34939461	4.95e-07	164	52	57.692	N/A
ATV81501.1	262	559	NW_006921855	Orycteropus afer afer	Orycteropus afer afer isolate SDZICR_OR568_19922 unplaced genomic scaffold, OryAfe1.0 scaffold00268	4837067	4837969	9.52e-87	465	312	41.026	N/A
ATV81501.1	558	713	NW_006921855	Orycteropus afer afer	Orycteropus afer afer isolate SDZICR_OR568_19922 unplaced genomic scaffold, OryAfe1.0 scaffold00268	4837957	4838424	9.52e-87	385	156	51.282	N/A
ATV81501.1	232	262	NW_006921855	Orycteropus afer afer	Orycteropus afer afer isolate SDZICR_OR568_19922 unplaced genomic scaffold, OryAfe1.0 scaffold00268	4836978	4837070	9.52e-87	93	31	58.065	N/A
ATV81501.1	11	130	NW_006921855	Orycteropus afer afer	Orycteropus afer afer isolate SDZICR_OR568_19922 unplaced genomic scaffold, OryAfe1.0 scaffold00268	4836271	4836633	9.85e-12	204	122	42.623	N/A
ATV81501.1	257	465	NC_041222	Physeter catodon	Physeter catodon isolate SW-GA chromosome 9, ASM283717v2	28043216	28042578	2.63e-78	616	213	54.460	N/A
ATV81501.1	26	262	NC_041222	Physeter catodon	Physeter catodon isolate SW-GA chromosome 9, ASM283717v2	28043959	28043198	2.63e-78	210	269	30.855	N/A
ATV81501.1	510	713	NC_041222	Physeter catodon	Physeter catodon isolate SW-GA chromosome 9, ASM283717v2	28042441	28041857	6.29e-41	445	205	49.756	N/A
ATV81501.1	14	427	NC_040903	Phyllostomus discolor	Phyllostomus discolor isolate MPI-MPIP mPhyDis1 chromosome 1, mPhyDis1.pri.v3	205590165	205591394	1.39e-72	691	437	42.792	N/A
ATV81501.1	257	467	NW_022134926	Globicephala melas	Globicephala melas isolate X-22926-18 unplaced genomic scaffold, ASM654740v1 scaffold73	2547993	2548637	1.70e-72	639	215	55.814	N/A
ATV81501.1	215	262	NW_022134926	Globicephala melas	Globicephala melas isolate X-22926-18 unplaced genomic scaffold, ASM654740v1 scaffold73	2547871	2548011	1.70e-72	136	48	54.167	N/A
ATV81501.1	511	693	NW_022134926	Globicephala melas	Globicephala melas isolate X-22926-18 unplaced genomic scaffold, ASM654740v1 scaffold73	2548987	2549517	1.75e-37	417	183	49.180	N/A
ATV81501.1	78	136	NW_022134926	Globicephala melas	Globicephala melas isolate X-22926-18 unplaced genomic scaffold, ASM654740v1 scaffold73	2547464	2547640	6.08e-19	182	59	54.237	N/A
ATV81501.1	42	81	NW_022134926	Globicephala melas	Globicephala melas isolate X-22926-18 unplaced genomic scaffold, ASM654740v1 scaffold73	2547361	2547480	6.08e-19	127	40	60.000	N/A
ATV81501.1	257	467	NC_064564	Orcinus orca	Orcinus orca chromosome 6, mOrcOrc1.1	84981649	84982293	5.52e-72	631	215	55.814	N/A
ATV81501.1	215	262	NC_064564	Orcinus orca	Orcinus orca chromosome 6, mOrcOrc1.1	84981527	84981667	5.52e-72	140	48	56.250	N/A
ATV81501.1	511	693	NC_064564	Orcinus orca	Orcinus orca chromosome 6, mOrcOrc1.1	84982646	84983176	1.53e-38	426	183	49.727	N/A
ATV81501.1	82	151	NC_064564	Orcinus orca	Orcinus orca chromosome 6, mOrcOrc1.1	84981132	84981335	7.18e-21	195	70	52.857	N/A
ATV81501.1	42	81	NC_064564	Orcinus orca	Orcinus orca chromosome 6, mOrcOrc1.1	84981017	84981136	7.18e-21	131	40	62.500	N/A
ATV81501.1	257	467	NC_047039	Tursiops truncatus	Tursiops truncatus isolate mTurTru1 chromosome 6, mTurTru1.mat.Y	79797214	79797858	1.89e-71	640	215	56.279	N/A
ATV81501.1	215	262	NC_047039	Tursiops truncatus	Tursiops truncatus isolate mTurTru1 chromosome 6, mTurTru1.mat.Y	79797092	79797232	1.89e-71	126	48	54.167	N/A
ATV81501.1	511	693	NC_047039	Tursiops truncatus	Tursiops truncatus isolate mTurTru1 chromosome 6, mTurTru1.mat.Y	79798212	79798742	2.09e-37	416	183	49.180	N/A
ATV81501.1	78	155	NC_047039	Tursiops truncatus	Tursiops truncatus isolate mTurTru1 chromosome 6, mTurTru1.mat.Y	79796688	79796915	8.04e-23	194	78	47.436	N/A
ATV81501.1	10	81	NC_047039	Tursiops truncatus	Tursiops truncatus isolate mTurTru1 chromosome 6, mTurTru1.mat.Y	79796429	79796704	8.04e-23	150	92	39.130	N/A
ATV81501.1	257	467	NC_045768	Phocoena sinus	Phocoena sinus isolate mPhoSin1 chromosome 6, mPhoSin1.pri	36118858	36118214	1.97e-68	630	215	55.349	N/A
ATV81501.1	215	262	NC_045768	Phocoena sinus	Phocoena sinus isolate mPhoSin1 chromosome 6, mPhoSin1.pri	36118980	36118840	1.97e-68	110	48	50.000	N/A
ATV81501.1	613	693	NC_045768	Phocoena sinus	Phocoena sinus isolate mPhoSin1 chromosome 6, mPhoSin1.pri	36117568	36117326	5.93e-33	270	81	62.963	N/A
ATV81501.1	511	616	NC_045768	Phocoena sinus	Phocoena sinus isolate mPhoSin1 chromosome 6, mPhoSin1.pri	36117855	36117556	5.93e-33	161	106	38.679	N/A
ATV81501.1	78	136	NC_045768	Phocoena sinus	Phocoena sinus isolate mPhoSin1 chromosome 6, mPhoSin1.pri	36119402	36119226	6.99e-23	194	59	57.627	N/A
ATV81501.1	26	81	NC_045768	Phocoena sinus	Phocoena sinus isolate mPhoSin1 chromosome 6, mPhoSin1.pri	36119595	36119386	6.99e-23	149	70	47.143	N/A
ATV81501.1	326	454	NC_046285	Rhinolophus ferrumequinum	Rhinolophus ferrumequinum isolate MPI-CBG mRhiFer1 chromosome 2, mRhiFer1_v1.p	26558270	26558662	2.13e-67	382	132	56.818	N/A
ATV81501.1	238	331	NC_046285	Rhinolophus ferrumequinum	Rhinolophus ferrumequinum isolate MPI-CBG mRhiFer1 chromosome 2, mRhiFer1_v1.p	26558004	26558285	2.13e-67	284	96	63.542	N/A
ATV81501.1	113	239	NC_046285	Rhinolophus ferrumequinum	Rhinolophus ferrumequinum isolate MPI-CBG mRhiFer1 chromosome 2, mRhiFer1_v1.p	26557609	26558010	2.13e-67	108	138	39.130	N/A
ATV81501.1	515	713	NC_046285	Rhinolophus ferrumequinum	Rhinolophus ferrumequinum isolate MPI-CBG mRhiFer1 chromosome 2, mRhiFer1_v1.p	26558823	26559419	3.26e-58	580	199	57.286	N/A
ATV81501.1	29	179	NC_046285	Rhinolophus ferrumequinum	Rhinolophus ferrumequinum isolate MPI-CBG mRhiFer1 chromosome 2, mRhiFer1_v1.p	26557355	26557831	1.30e-23	304	170	45.882	N/A
ATV81501.1	235	464	NW_004491315	Dasypus novemcinctus	Dasypus novemcinctus isolate 3-136 unplaced genomic scaffold, Dasnov3.0 Scaffold33580	699268	698615	3.91e-66	642	234	58.120	N/A
ATV81501.1	212	465	NW_020093309	Desmodus rotundus	Desmodus rotundus isolate DRU21DN04 unplaced genomic scaffold, ASM294091v2 ScWXtkA_390	13086869	13086099	1.26e-65	638	258	52.326	N/A
ATV81501.1	78	144	NW_020093309	Desmodus rotundus	Desmodus rotundus isolate DRU21DN04 unplaced genomic scaffold, ASM294091v2 ScWXtkA_390	13087237	13087040	5.88e-11	198	67	58.209	N/A
ATV81501.1	557	713	NW_004454210	Ceratotherium simum simum	Ceratotherium simum simum isolate SDZICR_KB13650 unplaced genomic scaffold, CerSimSim1.0 scaffold00055	15368561	15369034	3.18e-65	424	158	54.430	N/A
ATV81501.1	276	547	NW_004454210	Ceratotherium simum simum	Ceratotherium simum simum isolate SDZICR_KB13650 unplaced genomic scaffold, CerSimSim1.0 scaffold00055	15367734	15368534	3.18e-65	288	293	31.058	N/A
ATV81501.1	112	330	NW_004454210	Ceratotherium simum simum	Ceratotherium simum simum isolate SDZICR_KB13650 unplaced genomic scaffold, CerSimSim1.0 scaffold00055	15367286	15367897	1.15e-63	381	222	46.396	N/A
ATV81501.1	33	109	NW_004454210	Ceratotherium simum simum	Ceratotherium simum simum isolate SDZICR_KB13650 unplaced genomic scaffold, CerSimSim1.0 scaffold00055	15367015	15367281	1.15e-63	218	89	53.933	N/A
ATV81501.1	327	366	NW_004454210	Ceratotherium simum simum	Ceratotherium simum simum isolate SDZICR_KB13650 unplaced genomic scaffold, CerSimSim1.0 scaffold00055	15367885	15368004	1.15e-63	142	40	65.000	N/A
ATV81501.1	14	277	NW_023586065	Artibeus jamaicensis	Artibeus jamaicensis isolate 1a unplaced genomic scaffold, WHU_Ajam_v2 original_scaffold_44488	245953	246714	7.34e-65	324	277	37.545	N/A
ATV81501.1	337	455	NW_023586065	Artibeus jamaicensis	Artibeus jamaicensis isolate 1a unplaced genomic scaffold, WHU_Ajam_v2 original_scaffold_44488	246894	247262	7.34e-65	261	123	47.967	N/A
ATV81501.1	277	335	NW_023586065	Artibeus jamaicensis	Artibeus jamaicensis isolate 1a unplaced genomic scaffold, WHU_Ajam_v2 original_scaffold_44488	246713	246889	7.34e-65	167	59	59.322	N/A
ATV81501.1	243	698	NC_040906	Phyllostomus discolor	Phyllostomus discolor isolate MPI-MPIP mPhyDis1 chromosome 4, mPhyDis1.pri.v3	176827477	176828841	2.39e-61	605	471	35.244	N/A
ATV81501.1	234	413	NC_040906	Phyllostomus discolor	Phyllostomus discolor isolate MPI-MPIP mPhyDis1 chromosome 4, mPhyDis1.pri.v3	183371435	183370857	1.10e-45	400	194	45.876	N/A
ATV81501.1	42	226	NC_040906	Phyllostomus discolor	Phyllostomus discolor isolate MPI-MPIP mPhyDis1 chromosome 4, mPhyDis1.pri.v3	183371979	183371458	1.10e-45	143	188	34.043	N/A
ATV81501.1	656	713	NC_040906	Phyllostomus discolor	Phyllostomus discolor isolate MPI-MPIP mPhyDis1 chromosome 4, mPhyDis1.pri.v3	183370174	183369998	1.14e-16	154	59	57.627	N/A
ATV81501.1	590	660	NC_040906	Phyllostomus discolor	Phyllostomus discolor isolate MPI-MPIP mPhyDis1 chromosome 4, mPhyDis1.pri.v3	183370362	183370159	1.14e-16	136	71	49.296	N/A
ATV81501.1	322	469	NC_040906	Phyllostomus discolor	Phyllostomus discolor isolate MPI-MPIP mPhyDis1 chromosome 4, mPhyDis1.pri.v3	183371140	183370685	1.07e-12	212	159	36.478	N/A
ATV81501.1	253	427	NC_045790	Balaenoptera musculus	Balaenoptera musculus isolate JJ_BM4_2016_0621 chromosome 6, mBalMus1.pri.v3	80462602	80463129	7.41e-59	585	178	59.551	N/A
ATV81501.1	80	139	NC_045790	Balaenoptera musculus	Balaenoptera musculus isolate JJ_BM4_2016_0621 chromosome 6, mBalMus1.pri.v3	80462079	80462258	3.89e-22	188	60	55.000	N/A
ATV81501.1	5	81	NC_045790	Balaenoptera musculus	Balaenoptera musculus isolate JJ_BM4_2016_0621 chromosome 6, mBalMus1.pri.v3	80461826	80462089	3.89e-22	149	91	41.758	N/A
ATV81501.1	563	670	NC_045790	Balaenoptera musculus	Balaenoptera musculus isolate JJ_BM4_2016_0621 chromosome 6, mBalMus1.pri.v3	80463825	80464148	7.74e-19	264	112	50.000	N/A
ATV81501.1	647	713	NC_045790	Balaenoptera musculus	Balaenoptera musculus isolate JJ_BM4_2016_0621 chromosome 6, mBalMus1.pri.v3	80464088	80464291	8.41e-11	196	68	63.235	N/A
ATV81501.1	223	474	NW_025334033	Phyllostomus hastatus	Phyllostomus hastatus isolate PE091 unplaced genomic scaffold, TTU_PhHast_1.1 phas_scaffold_501	59719573	59720337	2.12e-57	574	256	48.438	N/A
ATV81501.1	58	121	NW_025334033	Phyllostomus hastatus	Phyllostomus hastatus isolate PE091 unplaced genomic scaffold, TTU_PhHast_1.1 phas_scaffold_501	59719097	59719285	4.89e-09	181	64	59.375	N/A
ATV81501.1	212	316	NW_023416379	Myotis myotis	Myotis myotis isolate mMyoMyo1 unplaced genomic scaffold, mMyoMyo1.p scaffold_m19_p_7	89126660	89126974	4.72e-50	357	107	63.551	N/A
ATV81501.1	316	389	NW_023416379	Myotis myotis	Myotis myotis isolate mMyoMyo1 unplaced genomic scaffold, mMyoMyo1.p scaffold_m19_p_7	89126965	89127180	4.72e-50	224	74	62.162	N/A
ATV81501.1	438	672	NW_023416379	Myotis myotis	Myotis myotis isolate mMyoMyo1 unplaced genomic scaffold, mMyoMyo1.p scaffold_m19_p_7	89127600	89128298	3.56e-20	275	244	33.607	N/A
ATV81501.1	35	110	NW_023416379	Myotis myotis	Myotis myotis isolate mMyoMyo1 unplaced genomic scaffold, mMyoMyo1.p scaffold_m19_p_7	89126085	89126315	6.17e-12	206	77	55.844	N/A
ATV81501.1	212	316	NW_006299717	Myotis davidii	Myotis davidii unplaced genomic scaffold, ASM32734v1 scaffold289	748935	749249	9.02e-50	375	107	65.421	N/A
ATV81501.1	316	389	NW_006299717	Myotis davidii	Myotis davidii unplaced genomic scaffold, ASM32734v1 scaffold289	749240	749455	9.02e-50	203	74	58.108	N/A
ATV81501.1	438	713	NW_006299717	Myotis davidii	Myotis davidii unplaced genomic scaffold, ASM32734v1 scaffold289	749875	750699	5.67e-31	364	277	35.379	N/A
ATV81501.1	35	110	NW_006299717	Myotis davidii	Myotis davidii unplaced genomic scaffold, ASM32734v1 scaffold289	748362	748592	1.40e-12	211	77	55.844	N/A
ATV81501.1	397	445	NW_006299717	Myotis davidii	Myotis davidii unplaced genomic scaffold, ASM32734v1 scaffold289	749836	749681	1.08e-06	125	52	53.846	N/A
ATV81501.1	438	506	NW_006299717	Myotis davidii	Myotis davidii unplaced genomic scaffold, ASM32734v1 scaffold289	749705	749502	1.08e-06	77	69	30.435	N/A
ATV81501.1	243	430	NW_025333872	Phyllostomus hastatus	Phyllostomus hastatus isolate PE091 unplaced genomic scaffold, TTU_PhHast_1.1 phas_contig_40	67573929	67574498	7.29e-45	476	191	49.215	N/A
ATV81501.1	234	413	NW_025333872	Phyllostomus hastatus	Phyllostomus hastatus isolate PE091 unplaced genomic scaffold, TTU_PhHast_1.1 phas_contig_40	74099078	74098500	9.52e-35	395	198	45.455	N/A
ATV81501.1	322	660	NW_025333872	Phyllostomus hastatus	Phyllostomus hastatus isolate PE091 unplaced genomic scaffold, TTU_PhHast_1.1 phas_contig_40	74098783	74097803	4.34e-22	199	374	27.005	N/A
ATV81501.1	656	709	NW_025333872	Phyllostomus hastatus	Phyllostomus hastatus isolate PE091 unplaced genomic scaffold, TTU_PhHast_1.1 phas_contig_40	74097818	74097654	4.34e-22	138	55	54.545	N/A
ATV81501.1	580	680	NW_025333872	Phyllostomus hastatus	Phyllostomus hastatus isolate PE091 unplaced genomic scaffold, TTU_PhHast_1.1 phas_contig_40	67574929	67575222	6.80e-11	197	102	45.098	N/A
ATV81501.1	42	141	NW_025333872	Phyllostomus hastatus	Phyllostomus hastatus isolate PE091 unplaced genomic scaffold, TTU_PhHast_1.1 phas_contig_40	74099624	74099328	2.65e-09	184	100	42.000	N/A
ATV81501.1	2	150	NW_012004166	Cercocebus atys	Cercocebus atys isolate FAK unplaced genomic scaffold, Caty_1.0 Scaffold42	1691846	1691382	2.83e-43	463	155	61.290	N/A
ATV81501.1	2	150	NC_044979	Papio anubis	Papio anubis isolate 15944 chromosome 4, Panubis1.0	167681866	167681402	8.88e-43	459	155	61.290	N/A
ATV81501.1	2	150	NC_037670	Theropithecus gelada	Theropithecus gelada isolate Dixy chromosome 3, Tgel_1.0	30674596	30675060	8.88e-43	459	155	60.645	N/A
ATV81501.1	429	713	NC_059134	Lemur catta	Lemur catta isolate mLemCat1 chromosome 7, mLemCat1.pri	11451210	11452031	1.94e-42	457	286	39.161	N/A
ATV81501.1	214	309	NC_013678	Oryctolagus cuniculus	Oryctolagus cuniculus breed Thorbecke inbred chromosome 10, OryCun2.0	8293483	8293208	2.38e-41	271	97	58.763	N/A
ATV81501.1	316	430	NC_013678	Oryctolagus cuniculus	Oryctolagus cuniculus breed Thorbecke inbred chromosome 10, OryCun2.0	8293209	8292880	2.38e-41	234	115	42.609	N/A
ATV81501.1	23	126	NC_013678	Oryctolagus cuniculus	Oryctolagus cuniculus breed Thorbecke inbred chromosome 10, OryCun2.0	8294062	8293769	5.13e-11	198	105	47.619	N/A
ATV81501.1	611	713	NC_052067	Tachyglossus aculeatus	Tachyglossus aculeatus isolate mTacAcu1 chromosome 2, mTacAcu1.pri	27601359	27601661	4.55e-41	273	103	53.398	N/A
ATV81501.1	417	609	NC_052067	Tachyglossus aculeatus	Tachyglossus aculeatus isolate mTacAcu1 chromosome 2, mTacAcu1.pri	27600782	27601360	4.55e-41	229	198	31.818	N/A
ATV81501.1	235	475	NW_023541466	Artibeus jamaicensis	Artibeus jamaicensis isolate 1a unplaced genomic scaffold, WHU_Ajam_v2 fragScaff_scaffold_421	4789746	4789027	7.21e-41	444	250	42.400	N/A
ATV81501.1	519	649	NW_023541466	Artibeus jamaicensis	Artibeus jamaicensis isolate 1a unplaced genomic scaffold, WHU_Ajam_v2 fragScaff_scaffold_421	4788913	4788521	7.46e-14	222	131	37.405	N/A
ATV81501.1	257	360	NW_020175027	Neophocaena asiaeorientalis asiaeorientalis	Neophocaena asiaeorientalis asiaeorientalis breed wild unplaced genomic scaffold, Neophocaena_asiaeorientalis_V1 scaffold449	3232228	3232539	9.01e-40	383	104	65.385	N/A
ATV81501.1	215	262	NW_020175027	Neophocaena asiaeorientalis asiaeorientalis	Neophocaena asiaeorientalis asiaeorientalis breed wild unplaced genomic scaffold, Neophocaena_asiaeorientalis_V1 scaffold449	3232106	3232246	9.01e-40	108	48	50.000	N/A
ATV81501.1	511	693	NW_020175027	Neophocaena asiaeorientalis asiaeorientalis	Neophocaena asiaeorientalis asiaeorientalis breed wild unplaced genomic scaffold, Neophocaena_asiaeorientalis_V1 scaffold449	3233229	3233759	1.08e-37	419	183	49.180	N/A
ATV81501.1	78	146	NW_020175027	Neophocaena asiaeorientalis asiaeorientalis	Neophocaena asiaeorientalis asiaeorientalis breed wild unplaced genomic scaffold, Neophocaena_asiaeorientalis_V1 scaffold449	3231684	3231884	6.78e-23	194	69	53.623	N/A
ATV81501.1	26	83	NW_020175027	Neophocaena asiaeorientalis asiaeorientalis	Neophocaena asiaeorientalis asiaeorientalis breed wild unplaced genomic scaffold, Neophocaena_asiaeorientalis_V1 scaffold449	3231491	3231706	6.78e-23	150	72	45.833	N/A
ATV81501.1	341	467	NW_020175027	Neophocaena asiaeorientalis asiaeorientalis	Neophocaena asiaeorientalis asiaeorientalis breed wild unplaced genomic scaffold, Neophocaena_asiaeorientalis_V1 scaffold449	3232479	3232871	1.84e-19	269	131	42.748	N/A
ATV81501.1	511	693	NW_020837951	Lagenorhynchus obliquidens	Lagenorhynchus obliquidens isolate GAN/ISIS:26980383/991018 unplaced genomic scaffold, ASM367639v1 scaffold7	35653511	35652981	2.20e-38	424	183	49.727	N/A
ATV81501.1	257	377	NW_020837951	Lagenorhynchus obliquidens	Lagenorhynchus obliquidens isolate GAN/ISIS:26980383/991018 unplaced genomic scaffold, ASM367639v1 scaffold7	35654505	35654143	4.32e-37	414	121	61.983	N/A
ATV81501.1	215	467	NW_020837951	Lagenorhynchus obliquidens	Lagenorhynchus obliquidens isolate GAN/ISIS:26980383/991018 unplaced genomic scaffold, ASM367639v1 scaffold7	35654627	35653869	2.04e-26	327	282	32.624	N/A
ATV81501.1	78	158	NW_020837951	Lagenorhynchus obliquidens	Lagenorhynchus obliquidens isolate GAN/ISIS:26980383/991018 unplaced genomic scaffold, ASM367639v1 scaffold7	35655031	35654786	5.41e-09	181	85	47.059	N/A
ATV81501.1	26	88	NW_020837951	Lagenorhynchus obliquidens	Lagenorhynchus obliquidens isolate GAN/ISIS:26980383/991018 unplaced genomic scaffold, ASM367639v1 scaffold7	35655224	35654994	1.43e-06	161	77	46.753	N/A
ATV81501.1	389	631	NC_034593	Mus pahari	Mus pahari chromosome 4, PAHARI_EIJ_v1.1	7865905	7865192	1.37e-35	300	255	32.549	N/A
ATV81501.1	644	710	NC_034593	Mus pahari	Mus pahari chromosome 4, PAHARI_EIJ_v1.1	7865174	7864974	1.37e-35	154	67	47.761	N/A
ATV81501.1	277	343	NC_034593	Mus pahari	Mus pahari chromosome 4, PAHARI_EIJ_v1.1	7866107	7865904	4.01e-13	177	68	55.882	N/A
ATV81501.1	260	282	NC_034593	Mus pahari	Mus pahari chromosome 4, PAHARI_EIJ_v1.1	7866160	7866092	4.01e-13	81	23	60.870	N/A
ATV81501.1	513	713	NW_012145313	Propithecus coquereli	Propithecus coquereli isolate 6110/MARCELLA unplaced genomic scaffold, Pcoq_1.0 Scaffold2031	19181	18594	1.39e-35	402	202	46.040	N/A
ATV81501.1	580	710	NW_012145967	Propithecus coquereli	Propithecus coquereli isolate 6110/MARCELLA unplaced genomic scaffold, Pcoq_1.0 Scaffold209	4721241	4720846	1.81e-35	401	132	61.364	N/A
ATV81501.1	298	364	NW_023510697	Sturnira hondurensis	Sturnira hondurensis isolate 20B ecotype Veracruz unplaced genomic scaffold, WHU_Shon_v2.1 original_scaffold_12408	7667838	7668053	3.51e-33	218	72	61.111	N/A
ATV81501.1	371	436	NW_023510697	Sturnira hondurensis	Sturnira hondurensis isolate 20B ecotype Veracruz unplaced genomic scaffold, WHU_Shon_v2.1 original_scaffold_12408	7668070	7668267	3.51e-33	216	66	59.091	N/A
ATV81501.1	42	105	NW_023510697	Sturnira hondurensis	Sturnira hondurensis isolate 20B ecotype Veracruz unplaced genomic scaffold, WHU_Shon_v2.1 original_scaffold_12408	7666904	7667095	2.72e-32	199	64	64.062	N/A
ATV81501.1	231	302	NW_023510697	Sturnira hondurensis	Sturnira hondurensis isolate 20B ecotype Veracruz unplaced genomic scaffold, WHU_Shon_v2.1 original_scaffold_12408	7667442	7667648	2.72e-32	179	72	48.611	N/A
ATV81501.1	107	231	NW_023510697	Sturnira hondurensis	Sturnira hondurensis isolate 20B ecotype Veracruz unplaced genomic scaffold, WHU_Shon_v2.1 original_scaffold_12408	7667098	7667442	2.72e-32	88	127	37.795	N/A
ATV81501.1	212	475	NW_023510697	Sturnira hondurensis	Sturnira hondurensis isolate 20B ecotype Veracruz unplaced genomic scaffold, WHU_Shon_v2.1 original_scaffold_12408	14261936	14261154	5.40e-21	282	277	31.408	N/A
ATV81501.1	580	649	NW_023510697	Sturnira hondurensis	Sturnira hondurensis isolate 20B ecotype Veracruz unplaced genomic scaffold, WHU_Shon_v2.1 original_scaffold_12408	14260864	14260655	2.02e-12	210	70	55.714	N/A
ATV81501.1	590	698	NW_023510697	Sturnira hondurensis	Sturnira hondurensis isolate 20B ecotype Veracruz unplaced genomic scaffold, WHU_Shon_v2.1 original_scaffold_12408	7668699	7669019	3.60e-09	183	109	41.284	N/A
ATV81501.1	245	336	NW_023425551	Pipistrellus kuhlii	Pipistrellus kuhlii isolate mPipKuh1 unplaced genomic scaffold, mPipKuh1.p scaffold_m20_p_5	76950046	76950318	5.13e-33	317	93	66.667	N/A
ATV81501.1	339	370	NW_023425551	Pipistrellus kuhlii	Pipistrellus kuhlii isolate mPipKuh1 unplaced genomic scaffold, mPipKuh1.p scaffold_m20_p_5	76950326	76950421	5.13e-33	115	32	65.625	N/A
ATV81501.1	1	148	NW_023425551	Pipistrellus kuhlii	Pipistrellus kuhlii isolate mPipKuh1 unplaced genomic scaffold, mPipKuh1.p scaffold_m20_p_5	76949246	76949713	3.63e-10	191	161	35.404	N/A
ATV81501.1	613	666	NW_023425551	Pipistrellus kuhlii	Pipistrellus kuhlii isolate mPipKuh1 unplaced genomic scaffold, mPipKuh1.p scaffold_m20_p_5	76951431	76951592	2.22e-08	176	54	64.815	N/A
ATV81501.1	393	437	NW_023425551	Pipistrellus kuhlii	Pipistrellus kuhlii isolate mPipKuh1 unplaced genomic scaffold, mPipKuh1.p scaffold_m20_p_5	76950864	76950724	4.97e-06	156	47	63.830	N/A
ATV81501.1	581	710	NW_023425551	Pipistrellus kuhlii	Pipistrellus kuhlii isolate mPipKuh1 unplaced genomic scaffold, mPipKuh1.p scaffold_m20_p_5	76951336	76951755	9.96e-06	153	157	32.484	N/A
ATV81501.1	613	713	NW_007370723	Eptesicus fuscus	Eptesicus fuscus isolate BU_THK_EF1 unplaced genomic scaffold, EptFus1.0 scaffold00073	1722214	1722570	1.70e-28	238	119	47.059	N/A
ATV81501.1	581	620	NW_007370723	Eptesicus fuscus	Eptesicus fuscus isolate BU_THK_EF1 unplaced genomic scaffold, EptFus1.0 scaffold00073	1722119	1722238	1.70e-28	155	40	70.000	N/A
ATV81501.1	17	110	NW_007370723	Eptesicus fuscus	Eptesicus fuscus isolate BU_THK_EF1 unplaced genomic scaffold, EptFus1.0 scaffold00073	1720082	1720366	4.24e-24	275	95	60.000	N/A
ATV81501.1	102	134	NW_007370723	Eptesicus fuscus	Eptesicus fuscus isolate BU_THK_EF1 unplaced genomic scaffold, EptFus1.0 scaffold00073	1720341	1720439	4.24e-24	79	33	48.485	N/A
ATV81501.1	212	389	NW_007370723	Eptesicus fuscus	Eptesicus fuscus isolate BU_THK_EF1 unplaced genomic scaffold, EptFus1.0 scaffold00073	1720731	1721255	2.26e-13	218	192	35.938	N/A
ATV81501.1	593	697	NC_051841	Canis lupus familiaris	Canis lupus familiaris isolate SID07034 breed Labrador retriever chromosome 37, ROS_Cfam_1.0	9171820	9171509	2.40e-28	343	105	61.905	N/A
ATV81501.1	593	697	NC_064279	Canis lupus dingo	Canis lupus dingo isolate Sandy chromosome 37, ASM325472v2	9617610	9617299	2.40e-28	343	105	61.905	N/A
ATV81501.1	438	713	NW_005366109	Myotis brandtii	Myotis brandtii unplaced genomic scaffold, ASM41265v1 scaffold420	2424247	2423423	6.40e-28	339	287	32.404	N/A
ATV81501.1	212	389	NW_005366109	Myotis brandtii	Myotis brandtii unplaced genomic scaffold, ASM41265v1 scaffold420	2425251	2424667	3.35e-27	334	212	40.566	N/A
ATV81501.1	35	110	NW_005366109	Myotis brandtii	Myotis brandtii unplaced genomic scaffold, ASM41265v1 scaffold420	2425833	2425603	1.84e-21	207	77	55.844	N/A
ATV81501.1	1	41	NW_005366109	Myotis brandtii	Myotis brandtii unplaced genomic scaffold, ASM41265v1 scaffold420	2425934	2425812	1.84e-21	124	41	56.098	N/A
ATV81501.1	263	322	NW_005366109	Myotis brandtii	Myotis brandtii unplaced genomic scaffold, ASM41265v1 scaffold420	2425028	2424855	4.37e-11	199	60	63.333	N/A
ATV81501.1	593	670	NC_054845	Vulpes lagopus	Vulpes lagopus strain Blue_001 chromosome 22, ASM1834538v1	9282542	9282772	3.31e-26	262	78	66.667	N/A
ATV81501.1	664	709	NC_054845	Vulpes lagopus	Vulpes lagopus strain Blue_001 chromosome 22, ASM1834538v1	9282751	9282888	3.31e-26	110	46	43.478	N/A
ATV81501.1	391	631	NC_000069	Mus musculus	Mus musculus strain C57BL/6J chromosome 3, GRCm39	12083003	12082287	3.01e-25	212	260	28.077	N/A
ATV81501.1	647	713	NC_000069	Mus musculus	Mus musculus strain C57BL/6J chromosome 3, GRCm39	12082260	12082060	3.01e-25	152	67	46.269	N/A
ATV81501.1	281	341	NC_000069	Mus musculus	Mus musculus strain C57BL/6J chromosome 3, GRCm39	12083190	12083014	1.01e-08	142	62	48.387	N/A
ATV81501.1	212	246	NC_000069	Mus musculus	Mus musculus strain C57BL/6J chromosome 3, GRCm39	12083392	12083288	1.01e-08	77	35	48.571	N/A
ATV81501.1	593	670	NW_020356476	Vulpes vulpes	Vulpes vulpes strain TameXAggressive cross unplaced genomic scaffold, VulVul2.2 scaffold42	5766896	5766666	9.22e-25	259	78	65.385	N/A
ATV81501.1	664	709	NW_020356476	Vulpes vulpes	Vulpes vulpes strain TameXAggressive cross unplaced genomic scaffold, VulVul2.2 scaffold42	5766687	5766550	9.22e-25	101	46	41.304	N/A
ATV81501.1	212	389	NW_005871593	Myotis lucifugus	Myotis lucifugus unplaced genomic scaffold, Myoluc2.0 scaffold_545	467323	466805	1.02e-23	305	189	41.799	N/A
ATV81501.1	557	710	NW_005871593	Myotis lucifugus	Myotis lucifugus unplaced genomic scaffold, Myoluc2.0 scaffold_545	466038	465574	1.21e-21	288	162	39.506	N/A
ATV81501.1	44	137	NW_005871593	Myotis lucifugus	Myotis lucifugus unplaced genomic scaffold, Myoluc2.0 scaffold_545	467876	467592	1.78e-14	227	95	51.579	N/A
ATV81501.1	438	620	NW_005871593	Myotis lucifugus	Myotis lucifugus unplaced genomic scaffold, Myoluc2.0 scaffold_545	466385	465843	2.22e-06	159	194	32.474	N/A
ATV81501.1	583	636	NW_023494377	Trichosurus vulpecula	Trichosurus vulpecula isolate mTriVul1 chromosome X unlocalized genomic scaffold, mTriVul1.pri SUPER_X_unloc_1	9661939	9662100	8.00e-23	192	54	66.667	N/A
ATV81501.1	631	683	NW_023494377	Trichosurus vulpecula	Trichosurus vulpecula isolate mTriVul1 chromosome X unlocalized genomic scaffold, mTriVul1.pri SUPER_X_unloc_1	9662084	9662242	8.00e-23	151	53	50.943	N/A
ATV81501.1	389	628	NW_022196899	Mastomys coucha	Mastomys coucha isolate ucsf_1 unplaced genomic scaffold, UCSF_Mcou_1 pScaffold17	7457274	7456576	3.96e-21	283	249	33.735	N/A
ATV81501.1	212	467	NW_023528387	Sturnira hondurensis	Sturnira hondurensis isolate 20B ecotype Veracruz unplaced genomic scaffold, WHU_Shon_v2.1 original_scaffold_24031	11661345	11660584	3.16e-20	276	270	32.963	N/A
ATV81501.1	269	354	NW_023528387	Sturnira hondurensis	Sturnira hondurensis isolate 20B ecotype Veracruz unplaced genomic scaffold, WHU_Shon_v2.1 original_scaffold_24031	11661182	11660925	1.76e-16	244	86	58.140	N/A
ATV81501.1	14	121	NW_023528387	Sturnira hondurensis	Sturnira hondurensis isolate 20B ecotype Veracruz unplaced genomic scaffold, WHU_Shon_v2.1 original_scaffold_24031	11661923	11661579	1.38e-09	186	118	43.220	N/A
ATV81501.1	35	143	NW_023553001	Artibeus jamaicensis	Artibeus jamaicensis isolate 1a unplaced genomic scaffold, WHU_Ajam_v2 original_scaffold_58217	1397480	1397157	2.49e-19	268	109	49.541	N/A
ATV81501.1	45	178	NC_042304	Takifugu rubripes	Takifugu rubripes chromosome 20, fTakRub1.2	1561179	1560805	3.40e-17	250	134	39.552	N/A
ATV81501.1	45	178	NC_042304	Takifugu rubripes	Takifugu rubripes chromosome 20, fTakRub1.2	1546406	1546032	2.20e-16	244	134	38.806	N/A
ATV81501.1	45	178	NC_042304	Takifugu rubripes	Takifugu rubripes chromosome 20, fTakRub1.2	1486902	1486528	2.58e-15	235	134	38.060	N/A
ATV81501.1	88	178	NC_042304	Takifugu rubripes	Takifugu rubripes chromosome 20, fTakRub1.2	1531499	1531254	1.83e-11	129	91	32.967	N/A
ATV81501.1	45	88	NC_042304	Takifugu rubripes	Takifugu rubripes chromosome 20, fTakRub1.2	1531627	1531496	1.83e-11	115	44	47.727	N/A
ATV81501.1	45	111	NC_042304	Takifugu rubripes	Takifugu rubripes chromosome 20, fTakRub1.2	1501676	1501476	2.01e-06	159	67	41.791	N/A
ATV81501.1	214	308	NC_047670	Arvicanthis niloticus	Arvicanthis niloticus isolate mArvNil1 chromosome 13, mArvNil1.pat.X	5087093	5087380	2.05e-16	244	98	54.082	N/A
ATV81501.1	62	126	NW_004624780	Heterocephalus glaber	Heterocephalus glaber isolate NMR 29 unplaced genomic scaffold, HetGla_female_1.0 scaffold00051	17089267	17089073	4.23e-16	176	65	53.846	N/A
ATV81501.1	6	58	NW_004624780	Heterocephalus glaber	Heterocephalus glaber isolate NMR 29 unplaced genomic scaffold, HetGla_female_1.0 scaffold00051	17089430	17089269	4.23e-16	108	54	48.148	N/A
ATV81501.1	626	678	NW_004624780	Heterocephalus glaber	Heterocephalus glaber isolate NMR 29 unplaced genomic scaffold, HetGla_female_1.0 scaffold00051	17087614	17087459	2.74e-09	132	53	56.604	N/A
ATV81501.1	589	618	NW_004624780	Heterocephalus glaber	Heterocephalus glaber isolate NMR 29 unplaced genomic scaffold, HetGla_female_1.0 scaffold00051	17087717	17087628	2.74e-09	92	30	56.667	N/A
ATV81501.1	276	409	NW_004624780	Heterocephalus glaber	Heterocephalus glaber isolate NMR 29 unplaced genomic scaffold, HetGla_female_1.0 scaffold00051	17088608	17088234	2.72e-06	158	134	37.313	N/A
ATV81501.1	222	297	NW_020955398	Empidonax traillii	Empidonax traillii isolate 1590-97213 ecotype Southwest subspecies unplaced genomic scaffold, ASM303162v1 scaffold205:size1172791	166706	166933	1.12e-15	238	76	59.211	N/A
ATV81501.1	514	699	NW_020955398	Empidonax traillii	Empidonax traillii isolate 1590-97213 ecotype Southwest subspecies unplaced genomic scaffold, ASM303162v1 scaffold205:size1172791	167083	167631	2.94e-13	217	192	31.771	N/A
ATV81501.1	62	126	NW_004624753	Heterocephalus glaber	Heterocephalus glaber isolate NMR 29 unplaced genomic scaffold, HetGla_female_1.0 scaffold00024	7342451	7342257	2.55e-15	169	65	52.308	N/A
ATV81501.1	6	58	NW_004624753	Heterocephalus glaber	Heterocephalus glaber isolate NMR 29 unplaced genomic scaffold, HetGla_female_1.0 scaffold00024	7342614	7342453	2.55e-15	108	54	48.148	N/A
ATV81501.1	276	409	NW_004624753	Heterocephalus glaber	Heterocephalus glaber isolate NMR 29 unplaced genomic scaffold, HetGla_female_1.0 scaffold00024	7341792	7341418	1.23e-06	161	136	35.294	N/A
ATV81501.1	107	409	NW_005819481	Latimeria chalumnae	Latimeria chalumnae isolate SAIAB 97564 unplaced genomic scaffold, LatCha1 scaffold00471	1275476	1276369	3.03e-15	234	318	27.358	N/A
ATV81501.1	581	645	NC_062216	Neosciurus carolinensis	Neosciurus carolinensis chromosome 4, mSciCar1.2	25436389	25436583	3.47e-15	157	65	49.231	N/A
ATV81501.1	648	690	NC_062216	Neosciurus carolinensis	Neosciurus carolinensis chromosome 4, mSciCar1.2	25436585	25436713	3.47e-15	119	43	55.814	N/A
ATV81501.1	222	297	NW_020884908	Corapipo altera	Corapipo altera isolate COAL_440 unplaced genomic scaffold, ASM394572v1 69	2684470	2684243	1.38e-13	220	76	57.895	N/A
ATV81501.1	560	691	NW_022900926	Fukomys damarensis	Fukomys damarensis isolate Sample0158 unplaced genomic scaffold, DMR_v1.0_HiC HiC_scaffold_14	13315699	13315337	7.09e-13	214	132	40.909	N/A
ATV81501.1	2	126	NW_022900926	Fukomys damarensis	Fukomys damarensis isolate Sample0158 unplaced genomic scaffold, DMR_v1.0_HiC HiC_scaffold_14	13317441	13317073	1.21e-12	212	125	40.800	N/A
ATV81501.1	47	158	NC_051340	Rattus norvegicus	Rattus norvegicus strain BN/NHsdMcwi chromosome 5, mRatBN7.2	63268028	63268348	9.39e-13	213	116	40.517	N/A
ATV81501.1	222	297	NW_020897750	Neopelma chrysocephalum	Neopelma chrysocephalum unplaced genomic scaffold, ASM398488v2 Primary Assembly neopelma1_88	3720373	3720600	1.09e-12	212	76	59.211	N/A
ATV81501.1	427	649	NC_044520	Camelus dromedarius	Camelus dromedarius isolate Drom800 breed African chromosome 10, CamDro3	67887281	67887949	1.53e-12	211	232	31.034	N/A
ATV81501.1	613	685	NC_044520	Camelus dromedarius	Camelus dromedarius isolate Drom800 breed African chromosome 10, CamDro3	67887838	67888053	2.33e-08	176	73	53.425	N/A
ATV81501.1	439	649	NW_011513264	Camelus bactrianus	Camelus bactrianus breed Alxa unplaced genomic scaffold, Ca_bactrianus_MBC_1.0 scaffold238	554915	554286	1.63e-12	211	219	31.963	N/A
ATV81501.1	613	685	NW_011513264	Camelus bactrianus	Camelus bactrianus breed Alxa unplaced genomic scaffold, Ca_bactrianus_MBC_1.0 scaffold238	554397	554182	3.19e-08	175	73	53.425	N/A
ATV81501.1	535	690	NW_021938789	Manacus vitellinus	Manacus vitellinus isolate BGI_N305 unplaced genomic scaffold, ASM171598v3 scaffold_0_pilon	55344558	55345004	2.38e-12	210	162	36.420	N/A
ATV81501.1	222	297	NW_021938789	Manacus vitellinus	Manacus vitellinus isolate BGI_N305 unplaced genomic scaffold, ASM171598v3 scaffold_0_pilon	55344112	55344339	1.54e-09	186	76	53.947	N/A
ATV81501.1	222	297	NC_045640	Chiroxiphia lanceolata	Chiroxiphia lanceolata isolate bChiLan1 chromosome 4, bChiLan1.pri	62210801	62211028	3.02e-12	209	76	56.579	N/A
ATV81501.1	576	685	NC_045705	Camelus ferus	Camelus ferus isolate YT-003-E chromosome 10, BCGSAC_Cfer_1.0	745944	746270	5.66e-12	206	110	47.273	N/A
ATV81501.1	47	177	NW_004955434	Chinchilla lanigera	Chinchilla lanigera isolate Chin_1 unplaced genomic scaffold, ChiLan1.0 scaffold00033	14639089	14638703	7.31e-12	205	134	36.567	N/A
ATV81501.1	47	131	NC_052065	Arvicola amphibius	Arvicola amphibius chromosome X, mArvAmp1.2	35468360	35468094	1.20e-11	204	89	46.067	N/A
ATV81501.1	508	649	NW_022038938	Vicugna pacos	Vicugna pacos isolate Carlotta (AHFN-0088) unplaced genomic scaffold, VicPac3.1 ScfyRBE_77280;HRSCAF=79173	10590671	10591075	1.37e-11	203	148	38.514	N/A
ATV81501.1	583	698	NW_022038938	Vicugna pacos	Vicugna pacos isolate Carlotta (AHFN-0088) unplaced genomic scaffold, VicPac3.1 ScfyRBE_77280;HRSCAF=79173	10590865	10591221	2.96e-09	183	120	41.667	N/A
ATV81501.1	222	297	NW_024105087	Pipra filicauda	Pipra filicauda isolate LSUMZ 115617 unplaced genomic scaffold, ASM394559v2 scaffold8_size5757611_pilon	4377743	4377970	2.76e-11	201	76	56.579	N/A
ATV81501.1	535	670	NW_024105087	Pipra filicauda	Pipra filicauda isolate LSUMZ 115617 unplaced genomic scaffold, ASM394559v2 scaffold8_size5757611_pilon	4378189	4378587	4.32e-07	165	142	32.394	N/A
ATV81501.1	47	150	NC_050574	Trichosurus vulpecula	Trichosurus vulpecula isolate mTriVul1 chromosome 2, mTriVul1.pri	310516521	310516225	4.33e-11	199	104	41.346	N/A
ATV81501.1	222	297	NW_016690259	Lepidothrix coronata	Lepidothrix coronata isolate B3197 unplaced genomic scaffold, Lepidothrix_coronata-1.0 Scaffold79	3627558	3627785	5.73e-11	198	76	55.263	N/A
ATV81501.1	518	670	NW_016690259	Lepidothrix coronata	Lepidothrix coronata isolate B3197 unplaced genomic scaffold, Lepidothrix_coronata-1.0 Scaffold79	3627953	3628402	4.19e-06	157	159	28.931	N/A
ATV81501.1	97	401	NW_004955436	Chinchilla lanigera	Chinchilla lanigera isolate Chin_1 unplaced genomic scaffold, ChiLan1.0 scaffold00035	13654851	13653937	9.55e-11	196	314	32.166	N/A
ATV81501.1	596	710	NW_004955436	Chinchilla lanigera	Chinchilla lanigera isolate Chin_1 unplaced genomic scaffold, ChiLan1.0 scaffold00035	13653253	13652903	4.53e-10	190	119	42.017	N/A
ATV81501.1	555	691	NW_021604565	Grammomys surdaster	Grammomys surdaster isolate TR1022 unplaced genomic scaffold, NIH_TR_1.0 63	2623738	2624118	2.43e-10	193	139	35.971	N/A
ATV81501.1	230	308	NW_021604565	Grammomys surdaster	Grammomys surdaster isolate TR1022 unplaced genomic scaffold, NIH_TR_1.0 63	2622965	2623204	9.32e-10	188	82	52.439	N/A
ATV81501.1	644	710	NW_004454160	Ceratotherium simum simum	Ceratotherium simum simum isolate SDZICR_KB13650 unplaced genomic scaffold, CerSimSim1.0 scaffold00005	28720060	28719854	7.80e-10	188	69	55.072	N/A
ATV81501.1	597	699	NC_031771	Parus major	Parus major isolate Abel chromosome 4, Parus_major1.1	13079961	13080248	1.59e-09	186	107	42.056	N/A
ATV81501.1	597	699	NW_005087579	Pseudopodoces humilis	Pseudopodoces humilis unplaced genomic scaffold, PseHum1.0 scaffold84	9622401	9622694	5.79e-09	181	109	42.202	N/A
ATV81501.1	47	149	NC_008806	Monodelphis domestica	Monodelphis domestica chromosome 6, MonDom5	48169075	48169389	7.73e-09	180	105	39.048	N/A
ATV81501.1	47	131	NW_020954639	Vombatus ursinus	Vombatus ursinus unplaced genomic scaffold, bare-nosed wombat genome assembly UNPS02014861.1	5141719	5141973	2.96e-08	175	85	42.353	N/A
ATV81501.1	47	159	NT_176392	Cavia porcellus	Cavia porcellus strain inbred line 2N unplaced genomic scaffold, Cavpor3.0 supercont2_27	12841261	12841623	3.42e-08	174	121	34.711	N/A
ATV81501.1	597	699	NW_019776379	Cyanistes caeruleus	Cyanistes caeruleus isolate BT333_1 chromosome 4 unlocalized genomic scaffold, cyaCae2 chr4_part3	3899739	3899449	3.51e-08	174	106	46.226	N/A
ATV81501.1	377	420	NC_045428	Sarcophilus harrisii	Sarcophilus harrisii chromosome 3, mSarHar1.11	300000539	300000670	3.63e-08	122	44	54.545	N/A
ATV81501.1	344	373	NC_045428	Sarcophilus harrisii	Sarcophilus harrisii chromosome 3, mSarHar1.11	300000436	300000525	3.63e-08	92	30	56.667	N/A
ATV81501.1	47	162	NC_045427	Sarcophilus harrisii	Sarcophilus harrisii chromosome 2, mSarHar1.11	388126035	388125691	5.50e-08	173	119	34.454	N/A
ATV81501.1	47	129	NW_020950062	Vombatus ursinus	Vombatus ursinus unplaced genomic scaffold, bare-nosed wombat genome assembly UNPS02010284.1	4966834	4966586	5.59e-08	173	83	43.373	N/A
ATV81501.1	535	640	NC_031775	Parus major	Parus major isolate Abel chromosome 6, Parus_major1.1	15125426	15125106	5.64e-08	172	107	41.121	N/A
ATV81501.1	536	616	NW_009096976	Pelecanus crispus	Pelecanus crispus isolate BGI_N334 unplaced genomic scaffold, ASM68737v1 scaffold56836	6335	6093	2.12e-07	167	81	43.210	N/A
ATV81501.1	47	142	NC_050576	Trichosurus vulpecula	Trichosurus vulpecula isolate mTriVul1 chromosome 4, mTriVul1.pri	178782214	178781939	2.47e-07	167	96	42.708	N/A
ATV81501.1	595	698	NW_022044743	Serinus canaria	Serinus canaria isolate sc_yellow_7_cibi ecotype domestic yellow unplaced genomic scaffold, cibio_Scana_2019 scaffold_7	56742201	56741911	4.11e-07	165	108	39.815	N/A
ATV81501.1	622	699	NT_176351	Cavia porcellus	Cavia porcellus strain inbred line 2N unplaced genomic scaffold, Cavpor3.0 supercont2_68	509263	509027	6.02e-07	148	81	46.914	N/A
ATV81501.1	606	625	NT_176351	Cavia porcellus	Cavia porcellus strain inbred line 2N unplaced genomic scaffold, Cavpor3.0 supercont2_68	509312	509253	6.02e-07	55	20	55.000	N/A
ATV81501.1	582	681	NC_044215	Taeniopygia guttata	Taeniopygia guttata isolate Blue55 chromosome 4, bTaeGut1.4.pri	56211228	56210947	1.02e-06	162	105	38.095	N/A
ATV81501.1	584	699	NW_024531155	Pyrgilauda ruficollis	Pyrgilauda ruficollis isolate IOZ18807 unplaced genomic scaffold, ASM1759013v1 scaffold91	1862436	1862762	1.05e-06	162	122	38.525	N/A
ATV81501.1	47	148	NC_050573	Trichosurus vulpecula	Trichosurus vulpecula isolate mTriVul1 chromosome 1, mTriVul1.pri	28810316	28810026	1.53e-06	160	102	37.255	N/A
ATV81501.1	535	640	NW_005087562	Pseudopodoces humilis	Pseudopodoces humilis unplaced genomic scaffold, PseHum1.0 scaffold200	13437124	13436804	1.71e-06	160	107	39.252	N/A
ATV81501.1	587	681	NC_042569	Lonchura striata domestica	Lonchura striata domestica isolate Mets1 chromosome 4, lonStrDom2	15090967	15091233	1.89e-06	160	100	41.000	N/A
ATV81501.1	637	713	NW_009900080	Opisthocomus hoazin	Opisthocomus hoazin isolate BGI_N306 unplaced genomic scaffold, ASM69207v1 scaffold101	294619	294383	3.34e-06	157	79	40.506	N/A
ATV81501.1	584	699	NW_024501237	Onychostruthus taczanowskii	Onychostruthus taczanowskii isolate IOZ18803 unplaced genomic scaffold, ASM1759005v1 scaffold38	3353812	3353486	3.76e-06	157	122	36.885	N/A
ATV81501.1	595	699	NW_024366926	Passer montanus	Passer montanus isolate IOZ18808 unplaced genomic scaffold, ASM1480565v1 scaffold23	889980	890276	5.18e-06	156	111	37.838	N/A
ATV81501.1	535	640	NW_024513654	Pyrgilauda ruficollis	Pyrgilauda ruficollis isolate IOZ18807 unplaced genomic scaffold, ASM1759013v1 scaffold15	16362611	16362931	5.84e-06	155	107	38.318	N/A
ATV81501.1	47	140	NC_008803	Monodelphis domestica	Monodelphis domestica chromosome 3, MonDom5	352565229	352564963	7.72e-06	154	94	38.298	N/A
# TBLASTN 2.13.0+
# Query: AAF04297.1 |nonstructural protein|Blattodean pefuambidensovirus 1|Pefuambidensovirus|Parvoviridae|||||1999-10-27T00:00:00Z|nonstructural protein [Periplaneta fuliginosa densovirus]
# Database: ref_euk_rep_genomes
# Fields: query acc., q. start, q. end, subject acc., subject sci name, subject title, s. start, s. end, evalue, score, alignment length, % identity, subject strand
# 1 hits found
AAF04297.1	345	531	NW_013955485	Austrofundulus limnaeus	Austrofundulus limnaeus strain Quisiro unplaced genomic scaffold, Austrofundulus_limnaeus-1.0 Scaffold3083	2978	2397	1.20e-50	509	194	51.546	N/A
# TBLASTN 2.13.0+
# Query: YP_009507367.1 |VP1|Pinniped dependoparvovirus 1|Dependoparvovirus|Parvoviridae|Zalophus californianus|USA: California|USA|2010|2018-08-24T00:00:00Z|VP1 [California sea lion adeno-associated virus 1]
# Database: ref_euk_rep_genomes
# Fields: query acc., q. start, q. end, subject acc., subject sci name, subject title, s. start, s. end, evalue, score, alignment length, % identity, subject strand
# 217 hits found
YP_009507367.1	22	718	NC_045548	Thamnophis elegans	Thamnophis elegans isolate rThaEle1 chromosome 8, rThaEle1.pri	15226222	15224135	0.0	1578	712	51.264	N/A
YP_009507367.1	540	718	NC_045548	Thamnophis elegans	Thamnophis elegans isolate rThaEle1 chromosome 8, rThaEle1.pri	15223710	15223162	3.95e-49	510	183	54.098	N/A
YP_009507367.1	314	462	NC_045548	Thamnophis elegans	Thamnophis elegans isolate rThaEle1 chromosome 8, rThaEle1.pri	15223995	15223570	7.36e-30	356	150	48.667	N/A
YP_009507367.1	561	718	NW_004454210	Ceratotherium simum simum	Ceratotherium simum simum isolate SDZICR_KB13650 unplaced genomic scaffold, CerSimSim1.0 scaffold00055	15368558	15369034	2.17e-119	398	159	50.314	N/A
YP_009507367.1	112	325	NW_004454210	Ceratotherium simum simum	Ceratotherium simum simum isolate SDZICR_KB13650 unplaced genomic scaffold, CerSimSim1.0 scaffold00055	15367286	15367891	2.17e-119	354	224	40.179	N/A
YP_009507367.1	368	569	NW_004454210	Ceratotherium simum simum	Ceratotherium simum simum isolate SDZICR_KB13650 unplaced genomic scaffold, CerSimSim1.0 scaffold00055	15368025	15368582	2.17e-119	267	203	35.961	N/A
YP_009507367.1	22	108	NW_004454210	Ceratotherium simum simum	Ceratotherium simum simum isolate SDZICR_KB13650 unplaced genomic scaffold, CerSimSim1.0 scaffold00055	15367018	15367278	2.17e-119	173	87	50.575	N/A
YP_009507367.1	324	361	NW_004454210	Ceratotherium simum simum	Ceratotherium simum simum isolate SDZICR_KB13650 unplaced genomic scaffold, CerSimSim1.0 scaffold00055	15367885	15367998	2.17e-119	121	38	57.895	N/A
YP_009507367.1	255	698	NW_006783413	Lipotes vexillifer	Lipotes vexillifer unplaced genomic scaffold, Lipotes_vexillifer_v1 scaffold920	1821533	1822987	1.16e-103	923	493	43.205	N/A
YP_009507367.1	214	259	NW_006783413	Lipotes vexillifer	Lipotes vexillifer unplaced genomic scaffold, Lipotes_vexillifer_v1 scaffold920	1821408	1821548	1.16e-103	122	47	53.191	N/A
YP_009507367.1	20	136	NW_006783413	Lipotes vexillifer	Lipotes vexillifer unplaced genomic scaffold, Lipotes_vexillifer_v1 scaffold920	1820726	1821166	1.04e-12	213	147	40.136	N/A
YP_009507367.1	320	718	NC_045558	Thamnophis elegans	Thamnophis elegans isolate rThaEle1 chromosome Z, rThaEle1.pri	808325	809518	9.89e-102	914	405	47.407	N/A
YP_009507367.1	223	302	NC_045558	Thamnophis elegans	Thamnophis elegans isolate rThaEle1 chromosome Z, rThaEle1.pri	807791	808045	2.54e-22	293	85	63.529	N/A
YP_009507367.1	205	347	NC_046309	Rhinolophus ferrumequinum	Rhinolophus ferrumequinum isolate MPI-CBG mRhiFer1 chromosome 26, mRhiFer1_v1.p	24933670	24933236	1.86e-90	470	146	65.068	N/A
YP_009507367.1	613	718	NC_046309	Rhinolophus ferrumequinum	Rhinolophus ferrumequinum isolate MPI-CBG mRhiFer1 chromosome 26, mRhiFer1_v1.p	24932528	24932211	1.86e-90	278	106	50.000	N/A
YP_009507367.1	374	586	NC_046309	Rhinolophus ferrumequinum	Rhinolophus ferrumequinum isolate MPI-CBG mRhiFer1 chromosome 26, mRhiFer1_v1.p	24933168	24932572	1.86e-90	227	217	35.023	N/A
YP_009507367.1	17	136	NC_046309	Rhinolophus ferrumequinum	Rhinolophus ferrumequinum isolate MPI-CBG mRhiFer1 chromosome 26, mRhiFer1_v1.p	24934217	24933894	3.12e-22	293	120	56.667	N/A
YP_009507367.1	373	718	NW_020090638	Desmodus rotundus	Desmodus rotundus isolate DRU21DN04 unplaced genomic scaffold, ASM294091v2 ScWXtkA_125	34939431	34938448	2.84e-81	394	347	33.429	N/A
YP_009507367.1	35	302	NW_020090638	Desmodus rotundus	Desmodus rotundus isolate DRU21DN04 unplaced genomic scaffold, ASM294091v2 ScWXtkA_125	34940434	34939649	2.84e-81	358	291	37.801	N/A
YP_009507367.1	314	357	NW_020090638	Desmodus rotundus	Desmodus rotundus isolate DRU21DN04 unplaced genomic scaffold, ASM294091v2 ScWXtkA_125	34939616	34939485	2.84e-81	143	44	54.545	N/A
YP_009507367.1	255	425	NC_045790	Balaenoptera musculus	Balaenoptera musculus isolate JJ_BM4_2016_0621 chromosome 6, mBalMus1.pri.v3	80462617	80463129	2.11e-77	501	173	57.225	N/A
YP_009507367.1	85	213	NC_045790	Balaenoptera musculus	Balaenoptera musculus isolate JJ_BM4_2016_0621 chromosome 6, mBalMus1.pri.v3	80462094	80462495	2.11e-77	160	140	35.714	N/A
YP_009507367.1	214	259	NC_045790	Balaenoptera musculus	Balaenoptera musculus isolate JJ_BM4_2016_0621 chromosome 6, mBalMus1.pri.v3	80462495	80462632	2.11e-77	138	46	58.696	N/A
YP_009507367.1	40	69	NC_045790	Balaenoptera musculus	Balaenoptera musculus isolate JJ_BM4_2016_0621 chromosome 6, mBalMus1.pri.v3	80461964	80462053	2.11e-77	104	30	66.667	N/A
YP_009507367.1	541	653	NC_045790	Balaenoptera musculus	Balaenoptera musculus isolate JJ_BM4_2016_0621 chromosome 6, mBalMus1.pri.v3	80463756	80464094	5.55e-34	250	113	43.363	N/A
YP_009507367.1	652	718	NC_045790	Balaenoptera musculus	Balaenoptera musculus isolate JJ_BM4_2016_0621 chromosome 6, mBalMus1.pri.v3	80464088	80464291	5.55e-34	190	68	55.882	N/A
YP_009507367.1	255	477	NW_006734123	Balaenoptera acutorostrata scammoni	Balaenoptera acutorostrata scammoni unplaced genomic scaffold, BalAcu1.0 scaffold90	2065004	2065660	8.18e-66	585	225	53.333	N/A
YP_009507367.1	214	259	NW_006734123	Balaenoptera acutorostrata scammoni	Balaenoptera acutorostrata scammoni unplaced genomic scaffold, BalAcu1.0 scaffold90	2064882	2065019	8.18e-66	132	46	56.522	N/A
YP_009507367.1	541	718	NW_006734123	Balaenoptera acutorostrata scammoni	Balaenoptera acutorostrata scammoni unplaced genomic scaffold, BalAcu1.0 scaffold90	2065828	2066364	5.82e-38	421	179	46.369	N/A
YP_009507367.1	85	136	NW_006734123	Balaenoptera acutorostrata scammoni	Balaenoptera acutorostrata scammoni unplaced genomic scaffold, BalAcu1.0 scaffold90	2064482	2064637	2.82e-14	159	52	53.846	N/A
YP_009507367.1	22	69	NW_006734123	Balaenoptera acutorostrata scammoni	Balaenoptera acutorostrata scammoni unplaced genomic scaffold, BalAcu1.0 scaffold90	2064298	2064441	2.82e-14	109	48	50.000	N/A
YP_009507367.1	20	425	NC_040903	Phyllostomus discolor	Phyllostomus discolor isolate MPI-MPIP mPhyDis1 chromosome 1, mPhyDis1.pri.v3	205590210	205591394	9.01e-64	624	422	38.626	N/A
YP_009507367.1	255	477	NW_022134926	Globicephala melas	Globicephala melas isolate X-22926-18 unplaced genomic scaffold, ASM654740v1 scaffold73	2547996	2548655	1.91e-61	559	225	52.444	N/A
YP_009507367.1	214	259	NW_022134926	Globicephala melas	Globicephala melas isolate X-22926-18 unplaced genomic scaffold, ASM654740v1 scaffold73	2547871	2548011	1.91e-61	120	47	51.064	N/A
YP_009507367.1	541	698	NW_022134926	Globicephala melas	Globicephala melas isolate X-22926-18 unplaced genomic scaffold, ASM654740v1 scaffold73	2549044	2549517	2.74e-34	392	158	48.101	N/A
YP_009507367.1	85	136	NW_022134926	Globicephala melas	Globicephala melas isolate X-22926-18 unplaced genomic scaffold, ASM654740v1 scaffold73	2547485	2547640	5.01e-12	154	52	51.923	N/A
YP_009507367.1	42	69	NW_022134926	Globicephala melas	Globicephala melas isolate X-22926-18 unplaced genomic scaffold, ASM654740v1 scaffold73	2547361	2547444	5.01e-12	95	28	64.286	N/A
YP_009507367.1	255	477	NC_064564	Orcinus orca	Orcinus orca chromosome 6, mOrcOrc1.1	84981652	84982311	7.38e-61	550	225	52.444	N/A
YP_009507367.1	214	259	NC_064564	Orcinus orca	Orcinus orca chromosome 6, mOrcOrc1.1	84981527	84981667	7.38e-61	124	47	53.191	N/A
YP_009507367.1	541	698	NC_064564	Orcinus orca	Orcinus orca chromosome 6, mOrcOrc1.1	84982703	84983176	2.68e-35	400	158	48.734	N/A
YP_009507367.1	85	136	NC_064564	Orcinus orca	Orcinus orca chromosome 6, mOrcOrc1.1	84981141	84981296	3.71e-13	159	52	53.846	N/A
YP_009507367.1	42	69	NC_064564	Orcinus orca	Orcinus orca chromosome 6, mOrcOrc1.1	84981017	84981100	3.71e-13	99	28	67.857	N/A
YP_009507367.1	255	477	NW_022098042	Delphinapterus leucas	Delphinapterus leucas isolate GAN/ISIS: 26980492/103006 unplaced genomic scaffold, ASM228892v3 scaffoldscaffold51	9248228	9247569	8.54e-61	570	225	52.889	N/A
YP_009507367.1	214	259	NW_022098042	Delphinapterus leucas	Delphinapterus leucas isolate GAN/ISIS: 26980492/103006 unplaced genomic scaffold, ASM228892v3 scaffoldscaffold51	9248353	9248213	8.54e-61	104	47	48.936	N/A
YP_009507367.1	541	698	NW_022098042	Delphinapterus leucas	Delphinapterus leucas isolate GAN/ISIS: 26980492/103006 unplaced genomic scaffold, ASM228892v3 scaffoldscaffold51	9247186	9246713	1.23e-35	402	158	48.101	N/A
YP_009507367.1	85	136	NW_022098042	Delphinapterus leucas	Delphinapterus leucas isolate GAN/ISIS: 26980492/103006 unplaced genomic scaffold, ASM228892v3 scaffoldscaffold51	9248755	9248600	8.69e-13	151	52	53.846	N/A
YP_009507367.1	20	69	NW_022098042	Delphinapterus leucas	Delphinapterus leucas isolate GAN/ISIS: 26980492/103006 unplaced genomic scaffold, ASM228892v3 scaffoldscaffold51	9248945	9248796	8.69e-13	104	50	48.000	N/A
YP_009507367.1	255	372	NW_020837951	Lagenorhynchus obliquidens	Lagenorhynchus obliquidens isolate GAN/ISIS:26980383/991018 unplaced genomic scaffold, ASM367639v1 scaffold7	35654502	35654149	2.34e-60	356	118	61.017	N/A
YP_009507367.1	374	477	NW_020837951	Lagenorhynchus obliquidens	Lagenorhynchus obliquidens isolate GAN/ISIS:26980383/991018 unplaced genomic scaffold, ASM367639v1 scaffold7	35654147	35653851	2.34e-60	233	104	45.192	N/A
YP_009507367.1	214	259	NW_020837951	Lagenorhynchus obliquidens	Lagenorhynchus obliquidens isolate GAN/ISIS:26980383/991018 unplaced genomic scaffold, ASM367639v1 scaffold7	35654627	35654487	2.34e-60	124	47	53.191	N/A
YP_009507367.1	541	698	NW_020837951	Lagenorhynchus obliquidens	Lagenorhynchus obliquidens isolate GAN/ISIS:26980383/991018 unplaced genomic scaffold, ASM367639v1 scaffold7	35653454	35652981	4.22e-35	398	158	48.734	N/A
YP_009507367.1	88	136	NW_020837951	Lagenorhynchus obliquidens	Lagenorhynchus obliquidens isolate GAN/ISIS:26980383/991018 unplaced genomic scaffold, ASM367639v1 scaffold7	35655004	35654858	1.17e-12	150	49	55.102	N/A
YP_009507367.1	40	69	NW_020837951	Lagenorhynchus obliquidens	Lagenorhynchus obliquidens isolate GAN/ISIS:26980383/991018 unplaced genomic scaffold, ASM367639v1 scaffold7	35655140	35655051	1.17e-12	104	30	63.333	N/A
YP_009507367.1	255	477	NW_021703782	Monodon monoceros	Monodon monoceros isolate NGI ecotype Baffin Bay Population unplaced genomic scaffold, NGI_Narwhal_1 Super_Scaffold_5	77668376	77669035	2.60e-60	565	225	52.889	N/A
YP_009507367.1	214	259	NW_021703782	Monodon monoceros	Monodon monoceros isolate NGI ecotype Baffin Bay Population unplaced genomic scaffold, NGI_Narwhal_1 Super_Scaffold_5	77668251	77668391	2.60e-60	104	47	48.936	N/A
YP_009507367.1	541	698	NW_021703782	Monodon monoceros	Monodon monoceros isolate NGI ecotype Baffin Bay Population unplaced genomic scaffold, NGI_Narwhal_1 Super_Scaffold_5	77669421	77669894	2.22e-35	400	158	48.101	N/A
YP_009507367.1	85	136	NW_021703782	Monodon monoceros	Monodon monoceros isolate NGI ecotype Baffin Bay Population unplaced genomic scaffold, NGI_Narwhal_1 Super_Scaffold_5	77667849	77668004	8.78e-14	158	52	53.846	N/A
YP_009507367.1	35	69	NW_021703782	Monodon monoceros	Monodon monoceros isolate NGI ecotype Baffin Bay Population unplaced genomic scaffold, NGI_Narwhal_1 Super_Scaffold_5	77667704	77667808	8.78e-14	105	35	54.286	N/A
YP_009507367.1	255	477	NC_047039	Tursiops truncatus	Tursiops truncatus isolate mTurTru1 chromosome 6, mTurTru1.mat.Y	79797217	79797876	2.76e-60	559	225	52.889	N/A
YP_009507367.1	214	259	NC_047039	Tursiops truncatus	Tursiops truncatus isolate mTurTru1 chromosome 6, mTurTru1.mat.Y	79797092	79797232	2.76e-60	110	47	51.064	N/A
YP_009507367.1	541	698	NC_047039	Tursiops truncatus	Tursiops truncatus isolate mTurTru1 chromosome 6, mTurTru1.mat.Y	79798269	79798742	2.48e-34	392	158	48.101	N/A
YP_009507367.1	85	136	NC_047039	Tursiops truncatus	Tursiops truncatus isolate mTurTru1 chromosome 6, mTurTru1.mat.Y	79796709	79796864	4.48e-13	161	52	53.846	N/A
YP_009507367.1	42	69	NC_047039	Tursiops truncatus	Tursiops truncatus isolate mTurTru1 chromosome 6, mTurTru1.mat.Y	79796585	79796668	4.48e-13	96	28	64.286	N/A
YP_009507367.1	255	480	NC_041222	Physeter catodon	Physeter catodon isolate SW-GA chromosome 9, ASM283717v2	28043213	28042545	5.28e-59	527	228	47.807	N/A
YP_009507367.1	214	259	NC_041222	Physeter catodon	Physeter catodon isolate SW-GA chromosome 9, ASM283717v2	28043338	28043198	5.28e-59	131	47	55.319	N/A
YP_009507367.1	533	718	NC_041222	Physeter catodon	Physeter catodon isolate SW-GA chromosome 9, ASM283717v2	28042417	28041857	8.99e-39	428	187	47.059	N/A
YP_009507367.1	110	136	NC_041222	Physeter catodon	Physeter catodon isolate SW-GA chromosome 9, ASM283717v2	28043672	28043592	6.69e-09	97	27	66.667	N/A
YP_009507367.1	22	69	NC_041222	Physeter catodon	Physeter catodon isolate SW-GA chromosome 9, ASM283717v2	28043929	28043786	6.69e-09	92	48	47.917	N/A
YP_009507367.1	85	103	NC_041222	Physeter catodon	Physeter catodon isolate SW-GA chromosome 9, ASM283717v2	28043745	28043689	6.69e-09	69	19	57.895	N/A
YP_009507367.1	536	718	NC_046285	Rhinolophus ferrumequinum	Rhinolophus ferrumequinum isolate MPI-CBG mRhiFer1 chromosome 2, mRhiFer1_v1.p	26558871	26559419	4.57e-58	580	183	57.923	N/A
YP_009507367.1	330	453	NC_046285	Rhinolophus ferrumequinum	Rhinolophus ferrumequinum isolate MPI-CBG mRhiFer1 chromosome 2, mRhiFer1_v1.p	26558291	26558647	5.90e-52	314	124	52.419	N/A
YP_009507367.1	237	326	NC_046285	Rhinolophus ferrumequinum	Rhinolophus ferrumequinum isolate MPI-CBG mRhiFer1 chromosome 2, mRhiFer1_v1.p	26558004	26558279	5.90e-52	224	94	60.638	N/A
YP_009507367.1	102	238	NC_046285	Rhinolophus ferrumequinum	Rhinolophus ferrumequinum isolate MPI-CBG mRhiFer1 chromosome 2, mRhiFer1_v1.p	26557576	26558010	5.90e-52	101	145	33.103	N/A
YP_009507367.1	12	116	NC_046285	Rhinolophus ferrumequinum	Rhinolophus ferrumequinum isolate MPI-CBG mRhiFer1 chromosome 2, mRhiFer1_v1.p	26557319	26557621	3.61e-11	200	112	47.321	N/A
YP_009507367.1	319	718	NC_040906	Phyllostomus discolor	Phyllostomus discolor isolate MPI-MPIP mPhyDis1 chromosome 4, mPhyDis1.pri.v3	183371140	183369998	4.49e-57	321	422	30.332	N/A
YP_009507367.1	229	324	NC_040906	Phyllostomus discolor	Phyllostomus discolor isolate MPI-MPIP mPhyDis1 chromosome 4, mPhyDis1.pri.v3	183371447	183371151	4.49e-57	213	99	49.495	N/A
YP_009507367.1	42	236	NC_040906	Phyllostomus discolor	Phyllostomus discolor isolate MPI-MPIP mPhyDis1 chromosome 4, mPhyDis1.pri.v3	183371979	183371443	4.49e-57	149	222	27.477	N/A
YP_009507367.1	17	31	NC_040906	Phyllostomus discolor	Phyllostomus discolor isolate MPI-MPIP mPhyDis1 chromosome 4, mPhyDis1.pri.v3	183372056	183372012	4.49e-57	43	15	53.333	N/A
YP_009507367.1	242	691	NC_040906	Phyllostomus discolor	Phyllostomus discolor isolate MPI-MPIP mPhyDis1 chromosome 4, mPhyDis1.pri.v3	176827480	176828805	7.13e-57	570	460	36.522	N/A
YP_009507367.1	255	477	NC_045768	Phocoena sinus	Phocoena sinus isolate mPhoSin1 chromosome 6, mPhoSin1.pri	36118855	36118196	1.39e-54	553	226	51.770	N/A
YP_009507367.1	618	698	NC_045768	Phocoena sinus	Phocoena sinus isolate mPhoSin1 chromosome 6, mPhoSin1.pri	36117568	36117326	7.84e-29	232	81	53.086	N/A
YP_009507367.1	541	621	NC_045768	Phocoena sinus	Phocoena sinus isolate mPhoSin1 chromosome 6, mPhoSin1.pri	36117798	36117556	7.84e-29	164	81	41.975	N/A
YP_009507367.1	85	136	NC_045768	Phocoena sinus	Phocoena sinus isolate mPhoSin1 chromosome 6, mPhoSin1.pri	36119381	36119226	1.88e-14	164	52	55.769	N/A
YP_009507367.1	20	69	NC_045768	Phocoena sinus	Phocoena sinus isolate mPhoSin1 chromosome 6, mPhoSin1.pri	36119571	36119422	1.88e-14	106	50	48.000	N/A
YP_009507367.1	205	446	NW_020093309	Desmodus rotundus	Desmodus rotundus isolate DRU21DN04 unplaced genomic scaffold, ASM294091v2 ScWXtkA_390	13086887	13086168	7.10e-54	547	245	49.796	N/A
YP_009507367.1	234	468	NW_004491315	Dasypus novemcinctus	Dasypus novemcinctus isolate 3-136 unplaced genomic scaffold, Dasnov3.0 Scaffold33580	699268	698615	6.22e-53	540	237	54.430	N/A
YP_009507367.1	219	477	NW_025334033	Phyllostomus hastatus	Phyllostomus hastatus isolate PE091 unplaced genomic scaffold, TTU_PhHast_1.1 phas_scaffold_501	59719564	59720334	2.10e-52	465	262	42.748	N/A
YP_009507367.1	58	217	NW_025334033	Phyllostomus hastatus	Phyllostomus hastatus isolate PE091 unplaced genomic scaffold, TTU_PhHast_1.1 phas_scaffold_501	59719097	59719561	2.10e-52	136	170	34.706	N/A
YP_009507367.1	117	302	NW_023416379	Myotis myotis	Myotis myotis isolate mMyoMyo1 unplaced genomic scaffold, mMyoMyo1.p scaffold_m19_p_7	89126336	89126941	1.36e-50	321	207	44.444	N/A
YP_009507367.1	315	387	NW_023416379	Myotis myotis	Myotis myotis isolate mMyoMyo1 unplaced genomic scaffold, mMyoMyo1.p scaffold_m19_p_7	89126971	89127180	1.36e-50	155	73	47.945	N/A
YP_009507367.1	42	110	NW_023416379	Myotis myotis	Myotis myotis isolate mMyoMyo1 unplaced genomic scaffold, mMyoMyo1.p scaffold_m19_p_7	89126109	89126315	1.36e-50	151	69	53.623	N/A
YP_009507367.1	457	677	NW_023416379	Myotis myotis	Myotis myotis isolate mMyoMyo1 unplaced genomic scaffold, mMyoMyo1.p scaffold_m19_p_7	89127645	89128298	1.01e-21	288	235	33.617	N/A
YP_009507367.1	628	691	NW_023510697	Sturnira hondurensis	Sturnira hondurensis isolate 20B ecotype Veracruz unplaced genomic scaffold, WHU_Shon_v2.1 original_scaffold_12408	7668795	7668983	1.03e-48	188	64	57.812	N/A
YP_009507367.1	374	438	NW_023510697	Sturnira hondurensis	Sturnira hondurensis isolate 20B ecotype Veracruz unplaced genomic scaffold, WHU_Shon_v2.1 original_scaffold_12408	7668085	7668276	1.03e-48	179	65	52.308	N/A
YP_009507367.1	295	357	NW_023510697	Sturnira hondurensis	Sturnira hondurensis isolate 20B ecotype Veracruz unplaced genomic scaffold, WHU_Shon_v2.1 original_scaffold_12408	7667838	7668032	1.03e-48	158	65	55.385	N/A
YP_009507367.1	458	633	NW_023510697	Sturnira hondurensis	Sturnira hondurensis isolate 20B ecotype Veracruz unplaced genomic scaffold, WHU_Shon_v2.1 original_scaffold_12408	7668320	7668814	1.03e-48	127	179	28.492	N/A
YP_009507367.1	211	361	NW_023510697	Sturnira hondurensis	Sturnira hondurensis isolate 20B ecotype Veracruz unplaced genomic scaffold, WHU_Shon_v2.1 original_scaffold_12408	14261936	14261505	4.07e-25	218	157	38.854	N/A
YP_009507367.1	374	428	NW_023510697	Sturnira hondurensis	Sturnira hondurensis isolate 20B ecotype Veracruz unplaced genomic scaffold, WHU_Shon_v2.1 original_scaffold_12408	14261460	14261290	4.07e-25	145	57	52.632	N/A
YP_009507367.1	230	299	NW_023510697	Sturnira hondurensis	Sturnira hondurensis isolate 20B ecotype Veracruz unplaced genomic scaffold, WHU_Shon_v2.1 original_scaffold_12408	7667442	7667648	1.36e-23	158	73	46.575	N/A
YP_009507367.1	42	105	NW_023510697	Sturnira hondurensis	Sturnira hondurensis isolate 20B ecotype Veracruz unplaced genomic scaffold, WHU_Shon_v2.1 original_scaffold_12408	7666904	7667095	1.36e-23	142	64	57.812	N/A
YP_009507367.1	102	226	NW_023510697	Sturnira hondurensis	Sturnira hondurensis isolate 20B ecotype Veracruz unplaced genomic scaffold, WHU_Shon_v2.1 original_scaffold_12408	7667083	7667427	1.36e-23	91	136	30.147	N/A
YP_009507367.1	581	654	NW_023510697	Sturnira hondurensis	Sturnira hondurensis isolate 20B ecotype Veracruz unplaced genomic scaffold, WHU_Shon_v2.1 original_scaffold_12408	14260876	14260655	3.83e-13	216	74	55.405	N/A
YP_009507367.1	240	423	NW_023510697	Sturnira hondurensis	Sturnira hondurensis isolate 20B ecotype Veracruz unplaced genomic scaffold, WHU_Shon_v2.1 original_scaffold_12408	14261889	14261311	3.21e-06	158	201	30.348	N/A
YP_009507367.1	58	274	NW_023586065	Artibeus jamaicensis	Artibeus jamaicensis isolate 1a unplaced genomic scaffold, WHU_Ajam_v2 original_scaffold_44488	246106	246714	2.55e-44	244	218	36.239	N/A
YP_009507367.1	334	431	NW_023586065	Artibeus jamaicensis	Artibeus jamaicensis isolate 1a unplaced genomic scaffold, WHU_Ajam_v2 original_scaffold_44488	246894	247193	2.55e-44	206	100	43.000	N/A
YP_009507367.1	274	332	NW_023586065	Artibeus jamaicensis	Artibeus jamaicensis isolate 1a unplaced genomic scaffold, WHU_Ajam_v2 original_scaffold_44488	246713	246889	2.55e-44	122	59	54.237	N/A
YP_009507367.1	259	408	NW_006921855	Orycteropus afer afer	Orycteropus afer afer isolate SDZICR_OR568_19922 unplaced genomic scaffold, OryAfe1.0 scaffold00268	4837067	4837513	5.02e-43	372	150	55.333	N/A
YP_009507367.1	408	452	NW_006921855	Orycteropus afer afer	Orycteropus afer afer isolate SDZICR_OR568_19922 unplaced genomic scaffold, OryAfe1.0 scaffold00268	4837512	4837664	5.02e-43	101	51	43.137	N/A
YP_009507367.1	205	250	NW_006921855	Orycteropus afer afer	Orycteropus afer afer isolate SDZICR_OR568_19922 unplaced genomic scaffold, OryAfe1.0 scaffold00268	4836901	4837050	5.02e-43	87	50	42.000	N/A
YP_009507367.1	551	718	NW_006921855	Orycteropus afer afer	Orycteropus afer afer isolate SDZICR_OR568_19922 unplaced genomic scaffold, OryAfe1.0 scaffold00268	4837921	4838424	3.69e-39	431	168	50.000	N/A
YP_009507367.1	17	130	NW_006921855	Orycteropus afer afer	Orycteropus afer afer isolate SDZICR_OR568_19922 unplaced genomic scaffold, OryAfe1.0 scaffold00268	4836328	4836633	3.26e-06	158	114	37.719	N/A
YP_009507367.1	616	718	NC_052067	Tachyglossus aculeatus	Tachyglossus aculeatus isolate mTacAcu1 chromosome 2, mTacAcu1.pri	27601359	27601661	3.20e-42	280	103	53.398	N/A
YP_009507367.1	393	614	NC_052067	Tachyglossus aculeatus	Tachyglossus aculeatus isolate mTacAcu1 chromosome 2, mTacAcu1.pri	27600716	27601360	3.20e-42	233	231	32.468	N/A
YP_009507367.1	242	429	NW_025333872	Phyllostomus hastatus	Phyllostomus hastatus isolate PE091 unplaced genomic scaffold, TTU_PhHast_1.1 phas_contig_40	67573932	67574501	1.52e-41	426	190	49.474	N/A
YP_009507367.1	90	233	NW_025333872	Phyllostomus hastatus	Phyllostomus hastatus isolate PE091 unplaced genomic scaffold, TTU_PhHast_1.1 phas_contig_40	67573508	67573915	1.52e-41	80	154	27.273	N/A
YP_009507367.1	96	660	NW_025333872	Phyllostomus hastatus	Phyllostomus hastatus isolate PE091 unplaced genomic scaffold, TTU_PhHast_1.1 phas_contig_40	74099464	74097818	1.00e-31	285	614	27.687	N/A
YP_009507367.1	661	717	NW_025333872	Phyllostomus hastatus	Phyllostomus hastatus isolate PE091 unplaced genomic scaffold, TTU_PhHast_1.1 phas_contig_40	74097818	74097645	1.00e-31	136	58	46.552	N/A
YP_009507367.1	540	654	NW_025333872	Phyllostomus hastatus	Phyllostomus hastatus isolate PE091 unplaced genomic scaffold, TTU_PhHast_1.1 phas_contig_40	67574794	67575138	1.26e-17	205	115	37.391	N/A
YP_009507367.1	652	691	NW_025333872	Phyllostomus hastatus	Phyllostomus hastatus isolate PE091 unplaced genomic scaffold, TTU_PhHast_1.1 phas_contig_40	67575129	67575248	1.26e-17	92	40	52.500	N/A
YP_009507367.1	437	715	NC_059134	Lemur catta	Lemur catta isolate mLemCat1 chromosome 7, mLemCat1.pri	11451222	11452022	1.64e-38	426	284	39.789	N/A
YP_009507367.1	356	477	NW_023528387	Sturnira hondurensis	Sturnira hondurensis isolate 20B ecotype Veracruz unplaced genomic scaffold, WHU_Shon_v2.1 original_scaffold_24031	11660922	11660566	6.40e-38	184	124	35.484	N/A
YP_009507367.1	266	351	NW_023528387	Sturnira hondurensis	Sturnira hondurensis isolate 20B ecotype Veracruz unplaced genomic scaffold, WHU_Shon_v2.1 original_scaffold_24031	11661182	11660925	6.40e-38	172	86	50.000	N/A
YP_009507367.1	205	264	NW_023528387	Sturnira hondurensis	Sturnira hondurensis isolate 20B ecotype Veracruz unplaced genomic scaffold, WHU_Shon_v2.1 original_scaffold_24031	11661363	11661184	6.40e-38	160	61	57.377	N/A
YP_009507367.1	245	474	NW_023541466	Artibeus jamaicensis	Artibeus jamaicensis isolate 1a unplaced genomic scaffold, WHU_Ajam_v2 fragScaff_scaffold_421	4789710	4789042	9.68e-36	385	233	42.060	N/A
YP_009507367.1	205	233	NW_023541466	Artibeus jamaicensis	Artibeus jamaicensis isolate 1a unplaced genomic scaffold, WHU_Ajam_v2 fragScaff_scaffold_421	4789822	4789736	9.68e-36	71	29	65.517	N/A
YP_009507367.1	544	654	NW_023541466	Artibeus jamaicensis	Artibeus jamaicensis isolate 1a unplaced genomic scaffold, WHU_Ajam_v2 fragScaff_scaffold_421	4788853	4788521	1.95e-14	227	111	41.441	N/A
YP_009507367.1	205	302	NW_006299717	Myotis davidii	Myotis davidii unplaced genomic scaffold, ASM32734v1 scaffold289	748917	749216	1.57e-35	323	102	62.745	N/A
YP_009507367.1	315	387	NW_006299717	Myotis davidii	Myotis davidii unplaced genomic scaffold, ASM32734v1 scaffold289	749246	749455	1.57e-35	131	73	43.836	N/A
YP_009507367.1	459	715	NW_006299717	Myotis davidii	Myotis davidii unplaced genomic scaffold, ASM32734v1 scaffold289	749926	750690	6.99e-33	380	260	36.154	N/A
YP_009507367.1	42	110	NW_006299717	Myotis davidii	Myotis davidii unplaced genomic scaffold, ASM32734v1 scaffold289	748386	748592	2.19e-06	159	69	53.623	N/A
YP_009507367.1	524	715	NW_012145967	Propithecus coquereli	Propithecus coquereli isolate 6110/MARCELLA unplaced genomic scaffold, Pcoq_1.0 Scaffold209	4721406	4720846	1.80e-34	393	195	48.205	N/A
YP_009507367.1	539	715	NW_012145313	Propithecus coquereli	Propithecus coquereli isolate 6110/MARCELLA unplaced genomic scaffold, Pcoq_1.0 Scaffold2031	19136	18603	7.71e-34	388	180	49.444	N/A
YP_009507367.1	541	698	NW_020175027	Neophocaena asiaeorientalis asiaeorientalis	Neophocaena asiaeorientalis asiaeorientalis breed wild unplaced genomic scaffold, Neophocaena_asiaeorientalis_V1 scaffold449	3233286	3233759	3.83e-33	382	158	46.835	N/A
YP_009507367.1	255	357	NW_020175027	Neophocaena asiaeorientalis asiaeorientalis	Neophocaena asiaeorientalis asiaeorientalis breed wild unplaced genomic scaffold, Neophocaena_asiaeorientalis_V1 scaffold449	3232231	3232539	2.42e-25	318	103	62.136	N/A
YP_009507367.1	339	477	NW_020175027	Neophocaena asiaeorientalis asiaeorientalis	Neophocaena asiaeorientalis asiaeorientalis breed wild unplaced genomic scaffold, Neophocaena_asiaeorientalis_V1 scaffold449	3232482	3232889	3.65e-17	250	141	39.716	N/A
YP_009507367.1	85	136	NW_020175027	Neophocaena asiaeorientalis asiaeorientalis	Neophocaena asiaeorientalis asiaeorientalis breed wild unplaced genomic scaffold, Neophocaena_asiaeorientalis_V1 scaffold449	3231705	3231860	1.70e-14	163	52	55.769	N/A
YP_009507367.1	20	69	NW_020175027	Neophocaena asiaeorientalis asiaeorientalis	Neophocaena asiaeorientalis asiaeorientalis breed wild unplaced genomic scaffold, Neophocaena_asiaeorientalis_V1 scaffold449	3231515	3231664	1.70e-14	107	50	48.000	N/A
YP_009507367.1	387	636	NC_034593	Mus pahari	Mus pahari chromosome 4, PAHARI_EIJ_v1.1	7865905	7865192	6.21e-33	265	256	32.422	N/A
YP_009507367.1	649	715	NC_034593	Mus pahari	Mus pahari chromosome 4, PAHARI_EIJ_v1.1	7865174	7864974	6.21e-33	167	67	43.284	N/A
YP_009507367.1	274	335	NC_034593	Mus pahari	Mus pahari chromosome 4, PAHARI_EIJ_v1.1	7866107	7865919	1.01e-06	132	63	49.206	N/A
YP_009507367.1	257	279	NC_034593	Mus pahari	Mus pahari chromosome 4, PAHARI_EIJ_v1.1	7866160	7866092	1.01e-06	69	23	52.174	N/A
YP_009507367.1	102	387	NW_007370723	Eptesicus fuscus	Eptesicus fuscus isolate BU_THK_EF1 unplaced genomic scaffold, EptFus1.0 scaffold00073	1720341	1721255	1.28e-31	229	330	30.909	N/A
YP_009507367.1	17	110	NW_007370723	Eptesicus fuscus	Eptesicus fuscus isolate BU_THK_EF1 unplaced genomic scaffold, EptFus1.0 scaffold00073	1720118	1720366	1.28e-31	191	94	51.064	N/A
YP_009507367.1	626	718	NW_007370723	Eptesicus fuscus	Eptesicus fuscus isolate BU_THK_EF1 unplaced genomic scaffold, EptFus1.0 scaffold00073	1722238	1722570	9.97e-29	242	111	47.748	N/A
YP_009507367.1	586	625	NW_007370723	Eptesicus fuscus	Eptesicus fuscus isolate BU_THK_EF1 unplaced genomic scaffold, EptFus1.0 scaffold00073	1722119	1722238	9.97e-29	153	40	67.500	N/A
YP_009507367.1	225	302	NC_013678	Oryctolagus cuniculus	Oryctolagus cuniculus breed Thorbecke inbred chromosome 10, OryCun2.0	8293456	8293220	3.24e-31	222	81	56.790	N/A
YP_009507367.1	314	436	NC_013678	Oryctolagus cuniculus	Oryctolagus cuniculus breed Thorbecke inbred chromosome 10, OryCun2.0	8293206	8292856	3.24e-31	195	123	35.772	N/A
YP_009507367.1	15	126	NC_013678	Oryctolagus cuniculus	Oryctolagus cuniculus breed Thorbecke inbred chromosome 10, OryCun2.0	8294050	8293769	1.53e-08	177	112	43.750	N/A
YP_009507367.1	459	715	NW_005366109	Myotis brandtii	Myotis brandtii unplaced genomic scaffold, ASM41265v1 scaffold420	2424196	2423432	1.68e-29	353	267	33.333	N/A
YP_009507367.1	205	387	NW_005366109	Myotis brandtii	Myotis brandtii unplaced genomic scaffold, ASM41265v1 scaffold420	2425269	2424667	1.11e-16	246	204	37.745	N/A
YP_009507367.1	17	174	NC_044979	Papio anubis	Papio anubis isolate 15944 chromosome 4, Panubis1.0	167681782	167681375	6.39e-29	348	158	55.696	N/A
YP_009507367.1	17	174	NC_037670	Theropithecus gelada	Theropithecus gelada isolate Dixy chromosome 3, Tgel_1.0	30674680	30675087	1.09e-28	346	158	55.696	N/A
YP_009507367.1	16	137	NW_012004166	Cercocebus atys	Cercocebus atys isolate FAK unplaced genomic scaffold, Caty_1.0 Scaffold42	1691765	1691433	3.18e-28	342	122	63.115	N/A
YP_009507367.1	552	715	NW_005871593	Myotis lucifugus	Myotis lucifugus unplaced genomic scaffold, Myoluc2.0 scaffold_545	466068	465574	9.36e-27	330	172	43.605	N/A
YP_009507367.1	205	407	NW_005871593	Myotis lucifugus	Myotis lucifugus unplaced genomic scaffold, Myoluc2.0 scaffold_545	467341	466751	3.36e-15	234	216	33.796	N/A
YP_009507367.1	43	137	NW_005871593	Myotis lucifugus	Myotis lucifugus unplaced genomic scaffold, Myoluc2.0 scaffold_545	467879	467592	7.12e-10	189	96	51.042	N/A
YP_009507367.1	457	625	NW_005871593	Myotis lucifugus	Myotis lucifugus unplaced genomic scaffold, Myoluc2.0 scaffold_545	466340	465843	8.14e-06	154	178	29.213	N/A
YP_009507367.1	253	333	NW_023425551	Pipistrellus kuhlii	Pipistrellus kuhlii isolate mPipKuh1 unplaced genomic scaffold, mPipKuh1.p scaffold_m20_p_5	76950082	76950318	5.03e-26	252	81	67.901	N/A
YP_009507367.1	225	261	NW_023425551	Pipistrellus kuhlii	Pipistrellus kuhlii isolate mPipKuh1 unplaced genomic scaffold, mPipKuh1.p scaffold_m20_p_5	76949997	76950107	5.03e-26	80	37	43.243	N/A
YP_009507367.1	339	361	NW_023425551	Pipistrellus kuhlii	Pipistrellus kuhlii isolate mPipKuh1 unplaced genomic scaffold, mPipKuh1.p scaffold_m20_p_5	76950335	76950403	5.03e-26	79	23	60.870	N/A
YP_009507367.1	618	671	NW_023425551	Pipistrellus kuhlii	Pipistrellus kuhlii isolate mPipKuh1 unplaced genomic scaffold, mPipKuh1.p scaffold_m20_p_5	76951431	76951592	2.27e-06	159	54	59.259	N/A
YP_009507367.1	586	715	NW_023425551	Pipistrellus kuhlii	Pipistrellus kuhlii isolate mPipKuh1 unplaced genomic scaffold, mPipKuh1.p scaffold_m20_p_5	76951336	76951755	3.00e-06	158	152	30.921	N/A
YP_009507367.1	391	432	NW_023425551	Pipistrellus kuhlii	Pipistrellus kuhlii isolate mPipKuh1 unplaced genomic scaffold, mPipKuh1.p scaffold_m20_p_5	76950864	76950739	9.57e-06	154	42	61.905	N/A
YP_009507367.1	598	718	NC_064279	Canis lupus dingo	Canis lupus dingo isolate Sandy chromosome 37, ASM325472v2	9617610	9617248	1.05e-24	313	122	48.361	N/A
YP_009507367.1	598	718	NC_051841	Canis lupus familiaris	Canis lupus familiaris isolate SID07034 breed Labrador retriever chromosome 37, ROS_Cfam_1.0	9171820	9171458	1.22e-24	313	122	48.361	N/A
YP_009507367.1	588	639	NW_023494377	Trichosurus vulpecula	Trichosurus vulpecula isolate mTriVul1 chromosome X unlocalized genomic scaffold, mTriVul1.pri SUPER_X_unloc_1	9661939	9662094	9.58e-24	204	52	71.154	N/A
YP_009507367.1	636	684	NW_023494377	Trichosurus vulpecula	Trichosurus vulpecula isolate mTriVul1 chromosome X unlocalized genomic scaffold, mTriVul1.pri SUPER_X_unloc_1	9662084	9662230	9.58e-24	147	49	55.102	N/A
YP_009507367.1	106	399	NW_005819481	Latimeria chalumnae	Latimeria chalumnae isolate SAIAB 97564 unplaced genomic scaffold, LatCha1 scaffold00471	1275473	1276327	3.29e-21	284	307	28.013	N/A
YP_009507367.1	387	625	NW_022196899	Mastomys coucha	Mastomys coucha isolate ucsf_1 unplaced genomic scaffold, UCSF_Mcou_1 pScaffold17	7457274	7456591	6.98e-16	239	250	28.400	N/A
YP_009507367.1	652	716	NC_000069	Mus musculus	Mus musculus strain C57BL/6J chromosome 3, GRCm39	12082260	12082066	1.03e-15	175	65	47.692	N/A
YP_009507367.1	597	636	NC_000069	Mus musculus	Mus musculus strain C57BL/6J chromosome 3, GRCm39	12082406	12082287	1.03e-15	106	40	47.500	N/A
YP_009507367.1	598	675	NC_054845	Vulpes lagopus	Vulpes lagopus strain Blue_001 chromosome 22, ASM1834538v1	9282542	9282772	4.50e-15	233	78	55.128	N/A
YP_009507367.1	640	681	NC_045428	Sarcophilus harrisii	Sarcophilus harrisii chromosome 3, mSarHar1.11	596000798	596000673	4.74e-15	133	42	54.762	N/A
YP_009507367.1	583	625	NC_045428	Sarcophilus harrisii	Sarcophilus harrisii chromosome 3, mSarHar1.11	596000970	596000842	4.74e-15	118	43	55.814	N/A
YP_009507367.1	619	644	NC_045428	Sarcophilus harrisii	Sarcophilus harrisii chromosome 3, mSarHar1.11	596000863	596000786	4.74e-15	63	26	50.000	N/A
YP_009507367.1	369	418	NC_045428	Sarcophilus harrisii	Sarcophilus harrisii chromosome 3, mSarHar1.11	300000518	300000670	1.57e-08	133	51	54.902	N/A
YP_009507367.1	341	359	NC_045428	Sarcophilus harrisii	Sarcophilus harrisii chromosome 3, mSarHar1.11	300000436	300000492	1.57e-08	84	19	73.684	N/A
YP_009507367.1	598	675	NW_020356476	Vulpes vulpes	Vulpes vulpes strain TameXAggressive cross unplaced genomic scaffold, VulVul2.2 scaffold42	5766896	5766666	1.27e-14	229	78	53.846	N/A
YP_009507367.1	562	700	NW_022900926	Fukomys damarensis	Fukomys damarensis isolate Sample0158 unplaced genomic scaffold, DMR_v1.0_HiC HiC_scaffold_14	13315708	13315325	3.90e-14	225	139	38.849	N/A
YP_009507367.1	577	650	NC_062216	Neosciurus carolinensis	Neosciurus carolinensis chromosome 4, mSciCar1.2	25436362	25436583	6.00e-13	146	74	41.892	N/A
YP_009507367.1	653	698	NC_062216	Neosciurus carolinensis	Neosciurus carolinensis chromosome 4, mSciCar1.2	25436585	25436722	6.00e-13	110	46	50.000	N/A
YP_009507367.1	42	230	NW_023553001	Artibeus jamaicensis	Artibeus jamaicensis isolate 1a unplaced genomic scaffold, WHU_Ajam_v2 original_scaffold_58217	1397459	1396923	4.56e-12	207	206	32.524	N/A
YP_009507367.1	601	718	NW_004955436	Chinchilla lanigera	Chinchilla lanigera isolate Chin_1 unplaced genomic scaffold, ChiLan1.0 scaffold00035	13653253	13652894	5.94e-12	206	122	40.164	N/A
YP_009507367.1	46	132	NC_042304	Takifugu rubripes	Takifugu rubripes chromosome 20, fTakRub1.2	1561176	1560916	1.49e-11	203	87	56.322	N/A
YP_009507367.1	46	132	NC_042304	Takifugu rubripes	Takifugu rubripes chromosome 20, fTakRub1.2	1546403	1546143	1.09e-10	196	87	55.172	N/A
YP_009507367.1	46	132	NC_042304	Takifugu rubripes	Takifugu rubripes chromosome 20, fTakRub1.2	1486899	1486639	1.70e-09	185	87	54.023	N/A
YP_009507367.1	88	132	NC_042304	Takifugu rubripes	Takifugu rubripes chromosome 20, fTakRub1.2	1531499	1531365	1.27e-07	120	45	48.889	N/A
YP_009507367.1	46	68	NC_042304	Takifugu rubripes	Takifugu rubripes chromosome 20, fTakRub1.2	1531624	1531556	1.27e-07	89	23	73.913	N/A
YP_009507367.1	537	645	NW_022038938	Vicugna pacos	Vicugna pacos isolate Carlotta (AHFN-0088) unplaced genomic scaffold, VicPac3.1 ScfyRBE_77280;HRSCAF=79173	10590677	10591048	2.84e-11	200	124	41.935	N/A
YP_009507367.1	618	718	NW_022038938	Vicugna pacos	Vicugna pacos isolate Carlotta (AHFN-0088) unplaced genomic scaffold, VicPac3.1 ScfyRBE_77280;HRSCAF=79173	10590964	10591269	5.52e-08	173	103	39.806	N/A
YP_009507367.1	530	688	NC_045705	Camelus ferus	Camelus ferus isolate YT-003-E chromosome 10, BCGSAC_Cfer_1.0	745746	746264	3.64e-11	200	174	36.782	N/A
YP_009507367.1	223	292	NW_020955398	Empidonax traillii	Empidonax traillii isolate 1590-97213 ecotype Southwest subspecies unplaced genomic scaffold, ASM303162v1 scaffold205:size1172791	166712	166927	6.71e-11	197	72	56.944	N/A
YP_009507367.1	540	703	NW_020955398	Empidonax traillii	Empidonax traillii isolate 1590-97213 ecotype Southwest subspecies unplaced genomic scaffold, ASM303162v1 scaffold205:size1172791	167146	167628	1.81e-10	194	170	32.353	N/A
YP_009507367.1	560	704	NW_021604565	Grammomys surdaster	Grammomys surdaster isolate TR1022 unplaced genomic scaffold, NIH_TR_1.0 63	2623738	2624142	7.96e-11	197	146	32.877	N/A
YP_009507367.1	540	696	NW_021938789	Manacus vitellinus	Manacus vitellinus isolate BGI_N305 unplaced genomic scaffold, ASM171598v3 scaffold_0_pilon	55344558	55345007	1.35e-10	195	161	34.161	N/A
YP_009507367.1	537	621	NW_009096976	Pelecanus crispus	Pelecanus crispus isolate BGI_N334 unplaced genomic scaffold, ASM68737v1 scaffold56836	6347	6093	1.53e-10	194	85	45.882	N/A
YP_009507367.1	47	358	NW_004955434	Chinchilla lanigera	Chinchilla lanigera isolate Chin_1 unplaced genomic scaffold, ChiLan1.0 scaffold00033	14639089	14638094	2.45e-09	184	340	28.824	N/A
YP_009507367.1	210	302	NC_047670	Arvicanthis niloticus	Arvicanthis niloticus isolate mArvNil1 chromosome 13, mArvNil1.pat.X	5087084	5087371	2.62e-09	184	98	44.898	N/A
YP_009507367.1	537	645	NC_044520	Camelus dromedarius	Camelus dromedarius isolate Drom800 breed African chromosome 10, CamDro3	67887551	67887922	4.95e-09	181	124	39.516	N/A
YP_009507367.1	618	688	NC_044520	Camelus dromedarius	Camelus dromedarius isolate Drom800 breed African chromosome 10, CamDro3	67887838	67888047	7.09e-07	163	71	47.887	N/A
YP_009507367.1	537	645	NW_011513264	Camelus bactrianus	Camelus bactrianus breed Alxa unplaced genomic scaffold, Ca_bactrianus_MBC_1.0 scaffold238	554684	554313	5.25e-09	181	124	39.516	N/A
YP_009507367.1	618	688	NW_011513264	Camelus bactrianus	Camelus bactrianus breed Alxa unplaced genomic scaffold, Ca_bactrianus_MBC_1.0 scaffold238	554397	554188	8.33e-07	163	71	47.887	N/A
YP_009507367.1	587	686	NC_044215	Taeniopygia guttata	Taeniopygia guttata isolate Blue55 chromosome 4, bTaeGut1.4.pri	56211228	56210947	8.45e-09	180	100	41.000	N/A
YP_009507367.1	609	715	NW_004454160	Ceratotherium simum simum	Ceratotherium simum simum isolate SDZICR_KB13650 unplaced genomic scaffold, CerSimSim1.0 scaffold00005	28720168	28719854	2.11e-08	176	109	39.450	N/A
YP_009507367.1	631	696	NT_176351	Cavia porcellus	Cavia porcellus strain inbred line 2N unplaced genomic scaffold, Cavpor3.0 supercont2_68	509251	509060	4.21e-08	146	66	50.000	N/A
YP_009507367.1	608	630	NT_176351	Cavia porcellus	Cavia porcellus strain inbred line 2N unplaced genomic scaffold, Cavpor3.0 supercont2_68	509321	509253	4.21e-08	68	23	52.174	N/A
YP_009507367.1	223	292	NW_020884908	Corapipo altera	Corapipo altera isolate COAL_440 unplaced genomic scaffold, ASM394572v1 69	2684464	2684249	6.71e-08	172	72	54.167	N/A
YP_009507367.1	223	292	NW_020897750	Neopelma chrysocephalum	Neopelma chrysocephalum unplaced genomic scaffold, ASM398488v2 Primary Assembly neopelma1_88	3720379	3720594	1.02e-07	170	72	52.778	N/A
YP_009507367.1	602	703	NW_005087579	Pseudopodoces humilis	Pseudopodoces humilis unplaced genomic scaffold, PseHum1.0 scaffold84	9622401	9622691	2.56e-07	167	103	37.864	N/A
YP_009507367.1	602	715	NC_031771	Parus major	Parus major isolate Abel chromosome 4, Parus_major1.1	13079961	13080281	8.26e-07	163	114	36.842	N/A
YP_009507367.1	223	292	NW_024105087	Pipra filicauda	Pipra filicauda isolate LSUMZ 115617 unplaced genomic scaffold, ASM394559v2 scaffold8_size5757611_pilon	4377749	4377964	1.28e-06	161	72	51.389	N/A
YP_009507367.1	223	292	NC_045640	Chiroxiphia lanceolata	Chiroxiphia lanceolata isolate bChiLan1 chromosome 4, bChiLan1.pri	62210807	62211022	1.63e-06	160	72	52.778	N/A
YP_009507367.1	223	292	NW_016690259	Lepidothrix coronata	Lepidothrix coronata isolate B3197 unplaced genomic scaffold, Lepidothrix_coronata-1.0 Scaffold79	3627564	3627779	2.40e-06	159	72	50.000	N/A
YP_009507367.1	47	183	NC_050574	Trichosurus vulpecula	Trichosurus vulpecula isolate mTriVul1 chromosome 2, mTriVul1.pri	310516521	310516162	2.66e-06	158	137	36.496	N/A
YP_009507367.1	562	711	NW_004624780	Heterocephalus glaber	Heterocephalus glaber isolate NMR 29 unplaced genomic scaffold, HetGla_female_1.0 scaffold00051	17087797	17087381	3.58e-06	157	150	36.667	N/A
YP_009507367.1	602	703	NW_019776379	Cyanistes caeruleus	Cyanistes caeruleus isolate BT333_1 chromosome 4 unlocalized genomic scaffold, cyaCae2 chr4_part3	3899739	3899452	7.17e-06	155	102	38.235	N/A
YP_009507367.1	592	686	NC_042569	Lonchura striata domestica	Lonchura striata domestica isolate Mets1 chromosome 4, lonStrDom2	15090967	15091233	8.50e-06	154	95	40.000	N/A
# TBLASTN 2.13.0+
# Query: YP_009508808.1 |hypothetical protein|Primate protoparvovirus 3|Protoparvovirus|Parvoviridae|Homo sapiens|Brazil|Brazil||2018-08-24T00:00:00Z|hypothetical protein [Cutavirus]
# Database: ref_euk_rep_genomes
# 0 hits found
# TBLASTN 2.13.0+
# Query: YP_008766861.1 |NS2|Hymenopteran scindoambidensovirus 1|Scindoambidensovirus|Parvoviridae|Solenopsis invicta|Argentina|Argentina|2008|2013-11-06T00:00:00Z|NS2 [Solenopsis invicta densovirus]
# Database: ref_euk_rep_genomes
# 0 hits found
# TBLASTN 2.13.0+
# Query: NP_955627.1 |major capsid protein VP1|Lepidopteran iteradensovirus 1|Iteradensovirus|Parvoviridae|Bombyx mori||||2004-01-12T00:00:00Z|major capsid protein VP1 [Bombyx mori densovirus 5]
# Database: ref_euk_rep_genomes
# 0 hits found
# TBLASTN 2.13.0+
# Query: UOH27043.1 |nonstructural protein 1|Galliform chaphamaparvovirus 8|Chaphamaparvovirus|Parvoviridae|Gallus gallus|Australia|Australia|2021-03-03|2022-06-21T00:00:00Z|nonstructural protein 1 [Galliform chaphamaparvovirus 8]
# Database: ref_euk_rep_genomes
# Fields: query acc., q. start, q. end, subject acc., subject sci name, subject title, s. start, s. end, evalue, score, alignment length, % identity, subject strand
# 8 hits found
UOH27043.1	37	655	NW_015402345	Protobothrops mucrosquamatus	Protobothrops mucrosquamatus isolate PMUCROS unplaced genomic scaffold, P.Mucros_1.0 scaffold16580	3295	1421	5.97e-119	1018	635	36.850	N/A
UOH27043.1	1	655	NW_010204294	Mesitornis unicolor	Mesitornis unicolor isolate BGI_N332 unplaced genomic scaffold, ASM69576v1 Scaffold28758	3521	1509	6.37e-113	980	677	35.746	N/A
UOH27043.1	99	480	NW_006289696	Myotis davidii	Myotis davidii unplaced genomic scaffold, ASM32734v1 scaffold20318	1487	324	8.22e-91	791	389	41.645	N/A
UOH27043.1	194	655	NW_016109986	Cebus imitator	Cebus imitator isolate Cc_AM_T3 unplaced genomic scaffold, Cebus_imitator-1.0 Scaffold2671	4	1443	2.70e-76	716	486	36.420	N/A
UOH27043.1	76	186	NW_016109986	Cebus imitator	Cebus imitator isolate Cc_AM_T3 unplaced genomic scaffold, Cebus_imitator-1.0 Scaffold2671	5228	4896	4.48e-07	164	111	36.036	N/A
UOH27043.1	271	366	NW_006549848	Python bivittatus	Python bivittatus unplaced genomic scaffold, Python_molurus_bivittatus-5.0.2 Scaffold17834	296	9	7.00e-21	249	96	48.958	N/A
UOH27043.1	152	244	NW_006549880	Python bivittatus	Python bivittatus unplaced genomic scaffold, Python_molurus_bivittatus-5.0.2 Scaffold17866	41	307	1.54e-15	209	93	45.161	N/A
UOH27043.1	379	516	NW_022042304	Serinus canaria	Serinus canaria isolate sc_yellow_7_cibi ecotype domestic yellow unplaced genomic scaffold, cibio_Scana_2019 scaffold_1686	1	408	1.77e-12	208	138	36.957	N/A
# TBLASTN 2.13.0+
# Query: UOH27075.1 |nonstructural protein 1|Galliform chaphamaparvovirus 16|Chaphamaparvovirus|Parvoviridae|Gallus gallus|Australia|Australia|2021-03-03|2022-06-21T00:00:00Z|nonstructural protein 1 [Galliform chaphamaparvovirus 16]
# Database: ref_euk_rep_genomes
# Fields: query acc., q. start, q. end, subject acc., subject sci name, subject title, s. start, s. end, evalue, score, alignment length, % identity, subject strand
# 5 hits found
UOH27075.1	1	291	NW_010204294	Mesitornis unicolor	Mesitornis unicolor isolate BGI_N332 unplaced genomic scaffold, ASM69576v1 Scaffold28758	2387	1506	1.35e-37	388	306	34.314	N/A
UOH27075.1	1	103	NW_022042304	Serinus canaria	Serinus canaria isolate sc_yellow_7_cibi ecotype domestic yellow unplaced genomic scaffold, cibio_Scana_2019 scaffold_1686	13	321	1.96e-32	349	103	59.223	N/A
UOH27075.1	1	96	NW_015402345	Protobothrops mucrosquamatus	Protobothrops mucrosquamatus isolate PMUCROS unplaced genomic scaffold, P.Mucros_1.0 scaffold16580	2272	1985	9.09e-24	284	96	55.208	N/A
UOH27075.1	1	96	NW_016109986	Cebus imitator	Cebus imitator isolate Cc_AM_T3 unplaced genomic scaffold, Cebus_imitator-1.0 Scaffold2671	589	876	1.37e-21	268	96	51.042	N/A
UOH27075.1	1	96	NW_006289696	Myotis davidii	Myotis davidii unplaced genomic scaffold, ASM32734v1 scaffold20318	617	330	4.15e-15	217	96	44.792	N/A
# TBLASTN 2.13.0+
# Query: UKZ02557.1 |capsid protein|Psittacine chaphamaparvovirus 2|Chaphamaparvovirus|Parvoviridae|Ninox boobook|Australia|Australia|2019|2022-02-19T00:00:00Z|capsid protein [Psittacine chaphamaparvovirus 2]
# Database: ref_euk_rep_genomes
# Fields: query acc., q. start, q. end, subject acc., subject sci name, subject title, s. start, s. end, evalue, score, alignment length, % identity, subject strand
# 10 hits found
UKZ02557.1	1	527	NW_010204294	Mesitornis unicolor	Mesitornis unicolor isolate BGI_N332 unplaced genomic scaffold, ASM69576v1 Scaffold28758	1510	8	2.13e-136	1131	537	46.369	N/A
UKZ02557.1	7	520	NW_022042304	Serinus canaria	Serinus canaria isolate sc_yellow_7_cibi ecotype domestic yellow unplaced genomic scaffold, cibio_Scana_2019 scaffold_1686	883	2295	4.88e-117	966	520	42.885	N/A
UKZ02557.1	1	478	NW_015402345	Protobothrops mucrosquamatus	Protobothrops mucrosquamatus isolate PMUCROS unplaced genomic scaffold, P.Mucros_1.0 scaffold16580	1422	82	1.44e-105	912	482	42.324	N/A
UKZ02557.1	1	468	NW_016109986	Cebus imitator	Cebus imitator isolate Cc_AM_T3 unplaced genomic scaffold, Cebus_imitator-1.0 Scaffold2671	1442	2752	3.10e-103	907	478	44.561	N/A
UKZ02557.1	1	403	NW_006285562	Myotis davidii	Myotis davidii unplaced genomic scaffold, ASM32734v1 scaffold20754	184	1344	6.34e-85	720	417	40.288	N/A
UKZ02557.1	247	485	NW_010207213	Mesitornis unicolor	Mesitornis unicolor isolate BGI_N332 unplaced genomic scaffold, ASM69576v1 scaffold37589	3	650	3.03e-54	492	239	43.933	N/A
UKZ02557.1	1	164	NW_010179842	Mesitornis unicolor	Mesitornis unicolor isolate BGI_N332 unplaced genomic scaffold, ASM69576v1 scaffold29554	499	8	3.65e-34	353	166	48.193	N/A
UKZ02557.1	305	402	NW_006550249	Python bivittatus	Python bivittatus unplaced genomic scaffold, Python_molurus_bivittatus-5.0.2 Scaffold18235	1	261	6.70e-23	261	98	53.061	N/A
UKZ02557.1	1	93	NW_006549044	Python bivittatus	Python bivittatus unplaced genomic scaffold, Python_molurus_bivittatus-5.0.2 Scaffold17030	12	293	2.93e-16	227	98	50.000	N/A
UKZ02557.1	141	222	NW_006549044	Python bivittatus	Python bivittatus unplaced genomic scaffold, Python_molurus_bivittatus-5.0.2 Scaffold17030	579	812	2.48e-07	158	83	42.169	N/A
# TBLASTN 2.13.0+
# Query: UCS96311.1 |nonstructural protein 1|Parvoviridae sp.||Parvoviridae|Phrynocephalus erythrurus|China|China|2020|2021-10-18T00:00:00Z|MAG: nonstructural protein 1 [Parvoviridae sp.]
# Database: ref_euk_rep_genomes
# Fields: query acc., q. start, q. end, subject acc., subject sci name, subject title, s. start, s. end, evalue, score, alignment length, % identity, subject strand
# 1 hits found
UCS96311.1	49	556	NW_013955485	Austrofundulus limnaeus	Austrofundulus limnaeus strain Quisiro unplaced genomic scaffold, Austrofundulus_limnaeus-1.0 Scaffold3083	4058	2391	1.42e-45	471	567	25.926	N/A
# TBLASTN 2.13.0+
# Query: QOR29549.1 |nonstructural protein|Bat chaphamaparvovirus|Chaphamaparvovirus|Parvoviridae|Chiroptera|USA|USA|2020-02|2020-10-31T00:00:00Z|nonstructural protein [Bat chaphamaparvovirus]
# Database: ref_euk_rep_genomes
# Fields: query acc., q. start, q. end, subject acc., subject sci name, subject title, s. start, s. end, evalue, score, alignment length, % identity, subject strand
# 13 hits found
QOR29549.1	81	575	NW_006289696	Myotis davidii	Myotis davidii unplaced genomic scaffold, ASM32734v1 scaffold20318	1493	18	0.0	1969	495	76.364	N/A
QOR29549.1	177	660	NW_016109986	Cebus imitator	Cebus imitator isolate Cc_AM_T3 unplaced genomic scaffold, Cebus_imitator-1.0 Scaffold2671	1	1446	0.0	1576	484	63.843	N/A
QOR29549.1	1	174	NW_016109986	Cebus imitator	Cebus imitator isolate Cc_AM_T3 unplaced genomic scaffold, Cebus_imitator-1.0 Scaffold2671	5408	4884	2.89e-72	684	175	73.714	N/A
QOR29549.1	17	660	NW_015402345	Protobothrops mucrosquamatus	Protobothrops mucrosquamatus isolate PMUCROS unplaced genomic scaffold, P.Mucros_1.0 scaffold16580	3313	1418	9.68e-152	1243	651	42.089	N/A
QOR29549.1	1	660	NW_010204294	Mesitornis unicolor	Mesitornis unicolor isolate BGI_N332 unplaced genomic scaffold, ASM69576v1 Scaffold28758	3521	1506	5.25e-108	943	698	34.957	N/A
QOR29549.1	255	358	NW_006549848	Python bivittatus	Python bivittatus unplaced genomic scaffold, Python_molurus_bivittatus-5.0.2 Scaffold17834	311	3	1.59e-29	312	104	55.769	N/A
QOR29549.1	369	563	NW_022042304	Serinus canaria	Serinus canaria isolate sc_yellow_7_cibi ecotype domestic yellow unplaced genomic scaffold, cibio_Scana_2019 scaffold_1686	1	492	1.00e-26	325	195	42.051	N/A
QOR29549.1	600	660	NW_006285562	Myotis davidii	Myotis davidii unplaced genomic scaffold, ASM32734v1 scaffold20754	6	188	6.49e-15	225	61	73.770	N/A
QOR29549.1	126	233	NW_006549880	Python bivittatus	Python bivittatus unplaced genomic scaffold, Python_molurus_bivittatus-5.0.2 Scaffold17866	14	307	1.90e-13	194	108	38.889	N/A
QOR29549.1	75	297	NC_045543	Thamnophis elegans	Thamnophis elegans isolate rThaEle1 chromosome 3, rThaEle1.pri	72152451	72153041	7.63e-11	196	229	28.821	N/A
QOR29549.1	307	391	NW_017805193	Hippocampus comes	Hippocampus comes isolate QL1 unplaced genomic scaffold, H_comes_QL1_v1 scaffold268	102136	101882	1.00e-08	178	85	43.529	N/A
QOR29549.1	302	420	NW_013955485	Austrofundulus limnaeus	Austrofundulus limnaeus strain Quisiro unplaced genomic scaffold, Austrofundulus_limnaeus-1.0 Scaffold3083	2837	2478	2.65e-07	166	124	33.065	N/A
QOR29549.1	293	417	NC_045548	Thamnophis elegans	Thamnophis elegans isolate rThaEle1 chromosome 8, rThaEle1.pri	15227084	15226671	4.93e-07	164	142	30.986	N/A
# TBLASTN 2.13.0+
# Query: DAC81431.1 |hypothetical protein|Ichthyophonus archaeparvovirus||Parvoviridae|Ichthyophonus hoferi|USA: Idaho|USA|2011-01|2020-03-19T00:00:00Z|TPA_asm: hypothetical protein [Ichthyophonus archaeparvovirus]
# Database: ref_euk_rep_genomes
# 0 hits found
# TBLASTN 2.13.0+
# Query: QIC34578.1 |non-structural protein 2|Carnivore amdoparvovirus 1|Amdoparvovirus|Parvoviridae|Neogale vison|Canada: British Columbia, Vancouver Island|Canada|2017|2020-02-24T00:00:00Z|non-structural protein 2 [Aleutian mink disease virus]
# Database: ref_euk_rep_genomes
# 0 hits found
# TBLASTN 2.13.0+
# Query: QHY93495.1 |structural protein|Ambidensovirus Croatia 17_S17|Ambidensovirus|Parvoviridae||Croatia|Croatia|2017|2020-02-16T00:00:00Z|structural protein [Ambidensovirus Croatia 17_S17]
# Database: ref_euk_rep_genomes
# 0 hits found
# TBLASTN 2.13.0+
# Query: QFP92612.1 |NS1|Eqcopivirus EqCoPV_8||Parvoviridae|Equus caballus|USA|USA|2018|2019-10-17T00:00:00Z|NS1 [Eqcopivirus EqCoPV_8]
# Database: ref_euk_rep_genomes
# Fields: query acc., q. start, q. end, subject acc., subject sci name, subject title, s. start, s. end, evalue, score, alignment length, % identity, subject strand
# 92 hits found
QFP92612.1	73	467	NC_037670	Theropithecus gelada	Theropithecus gelada isolate Dixy chromosome 3, Tgel_1.0	30672933	30674144	7.20e-54	538	415	32.289	N/A
QFP92612.1	73	467	NW_012004166	Cercocebus atys	Cercocebus atys isolate FAK unplaced genomic scaffold, Caty_1.0 Scaffold42	1693509	1692298	6.51e-53	531	416	31.971	N/A
QFP92612.1	73	467	NC_044979	Papio anubis	Papio anubis isolate 15944 chromosome 4, Panubis1.0	167683529	167682318	3.13e-52	525	415	31.566	N/A
QFP92612.1	73	458	NC_044984	Papio anubis	Papio anubis isolate 15944 chromosome 9, Panubis1.0	47249998	47248817	8.44e-52	522	406	33.251	N/A
QFP92612.1	73	458	NW_012006154	Cercocebus atys	Cercocebus atys isolate FAK unplaced genomic scaffold, Caty_1.0 Scaffold60	2894269	2895450	7.95e-51	514	406	33.005	N/A
QFP92612.1	73	458	NW_012100098	Mandrillus leucophaeus	Mandrillus leucophaeus isolate KB7577 unplaced genomic scaffold, Mleu.le_1.0 Scaffold118	1006077	1007258	1.51e-49	505	406	33.251	N/A
QFP92612.1	75	464	NW_004955451	Chinchilla lanigera	Chinchilla lanigera isolate Chin_1 unplaced genomic scaffold, ChiLan1.0 scaffold00050	18095769	18094570	4.12e-48	494	412	30.825	N/A
QFP92612.1	77	469	NW_004524640	Octodon degus	Octodon degus isolate 3935 unplaced genomic scaffold, OctDeg1.0 scaffold00064	8427898	8429088	2.18e-47	488	407	30.221	N/A
QFP92612.1	4	473	NC_050578	Trichosurus vulpecula	Trichosurus vulpecula isolate mTriVul1 chromosome 6, mTriVul1.pri	264264645	264266084	6.42e-47	484	503	26.839	N/A
QFP92612.1	53	467	NW_003573424	Loxodonta africana	Loxodonta africana isolate ISIS603380 unplaced genomic scaffold, Loxafr3.0 scaffold_4	61369534	61370751	1.87e-44	465	431	29.002	N/A
QFP92612.1	53	467	NC_064829	Elephas maximus indicus	Elephas maximus indicus isolate mEleMax1 chromosome 11, mEleMax1 primary haplotype	46770689	46769472	2.08e-43	457	430	28.605	N/A
QFP92612.1	310	464	NC_045548	Thamnophis elegans	Thamnophis elegans isolate rThaEle1 chromosome 8, rThaEle1.pri	15227084	15226620	4.66e-30	352	155	43.871	N/A
QFP92612.1	350	447	NW_009096976	Pelecanus crispus	Pelecanus crispus isolate BGI_N334 unplaced genomic scaffold, ASM68737v1 scaffold56836	7609	7310	1.63e-27	229	100	49.000	N/A
QFP92612.1	154	343	NW_009096976	Pelecanus crispus	Pelecanus crispus isolate BGI_N334 unplaced genomic scaffold, ASM68737v1 scaffold56836	8198	7635	1.63e-27	155	203	26.601	N/A
QFP92612.1	149	466	NC_045427	Sarcophilus harrisii	Sarcophilus harrisii chromosome 2, mSarHar1.11	388127499	388126516	4.74e-27	328	342	29.532	N/A
QFP92612.1	340	464	NT_176384	Cavia porcellus	Cavia porcellus strain inbred line 2N unplaced genomic scaffold, Cavpor3.0 supercont2_35	10624761	10625135	7.41e-25	259	125	39.200	N/A
QFP92612.1	267	341	NT_176384	Cavia porcellus	Cavia porcellus strain inbred line 2N unplaced genomic scaffold, Cavpor3.0 supercont2_35	10624537	10624767	7.41e-25	101	77	31.169	N/A
QFP92612.1	211	467	NC_053161	Polypterus senegalus	Polypterus senegalus isolate Bchr_013 chromosome 8, ASM1683550v1	143970203	143969448	1.27e-24	309	259	30.502	N/A
QFP92612.1	211	467	NC_053161	Polypterus senegalus	Polypterus senegalus isolate Bchr_013 chromosome 8, ASM1683550v1	143966313	143965558	1.27e-24	309	259	30.502	N/A
QFP92612.1	317	467	NC_053161	Polypterus senegalus	Polypterus senegalus isolate Bchr_013 chromosome 8, ASM1683550v1	143973783	143973331	4.33e-24	304	151	39.073	N/A
QFP92612.1	228	441	NW_025334033	Phyllostomus hastatus	Phyllostomus hastatus isolate PE091 unplaced genomic scaffold, TTU_PhHast_1.1 phas_scaffold_501	59717618	59718232	2.30e-24	307	214	35.047	N/A
QFP92612.1	222	461	NW_004955434	Chinchilla lanigera	Chinchilla lanigera isolate Chin_1 unplaced genomic scaffold, ChiLan1.0 scaffold00033	14640235	14639540	1.20e-23	301	248	31.048	N/A
QFP92612.1	204	449	NW_015386759	Protobothrops mucrosquamatus	Protobothrops mucrosquamatus isolate PMUCROS unplaced genomic scaffold, P.Mucros_1.0 scaffold434	100711	100001	2.23e-23	299	251	31.873	N/A
QFP92612.1	359	494	NW_004454210	Ceratotherium simum simum	Ceratotherium simum simum isolate SDZICR_KB13650 unplaced genomic scaffold, CerSimSim1.0 scaffold00055	15366050	15366424	5.23e-23	176	136	31.618	N/A
QFP92612.1	150	359	NW_004454210	Ceratotherium simum simum	Ceratotherium simum simum isolate SDZICR_KB13650 unplaced genomic scaffold, CerSimSim1.0 scaffold00055	15365439	15366053	5.23e-23	167	218	27.982	N/A
QFP92612.1	203	466	NW_004955533	Chinchilla lanigera	Chinchilla lanigera isolate Chin_1 unplaced genomic scaffold, ChiLan1.0 scaffold00132	462761	461994	3.70e-21	281	269	30.112	N/A
QFP92612.1	244	466	NC_040903	Phyllostomus discolor	Phyllostomus discolor isolate MPI-MPIP mPhyDis1 chromosome 1, mPhyDis1.pri.v3	205588860	205589516	3.01e-20	273	223	31.390	N/A
QFP92612.1	288	395	NW_020175027	Neophocaena asiaeorientalis asiaeorientalis	Neophocaena asiaeorientalis asiaeorientalis breed wild unplaced genomic scaffold, Neophocaena_asiaeorientalis_V1 scaffold449	3230441	3230764	8.54e-18	209	108	39.815	N/A
QFP92612.1	391	454	NW_020175027	Neophocaena asiaeorientalis asiaeorientalis	Neophocaena asiaeorientalis asiaeorientalis breed wild unplaced genomic scaffold, Neophocaena_asiaeorientalis_V1 scaffold449	3230751	3230942	8.54e-18	89	64	32.812	N/A
QFP92612.1	288	395	NC_045768	Phocoena sinus	Phocoena sinus isolate mPhoSin1 chromosome 6, mPhoSin1.pri	36120645	36120322	1.04e-17	216	108	40.741	N/A
QFP92612.1	391	454	NC_045768	Phocoena sinus	Phocoena sinus isolate mPhoSin1 chromosome 6, mPhoSin1.pri	36120335	36120144	1.04e-17	81	64	31.250	N/A
QFP92612.1	321	470	NC_052065	Arvicola amphibius	Arvicola amphibius chromosome X, mArvAmp1.2	35469306	35468866	2.32e-17	249	150	35.333	N/A
QFP92612.1	165	454	NC_013678	Oryctolagus cuniculus	Oryctolagus cuniculus breed Thorbecke inbred chromosome 10, OryCun2.0	8295506	8294622	3.24e-17	248	306	27.451	N/A
QFP92612.1	288	481	NW_025333872	Phyllostomus hastatus	Phyllostomus hastatus isolate PE091 unplaced genomic scaffold, TTU_PhHast_1.1 phas_contig_40	67572474	67573031	6.39e-17	246	194	31.959	N/A
QFP92612.1	335	480	NW_025333872	Phyllostomus hastatus	Phyllostomus hastatus isolate PE091 unplaced genomic scaffold, TTU_PhHast_1.1 phas_contig_40	74100710	74100300	3.36e-12	207	146	30.822	N/A
QFP92612.1	291	395	NC_045790	Balaenoptera musculus	Balaenoptera musculus isolate JJ_BM4_2016_0621 chromosome 6, mBalMus1.pri.v3	80460723	80461037	5.85e-16	195	105	38.095	N/A
QFP92612.1	396	467	NC_045790	Balaenoptera musculus	Balaenoptera musculus isolate JJ_BM4_2016_0621 chromosome 6, mBalMus1.pri.v3	80461039	80461254	5.85e-16	86	72	27.778	N/A
QFP92612.1	317	467	NC_050576	Trichosurus vulpecula	Trichosurus vulpecula isolate mTriVul1 chromosome 4, mTriVul1.pri	178783107	178782655	1.49e-15	234	151	33.775	N/A
QFP92612.1	264	465	NW_023425551	Pipistrellus kuhlii	Pipistrellus kuhlii isolate mPipKuh1 unplaced genomic scaffold, mPipKuh1.p scaffold_m20_p_5	76948254	76948838	3.31e-15	232	202	30.198	N/A
QFP92612.1	221	397	NW_006299717	Myotis davidii	Myotis davidii unplaced genomic scaffold, ASM32734v1 scaffold289	747114	747641	3.97e-15	231	189	32.275	N/A
QFP92612.1	374	465	NW_007370723	Eptesicus fuscus	Eptesicus fuscus isolate BU_THK_EF1 unplaced genomic scaffold, EptFus1.0 scaffold00073	1719330	1719605	5.02e-15	149	92	32.609	N/A
QFP92612.1	317	367	NW_007370723	Eptesicus fuscus	Eptesicus fuscus isolate BU_THK_EF1 unplaced genomic scaffold, EptFus1.0 scaffold00073	1719178	1719333	5.02e-15	124	52	48.077	N/A
QFP92612.1	288	395	NC_041222	Physeter catodon	Physeter catodon isolate SW-GA chromosome 9, ASM283717v2	28045121	28044798	6.06e-15	192	108	37.963	N/A
QFP92612.1	391	454	NC_041222	Physeter catodon	Physeter catodon isolate SW-GA chromosome 9, ASM283717v2	28044811	28044620	6.06e-15	81	64	31.250	N/A
QFP92612.1	280	395	NW_006734123	Balaenoptera acutorostrata scammoni	Balaenoptera acutorostrata scammoni unplaced genomic scaffold, BalAcu1.0 scaffold90	2063081	2063425	8.03e-15	191	116	35.345	N/A
QFP92612.1	396	467	NW_006734123	Balaenoptera acutorostrata scammoni	Balaenoptera acutorostrata scammoni unplaced genomic scaffold, BalAcu1.0 scaffold90	2063427	2063642	8.03e-15	82	72	27.778	N/A
QFP92612.1	277	466	NW_018344168	Phascolarctos cinereus	Phascolarctos cinereus isolate Bilbo 61053 unplaced genomic scaffold, phaCin_unsw_v4.1 phaCin_unsw_v4.1.fa.scaf00217	886504	885968	1.24e-13	218	190	33.158	N/A
QFP92612.1	288	416	NW_020090638	Desmodus rotundus	Desmodus rotundus isolate DRU21DN04 unplaced genomic scaffold, ASM294091v2 ScWXtkA_125	28485288	28485674	1.40e-13	218	129	39.535	N/A
QFP92612.1	327	414	NW_020090638	Desmodus rotundus	Desmodus rotundus isolate DRU21DN04 unplaced genomic scaffold, ASM294091v2 ScWXtkA_125	34941528	34941265	4.80e-08	172	88	40.909	N/A
QFP92612.1	282	389	NW_023416379	Myotis myotis	Myotis myotis isolate mMyoMyo1 unplaced genomic scaffold, mMyoMyo1.p scaffold_m19_p_7	89124995	89125315	2.42e-13	216	109	38.532	N/A
QFP92612.1	337	469	NW_004624750	Heterocephalus glaber	Heterocephalus glaber isolate NMR 29 unplaced genomic scaffold, HetGla_female_1.0 scaffold00021	15521393	15521788	6.47e-13	213	133	36.842	N/A
QFP92612.1	288	395	NW_006783413	Lipotes vexillifer	Lipotes vexillifer unplaced genomic scaffold, Lipotes_vexillifer_v1 scaffold920	1819630	1819953	4.27e-12	206	108	38.889	N/A
QFP92612.1	288	394	NW_022098042	Delphinapterus leucas	Delphinapterus leucas isolate GAN/ISIS: 26980492/103006 unplaced genomic scaffold, ASM228892v3 scaffoldscaffold51	9250016	9249696	8.17e-12	190	107	37.383	N/A
QFP92612.1	391	415	NW_022098042	Delphinapterus leucas	Delphinapterus leucas isolate GAN/ISIS: 26980492/103006 unplaced genomic scaffold, ASM228892v3 scaffoldscaffold51	9249706	9249632	8.17e-12	56	25	48.000	N/A
QFP92612.1	288	394	NW_021703782	Monodon monoceros	Monodon monoceros isolate NGI ecotype Baffin Bay Population unplaced genomic scaffold, NGI_Narwhal_1 Super_Scaffold_5	77666590	77666910	1.29e-11	188	107	37.383	N/A
QFP92612.1	391	415	NW_021703782	Monodon monoceros	Monodon monoceros isolate NGI ecotype Baffin Bay Population unplaced genomic scaffold, NGI_Narwhal_1 Super_Scaffold_5	77666900	77666974	1.29e-11	55	25	48.000	N/A
QFP92612.1	281	407	NC_047108	Thalassophryne amazonica	Thalassophryne amazonica chromosome 6, fThaAma1.1	79165205	79165645	1.66e-11	201	147	32.653	N/A
QFP92612.1	325	395	NW_020837951	Lagenorhynchus obliquidens	Lagenorhynchus obliquidens isolate GAN/ISIS:26980383/991018 unplaced genomic scaffold, ASM367639v1 scaffold7	35656164	35655952	1.75e-11	162	71	43.662	N/A
QFP92612.1	391	454	NW_020837951	Lagenorhynchus obliquidens	Lagenorhynchus obliquidens isolate GAN/ISIS:26980383/991018 unplaced genomic scaffold, ASM367639v1 scaffold7	35655965	35655774	1.75e-11	80	64	31.250	N/A
QFP92612.1	234	466	NW_020946557	Vombatus ursinus	Vombatus ursinus unplaced genomic scaffold, bare-nosed wombat genome assembly UNPS02006779.1	6535965	6535324	2.25e-11	200	234	28.632	N/A
QFP92612.1	325	395	NW_022134926	Globicephala melas	Globicephala melas isolate X-22926-18 unplaced genomic scaffold, ASM654740v1 scaffold73	2546321	2546533	2.36e-11	161	71	42.254	N/A
QFP92612.1	391	454	NW_022134926	Globicephala melas	Globicephala melas isolate X-22926-18 unplaced genomic scaffold, ASM654740v1 scaffold73	2546520	2546711	2.36e-11	81	64	31.250	N/A
QFP92612.1	325	395	NC_064564	Orcinus orca	Orcinus orca chromosome 6, mOrcOrc1.1	84979977	84980189	2.65e-11	160	71	42.254	N/A
QFP92612.1	391	454	NC_064564	Orcinus orca	Orcinus orca chromosome 6, mOrcOrc1.1	84980176	84980367	2.65e-11	81	64	31.250	N/A
QFP92612.1	325	395	NC_047039	Tursiops truncatus	Tursiops truncatus isolate mTurTru1 chromosome 6, mTurTru1.mat.Y	79795555	79795767	3.22e-11	160	71	42.254	N/A
QFP92612.1	391	454	NC_047039	Tursiops truncatus	Tursiops truncatus isolate mTurTru1 chromosome 6, mTurTru1.mat.Y	79795754	79795945	3.22e-11	80	64	31.250	N/A
QFP92612.1	325	440	NC_040906	Phyllostomus discolor	Phyllostomus discolor isolate MPI-MPIP mPhyDis1 chromosome 4, mPhyDis1.pri.v3	183373106	183372753	7.11e-11	195	119	35.294	N/A
QFP92612.1	288	386	NC_040906	Phyllostomus discolor	Phyllostomus discolor isolate MPI-MPIP mPhyDis1 chromosome 4, mPhyDis1.pri.v3	176826022	176826318	8.45e-11	195	99	41.414	N/A
QFP92612.1	282	389	NW_005871593	Myotis lucifugus	Myotis lucifugus unplaced genomic scaffold, Myoluc2.0 scaffold_545	468996	468676	9.59e-11	194	109	37.615	N/A
QFP92612.1	353	466	NW_020954610	Vombatus ursinus	Vombatus ursinus unplaced genomic scaffold, bare-nosed wombat genome assembly UNPS02014832.1	899983	900324	1.13e-10	194	114	35.088	N/A
QFP92612.1	353	466	NW_020954610	Vombatus ursinus	Vombatus ursinus unplaced genomic scaffold, bare-nosed wombat genome assembly UNPS02014832.1	64597561	64597902	1.13e-10	194	114	35.088	N/A
QFP92612.1	352	422	NC_045430	Sarcophilus harrisii	Sarcophilus harrisii chromosome 5, mSarHar1.11	257945546	257945758	3.96e-10	144	71	42.254	N/A
QFP92612.1	317	350	NC_045430	Sarcophilus harrisii	Sarcophilus harrisii chromosome 5, mSarHar1.11	257945442	257945543	3.96e-10	86	34	47.059	N/A
QFP92612.1	350	466	NW_018344033	Phascolarctos cinereus	Phascolarctos cinereus isolate Bilbo 61053 unplaced genomic scaffold, phaCin_unsw_v4.1 phaCin_unsw_v4.1.fa.scaf00082	8422347	8422697	5.49e-10	188	117	32.479	N/A
QFP92612.1	331	466	NW_018344121	Phascolarctos cinereus	Phascolarctos cinereus isolate Bilbo 61053 unplaced genomic scaffold, phaCin_unsw_v4.1 phaCin_unsw_v4.1.fa.scaf00170	1687227	1687634	8.35e-10	186	136	33.088	N/A
QFP92612.1	316	466	NW_024342257	Pteropus giganteus	Pteropus giganteus unplaced genomic scaffold, Ma_sr-lr_union100	1993979	1994440	8.42e-10	186	154	31.818	N/A
QFP92612.1	316	466	NW_011888965	Pteropus vampyrus	Pteropus vampyrus isolate Shadow unplaced genomic scaffold, Pvam_2.0 Scaffold184	2743810	2743349	1.10e-09	185	154	31.818	N/A
QFP92612.1	316	466	NW_006433946	Pteropus alecto	Pteropus alecto unplaced genomic scaffold, ASM32557v1 scaffold182	3953785	3954246	1.33e-09	185	154	31.818	N/A
QFP92612.1	329	419	NW_022900927	Fukomys damarensis	Fukomys damarensis isolate Sample0158 unplaced genomic scaffold, DMR_v1.0_HiC HiC_scaffold_15	52967291	52967019	1.59e-09	184	91	41.758	N/A
QFP92612.1	348	467	NW_018343997	Phascolarctos cinereus	Phascolarctos cinereus isolate Bilbo 61053 unplaced genomic scaffold, phaCin_unsw_v4.1 phaCin_unsw_v4.1.fa.scaf00046	9976997	9977356	2.11e-09	183	120	31.667	N/A
QFP92612.1	282	464	NC_046309	Rhinolophus ferrumequinum	Rhinolophus ferrumequinum isolate MPI-CBG mRhiFer1 chromosome 26, mRhiFer1_v1.p	30094263	30094808	2.66e-09	182	189	26.984	N/A
QFP92612.1	90	464	NC_046309	Rhinolophus ferrumequinum	Rhinolophus ferrumequinum isolate MPI-CBG mRhiFer1 chromosome 26, mRhiFer1_v1.p	24935987	24934842	8.16e-09	178	403	22.829	N/A
QFP92612.1	338	388	NW_023586065	Artibeus jamaicensis	Artibeus jamaicensis isolate 1a unplaced genomic scaffold, WHU_Ajam_v2 original_scaffold_44488	244932	245084	7.22e-09	117	51	45.098	N/A
QFP92612.1	228	341	NW_023586065	Artibeus jamaicensis	Artibeus jamaicensis isolate 1a unplaced genomic scaffold, WHU_Ajam_v2 original_scaffold_44488	244625	244936	7.22e-09	103	118	30.508	N/A
QFP92612.1	277	408	NT_176392	Cavia porcellus	Cavia porcellus strain inbred line 2N unplaced genomic scaffold, Cavpor3.0 supercont2_27	12834386	12834775	1.25e-08	177	132	36.364	N/A
QFP92612.1	215	441	NW_023510697	Sturnira hondurensis	Sturnira hondurensis isolate 20B ecotype Veracruz unplaced genomic scaffold, WHU_Shon_v2.1 original_scaffold_12408	14263477	14262830	4.15e-08	172	236	26.695	N/A
QFP92612.1	288	375	NW_009092906	Pelecanus crispus	Pelecanus crispus isolate BGI_N334 unplaced genomic scaffold, ASM68737v1 scaffold1346	88440	88703	2.15e-07	166	88	35.227	N/A
QFP92612.1	317	389	NW_005366109	Myotis brandtii	Myotis brandtii unplaced genomic scaffold, ASM41265v1 scaffold420	2426824	2426603	3.37e-07	165	74	44.595	N/A
QFP92612.1	316	466	NW_023416312	Rousettus aegyptiacus	Rousettus aegyptiacus isolate mRouAeg1 unplaced genomic scaffold, mRouAeg1.p scaffold_m13_p_9	56034123	56033662	8.19e-07	161	154	28.571	N/A
QFP92612.1	358	434	NC_008806	Monodelphis domestica	Monodelphis domestica chromosome 6, MonDom5	48168273	48168500	2.15e-06	158	77	44.156	N/A
QFP92612.1	310	456	NC_046284	Rhinolophus ferrumequinum	Rhinolophus ferrumequinum isolate MPI-CBG mRhiFer1 chromosome 1, mRhiFer1_v1.p	56707647	56708096	3.58e-06	156	150	28.000	N/A
QFP92612.1	325	418	NC_052067	Tachyglossus aculeatus	Tachyglossus aculeatus isolate mTacAcu1 chromosome 2, mTacAcu1.pri	104649522	104649803	9.01e-06	153	94	39.362	N/A
# TBLASTN 2.13.0+
# Query: QEM39034.1 |nonstructural protein|Bactericera trigonica densovirus||Parvoviridae|Bactericera trigonica|Israel|Israel||2019-09-11T00:00:00Z|nonstructural protein [Bactericera trigonica densovirus]
# Database: ref_euk_rep_genomes
# Fields: query acc., q. start, q. end, subject acc., subject sci name, subject title, s. start, s. end, evalue, score, alignment length, % identity, subject strand
# 1 hits found
QEM39034.1	485	673	NW_013955485	Austrofundulus limnaeus	Austrofundulus limnaeus strain Quisiro unplaced genomic scaffold, Austrofundulus_limnaeus-1.0 Scaffold3083	2987	2397	3.03e-33	380	197	43.147	N/A
# TBLASTN 2.13.0+
# Query: AXF37458.1 |structural protein|Ungulate copiparvovirus 1|Copiparvovirus|Parvoviridae||China|China|2016|2018-07-25T00:00:00Z|structural protein [Ungulate copiparvovirus 1]
# Database: ref_euk_rep_genomes
# Fields: query acc., q. start, q. end, subject acc., subject sci name, subject title, s. start, s. end, evalue, score, alignment length, % identity, subject strand
# 14 hits found
AXF37458.1	460	700	NC_045548	Thamnophis elegans	Thamnophis elegans isolate rThaEle1 chromosome 8, rThaEle1.pri	15225667	15225008	2.05e-09	187	248	24.194	N/A
AXF37458.1	227	332	NC_045548	Thamnophis elegans	Thamnophis elegans isolate rThaEle1 chromosome 8, rThaEle1.pri	15226180	15225890	7.66e-08	174	107	37.383	N/A
AXF37458.1	505	676	NC_045790	Balaenoptera musculus	Balaenoptera musculus isolate JJ_BM4_2016_0621 chromosome 6, mBalMus1.pri.v3	80462629	80463069	3.91e-09	185	172	29.651	N/A
AXF37458.1	500	676	NW_022134926	Globicephala melas	Globicephala melas isolate X-22926-18 unplaced genomic scaffold, ASM654740v1 scaffold73	2547993	2548448	1.63e-08	179	177	28.249	N/A
AXF37458.1	505	676	NC_047039	Tursiops truncatus	Tursiops truncatus isolate mTurTru1 chromosome 6, mTurTru1.mat.Y	79797229	79797669	2.70e-08	177	172	29.070	N/A
AXF37458.1	505	676	NW_006734123	Balaenoptera acutorostrata scammoni	Balaenoptera acutorostrata scammoni unplaced genomic scaffold, BalAcu1.0 scaffold90	2065016	2065456	2.91e-08	177	172	29.070	N/A
AXF37458.1	505	676	NW_022098042	Delphinapterus leucas	Delphinapterus leucas isolate GAN/ISIS: 26980492/103006 unplaced genomic scaffold, ASM228892v3 scaffoldscaffold51	9248216	9247776	3.22e-08	177	172	28.488	N/A
AXF37458.1	505	676	NW_021703782	Monodon monoceros	Monodon monoceros isolate NGI ecotype Baffin Bay Population unplaced genomic scaffold, NGI_Narwhal_1 Super_Scaffold_5	77668388	77668828	3.78e-08	176	172	29.070	N/A
AXF37458.1	505	615	NW_020837951	Lagenorhynchus obliquidens	Lagenorhynchus obliquidens isolate GAN/ISIS:26980383/991018 unplaced genomic scaffold, ASM367639v1 scaffold7	35654490	35654170	9.95e-08	173	111	34.234	N/A
AXF37458.1	505	676	NC_064564	Orcinus orca	Orcinus orca chromosome 6, mOrcOrc1.1	84981664	84982104	1.59e-07	171	172	29.070	N/A
AXF37458.1	505	676	NC_045768	Phocoena sinus	Phocoena sinus isolate mPhoSin1 chromosome 6, mPhoSin1.pri	36118843	36118403	1.94e-07	170	172	28.488	N/A
AXF37458.1	505	676	NW_006783413	Lipotes vexillifer	Lipotes vexillifer unplaced genomic scaffold, Lipotes_vexillifer_v1 scaffold920	1821545	1821985	2.95e-07	169	172	29.651	N/A
AXF37458.1	457	608	NW_005819481	Latimeria chalumnae	Latimeria chalumnae isolate SAIAB 97564 unplaced genomic scaffold, LatCha1 scaffold00471	1275731	1276192	2.46e-06	161	158	28.481	N/A
AXF37458.1	505	676	NC_041222	Physeter catodon	Physeter catodon isolate SW-GA chromosome 9, ASM283717v2	28043201	28042761	3.17e-06	160	172	26.163	N/A
# TBLASTN 2.13.0+
# Query: AUW34319.1 |nonstructural protein 1|Parvoviridae sp.||Parvoviridae|Grus japonensis|China|China|2014-12|2018-02-04T00:00:00Z|nonstructural protein 1 [Parvoviridae sp.]
# Database: ref_euk_rep_genomes
# Fields: query acc., q. start, q. end, subject acc., subject sci name, subject title, s. start, s. end, evalue, score, alignment length, % identity, subject strand
# 18 hits found
AUW34319.1	7	657	NW_010204294	Mesitornis unicolor	Mesitornis unicolor isolate BGI_N332 unplaced genomic scaffold, ASM69576v1 Scaffold28758	3500	1506	3.90e-158	1292	672	43.304	N/A
AUW34319.1	9	657	NW_015402345	Protobothrops mucrosquamatus	Protobothrops mucrosquamatus isolate PMUCROS unplaced genomic scaffold, P.Mucros_1.0 scaffold16580	3325	1418	3.08e-109	949	664	34.940	N/A
AUW34319.1	94	473	NW_006289696	Myotis davidii	Myotis davidii unplaced genomic scaffold, ASM32734v1 scaffold20318	1487	330	9.06e-101	857	395	42.025	N/A
AUW34319.1	204	482	NW_016109986	Cebus imitator	Cebus imitator isolate Cc_AM_T3 unplaced genomic scaffold, Cebus_imitator-1.0 Scaffold2671	64	903	8.93e-86	786	280	51.071	N/A
AUW34319.1	48	184	NW_016109986	Cebus imitator	Cebus imitator isolate Cc_AM_T3 unplaced genomic scaffold, Cebus_imitator-1.0 Scaffold2671	5291	4893	2.07e-09	183	144	27.778	N/A
AUW34319.1	260	363	NW_006549848	Python bivittatus	Python bivittatus unplaced genomic scaffold, Python_molurus_bivittatus-5.0.2 Scaffold17834	314	3	2.17e-33	340	104	56.731	N/A
AUW34319.1	374	577	NW_022042304	Serinus canaria	Serinus canaria isolate sc_yellow_7_cibi ecotype domestic yellow unplaced genomic scaffold, cibio_Scana_2019 scaffold_1686	1	606	6.00e-23	294	208	37.500	N/A
AUW34319.1	269	441	NW_012100098	Mandrillus leucophaeus	Mandrillus leucophaeus isolate KB7577 unplaced genomic scaffold, Mleu.le_1.0 Scaffold118	1006734	1007231	1.01e-09	187	175	28.571	N/A
AUW34319.1	285	423	NC_045548	Thamnophis elegans	Thamnophis elegans isolate rThaEle1 chromosome 8, rThaEle1.pri	15227147	15226683	1.67e-09	185	155	31.613	N/A
AUW34319.1	149	239	NW_006549880	Python bivittatus	Python bivittatus unplaced genomic scaffold, Python_molurus_bivittatus-5.0.2 Scaffold17866	41	307	1.71e-09	164	91	36.264	N/A
AUW34319.1	281	441	NW_012006154	Cercocebus atys	Cercocebus atys isolate FAK unplaced genomic scaffold, Caty_1.0 Scaffold60	2894956	2895423	2.98e-09	183	163	28.221	N/A
AUW34319.1	281	441	NW_012004166	Cercocebus atys	Cercocebus atys isolate FAK unplaced genomic scaffold, Caty_1.0 Scaffold42	1692822	1692355	4.16e-09	182	163	28.834	N/A
AUW34319.1	269	441	NC_044984	Papio anubis	Papio anubis isolate 15944 chromosome 9, Panubis1.0	47249341	47248844	1.11e-08	178	175	28.000	N/A
AUW34319.1	281	441	NC_044979	Papio anubis	Papio anubis isolate 15944 chromosome 4, Panubis1.0	167682842	167682375	1.82e-08	176	163	28.221	N/A
AUW34319.1	281	441	NC_037670	Theropithecus gelada	Theropithecus gelada isolate Dixy chromosome 3, Tgel_1.0	30673620	30674087	2.69e-08	175	163	28.221	N/A
AUW34319.1	281	402	NW_004524640	Octodon degus	Octodon degus isolate 3935 unplaced genomic scaffold, OctDeg1.0 scaffold00064	8428558	8428929	2.18e-07	167	124	32.258	N/A
AUW34319.1	281	402	NC_050578	Trichosurus vulpecula	Trichosurus vulpecula isolate mTriVul1 chromosome 6, mTriVul1.pri	264265542	264265913	5.95e-06	155	124	29.032	N/A
AUW34319.1	275	402	NW_025334033	Phyllostomus hastatus	Phyllostomus hastatus isolate PE091 unplaced genomic scaffold, TTU_PhHast_1.1 phas_scaffold_501	59717768	59718157	8.71e-06	153	130	27.692	N/A
# TBLASTN 2.13.0+
# Query: ARV85890.1 |nonstructural protein|Hemipteran scindoambidensovirus 1|Scindoambidensovirus|Parvoviridae|Planococcus citri|Germany|Germany|2011-11-01|2017-06-30T00:00:00Z|nonstructural protein [Planococcus citri densovirus]
# Database: ref_euk_rep_genomes
# Fields: query acc., q. start, q. end, subject acc., subject sci name, subject title, s. start, s. end, evalue, score, alignment length, % identity, subject strand
# 1 hits found
ARV85890.1	249	748	NW_013955485	Austrofundulus limnaeus	Austrofundulus limnaeus strain Quisiro unplaced genomic scaffold, Austrofundulus_limnaeus-1.0 Scaffold3083	4052	2391	3.44e-45	479	571	28.897	N/A
# TBLASTN 2.13.0+
# Query: AAF04298.1 |unknown|Blattodean pefuambidensovirus 1|Pefuambidensovirus|Parvoviridae|||||1999-10-27T00:00:00Z|unknown [Periplaneta fuliginosa densovirus]
# Database: ref_euk_rep_genomes
# 0 hits found
# TBLASTN 2.13.0+
# Query: YP_009666130.1 |non-structural protein|Ungulate protoparvovirus 2|Protoparvovirus|Parvoviridae|Sus scrofa domesticus|Hungary|Hungary|2013-04|2019-06-28T00:00:00Z|non-structural protein, partial [Protoparvovirus Zsana/2013/HUN]
# Database: ref_euk_rep_genomes
# Fields: query acc., q. start, q. end, subject acc., subject sci name, subject title, s. start, s. end, evalue, score, alignment length, % identity, subject strand
# 177 hits found
YP_009666130.1	135	522	NC_045427	Sarcophilus harrisii	Sarcophilus harrisii chromosome 2, mSarHar1.11	388127598	388126432	4.62e-122	1051	389	55.013	N/A
YP_009666130.1	1	114	NC_045427	Sarcophilus harrisii	Sarcophilus harrisii chromosome 2, mSarHar1.11	388127969	388127643	4.62e-122	153	117	32.479	N/A
YP_009666130.1	421	469	NC_045427	Sarcophilus harrisii	Sarcophilus harrisii chromosome 2, mSarHar1.11	555033799	555033656	4.27e-08	116	49	55.102	N/A
YP_009666130.1	376	405	NC_045427	Sarcophilus harrisii	Sarcophilus harrisii chromosome 2, mSarHar1.11	555033929	555033840	4.27e-08	96	30	46.667	N/A
YP_009666130.1	156	529	NW_004955434	Chinchilla lanigera	Chinchilla lanigera isolate Chin_1 unplaced genomic scaffold, ChiLan1.0 scaffold00033	14640559	14639423	1.71e-102	909	381	51.969	N/A
YP_009666130.1	3	178	NW_004955434	Chinchilla lanigera	Chinchilla lanigera isolate Chin_1 unplaced genomic scaffold, ChiLan1.0 scaffold00033	14640989	14640492	4.93e-08	172	180	30.000	N/A
YP_009666130.1	368	528	NW_018344033	Phascolarctos cinereus	Phascolarctos cinereus isolate Bilbo 61053 unplaced genomic scaffold, phaCin_unsw_v4.1 phaCin_unsw_v4.1.fa.scaf00082	8422317	8422799	1.57e-94	530	161	60.870	N/A
YP_009666130.1	65	286	NW_018344033	Phascolarctos cinereus	Phascolarctos cinereus isolate Bilbo 61053 unplaced genomic scaffold, phaCin_unsw_v4.1 phaCin_unsw_v4.1.fa.scaf00082	8421417	8422073	1.57e-94	322	223	37.220	N/A
YP_009666130.1	285	369	NW_018344033	Phascolarctos cinereus	Phascolarctos cinereus isolate Bilbo 61053 unplaced genomic scaffold, phaCin_unsw_v4.1 phaCin_unsw_v4.1.fa.scaf00082	8422067	8422321	1.57e-94	157	85	49.412	N/A
YP_009666130.1	228	523	NW_004955533	Chinchilla lanigera	Chinchilla lanigera isolate Chin_1 unplaced genomic scaffold, ChiLan1.0 scaffold00132	462791	461907	5.52e-91	787	296	53.378	N/A
YP_009666130.1	134	234	NW_004955533	Chinchilla lanigera	Chinchilla lanigera isolate Chin_1 unplaced genomic scaffold, ChiLan1.0 scaffold00132	463092	462814	5.52e-91	147	101	39.604	N/A
YP_009666130.1	360	448	NW_004524888	Octodon degus	Octodon degus isolate 3935 unplaced genomic scaffold, OctDeg1.0 scaffold00312	1344742	1344476	7.28e-84	370	89	80.899	N/A
YP_009666130.1	148	364	NW_004524888	Octodon degus	Octodon degus isolate 3935 unplaced genomic scaffold, OctDeg1.0 scaffold00312	1345358	1344729	7.28e-84	302	217	37.788	N/A
YP_009666130.1	450	523	NW_004524888	Octodon degus	Octodon degus isolate 3935 unplaced genomic scaffold, OctDeg1.0 scaffold00312	1344474	1344253	7.28e-84	149	74	37.838	N/A
YP_009666130.1	48	150	NW_004524888	Octodon degus	Octodon degus isolate 3935 unplaced genomic scaffold, OctDeg1.0 scaffold00312	1345638	1345345	7.28e-84	138	103	33.981	N/A
YP_009666130.1	349	527	NC_052065	Arvicola amphibius	Arvicola amphibius chromosome X, mArvAmp1.2	35469306	35468773	5.80e-80	657	179	68.715	N/A
YP_009666130.1	206	352	NC_052065	Arvicola amphibius	Arvicola amphibius chromosome X, mArvAmp1.2	35469736	35469293	5.80e-80	182	150	38.000	N/A
YP_009666130.1	371	495	NW_018343997	Phascolarctos cinereus	Phascolarctos cinereus isolate Bilbo 61053 unplaced genomic scaffold, phaCin_unsw_v4.1 phaCin_unsw_v4.1.fa.scaf00046	9976982	9977356	6.98e-76	432	125	66.400	N/A
YP_009666130.1	48	350	NW_018343997	Phascolarctos cinereus	Phascolarctos cinereus isolate Bilbo 61053 unplaced genomic scaffold, phaCin_unsw_v4.1 phaCin_unsw_v4.1.fa.scaf00046	9975987	9976916	6.98e-76	345	317	33.754	N/A
YP_009666130.1	493	526	NW_018343997	Phascolarctos cinereus	Phascolarctos cinereus isolate Bilbo 61053 unplaced genomic scaffold, phaCin_unsw_v4.1 phaCin_unsw_v4.1.fa.scaf00046	9977346	9977447	6.98e-76	70	34	38.235	N/A
YP_009666130.1	263	507	NC_050576	Trichosurus vulpecula	Trichosurus vulpecula isolate mTriVul1 chromosome 4, mTriVul1.pri	178783353	178782619	2.67e-74	696	245	56.735	N/A
YP_009666130.1	379	523	NW_020954610	Vombatus ursinus	Vombatus ursinus unplaced genomic scaffold, bare-nosed wombat genome assembly UNPS02014832.1	899977	900411	2.97e-72	534	145	66.897	N/A
YP_009666130.1	379	523	NW_020954610	Vombatus ursinus	Vombatus ursinus unplaced genomic scaffold, bare-nosed wombat genome assembly UNPS02014832.1	64597555	64597989	2.97e-72	534	145	66.897	N/A
YP_009666130.1	283	377	NW_020954610	Vombatus ursinus	Vombatus ursinus unplaced genomic scaffold, bare-nosed wombat genome assembly UNPS02014832.1	899688	899972	2.97e-72	205	95	55.789	N/A
YP_009666130.1	283	377	NW_020954610	Vombatus ursinus	Vombatus ursinus unplaced genomic scaffold, bare-nosed wombat genome assembly UNPS02014832.1	64597266	64597550	2.97e-72	205	95	55.789	N/A
YP_009666130.1	261	287	NW_020954610	Vombatus ursinus	Vombatus ursinus unplaced genomic scaffold, bare-nosed wombat genome assembly UNPS02014832.1	899623	899703	2.97e-72	77	27	55.556	N/A
YP_009666130.1	261	287	NW_020954610	Vombatus ursinus	Vombatus ursinus unplaced genomic scaffold, bare-nosed wombat genome assembly UNPS02014832.1	64597201	64597281	2.97e-72	77	27	55.556	N/A
YP_009666130.1	258	527	NW_018344168	Phascolarctos cinereus	Phascolarctos cinereus isolate Bilbo 61053 unplaced genomic scaffold, phaCin_unsw_v4.1 phaCin_unsw_v4.1.fa.scaf00217	886648	885872	4.42e-72	679	270	54.815	N/A
YP_009666130.1	258	530	NW_020946557	Vombatus ursinus	Vombatus ursinus unplaced genomic scaffold, bare-nosed wombat genome assembly UNPS02006779.1	6535998	6535219	2.52e-71	673	273	51.648	N/A
YP_009666130.1	257	522	NC_053161	Polypterus senegalus	Polypterus senegalus isolate Bchr_013 chromosome 8, ASM1683550v1	143970170	143969361	8.60e-65	624	270	50.000	N/A
YP_009666130.1	257	522	NC_053161	Polypterus senegalus	Polypterus senegalus isolate Bchr_013 chromosome 8, ASM1683550v1	143966280	143965471	8.60e-65	624	270	50.000	N/A
YP_009666130.1	331	522	NC_053161	Polypterus senegalus	Polypterus senegalus isolate Bchr_013 chromosome 8, ASM1683550v1	143973825	143973244	1.88e-55	552	194	57.732	N/A
YP_009666130.1	405	524	NW_004443955	Trichechus manatus latirostris	Trichechus manatus latirostris isolate Lorelei unplaced genomic scaffold, TriManLat1.0 scaffold00019	3923889	3923530	3.87e-60	361	120	51.667	N/A
YP_009666130.1	304	402	NW_004443955	Trichechus manatus latirostris	Trichechus manatus latirostris isolate Lorelei unplaced genomic scaffold, TriManLat1.0 scaffold00019	3924190	3923894	3.87e-60	306	99	64.646	N/A
YP_009666130.1	261	523	NW_018344121	Phascolarctos cinereus	Phascolarctos cinereus isolate Bilbo 61053 unplaced genomic scaffold, phaCin_unsw_v4.1 phaCin_unsw_v4.1.fa.scaf00170	1686954	1687721	4.83e-60	587	265	49.811	N/A
YP_009666130.1	254	455	NW_018343992	Phascolarctos cinereus	Phascolarctos cinereus isolate Bilbo 61053 unplaced genomic scaffold, phaCin_unsw_v4.1 phaCin_unsw_v4.1.fa.scaf00041	9095952	9096560	5.43e-57	506	203	52.217	N/A
YP_009666130.1	462	529	NW_018343992	Phascolarctos cinereus	Phascolarctos cinereus isolate Bilbo 61053 unplaced genomic scaffold, phaCin_unsw_v4.1 phaCin_unsw_v4.1.fa.scaf00041	9096569	9096769	5.43e-57	134	68	38.235	N/A
YP_009666130.1	254	517	NW_004524664	Octodon degus	Octodon degus isolate 3935 unplaced genomic scaffold, OctDeg1.0 scaffold00088	366371	367162	9.88e-56	554	267	46.442	N/A
YP_009666130.1	371	462	NC_008806	Monodelphis domestica	Monodelphis domestica chromosome 6, MonDom5	48168228	48168500	3.84e-55	381	92	78.261	N/A
YP_009666130.1	290	370	NC_008806	Monodelphis domestica	Monodelphis domestica chromosome 6, MonDom5	48167990	48168229	3.84e-55	164	81	55.556	N/A
YP_009666130.1	462	523	NC_008806	Monodelphis domestica	Monodelphis domestica chromosome 6, MonDom5	48168502	48168687	3.84e-55	121	62	35.484	N/A
YP_009666130.1	371	433	NC_008806	Monodelphis domestica	Monodelphis domestica chromosome 6, MonDom5	113562808	113562996	3.62e-46	251	63	76.190	N/A
YP_009666130.1	426	496	NC_008806	Monodelphis domestica	Monodelphis domestica chromosome 6, MonDom5	113562974	113563186	3.62e-46	194	71	53.521	N/A
YP_009666130.1	330	369	NC_008806	Monodelphis domestica	Monodelphis domestica chromosome 6, MonDom5	113562684	113562803	3.62e-46	142	40	67.500	N/A
YP_009666130.1	152	293	NC_008806	Monodelphis domestica	Monodelphis domestica chromosome 6, MonDom5	48166605	48167036	5.41e-11	197	145	35.862	N/A
YP_009666130.1	403	522	NC_058130	Gracilinanus agilis	Gracilinanus agilis isolate LMUSP501 chromosome 1, AgileGrace	175858744	175858385	9.84e-54	376	120	59.167	N/A
YP_009666130.1	330	390	NC_058130	Gracilinanus agilis	Gracilinanus agilis isolate LMUSP501 chromosome 1, AgileGrace	175858961	175858779	9.84e-54	230	61	73.770	N/A
YP_009666130.1	392	403	NC_058130	Gracilinanus agilis	Gracilinanus agilis isolate LMUSP501 chromosome 1, AgileGrace	175858776	175858741	9.84e-54	47	12	58.333	N/A
YP_009666130.1	367	494	NC_058130	Gracilinanus agilis	Gracilinanus agilis isolate LMUSP501 chromosome 1, AgileGrace	627142613	627142233	3.93e-47	387	128	60.156	N/A
YP_009666130.1	254	369	NC_058130	Gracilinanus agilis	Gracilinanus agilis isolate LMUSP501 chromosome 1, AgileGrace	627142942	627142604	3.93e-47	167	124	41.129	N/A
YP_009666130.1	300	436	NT_176392	Cavia porcellus	Cavia porcellus strain inbred line 2N unplaced genomic scaffold, Cavpor3.0 supercont2_27	12834368	12834775	1.21e-51	480	137	72.263	N/A
YP_009666130.1	254	295	NT_176392	Cavia porcellus	Cavia porcellus strain inbred line 2N unplaced genomic scaffold, Cavpor3.0 supercont2_27	12834238	12834363	1.21e-51	114	42	38.095	N/A
YP_009666130.1	1	220	NT_176392	Cavia porcellus	Cavia porcellus strain inbred line 2N unplaced genomic scaffold, Cavpor3.0 supercont2_27	12833493	12834110	6.28e-18	255	225	30.222	N/A
YP_009666130.1	256	450	NW_018343990	Phascolarctos cinereus	Phascolarctos cinereus isolate Bilbo 61053 unplaced genomic scaffold, phaCin_unsw_v4.1 phaCin_unsw_v4.1.fa.scaf00039	8062718	8063299	4.62e-51	518	195	54.872	N/A
YP_009666130.1	417	522	NW_018343990	Phascolarctos cinereus	Phascolarctos cinereus isolate Bilbo 61053 unplaced genomic scaffold, phaCin_unsw_v4.1 phaCin_unsw_v4.1.fa.scaf00039	8063197	8063514	1.04e-07	169	106	35.849	N/A
YP_009666130.1	330	421	NW_004524685	Octodon degus	Octodon degus isolate 3935 unplaced genomic scaffold, OctDeg1.0 scaffold00109	3858353	3858054	1.37e-49	295	100	61.000	N/A
YP_009666130.1	420	525	NW_004524685	Octodon degus	Octodon degus isolate 3935 unplaced genomic scaffold, OctDeg1.0 scaffold00109	3858060	3857743	1.37e-49	281	106	49.057	N/A
YP_009666130.1	4	478	NW_015386759	Protobothrops mucrosquamatus	Protobothrops mucrosquamatus isolate PMUCROS unplaced genomic scaffold, P.Mucros_1.0 scaffold434	101524	99998	1.34e-48	499	519	30.829	N/A
YP_009666130.1	153	528	NC_008803	Monodelphis domestica	Monodelphis domestica chromosome 3, MonDom5	352566741	352565641	8.38e-48	493	389	37.018	N/A
YP_009666130.1	381	488	NW_018344361	Phascolarctos cinereus	Phascolarctos cinereus isolate Bilbo 61053 unplaced genomic scaffold, phaCin_unsw_v4.1 phaCin_unsw_v4.1.fa.scaf00410	48907	49224	2.65e-47	302	108	54.630	N/A
YP_009666130.1	345	379	NW_018344361	Phascolarctos cinereus	Phascolarctos cinereus isolate Bilbo 61053 unplaced genomic scaffold, phaCin_unsw_v4.1 phaCin_unsw_v4.1.fa.scaf00410	48800	48904	2.65e-47	137	35	80.000	N/A
YP_009666130.1	290	346	NW_018344361	Phascolarctos cinereus	Phascolarctos cinereus isolate Bilbo 61053 unplaced genomic scaffold, phaCin_unsw_v4.1 phaCin_unsw_v4.1.fa.scaf00410	48636	48806	2.65e-47	106	57	50.877	N/A
YP_009666130.1	255	286	NW_018344361	Phascolarctos cinereus	Phascolarctos cinereus isolate Bilbo 61053 unplaced genomic scaffold, phaCin_unsw_v4.1 phaCin_unsw_v4.1.fa.scaf00410	48532	48627	2.65e-47	94	32	46.875	N/A
YP_009666130.1	286	492	NT_176388	Cavia porcellus	Cavia porcellus strain inbred line 2N unplaced genomic scaffold, Cavpor3.0 supercont2_31	24519057	24518446	1.63e-44	419	207	43.478	N/A
YP_009666130.1	492	523	NT_176388	Cavia porcellus	Cavia porcellus strain inbred line 2N unplaced genomic scaffold, Cavpor3.0 supercont2_31	24518450	24518355	1.63e-44	86	32	46.875	N/A
YP_009666130.1	258	278	NT_176388	Cavia porcellus	Cavia porcellus strain inbred line 2N unplaced genomic scaffold, Cavpor3.0 supercont2_31	24519139	24519077	1.63e-44	69	21	52.381	N/A
YP_009666130.1	100	491	NT_176388	Cavia porcellus	Cavia porcellus strain inbred line 2N unplaced genomic scaffold, Cavpor3.0 supercont2_31	24705847	24707058	7.89e-29	344	419	27.685	N/A
YP_009666130.1	357	523	NT_176388	Cavia porcellus	Cavia porcellus strain inbred line 2N unplaced genomic scaffold, Cavpor3.0 supercont2_31	24706677	24707153	3.53e-13	215	177	34.463	N/A
YP_009666130.1	48	212	NT_176388	Cavia porcellus	Cavia porcellus strain inbred line 2N unplaced genomic scaffold, Cavpor3.0 supercont2_31	24519833	24519351	2.80e-11	199	166	29.518	N/A
YP_009666130.1	383	530	NC_050573	Trichosurus vulpecula	Trichosurus vulpecula isolate mTriVul1 chromosome 1, mTriVul1.pri	147660692	147660252	7.15e-44	380	148	45.946	N/A
YP_009666130.1	254	296	NC_050573	Trichosurus vulpecula	Trichosurus vulpecula isolate mTriVul1 chromosome 1, mTriVul1.pri	147661031	147660906	7.15e-44	96	43	46.512	N/A
YP_009666130.1	330	345	NC_050573	Trichosurus vulpecula	Trichosurus vulpecula isolate mTriVul1 chromosome 1, mTriVul1.pri	147660810	147660763	7.15e-44	67	16	62.500	N/A
YP_009666130.1	360	379	NC_050573	Trichosurus vulpecula	Trichosurus vulpecula isolate mTriVul1 chromosome 1, mTriVul1.pri	147660760	147660701	7.15e-44	64	20	65.000	N/A
YP_009666130.1	330	523	NC_050573	Trichosurus vulpecula	Trichosurus vulpecula isolate mTriVul1 chromosome 1, mTriVul1.pri	11330689	11330144	5.69e-23	296	195	36.923	N/A
YP_009666130.1	63	233	NC_050573	Trichosurus vulpecula	Trichosurus vulpecula isolate mTriVul1 chromosome 1, mTriVul1.pri	147662821	147662333	7.75e-07	162	174	31.034	N/A
YP_009666130.1	387	460	NT_176231	Cavia porcellus	Cavia porcellus strain inbred line 2N unplaced genomic scaffold, Cavpor3.0 supercont2_188	79918	80139	1.50e-41	267	74	68.919	N/A
YP_009666130.1	330	389	NT_176231	Cavia porcellus	Cavia porcellus strain inbred line 2N unplaced genomic scaffold, Cavpor3.0 supercont2_188	79751	79927	1.50e-41	194	60	63.333	N/A
YP_009666130.1	463	520	NT_176231	Cavia porcellus	Cavia porcellus strain inbred line 2N unplaced genomic scaffold, Cavpor3.0 supercont2_188	80145	80318	1.50e-41	86	58	29.310	N/A
YP_009666130.1	360	514	NW_020954639	Vombatus ursinus	Vombatus ursinus unplaced genomic scaffold, bare-nosed wombat genome assembly UNPS02014861.1	5140957	5141424	2.98e-41	442	156	55.128	N/A
YP_009666130.1	256	350	NW_020954639	Vombatus ursinus	Vombatus ursinus unplaced genomic scaffold, bare-nosed wombat genome assembly UNPS02014861.1	5140470	5140751	9.31e-12	190	95	47.368	N/A
YP_009666130.1	349	365	NW_020954639	Vombatus ursinus	Vombatus ursinus unplaced genomic scaffold, bare-nosed wombat genome assembly UNPS02014861.1	5140748	5140798	9.31e-12	55	17	70.588	N/A
YP_009666130.1	254	473	NC_050579	Trichosurus vulpecula	Trichosurus vulpecula isolate mTriVul1 chromosome 7, mTriVul1.pri	150707896	150708546	5.04e-41	440	224	46.429	N/A
YP_009666130.1	387	523	NC_050579	Trichosurus vulpecula	Trichosurus vulpecula isolate mTriVul1 chromosome 7, mTriVul1.pri	150708296	150708697	7.27e-25	312	138	51.449	N/A
YP_009666130.1	421	522	NC_050579	Trichosurus vulpecula	Trichosurus vulpecula isolate mTriVul1 chromosome 7, mTriVul1.pri	15581390	15581668	2.07e-11	163	102	41.176	N/A
YP_009666130.1	374	403	NC_050579	Trichosurus vulpecula	Trichosurus vulpecula isolate mTriVul1 chromosome 7, mTriVul1.pri	15581271	15581360	2.07e-11	79	30	43.333	N/A
YP_009666130.1	302	395	NC_045431	Sarcophilus harrisii	Sarcophilus harrisii chromosome 6, mSarHar1.11	62099639	62099920	4.05e-39	228	94	55.319	N/A
YP_009666130.1	395	457	NC_045431	Sarcophilus harrisii	Sarcophilus harrisii chromosome 6, mSarHar1.11	62099919	62100104	4.05e-39	212	63	73.016	N/A
YP_009666130.1	452	503	NC_045431	Sarcophilus harrisii	Sarcophilus harrisii chromosome 6, mSarHar1.11	62100088	62100243	4.05e-39	85	52	32.692	N/A
YP_009666130.1	330	403	NC_008808	Monodelphis domestica	Monodelphis domestica chromosome 8, MonDom5	230387581	230387802	1.38e-38	286	74	74.324	N/A
YP_009666130.1	421	468	NC_008808	Monodelphis domestica	Monodelphis domestica chromosome 8, MonDom5	230387849	230387992	1.38e-38	142	48	62.500	N/A
YP_009666130.1	277	307	NC_008808	Monodelphis domestica	Monodelphis domestica chromosome 8, MonDom5	230387411	230387503	1.38e-38	93	31	58.065	N/A
YP_009666130.1	31	493	NC_037670	Theropithecus gelada	Theropithecus gelada isolate Dixy chromosome 3, Tgel_1.0	30672843	30674138	1.69e-38	420	467	29.979	N/A
YP_009666130.1	29	493	NW_012004166	Cercocebus atys	Cercocebus atys isolate FAK unplaced genomic scaffold, Caty_1.0 Scaffold42	1693599	1692304	2.37e-37	411	470	30.426	N/A
YP_009666130.1	29	493	NC_044979	Papio anubis	Papio anubis isolate 15944 chromosome 4, Panubis1.0	167683619	167682324	2.86e-36	403	473	30.444	N/A
YP_009666130.1	268	442	NW_020940360	Vombatus ursinus	Vombatus ursinus unplaced genomic scaffold, bare-nosed wombat genome assembly UNPS02000582.1	8363388	8362864	3.08e-36	309	175	42.857	N/A
YP_009666130.1	444	516	NW_020940360	Vombatus ursinus	Vombatus ursinus unplaced genomic scaffold, bare-nosed wombat genome assembly UNPS02000582.1	8362873	8362652	3.08e-36	150	74	39.189	N/A
YP_009666130.1	363	497	NW_022111372	Echinops telfairi	Echinops telfairi isolate 266 unplaced genomic scaffold, ASM31398v2 ScPeMD7_7469;HRSCAF=8507_0	41710004	41710408	1.07e-34	267	135	42.963	N/A
YP_009666130.1	261	369	NW_022111372	Echinops telfairi	Echinops telfairi isolate 266 unplaced genomic scaffold, ASM31398v2 ScPeMD7_7469;HRSCAF=8507_0	41709697	41710023	1.07e-34	179	109	42.202	N/A
YP_009666130.1	340	442	NC_045426	Sarcophilus harrisii	Sarcophilus harrisii chromosome 1, mSarHar1.11	512583523	512583212	1.41e-34	333	104	67.308	N/A
YP_009666130.1	457	523	NC_045426	Sarcophilus harrisii	Sarcophilus harrisii chromosome 1, mSarHar1.11	512583207	512583007	1.41e-34	112	67	28.358	N/A
YP_009666130.1	332	484	NC_045426	Sarcophilus harrisii	Sarcophilus harrisii chromosome 1, mSarHar1.11	131901716	131902162	4.75e-17	247	161	44.099	N/A
YP_009666130.1	51	486	NC_044984	Papio anubis	Papio anubis isolate 15944 chromosome 9, Panubis1.0	47250040	47248817	1.09e-33	382	439	28.929	N/A
YP_009666130.1	257	493	NC_050578	Trichosurus vulpecula	Trichosurus vulpecula isolate mTriVul1 chromosome 6, mTriVul1.pri	264265350	264266060	1.75e-33	381	237	34.599	N/A
YP_009666130.1	51	486	NW_012006154	Cercocebus atys	Cercocebus atys isolate FAK unplaced genomic scaffold, Caty_1.0 Scaffold60	2894227	2895450	2.10e-33	380	440	29.318	N/A
YP_009666130.1	331	518	NW_018344238	Phascolarctos cinereus	Phascolarctos cinereus isolate Bilbo 61053 unplaced genomic scaffold, phaCin_unsw_v4.1 phaCin_unsw_v4.1.fa.scaf00287	2405203	2405757	2.19e-33	380	189	43.386	N/A
YP_009666130.1	424	527	NW_020950062	Vombatus ursinus	Vombatus ursinus unplaced genomic scaffold, bare-nosed wombat genome assembly UNPS02010284.1	4967538	4967230	2.22e-32	288	104	50.962	N/A
YP_009666130.1	390	432	NW_020950062	Vombatus ursinus	Vombatus ursinus unplaced genomic scaffold, bare-nosed wombat genome assembly UNPS02010284.1	4967639	4967511	2.22e-32	138	43	55.814	N/A
YP_009666130.1	257	493	NW_004524640	Octodon degus	Octodon degus isolate 3935 unplaced genomic scaffold, OctDeg1.0 scaffold00064	8428369	8429076	6.70e-32	368	239	35.983	N/A
YP_009666130.1	335	448	NC_057865	Dromiciops gliroides	Dromiciops gliroides isolate mDroGli1 chromosome 5, mDroGli1.pri	194648207	194647869	1.36e-31	366	114	63.158	N/A
YP_009666130.1	196	486	NW_012100098	Mandrillus leucophaeus	Mandrillus leucophaeus isolate KB7577 unplaced genomic scaffold, Mleu.le_1.0 Scaffold118	1006404	1007258	7.38e-31	360	291	34.708	N/A
YP_009666130.1	254	493	NW_003573424	Loxodonta africana	Loxodonta africana isolate ISIS603380 unplaced genomic scaffold, Loxafr3.0 scaffold_4	61370032	61370745	3.80e-30	354	240	33.750	N/A
YP_009666130.1	381	464	NW_020954575	Vombatus ursinus	Vombatus ursinus unplaced genomic scaffold, bare-nosed wombat genome assembly UNPS02014797.1	13555747	13555496	3.75e-29	313	84	67.857	N/A
YP_009666130.1	330	346	NW_020954575	Vombatus ursinus	Vombatus ursinus unplaced genomic scaffold, bare-nosed wombat genome assembly UNPS02014797.1	13555898	13555848	3.75e-29	85	17	82.353	N/A
YP_009666130.1	330	489	NC_045548	Thamnophis elegans	Thamnophis elegans isolate rThaEle1 chromosome 8, rThaEle1.pri	15227108	15226629	1.09e-28	342	160	43.750	N/A
YP_009666130.1	254	493	NC_064829	Elephas maximus indicus	Elephas maximus indicus isolate mEleMax1 chromosome 11, mEleMax1 primary haplotype	46770191	46769478	2.81e-28	339	240	32.917	N/A
YP_009666130.1	331	389	NW_006408528	Chrysochloris asiatica	Chrysochloris asiatica unplaced genomic scaffold, ChrAsi1.0 scaffold00010	34329586	34329762	2.27e-27	209	59	69.492	N/A
YP_009666130.1	387	437	NW_006408528	Chrysochloris asiatica	Chrysochloris asiatica unplaced genomic scaffold, ChrAsi1.0 scaffold00010	34329755	34329904	2.27e-27	173	51	66.667	N/A
YP_009666130.1	255	515	NW_004955451	Chinchilla lanigera	Chinchilla lanigera isolate Chin_1 unplaced genomic scaffold, ChiLan1.0 scaffold00050	18095274	18094480	1.97e-26	324	268	29.851	N/A
YP_009666130.1	417	518	NC_050574	Trichosurus vulpecula	Trichosurus vulpecula isolate mTriVul1 chromosome 2, mTriVul1.pri	310517206	310516901	1.67e-22	292	102	54.902	N/A
YP_009666130.1	331	489	NW_025334033	Phyllostomus hastatus	Phyllostomus hastatus isolate PE091 unplaced genomic scaffold, TTU_PhHast_1.1 phas_scaffold_501	59717816	59718292	6.34e-20	271	159	36.478	N/A
YP_009666130.1	1	209	NC_051340	Rattus norvegicus	Rattus norvegicus strain BN/NHsdMcwi chromosome 5, mRatBN7.2	63271323	63270706	2.63e-19	266	211	31.280	N/A
YP_009666130.1	340	494	NW_023425551	Pipistrellus kuhlii	Pipistrellus kuhlii isolate mPipKuh1 unplaced genomic scaffold, mPipKuh1.p scaffold_m20_p_5	76948368	76948841	3.61e-16	240	158	36.076	N/A
YP_009666130.1	370	489	NT_176384	Cavia porcellus	Cavia porcellus strain inbred line 2N unplaced genomic scaffold, Cavpor3.0 supercont2_35	10624767	10625126	6.23e-16	238	120	40.000	N/A
YP_009666130.1	330	423	NC_045790	Balaenoptera musculus	Balaenoptera musculus isolate JJ_BM4_2016_0621 chromosome 6, mBalMus1.pri.v3	80460756	80461037	1.07e-15	146	94	34.043	N/A
YP_009666130.1	424	493	NC_045790	Balaenoptera musculus	Balaenoptera musculus isolate JJ_BM4_2016_0621 chromosome 6, mBalMus1.pri.v3	80461039	80461248	1.07e-15	134	70	42.857	N/A
YP_009666130.1	330	423	NW_006734123	Balaenoptera acutorostrata scammoni	Balaenoptera acutorostrata scammoni unplaced genomic scaffold, BalAcu1.0 scaffold90	2063144	2063425	2.29e-15	148	94	34.043	N/A
YP_009666130.1	424	493	NW_006734123	Balaenoptera acutorostrata scammoni	Balaenoptera acutorostrata scammoni unplaced genomic scaffold, BalAcu1.0 scaffold90	2063427	2063636	2.29e-15	129	70	41.429	N/A
YP_009666130.1	395	464	NW_018344226	Phascolarctos cinereus	Phascolarctos cinereus isolate Bilbo 61053 unplaced genomic scaffold, phaCin_unsw_v4.1 phaCin_unsw_v4.1.fa.scaf00275	3102949	3103158	1.67e-14	226	70	60.000	N/A
YP_009666130.1	371	472	NC_058133	Gracilinanus agilis	Gracilinanus agilis isolate LMUSP501 chromosome 4, AgileGrace	328467521	328467192	2.53e-14	194	112	41.071	N/A
YP_009666130.1	268	350	NC_058133	Gracilinanus agilis	Gracilinanus agilis isolate LMUSP501 chromosome 4, AgileGrace	328467856	328467608	2.53e-14	74	83	37.349	N/A
YP_009666130.1	346	481	NW_025333872	Phyllostomus hastatus	Phyllostomus hastatus isolate PE091 unplaced genomic scaffold, TTU_PhHast_1.1 phas_contig_40	67572564	67572971	7.77e-14	221	136	38.235	N/A
YP_009666130.1	366	493	NW_025333872	Phyllostomus hastatus	Phyllostomus hastatus isolate PE091 unplaced genomic scaffold, TTU_PhHast_1.1 phas_contig_40	74100701	74100321	1.13e-10	194	128	35.156	N/A
YP_009666130.1	406	522	NW_006921719	Orycteropus afer afer	Orycteropus afer afer isolate SDZICR_OR568_19922 unplaced genomic scaffold, OryAfe1.0 scaffold00132	918392	918036	3.16e-13	216	119	40.336	N/A
YP_009666130.1	369	425	NC_059433	Sphaerodactylus townsendi	Sphaerodactylus townsendi isolate TG3544 linkage group LG09, MPM_Stown_v2.3	66941578	66941408	3.59e-13	215	57	64.912	N/A
YP_009666130.1	331	489	NC_040903	Phyllostomus discolor	Phyllostomus discolor isolate MPI-MPIP mPhyDis1 chromosome 1, mPhyDis1.pri.v3	205589025	205589501	6.68e-13	213	159	31.447	N/A
YP_009666130.1	366	487	NW_004624750	Heterocephalus glaber	Heterocephalus glaber isolate NMR 29 unplaced genomic scaffold, HetGla_female_1.0 scaffold00021	15521396	15521761	7.03e-13	213	122	37.705	N/A
YP_009666130.1	254	493	NC_013678	Oryctolagus cuniculus	Oryctolagus cuniculus breed Thorbecke inbred chromosome 10, OryCun2.0	8295320	8294586	2.28e-12	208	251	27.490	N/A
YP_009666130.1	349	457	NC_045428	Sarcophilus harrisii	Sarcophilus harrisii chromosome 3, mSarHar1.11	416520429	416520133	5.16e-12	124	119	36.134	N/A
YP_009666130.1	264	346	NC_045428	Sarcophilus harrisii	Sarcophilus harrisii chromosome 3, mSarHar1.11	416520670	416520428	5.16e-12	101	83	38.554	N/A
YP_009666130.1	458	498	NC_045428	Sarcophilus harrisii	Sarcophilus harrisii chromosome 3, mSarHar1.11	416520130	416520011	5.16e-12	60	41	43.902	N/A
YP_009666130.1	357	468	NW_022900927	Fukomys damarensis	Fukomys damarensis isolate Sample0158 unplaced genomic scaffold, DMR_v1.0_HiC HiC_scaffold_15	52967291	52966956	1.30e-11	202	112	35.714	N/A
YP_009666130.1	378	485	NW_009096976	Pelecanus crispus	Pelecanus crispus isolate BGI_N334 unplaced genomic scaffold, ASM68737v1 scaffold56836	7609	7286	1.31e-11	202	108	39.815	N/A
YP_009666130.1	333	390	NC_047091	Geotrypetes seraphini	Geotrypetes seraphini chromosome 8, aGeoSer1.1	144433504	144433677	2.65e-11	199	58	67.241	N/A
YP_009666130.1	405	498	NW_018344061	Phascolarctos cinereus	Phascolarctos cinereus isolate Bilbo 61053 unplaced genomic scaffold, phaCin_unsw_v4.1 phaCin_unsw_v4.1.fa.scaf00110	1348819	1349094	4.47e-11	142	95	40.000	N/A
YP_009666130.1	374	403	NW_018344061	Phascolarctos cinereus	Phascolarctos cinereus isolate Bilbo 61053 unplaced genomic scaffold, phaCin_unsw_v4.1 phaCin_unsw_v4.1.fa.scaf00110	1348743	1348832	4.47e-11	97	30	53.333	N/A
YP_009666130.1	356	493	NC_040906	Phyllostomus discolor	Phyllostomus discolor isolate MPI-MPIP mPhyDis1 chromosome 4, mPhyDis1.pri.v3	183373091	183372678	1.30e-10	194	139	35.252	N/A
YP_009666130.1	414	481	NC_040906	Phyllostomus discolor	Phyllostomus discolor isolate MPI-MPIP mPhyDis1 chromosome 4, mPhyDis1.pri.v3	176826315	176826518	3.69e-10	117	68	38.235	N/A
YP_009666130.1	345	403	NC_040906	Phyllostomus discolor	Phyllostomus discolor isolate MPI-MPIP mPhyDis1 chromosome 4, mPhyDis1.pri.v3	176826109	176826285	3.69e-10	113	59	42.373	N/A
YP_009666130.1	331	391	NW_006921660	Orycteropus afer afer	Orycteropus afer afer isolate SDZICR_OR568_19922 unplaced genomic scaffold, OryAfe1.0 scaffold00073	9408926	9408729	2.87e-09	182	66	56.061	N/A
YP_009666130.1	423	462	NW_006921660	Orycteropus afer afer	Orycteropus afer afer isolate SDZICR_OR568_19922 unplaced genomic scaffold, OryAfe1.0 scaffold00073	9408484	9408365	3.14e-07	111	40	57.500	N/A
YP_009666130.1	454	493	NW_006921660	Orycteropus afer afer	Orycteropus afer afer isolate SDZICR_OR568_19922 unplaced genomic scaffold, OryAfe1.0 scaffold00073	9408386	9408273	3.14e-07	94	40	42.500	N/A
YP_009666130.1	400	460	NC_050580	Trichosurus vulpecula	Trichosurus vulpecula isolate mTriVul1 chromosome 8, mTriVul1.pri	115683376	115683558	6.46e-09	179	61	59.016	N/A
YP_009666130.1	346	497	NC_050580	Trichosurus vulpecula	Trichosurus vulpecula isolate mTriVul1 chromosome 8, mTriVul1.pri	115683218	115683667	8.14e-09	179	157	29.936	N/A
YP_009666130.1	387	488	NW_004454210	Ceratotherium simum simum	Ceratotherium simum simum isolate SDZICR_KB13650 unplaced genomic scaffold, CerSimSim1.0 scaffold00055	15366050	15366373	1.56e-08	176	109	37.615	N/A
YP_009666130.1	396	443	NW_006408674	Chrysochloris asiatica	Chrysochloris asiatica unplaced genomic scaffold, ChrAsi1.0 scaffold00156	3606581	3606438	2.83e-08	174	48	66.667	N/A
YP_009666130.1	343	434	NC_047108	Thalassophryne amazonica	Thalassophryne amazonica chromosome 6, fThaAma1.1	79165367	79165642	4.65e-08	172	92	40.217	N/A
YP_009666130.1	428	521	NC_042304	Takifugu rubripes	Takifugu rubripes chromosome 20, fTakRub1.2	1563306	1563025	4.68e-08	172	94	34.043	N/A
YP_009666130.1	428	521	NC_042304	Takifugu rubripes	Takifugu rubripes chromosome 20, fTakRub1.2	1548532	1548251	4.68e-08	172	94	34.043	N/A
YP_009666130.1	428	521	NC_042304	Takifugu rubripes	Takifugu rubripes chromosome 20, fTakRub1.2	1533753	1533472	4.68e-08	172	94	34.043	N/A
YP_009666130.1	428	521	NC_042304	Takifugu rubripes	Takifugu rubripes chromosome 20, fTakRub1.2	1503803	1503522	4.68e-08	172	94	34.043	N/A
YP_009666130.1	428	521	NC_042304	Takifugu rubripes	Takifugu rubripes chromosome 20, fTakRub1.2	1489027	1488746	4.68e-08	172	94	34.043	N/A
YP_009666130.1	428	521	NC_042304	Takifugu rubripes	Takifugu rubripes chromosome 20, fTakRub1.2	1473827	1473546	4.68e-08	172	94	34.043	N/A
YP_009666130.1	428	521	NC_042304	Takifugu rubripes	Takifugu rubripes chromosome 20, fTakRub1.2	1557571	1557290	1.48e-07	168	94	32.979	N/A
YP_009666130.1	428	521	NC_042304	Takifugu rubripes	Takifugu rubripes chromosome 20, fTakRub1.2	1542797	1542516	1.48e-07	168	94	32.979	N/A
YP_009666130.1	428	521	NC_042304	Takifugu rubripes	Takifugu rubripes chromosome 20, fTakRub1.2	1498068	1497787	1.48e-07	168	94	32.979	N/A
YP_009666130.1	428	511	NC_042304	Takifugu rubripes	Takifugu rubripes chromosome 20, fTakRub1.2	1512849	1512616	9.35e-07	161	84	36.905	N/A
YP_009666130.1	428	502	NC_042304	Takifugu rubripes	Takifugu rubripes chromosome 20, fTakRub1.2	1528021	1527797	2.95e-06	157	75	37.333	N/A
YP_009666130.1	428	502	NC_042304	Takifugu rubripes	Takifugu rubripes chromosome 20, fTakRub1.2	1483295	1483071	2.95e-06	157	75	37.333	N/A
YP_009666130.1	354	442	NW_020090638	Desmodus rotundus	Desmodus rotundus isolate DRU21DN04 unplaced genomic scaffold, ASM294091v2 ScWXtkA_125	34941531	34941265	6.59e-07	162	89	40.449	N/A
YP_009666130.1	374	482	NW_020954586	Vombatus ursinus	Vombatus ursinus unplaced genomic scaffold, bare-nosed wombat genome assembly UNPS02014808.1	6004218	6004511	6.88e-07	162	109	34.862	N/A
YP_009666130.1	330	403	NW_023416379	Myotis myotis	Myotis myotis isolate mMyoMyo1 unplaced genomic scaffold, mMyoMyo1.p scaffold_m19_p_7	89125049	89125273	1.79e-06	159	75	45.333	N/A
YP_009666130.1	330	429	NW_006299717	Myotis davidii	Myotis davidii unplaced genomic scaffold, ASM32734v1 scaffold289	747327	747626	1.88e-06	159	101	37.624	N/A
YP_009666130.1	330	403	NW_005871593	Myotis lucifugus	Myotis lucifugus unplaced genomic scaffold, Myoluc2.0 scaffold_545	468942	468718	1.99e-06	158	75	46.667	N/A
YP_009666130.1	330	423	NC_045768	Phocoena sinus	Phocoena sinus isolate mPhoSin1 chromosome 6, mPhoSin1.pri	36120603	36120322	4.49e-06	155	94	36.170	N/A
YP_009666130.1	414	469	NW_023541466	Artibeus jamaicensis	Artibeus jamaicensis isolate 1a unplaced genomic scaffold, WHU_Ajam_v2 fragScaff_scaffold_421	4790932	4790765	6.18e-06	119	56	42.857	N/A
YP_009666130.1	346	392	NW_023541466	Artibeus jamaicensis	Artibeus jamaicensis isolate 1a unplaced genomic scaffold, WHU_Ajam_v2 fragScaff_scaffold_421	4791125	4790985	6.18e-06	75	47	36.170	N/A
YP_009666130.1	331	489	NC_046309	Rhinolophus ferrumequinum	Rhinolophus ferrumequinum isolate MPI-CBG mRhiFer1 chromosome 26, mRhiFer1_v1.p	30094326	30094799	9.82e-06	153	164	26.829	N/A
# BLAST processed 42 queries
```
