## Supplementary material for "Deep-mining of vertebrate genomes reveals an unexpected diversity of endogenous viral elements": batch_010-tblastn-ref_euk_rep_genomes.out

```
# TBLASTN 2.13.0+
# Query: YP_009507368.1 |NS1|Primate erythroparvovirus 2|Erythroparvovirus|Parvoviridae|Macaca fascicularis||||2018-08-24T00:00:00Z|NS1 [Simian parvovirus]
# Database: ref_euk_rep_genomes
# Fields: query acc., q. start, q. end, subject acc., subject sci name, subject title, s. start, s. end, evalue, score, alignment length, % identity, subject strand
# 132 hits found
YP_009507368.1	67	481	NC_044979	Papio anubis	Papio anubis isolate 15944 chromosome 4, Panubis1.0	167683502	167682261	2.44e-63	618	429	34.499	N/A
YP_009507368.1	10	481	NW_012004166	Cercocebus atys	Cercocebus atys isolate FAK unplaced genomic scaffold, Caty_1.0 Scaffold42	1693650	1692241	1.71e-62	612	488	31.967	N/A
YP_009507368.1	67	481	NC_037670	Theropithecus gelada	Theropithecus gelada isolate Dixy chromosome 3, Tgel_1.0	30672960	30674201	3.62e-62	609	431	35.035	N/A
YP_009507368.1	67	451	NW_012006154	Cercocebus atys	Cercocebus atys isolate FAK unplaced genomic scaffold, Caty_1.0 Scaffold60	2894296	2895444	3.33e-61	602	401	37.905	N/A
YP_009507368.1	67	451	NC_044984	Papio anubis	Papio anubis isolate 15944 chromosome 9, Panubis1.0	47249971	47248823	1.20e-60	598	401	37.157	N/A
YP_009507368.1	137	451	NW_012100098	Mandrillus leucophaeus	Mandrillus leucophaeus isolate KB7577 unplaced genomic scaffold, Mleu.le_1.0 Scaffold118	1006326	1007252	6.52e-59	584	320	40.625	N/A
YP_009507368.1	66	466	NW_004524640	Octodon degus	Octodon degus isolate 3935 unplaced genomic scaffold, OctDeg1.0 scaffold00064	8427904	8429094	1.64e-58	581	419	35.800	N/A
YP_009507368.1	64	468	NC_050578	Trichosurus vulpecula	Trichosurus vulpecula isolate mTriVul1 chromosome 6, mTriVul1.pri	264264861	264266084	2.76e-57	572	418	33.971	N/A
YP_009507368.1	66	466	NW_004955451	Chinchilla lanigera	Chinchilla lanigera isolate Chin_1 unplaced genomic scaffold, ChiLan1.0 scaffold00050	18095757	18094549	3.96e-57	570	416	33.173	N/A
YP_009507368.1	23	466	NW_003573424	Loxodonta africana	Loxodonta africana isolate ISIS603380 unplaced genomic scaffold, Loxafr3.0 scaffold_4	61369444	61370763	6.62e-55	553	465	32.043	N/A
YP_009507368.1	23	466	NC_064829	Elephas maximus indicus	Elephas maximus indicus isolate mEleMax1 chromosome 11, mEleMax1 primary haplotype	46770779	46769460	1.11e-53	544	463	31.533	N/A
YP_009507368.1	336	471	NT_176384	Cavia porcellus	Cavia porcellus strain inbred line 2N unplaced genomic scaffold, Cavpor3.0 supercont2_35	10624764	10625171	2.17e-43	311	136	46.324	N/A
YP_009507368.1	251	333	NT_176384	Cavia porcellus	Cavia porcellus strain inbred line 2N unplaced genomic scaffold, Cavpor3.0 supercont2_35	10624513	10624758	2.17e-43	171	83	46.988	N/A
YP_009507368.1	141	249	NT_176384	Cavia porcellus	Cavia porcellus strain inbred line 2N unplaced genomic scaffold, Cavpor3.0 supercont2_35	10624193	10624510	2.17e-43	82	115	26.957	N/A
YP_009507368.1	297	479	NC_045548	Thamnophis elegans	Thamnophis elegans isolate rThaEle1 chromosome 8, rThaEle1.pri	15227108	15226560	2.31e-43	463	183	45.902	N/A
YP_009507368.1	331	435	NW_009096976	Pelecanus crispus	Pelecanus crispus isolate BGI_N334 unplaced genomic scaffold, ASM68737v1 scaffold56836	7654	7337	1.15e-37	268	106	52.830	N/A
YP_009507368.1	155	338	NW_009096976	Pelecanus crispus	Pelecanus crispus isolate BGI_N334 unplaced genomic scaffold, ASM68737v1 scaffold56836	8165	7635	1.15e-37	205	191	30.890	N/A
YP_009507368.1	282	460	NW_025334033	Phyllostomus hastatus	Phyllostomus hastatus isolate PE091 unplaced genomic scaffold, TTU_PhHast_1.1 phas_scaffold_501	59717768	59718304	5.25e-35	396	179	43.575	N/A
YP_009507368.1	282	377	NW_023416379	Myotis myotis	Myotis myotis isolate mMyoMyo1 unplaced genomic scaffold, mMyoMyo1.p scaffold_m19_p_7	89125004	89125294	1.02e-34	271	97	55.670	N/A
YP_009507368.1	378	476	NW_023416379	Myotis myotis	Myotis myotis isolate mMyoMyo1 unplaced genomic scaffold, mMyoMyo1.p scaffold_m19_p_7	89125294	89125590	1.02e-34	176	99	35.354	N/A
YP_009507368.1	282	381	NW_005871593	Myotis lucifugus	Myotis lucifugus unplaced genomic scaffold, Myoluc2.0 scaffold_545	468987	468685	3.27e-34	263	101	52.475	N/A
YP_009507368.1	378	469	NW_005871593	Myotis lucifugus	Myotis lucifugus unplaced genomic scaffold, Myoluc2.0 scaffold_545	468697	468422	3.27e-34	179	92	36.957	N/A
YP_009507368.1	282	390	NW_020175027	Neophocaena asiaeorientalis asiaeorientalis	Neophocaena asiaeorientalis asiaeorientalis breed wild unplaced genomic scaffold, Neophocaena_asiaeorientalis_V1 scaffold449	3230438	3230764	3.66e-32	259	109	44.037	N/A
YP_009507368.1	386	449	NW_020175027	Neophocaena asiaeorientalis asiaeorientalis	Neophocaena asiaeorientalis asiaeorientalis breed wild unplaced genomic scaffold, Neophocaena_asiaeorientalis_V1 scaffold449	3230751	3230942	3.66e-32	166	64	54.688	N/A
YP_009507368.1	224	381	NW_006299717	Myotis davidii	Myotis davidii unplaced genomic scaffold, ASM32734v1 scaffold289	747114	747584	3.73e-32	276	162	40.741	N/A
YP_009507368.1	389	476	NW_006299717	Myotis davidii	Myotis davidii unplaced genomic scaffold, ASM32734v1 scaffold289	747604	747867	3.73e-32	149	88	32.955	N/A
YP_009507368.1	282	390	NC_045768	Phocoena sinus	Phocoena sinus isolate mPhoSin1 chromosome 6, mPhoSin1.pri	36120648	36120322	1.73e-31	261	109	44.954	N/A
YP_009507368.1	386	449	NC_045768	Phocoena sinus	Phocoena sinus isolate mPhoSin1 chromosome 6, mPhoSin1.pri	36120335	36120144	1.73e-31	158	64	53.125	N/A
YP_009507368.1	258	390	NC_045790	Balaenoptera musculus	Balaenoptera musculus isolate JJ_BM4_2016_0621 chromosome 6, mBalMus1.pri.v3	80460657	80461037	1.74e-31	247	133	38.346	N/A
YP_009507368.1	389	467	NC_045790	Balaenoptera musculus	Balaenoptera musculus isolate JJ_BM4_2016_0621 chromosome 6, mBalMus1.pri.v3	80461033	80461269	1.74e-31	171	79	45.570	N/A
YP_009507368.1	138	354	NW_004454210	Ceratotherium simum simum	Ceratotherium simum simum isolate SDZICR_KB13650 unplaced genomic scaffold, CerSimSim1.0 scaffold00055	15365439	15366053	5.00e-31	216	223	26.457	N/A
YP_009507368.1	353	453	NW_004454210	Ceratotherium simum simum	Ceratotherium simum simum isolate SDZICR_KB13650 unplaced genomic scaffold, CerSimSim1.0 scaffold00055	15366047	15366346	5.00e-31	198	101	43.564	N/A
YP_009507368.1	285	390	NW_006734123	Balaenoptera acutorostrata scammoni	Balaenoptera acutorostrata scammoni unplaced genomic scaffold, BalAcu1.0 scaffold90	2063108	2063425	5.21e-31	245	106	43.396	N/A
YP_009507368.1	389	467	NW_006734123	Balaenoptera acutorostrata scammoni	Balaenoptera acutorostrata scammoni unplaced genomic scaffold, BalAcu1.0 scaffold90	2063421	2063657	5.21e-31	170	79	45.570	N/A
YP_009507368.1	282	390	NC_041222	Physeter catodon	Physeter catodon isolate SW-GA chromosome 9, ASM283717v2	28045124	28044798	5.83e-29	239	109	42.202	N/A
YP_009507368.1	386	449	NC_041222	Physeter catodon	Physeter catodon isolate SW-GA chromosome 9, ASM283717v2	28044811	28044620	5.83e-29	158	64	53.125	N/A
YP_009507368.1	262	460	NC_040903	Phyllostomus discolor	Phyllostomus discolor isolate MPI-MPIP mPhyDis1 chromosome 1, mPhyDis1.pri.v3	205588914	205589513	1.85e-28	343	200	39.000	N/A
YP_009507368.1	282	390	NW_006783413	Lipotes vexillifer	Lipotes vexillifer unplaced genomic scaffold, Lipotes_vexillifer_v1 scaffold920	1819627	1819953	2.36e-25	242	109	41.284	N/A
YP_009507368.1	386	449	NW_006783413	Lipotes vexillifer	Lipotes vexillifer unplaced genomic scaffold, Lipotes_vexillifer_v1 scaffold920	1819940	1820131	2.36e-25	123	64	45.312	N/A
YP_009507368.1	211	469	NC_013678	Oryctolagus cuniculus	Oryctolagus cuniculus breed Thorbecke inbred chromosome 10, OryCun2.0	8295353	8294559	7.33e-25	314	275	32.000	N/A
YP_009507368.1	320	390	NW_022134926	Globicephala melas	Globicephala melas isolate X-22926-18 unplaced genomic scaffold, ASM654740v1 scaffold73	2546321	2546533	6.01e-24	195	71	52.113	N/A
YP_009507368.1	386	449	NW_022134926	Globicephala melas	Globicephala melas isolate X-22926-18 unplaced genomic scaffold, ASM654740v1 scaffold73	2546520	2546711	6.01e-24	158	64	53.125	N/A
YP_009507368.1	320	390	NC_047039	Tursiops truncatus	Tursiops truncatus isolate mTurTru1 chromosome 6, mTurTru1.mat.Y	79795555	79795767	6.78e-24	194	71	52.113	N/A
YP_009507368.1	386	449	NC_047039	Tursiops truncatus	Tursiops truncatus isolate mTurTru1 chromosome 6, mTurTru1.mat.Y	79795754	79795945	6.78e-24	159	64	53.125	N/A
YP_009507368.1	320	390	NC_064564	Orcinus orca	Orcinus orca chromosome 6, mOrcOrc1.1	84979977	84980189	8.18e-24	194	71	52.113	N/A
YP_009507368.1	386	449	NC_064564	Orcinus orca	Orcinus orca chromosome 6, mOrcOrc1.1	84980176	84980367	8.18e-24	158	64	53.125	N/A
YP_009507368.1	292	466	NW_025333872	Phyllostomus hastatus	Phyllostomus hastatus isolate PE091 unplaced genomic scaffold, TTU_PhHast_1.1 phas_contig_40	67572498	67573025	8.22e-24	305	176	40.909	N/A
YP_009507368.1	330	465	NW_025333872	Phyllostomus hastatus	Phyllostomus hastatus isolate PE091 unplaced genomic scaffold, TTU_PhHast_1.1 phas_contig_40	74100710	74100306	9.29e-17	246	136	38.235	N/A
YP_009507368.1	137	457	NC_046309	Rhinolophus ferrumequinum	Rhinolophus ferrumequinum isolate MPI-CBG mRhiFer1 chromosome 26, mRhiFer1_v1.p	30093849	30094802	8.89e-24	305	340	29.118	N/A
YP_009507368.1	137	457	NC_046309	Rhinolophus ferrumequinum	Rhinolophus ferrumequinum isolate MPI-CBG mRhiFer1 chromosome 26, mRhiFer1_v1.p	24935801	24934848	1.65e-23	303	340	29.118	N/A
YP_009507368.1	320	390	NW_020837951	Lagenorhynchus obliquidens	Lagenorhynchus obliquidens isolate GAN/ISIS:26980383/991018 unplaced genomic scaffold, ASM367639v1 scaffold7	35656164	35655952	1.33e-23	191	71	50.704	N/A
YP_009507368.1	386	449	NW_020837951	Lagenorhynchus obliquidens	Lagenorhynchus obliquidens isolate GAN/ISIS:26980383/991018 unplaced genomic scaffold, ASM367639v1 scaffold7	35655965	35655774	1.33e-23	159	64	53.125	N/A
YP_009507368.1	307	476	NW_023425551	Pipistrellus kuhlii	Pipistrellus kuhlii isolate mPipKuh1 unplaced genomic scaffold, mPipKuh1.p scaffold_m20_p_5	76948377	76948886	2.02e-23	302	170	38.824	N/A
YP_009507368.1	170	455	NC_045427	Sarcophilus harrisii	Sarcophilus harrisii chromosome 2, mSarHar1.11	388127388	388126534	3.34e-23	300	288	31.250	N/A
YP_009507368.1	223	455	NW_004955434	Chinchilla lanigera	Chinchilla lanigera isolate Chin_1 unplaced genomic scaffold, ChiLan1.0 scaffold00033	14640241	14639543	4.81e-23	299	233	33.476	N/A
YP_009507368.1	188	441	NW_015386759	Protobothrops mucrosquamatus	Protobothrops mucrosquamatus isolate PMUCROS unplaced genomic scaffold, P.Mucros_1.0 scaffold434	100771	100010	1.43e-22	295	256	31.250	N/A
YP_009507368.1	282	381	NC_040906	Phyllostomus discolor	Phyllostomus discolor isolate MPI-MPIP mPhyDis1 chromosome 4, mPhyDis1.pri.v3	176826019	176826318	2.52e-22	196	100	43.000	N/A
YP_009507368.1	381	470	NC_040906	Phyllostomus discolor	Phyllostomus discolor isolate MPI-MPIP mPhyDis1 chromosome 4, mPhyDis1.pri.v3	176826315	176826584	2.52e-22	142	90	33.333	N/A
YP_009507368.1	330	465	NC_040906	Phyllostomus discolor	Phyllostomus discolor isolate MPI-MPIP mPhyDis1 chromosome 4, mPhyDis1.pri.v3	183373067	183372663	1.68e-16	244	136	38.971	N/A
YP_009507368.1	215	492	NC_053161	Polypterus senegalus	Polypterus senegalus isolate Bchr_013 chromosome 8, ASM1683550v1	143970200	143969301	8.59e-22	288	306	28.105	N/A
YP_009507368.1	215	492	NC_053161	Polypterus senegalus	Polypterus senegalus isolate Bchr_013 chromosome 8, ASM1683550v1	143966310	143965411	8.59e-22	288	306	28.105	N/A
YP_009507368.1	280	492	NC_053161	Polypterus senegalus	Polypterus senegalus isolate Bchr_013 chromosome 8, ASM1683550v1	143973879	143973184	1.04e-19	271	232	31.466	N/A
YP_009507368.1	197	455	NW_004955533	Chinchilla lanigera	Chinchilla lanigera isolate Chin_1 unplaced genomic scaffold, ChiLan1.0 scaffold00132	462791	462012	5.12e-21	282	260	30.385	N/A
YP_009507368.1	224	476	NW_007370723	Eptesicus fuscus	Eptesicus fuscus isolate BU_THK_EF1 unplaced genomic scaffold, EptFus1.0 scaffold00073	1718913	1719653	7.99e-20	272	260	28.846	N/A
YP_009507368.1	282	413	NW_020090638	Desmodus rotundus	Desmodus rotundus isolate DRU21DN04 unplaced genomic scaffold, ASM294091v2 ScWXtkA_125	28485285	28485680	4.36e-18	257	132	41.667	N/A
YP_009507368.1	327	409	NW_020090638	Desmodus rotundus	Desmodus rotundus isolate DRU21DN04 unplaced genomic scaffold, ASM294091v2 ScWXtkA_125	34941513	34941265	2.57e-10	192	83	49.398	N/A
YP_009507368.1	323	438	NW_022900927	Fukomys damarensis	Fukomys damarensis isolate Sample0158 unplaced genomic scaffold, DMR_v1.0_HiC HiC_scaffold_15	52967294	52966947	5.00e-18	257	116	43.103	N/A
YP_009507368.1	282	354	NW_023528387	Sturnira hondurensis	Sturnira hondurensis isolate 20B ecotype Veracruz unplaced genomic scaffold, WHU_Shon_v2.1 original_scaffold_24031	11663116	11662898	1.74e-17	130	73	38.356	N/A
YP_009507368.1	392	484	NW_023528387	Sturnira hondurensis	Sturnira hondurensis isolate 20B ecotype Veracruz unplaced genomic scaffold, WHU_Shon_v2.1 original_scaffold_24031	11662779	11662492	1.74e-17	130	96	33.333	N/A
YP_009507368.1	353	382	NW_023528387	Sturnira hondurensis	Sturnira hondurensis isolate 20B ecotype Veracruz unplaced genomic scaffold, WHU_Shon_v2.1 original_scaffold_24031	11662904	11662815	1.74e-17	75	30	53.333	N/A
YP_009507368.1	282	449	NW_021703782	Monodon monoceros	Monodon monoceros isolate NGI ecotype Baffin Bay Population unplaced genomic scaffold, NGI_Narwhal_1 Super_Scaffold_5	77666587	77667087	6.88e-17	247	168	36.310	N/A
YP_009507368.1	282	449	NW_022098042	Delphinapterus leucas	Delphinapterus leucas isolate GAN/ISIS: 26980492/103006 unplaced genomic scaffold, ASM228892v3 scaffoldscaffold51	9250019	9249519	1.22e-16	245	168	36.310	N/A
YP_009507368.1	321	441	NW_004624750	Heterocephalus glaber	Heterocephalus glaber isolate NMR 29 unplaced genomic scaffold, HetGla_female_1.0 scaffold00021	15521366	15521722	3.73e-16	241	121	43.802	N/A
YP_009507368.1	316	372	NW_004454256	Ceratotherium simum simum	Ceratotherium simum simum isolate SDZICR_KB13650 unplaced genomic scaffold, CerSimSim1.0 scaffold00101	3032479	3032649	4.32e-16	147	57	54.386	N/A
YP_009507368.1	376	438	NW_004454256	Ceratotherium simum simum	Ceratotherium simum simum isolate SDZICR_KB13650 unplaced genomic scaffold, CerSimSim1.0 scaffold00101	3032660	3032848	4.32e-16	137	63	36.508	N/A
YP_009507368.1	224	476	NW_005366109	Myotis brandtii	Myotis brandtii unplaced genomic scaffold, ASM41265v1 scaffold420	2427080	2426328	9.65e-16	238	256	26.953	N/A
YP_009507368.1	307	377	NW_005366109	Myotis brandtii	Myotis brandtii unplaced genomic scaffold, ASM41265v1 scaffold420	2426839	2426624	5.80e-12	206	72	59.722	N/A
YP_009507368.1	282	370	NW_009092906	Pelecanus crispus	Pelecanus crispus isolate BGI_N334 unplaced genomic scaffold, ASM68737v1 scaffold1346	88437	88703	3.32e-15	233	89	44.944	N/A
YP_009507368.1	309	453	NW_024342257	Pteropus giganteus	Pteropus giganteus unplaced genomic scaffold, Ma_sr-lr_union100	1993964	1994416	1.64e-14	227	151	35.099	N/A
YP_009507368.1	309	453	NW_011888965	Pteropus vampyrus	Pteropus vampyrus isolate Shadow unplaced genomic scaffold, Pvam_2.0 Scaffold184	2743825	2743373	2.09e-14	227	151	35.099	N/A
YP_009507368.1	231	465	NC_050576	Trichosurus vulpecula	Trichosurus vulpecula isolate mTriVul1 chromosome 4, mTriVul1.pri	178783353	178782646	2.09e-14	227	238	28.992	N/A
YP_009507368.1	309	372	NC_009175	Equus caballus	Equus caballus isolate Twilight breed thoroughbred chromosome X, EquCab3.0	81483847	81483656	3.06e-14	139	64	42.188	N/A
YP_009507368.1	376	440	NC_009175	Equus caballus	Equus caballus isolate Twilight breed thoroughbred chromosome X, EquCab3.0	81483645	81483454	3.06e-14	128	65	38.462	N/A
YP_009507368.1	309	372	NW_007673504	Equus przewalskii	Equus przewalskii isolate Burgud unplaced genomic scaffold, Burgud scaffold491	776960	777151	3.40e-14	139	64	42.188	N/A
YP_009507368.1	376	440	NW_007673504	Equus przewalskii	Equus przewalskii isolate Burgud unplaced genomic scaffold, Burgud scaffold491	777162	777353	3.40e-14	128	65	38.462	N/A
YP_009507368.1	316	455	NC_052065	Arvicola amphibius	Arvicola amphibius chromosome X, mArvAmp1.2	35469306	35468887	4.87e-14	223	140	37.143	N/A
YP_009507368.1	309	453	NW_006433946	Pteropus alecto	Pteropus alecto unplaced genomic scaffold, ASM32557v1 scaffold182	3953770	3954222	7.03e-14	222	151	34.437	N/A
YP_009507368.1	239	455	NW_018344168	Phascolarctos cinereus	Phascolarctos cinereus isolate Bilbo 61053 unplaced genomic scaffold, phaCin_unsw_v4.1 phaCin_unsw_v4.1.fa.scaf00217	886609	885986	7.33e-14	222	217	31.336	N/A
YP_009507368.1	220	460	NW_023510697	Sturnira hondurensis	Sturnira hondurensis isolate 20B ecotype Veracruz unplaced genomic scaffold, WHU_Shon_v2.1 original_scaffold_12408	14263471	14262758	9.89e-14	221	250	31.200	N/A
YP_009507368.1	381	466	NW_023541466	Artibeus jamaicensis	Artibeus jamaicensis isolate 1a unplaced genomic scaffold, WHU_Ajam_v2 fragScaff_scaffold_421	4790932	4790660	1.17e-13	150	91	35.165	N/A
YP_009507368.1	307	348	NW_023541466	Artibeus jamaicensis	Artibeus jamaicensis isolate 1a unplaced genomic scaffold, WHU_Ajam_v2 fragScaff_scaffold_421	4791143	4791018	1.17e-13	113	42	50.000	N/A
YP_009507368.1	226	401	NC_047108	Thalassophryne amazonica	Thalassophryne amazonica chromosome 6, fThaAma1.1	79165118	79165642	3.53e-13	216	177	33.333	N/A
YP_009507368.1	201	424	NW_018343992	Phascolarctos cinereus	Phascolarctos cinereus isolate Bilbo 61053 unplaced genomic scaffold, phaCin_unsw_v4.1 phaCin_unsw_v4.1.fa.scaf00041	9095880	9096566	5.19e-13	215	229	29.694	N/A
YP_009507368.1	314	372	NC_052207	Equus asinus	Equus asinus breed Dezhou chromosome X, ASM1607732v2	109624681	109624857	8.35e-13	132	59	44.068	N/A
YP_009507368.1	376	440	NC_052207	Equus asinus	Equus asinus breed Dezhou chromosome X, ASM1607732v2	109624868	109625059	8.35e-13	123	65	38.462	N/A
YP_009507368.1	314	372	NC_060276	Equus quagga	Equus quagga isolate Etosha38 chromosome 10, UCLA_HA_Equagga_1.0	44673472	44673648	9.11e-13	132	59	44.068	N/A
YP_009507368.1	376	440	NC_060276	Equus quagga	Equus quagga isolate Etosha38 chromosome 10, UCLA_HA_Equagga_1.0	44673659	44673850	9.11e-13	123	65	38.462	N/A
YP_009507368.1	328	468	NW_018344121	Phascolarctos cinereus	Phascolarctos cinereus isolate Bilbo 61053 unplaced genomic scaffold, phaCin_unsw_v4.1 phaCin_unsw_v4.1.fa.scaf00170	1687251	1687655	1.76e-12	161	141	33.333	N/A
YP_009507368.1	279	332	NW_018344121	Phascolarctos cinereus	Phascolarctos cinereus isolate Bilbo 61053 unplaced genomic scaffold, phaCin_unsw_v4.1 phaCin_unsw_v4.1.fa.scaf00170	1687106	1687267	1.76e-12	91	54	40.741	N/A
YP_009507368.1	309	440	NC_045784	Phocoena sinus	Phocoena sinus isolate mPhoSin1 chromosome X, mPhoSin1.pri	82919354	82918968	1.03e-11	204	133	37.594	N/A
YP_009507368.1	309	440	NW_020174566	Neophocaena asiaeorientalis asiaeorientalis	Neophocaena asiaeorientalis asiaeorientalis breed wild unplaced genomic scaffold, Neophocaena_asiaeorientalis_V1 scaffold214	385898	386284	1.34e-11	203	133	37.594	N/A
YP_009507368.1	288	446	NW_010204294	Mesitornis unicolor	Mesitornis unicolor isolate BGI_N332 unplaced genomic scaffold, ASM69576v1 Scaffold28758	2678	2226	2.76e-11	199	159	33.333	N/A
YP_009507368.1	271	405	NT_176392	Cavia porcellus	Cavia porcellus strain inbred line 2N unplaced genomic scaffold, Cavpor3.0 supercont2_27	12834377	12834793	3.71e-10	191	139	37.410	N/A
YP_009507368.1	292	455	NW_020946557	Vombatus ursinus	Vombatus ursinus unplaced genomic scaffold, bare-nosed wombat genome assembly UNPS02006779.1	6535806	6535342	5.98e-10	189	164	33.537	N/A
YP_009507368.1	206	417	NW_018343990	Phascolarctos cinereus	Phascolarctos cinereus isolate Bilbo 61053 unplaced genomic scaffold, phaCin_unsw_v4.1 phaCin_unsw_v4.1.fa.scaf00039	8062679	8063299	1.15e-09	187	213	27.230	N/A
YP_009507368.1	333	385	NW_023586065	Artibeus jamaicensis	Artibeus jamaicensis isolate 1a unplaced genomic scaffold, WHU_Ajam_v2 original_scaffold_44488	244932	245090	1.26e-09	116	53	50.943	N/A
YP_009507368.1	282	336	NW_023586065	Artibeus jamaicensis	Artibeus jamaicensis isolate 1a unplaced genomic scaffold, WHU_Ajam_v2 original_scaffold_44488	244772	244936	1.26e-09	111	55	38.182	N/A
YP_009507368.1	309	453	NW_023416312	Rousettus aegyptiacus	Rousettus aegyptiacus isolate mRouAeg1 unplaced genomic scaffold, mRouAeg1.p scaffold_m13_p_9	56034138	56033686	2.48e-09	184	151	32.450	N/A
YP_009507368.1	371	453	NW_015504223	Miniopterus natalensis	Miniopterus natalensis isolate MN2012-01 unplaced genomic scaffold, Mnat.v1 scaff137	436435	436190	2.54e-09	130	83	33.735	N/A
YP_009507368.1	344	370	NW_015504223	Miniopterus natalensis	Miniopterus natalensis isolate MN2012-01 unplaced genomic scaffold, Mnat.v1 scaff137	436526	436446	2.54e-09	73	27	55.556	N/A
YP_009507368.1	322	338	NW_015504223	Miniopterus natalensis	Miniopterus natalensis isolate MN2012-01 unplaced genomic scaffold, Mnat.v1 scaff137	436590	436540	2.54e-09	59	17	64.706	N/A
YP_009507368.1	290	453	NC_046284	Rhinolophus ferrumequinum	Rhinolophus ferrumequinum isolate MPI-CBG mRhiFer1 chromosome 1, mRhiFer1_v1.p	56707620	56708102	2.18e-08	176	167	30.539	N/A
YP_009507368.1	286	391	NW_017878519	Castor canadensis	Castor canadensis isolate Ward unplaced genomic scaffold, C.can genome v1.0 scaffold_9192	189783	190100	6.41e-08	172	106	33.962	N/A
YP_009507368.1	329	455	NW_020954639	Vombatus ursinus	Vombatus ursinus unplaced genomic scaffold, bare-nosed wombat genome assembly UNPS02014861.1	5140963	5141343	7.81e-08	171	127	34.646	N/A
YP_009507368.1	331	420	NW_023404316	Halichoerus grypus	Halichoerus grypus isolate 241Hg ecotype Northwest Atlantic unplaced genomic scaffold, Tufts_HGry_1.1 scf7180000027249	50170	50433	1.27e-07	169	91	35.165	N/A
YP_009507368.1	331	420	NW_022589760	Phoca vitulina	Phoca vitulina isolate PV1807 unplaced genomic scaffold, GSC_HSeal_1.0 scaffold57	4043060	4043323	1.29e-07	169	91	35.165	N/A
YP_009507368.1	290	413	NC_041729	Ornithorhynchus anatinus	Ornithorhynchus anatinus isolate Pmale09 chromosome 2, mOrnAna1.pri.v4	109801317	109801679	2.30e-07	167	124	35.484	N/A
YP_009507368.1	369	438	NW_018344235	Phascolarctos cinereus	Phascolarctos cinereus isolate Bilbo 61053 unplaced genomic scaffold, phaCin_unsw_v4.1 phaCin_unsw_v4.1.fa.scaf00284	1362296	1362090	4.82e-07	106	70	40.000	N/A
YP_009507368.1	301	370	NW_018344235	Phascolarctos cinereus	Phascolarctos cinereus isolate Bilbo 61053 unplaced genomic scaffold, phaCin_unsw_v4.1 phaCin_unsw_v4.1.fa.scaf00284	1362498	1362295	4.82e-07	98	70	31.429	N/A
YP_009507368.1	348	455	NW_020954610	Vombatus ursinus	Vombatus ursinus unplaced genomic scaffold, bare-nosed wombat genome assembly UNPS02014832.1	899983	900306	5.42e-07	164	110	38.182	N/A
YP_009507368.1	348	455	NW_020954610	Vombatus ursinus	Vombatus ursinus unplaced genomic scaffold, bare-nosed wombat genome assembly UNPS02014832.1	64597561	64597884	5.42e-07	164	110	38.182	N/A
YP_009507368.1	331	420	NW_023270513	Mirounga leonina	Mirounga leonina isolate KUSES-001 unplaced genomic scaffold, KU_Mleo_1.0 Mir_204	23025245	23024982	6.36e-07	163	91	35.165	N/A
YP_009507368.1	201	425	NW_022196899	Mastomys coucha	Mastomys coucha isolate ucsf_1 unplaced genomic scaffold, UCSF_Mcou_1 pScaffold17	7460751	7460095	8.28e-07	162	249	28.112	N/A
YP_009507368.1	209	358	NC_050579	Trichosurus vulpecula	Trichosurus vulpecula isolate mTriVul1 chromosome 7, mTriVul1.pri	150707857	150708309	8.42e-07	162	151	29.801	N/A
YP_009507368.1	351	432	NW_018344361	Phascolarctos cinereus	Phascolarctos cinereus isolate Bilbo 61053 unplaced genomic scaffold, phaCin_unsw_v4.1 phaCin_unsw_v4.1.fa.scaf00410	48916	49161	8.53e-07	114	82	36.585	N/A
YP_009507368.1	311	345	NW_018344361	Phascolarctos cinereus	Phascolarctos cinereus isolate Bilbo 61053 unplaced genomic scaffold, phaCin_unsw_v4.1 phaCin_unsw_v4.1.fa.scaf00410	48797	48901	8.53e-07	88	35	54.286	N/A
YP_009507368.1	331	420	NC_058419	Neomonachus schauinslandi	Neomonachus schauinslandi chromosome X, ASM220157v2	49623729	49623992	9.90e-07	162	91	35.165	N/A
YP_009507368.1	304	411	NW_015402345	Protobothrops mucrosquamatus	Protobothrops mucrosquamatus isolate PMUCROS unplaced genomic scaffold, P.Mucros_1.0 scaffold16580	2515	2198	1.20e-06	160	108	34.259	N/A
YP_009507368.1	331	426	NW_020312775	Callorhinus ursinus	Callorhinus ursinus isolate GAN/ISIS: 27379988/994484 unplaced genomic scaffold, ASM326570v1 scaffold19	4004860	4005141	1.63e-06	160	96	32.292	N/A
YP_009507368.1	331	420	NW_025578508	Mirounga angustirostris	Mirounga angustirostris isolate JK_09032017 unplaced genomic scaffold, ASM2128878v2 HiC_scaffold_1	68320740	68320477	3.06e-06	158	91	34.066	N/A
YP_009507368.1	331	414	NW_006383068	Leptonychotes weddellii	Leptonychotes weddellii isolate WS11-02 unplaced genomic scaffold, LepWed1.0 scaffold00028	2752423	2752178	6.74e-06	155	85	35.294	N/A
YP_009507368.1	376	456	NW_017731406	Hipposideros armiger	Hipposideros armiger isolate ML-2016 unplaced genomic scaffold, ASM189008v1	178524	178784	8.05e-06	154	87	33.333	N/A
# TBLASTN 2.13.0+
# Query: YP_009465713.1 |nonstructural protein|Ungulate erythroparvovirus 1|Erythroparvovirus|Parvoviridae||China|China|2015|2018-02-22T00:00:00Z|nonstructural protein [Bovine parvovirus 3]
# Database: ref_euk_rep_genomes
# Fields: query acc., q. start, q. end, subject acc., subject sci name, subject title, s. start, s. end, evalue, score, alignment length, % identity, subject strand
# 131 hits found
YP_009465713.1	91	497	NC_044979	Papio anubis	Papio anubis isolate 15944 chromosome 4, Panubis1.0	167683466	167682192	1.96e-63	616	428	33.879	N/A
YP_009465713.1	77	497	NC_037670	Theropithecus gelada	Theropithecus gelada isolate Dixy chromosome 3, Tgel_1.0	30672963	30674270	1.43e-62	610	450	33.333	N/A
YP_009465713.1	77	500	NW_012004166	Cercocebus atys	Cercocebus atys isolate FAK unplaced genomic scaffold, Caty_1.0 Scaffold42	1693479	1692172	5.83e-62	605	442	33.032	N/A
YP_009465713.1	42	489	NW_004524640	Octodon degus	Octodon degus isolate 3935 unplaced genomic scaffold, OctDeg1.0 scaffold00064	8427778	8429172	2.09e-59	585	470	31.064	N/A
YP_009465713.1	84	432	NC_044984	Papio anubis	Papio anubis isolate 15944 chromosome 9, Panubis1.0	47249956	47248868	1.10e-58	580	365	36.438	N/A
YP_009465713.1	91	432	NW_012006154	Cercocebus atys	Cercocebus atys isolate FAK unplaced genomic scaffold, Caty_1.0 Scaffold60	2894332	2895399	1.71e-58	578	358	36.592	N/A
YP_009465713.1	74	467	NW_003573424	Loxodonta africana	Loxodonta africana isolate ISIS603380 unplaced genomic scaffold, Loxafr3.0 scaffold_4	61369558	61370775	2.37e-58	577	409	33.252	N/A
YP_009465713.1	84	432	NW_012100098	Mandrillus leucophaeus	Mandrillus leucophaeus isolate KB7577 unplaced genomic scaffold, Mleu.le_1.0 Scaffold118	1006119	1007207	5.14e-58	575	365	35.342	N/A
YP_009465713.1	59	459	NC_050578	Trichosurus vulpecula	Trichosurus vulpecula isolate mTriVul1 chromosome 6, mTriVul1.pri	264264831	264266066	1.19e-57	572	428	32.944	N/A
YP_009465713.1	74	461	NC_064829	Elephas maximus indicus	Elephas maximus indicus isolate mEleMax1 chromosome 11, mEleMax1 primary haplotype	46770665	46769466	3.51e-56	561	403	33.002	N/A
YP_009465713.1	91	461	NW_004955451	Chinchilla lanigera	Chinchilla lanigera isolate Chin_1 unplaced genomic scaffold, ChiLan1.0 scaffold00050	18095718	18094555	1.11e-54	549	392	35.204	N/A
YP_009465713.1	294	470	NC_045548	Thamnophis elegans	Thamnophis elegans isolate rThaEle1 chromosome 8, rThaEle1.pri	15227108	15226578	4.52e-45	474	177	48.588	N/A
YP_009465713.1	328	437	NW_009096976	Pelecanus crispus	Pelecanus crispus isolate BGI_N334 unplaced genomic scaffold, ASM68737v1 scaffold56836	7654	7322	4.05e-41	317	111	54.955	N/A
YP_009465713.1	160	335	NW_009096976	Pelecanus crispus	Pelecanus crispus isolate BGI_N334 unplaced genomic scaffold, ASM68737v1 scaffold56836	8183	7635	4.05e-41	186	183	25.683	N/A
YP_009465713.1	147	351	NW_004454210	Ceratotherium simum simum	Ceratotherium simum simum isolate SDZICR_KB13650 unplaced genomic scaffold, CerSimSim1.0 scaffold00055	15365439	15366053	3.41e-40	255	209	32.057	N/A
YP_009465713.1	350	473	NW_004454210	Ceratotherium simum simum	Ceratotherium simum simum isolate SDZICR_KB13650 unplaced genomic scaffold, CerSimSim1.0 scaffold00055	15366047	15366442	3.41e-40	240	133	40.602	N/A
YP_009465713.1	283	494	NW_025334033	Phyllostomus hastatus	Phyllostomus hastatus isolate PE091 unplaced genomic scaffold, TTU_PhHast_1.1 phas_scaffold_501	59717780	59718412	7.19e-36	402	212	38.679	N/A
YP_009465713.1	259	387	NW_020175027	Neophocaena asiaeorientalis asiaeorientalis	Neophocaena asiaeorientalis asiaeorientalis breed wild unplaced genomic scaffold, Neophocaena_asiaeorientalis_V1 scaffold449	3230381	3230764	1.10e-32	277	129	41.860	N/A
YP_009465713.1	383	446	NW_020175027	Neophocaena asiaeorientalis asiaeorientalis	Neophocaena asiaeorientalis asiaeorientalis breed wild unplaced genomic scaffold, Neophocaena_asiaeorientalis_V1 scaffold449	3230751	3230942	1.10e-32	152	64	50.000	N/A
YP_009465713.1	283	387	NC_045790	Balaenoptera musculus	Balaenoptera musculus isolate JJ_BM4_2016_0621 chromosome 6, mBalMus1.pri.v3	80460723	80461037	1.12e-31	266	105	46.667	N/A
YP_009465713.1	388	459	NC_045790	Balaenoptera musculus	Balaenoptera musculus isolate JJ_BM4_2016_0621 chromosome 6, mBalMus1.pri.v3	80461039	80461254	1.12e-31	154	72	45.833	N/A
YP_009465713.1	242	387	NW_006734123	Balaenoptera acutorostrata scammoni	Balaenoptera acutorostrata scammoni unplaced genomic scaffold, BalAcu1.0 scaffold90	2062961	2063425	1.66e-31	268	156	37.821	N/A
YP_009465713.1	388	459	NW_006734123	Balaenoptera acutorostrata scammoni	Balaenoptera acutorostrata scammoni unplaced genomic scaffold, BalAcu1.0 scaffold90	2063427	2063642	1.66e-31	150	72	44.444	N/A
YP_009465713.1	268	374	NW_023416379	Myotis myotis	Myotis myotis isolate mMyoMyo1 unplaced genomic scaffold, mMyoMyo1.p scaffold_m19_p_7	89124971	89125294	1.58e-30	269	110	47.273	N/A
YP_009465713.1	375	483	NW_023416379	Myotis myotis	Myotis myotis isolate mMyoMyo1 unplaced genomic scaffold, mMyoMyo1.p scaffold_m19_p_7	89125294	89125626	1.58e-30	141	113	32.743	N/A
YP_009465713.1	139	453	NC_045427	Sarcophilus harrisii	Sarcophilus harrisii chromosome 2, mSarHar1.11	388127436	388126531	4.68e-30	355	320	27.812	N/A
YP_009465713.1	283	457	NC_040903	Phyllostomus discolor	Phyllostomus discolor isolate MPI-MPIP mPhyDis1 chromosome 1, mPhyDis1.pri.v3	205588989	205589513	1.14e-29	352	175	39.429	N/A
YP_009465713.1	268	374	NW_005871593	Myotis lucifugus	Myotis lucifugus unplaced genomic scaffold, Myoluc2.0 scaffold_545	469020	468697	2.39e-29	259	110	46.364	N/A
YP_009465713.1	375	483	NW_005871593	Myotis lucifugus	Myotis lucifugus unplaced genomic scaffold, Myoluc2.0 scaffold_545	468697	468365	2.39e-29	141	111	29.730	N/A
YP_009465713.1	163	446	NC_013678	Oryctolagus cuniculus	Oryctolagus cuniculus breed Thorbecke inbred chromosome 10, OryCun2.0	8295509	8294622	6.29e-29	346	307	29.642	N/A
YP_009465713.1	283	387	NW_006783413	Lipotes vexillifer	Lipotes vexillifer unplaced genomic scaffold, Lipotes_vexillifer_v1 scaffold920	1819639	1819953	1.04e-27	268	105	47.619	N/A
YP_009465713.1	383	446	NW_006783413	Lipotes vexillifer	Lipotes vexillifer unplaced genomic scaffold, Lipotes_vexillifer_v1 scaffold920	1819940	1820131	1.04e-27	118	64	42.188	N/A
YP_009465713.1	181	375	NW_006299717	Myotis davidii	Myotis davidii unplaced genomic scaffold, ASM32734v1 scaffold289	746982	747575	4.05e-27	282	202	34.653	N/A
YP_009465713.1	391	483	NW_006299717	Myotis davidii	Myotis davidii unplaced genomic scaffold, ASM32734v1 scaffold289	747619	747903	4.05e-27	98	95	27.368	N/A
YP_009465713.1	220	453	NW_004955434	Chinchilla lanigera	Chinchilla lanigera isolate Chin_1 unplaced genomic scaffold, ChiLan1.0 scaffold00033	14640244	14639540	4.82e-26	322	244	31.148	N/A
YP_009465713.1	212	476	NC_053161	Polypterus senegalus	Polypterus senegalus isolate Bchr_013 chromosome 8, ASM1683550v1	143970203	143969394	9.10e-26	320	270	30.370	N/A
YP_009465713.1	212	476	NC_053161	Polypterus senegalus	Polypterus senegalus isolate Bchr_013 chromosome 8, ASM1683550v1	143966313	143965504	9.10e-26	320	270	30.370	N/A
YP_009465713.1	280	476	NC_053161	Polypterus senegalus	Polypterus senegalus isolate Bchr_013 chromosome 8, ASM1683550v1	143973870	143973277	5.07e-23	298	198	32.323	N/A
YP_009465713.1	182	476	NW_004955533	Chinchilla lanigera	Chinchilla lanigera isolate Chin_1 unplaced genomic scaffold, ChiLan1.0 scaffold00132	462818	461940	1.67e-25	318	298	28.188	N/A
YP_009465713.1	218	378	NC_040906	Phyllostomus discolor	Phyllostomus discolor isolate MPI-MPIP mPhyDis1 chromosome 4, mPhyDis1.pri.v3	176825836	176826318	1.38e-24	213	161	31.056	N/A
YP_009465713.1	378	434	NC_040906	Phyllostomus discolor	Phyllostomus discolor isolate MPI-MPIP mPhyDis1 chromosome 4, mPhyDis1.pri.v3	176826315	176826485	1.38e-24	145	57	47.368	N/A
YP_009465713.1	327	468	NC_040906	Phyllostomus discolor	Phyllostomus discolor isolate MPI-MPIP mPhyDis1 chromosome 4, mPhyDis1.pri.v3	183373067	183372645	3.32e-21	283	142	42.958	N/A
YP_009465713.1	201	438	NW_015386759	Protobothrops mucrosquamatus	Protobothrops mucrosquamatus isolate PMUCROS unplaced genomic scaffold, P.Mucros_1.0 scaffold434	100723	100010	2.14e-22	292	248	30.242	N/A
YP_009465713.1	283	445	NW_025333872	Phyllostomus hastatus	Phyllostomus hastatus isolate PE091 unplaced genomic scaffold, TTU_PhHast_1.1 phas_contig_40	67572483	67572971	2.84e-22	291	163	38.650	N/A
YP_009465713.1	327	468	NW_025333872	Phyllostomus hastatus	Phyllostomus hastatus isolate PE091 unplaced genomic scaffold, TTU_PhHast_1.1 phas_contig_40	74100710	74100288	1.92e-21	285	142	42.958	N/A
YP_009465713.1	333	457	NT_176384	Cavia porcellus	Cavia porcellus strain inbred line 2N unplaced genomic scaffold, Cavpor3.0 supercont2_35	10624764	10625138	1.31e-21	286	125	43.200	N/A
YP_009465713.1	236	360	NT_176384	Cavia porcellus	Cavia porcellus strain inbred line 2N unplaced genomic scaffold, Cavpor3.0 supercont2_35	10624480	10624848	4.04e-08	173	128	34.375	N/A
YP_009465713.1	259	387	NC_045768	Phocoena sinus	Phocoena sinus isolate mPhoSin1 chromosome 6, mPhoSin1.pri	36120705	36120322	3.04e-21	283	129	42.636	N/A
YP_009465713.1	380	435	NW_023586065	Artibeus jamaicensis	Artibeus jamaicensis isolate 1a unplaced genomic scaffold, WHU_Ajam_v2 original_scaffold_44488	245080	245247	1.21e-20	137	56	48.214	N/A
YP_009465713.1	330	382	NW_023586065	Artibeus jamaicensis	Artibeus jamaicensis isolate 1a unplaced genomic scaffold, WHU_Ajam_v2 original_scaffold_44488	244932	245090	1.21e-20	126	53	45.283	N/A
YP_009465713.1	283	331	NW_023586065	Artibeus jamaicensis	Artibeus jamaicensis isolate 1a unplaced genomic scaffold, WHU_Ajam_v2 original_scaffold_44488	244784	244930	1.21e-20	101	49	34.694	N/A
YP_009465713.1	304	483	NW_023425551	Pipistrellus kuhlii	Pipistrellus kuhlii isolate mPipKuh1 unplaced genomic scaffold, mPipKuh1.p scaffold_m20_p_5	76948377	76948922	8.87e-20	271	182	36.264	N/A
YP_009465713.1	301	477	NC_052065	Arvicola amphibius	Arvicola amphibius chromosome X, mArvAmp1.2	35469336	35468812	1.75e-19	268	180	38.333	N/A
YP_009465713.1	259	446	NW_021703782	Monodon monoceros	Monodon monoceros isolate NGI ecotype Baffin Bay Population unplaced genomic scaffold, NGI_Narwhal_1 Super_Scaffold_5	77666530	77667087	2.24e-19	268	192	33.333	N/A
YP_009465713.1	259	446	NW_022098042	Delphinapterus leucas	Delphinapterus leucas isolate GAN/ISIS: 26980492/103006 unplaced genomic scaffold, ASM228892v3 scaffoldscaffold51	9250076	9249519	2.91e-19	267	192	33.333	N/A
YP_009465713.1	199	359	NC_050579	Trichosurus vulpecula	Trichosurus vulpecula isolate mTriVul1 chromosome 7, mTriVul1.pri	150707821	150708321	8.88e-19	194	175	29.143	N/A
YP_009465713.1	375	415	NC_050579	Trichosurus vulpecula	Trichosurus vulpecula isolate mTriVul1 chromosome 7, mTriVul1.pri	150708359	150708481	8.88e-19	113	41	51.220	N/A
YP_009465713.1	242	387	NC_041222	Physeter catodon	Physeter catodon isolate SW-GA chromosome 9, ASM283717v2	28045262	28044798	1.18e-18	262	156	36.538	N/A
YP_009465713.1	320	431	NW_022900927	Fukomys damarensis	Fukomys damarensis isolate Sample0158 unplaced genomic scaffold, DMR_v1.0_HiC HiC_scaffold_15	52967294	52966959	1.67e-18	260	112	42.857	N/A
YP_009465713.1	215	417	NW_018343992	Phascolarctos cinereus	Phascolarctos cinereus isolate Bilbo 61053 unplaced genomic scaffold, phaCin_unsw_v4.1 phaCin_unsw_v4.1.fa.scaf00041	9095937	9096554	6.29e-17	247	206	28.155	N/A
YP_009465713.1	342	453	NW_018344033	Phascolarctos cinereus	Phascolarctos cinereus isolate Bilbo 61053 unplaced genomic scaffold, phaCin_unsw_v4.1 phaCin_unsw_v4.1.fa.scaf00082	8422347	8422682	1.12e-16	187	112	36.607	N/A
YP_009465713.1	282	331	NW_018344033	Phascolarctos cinereus	Phascolarctos cinereus isolate Bilbo 61053 unplaced genomic scaffold, phaCin_unsw_v4.1 phaCin_unsw_v4.1.fa.scaf00082	8422166	8422315	1.12e-16	102	50	36.000	N/A
YP_009465713.1	144	455	NC_046309	Rhinolophus ferrumequinum	Rhinolophus ferrumequinum isolate MPI-CBG mRhiFer1 chromosome 26, mRhiFer1_v1.p	30093840	30094805	1.95e-16	243	350	25.143	N/A
YP_009465713.1	203	455	NC_046309	Rhinolophus ferrumequinum	Rhinolophus ferrumequinum isolate MPI-CBG mRhiFer1 chromosome 26, mRhiFer1_v1.p	24935597	24934845	9.91e-15	229	275	25.818	N/A
YP_009465713.1	229	462	NC_050576	Trichosurus vulpecula	Trichosurus vulpecula isolate mTriVul1 chromosome 4, mTriVul1.pri	178783353	178782646	2.07e-16	243	244	25.410	N/A
YP_009465713.1	148	483	NW_007370723	Eptesicus fuscus	Eptesicus fuscus isolate BU_THK_EF1 unplaced genomic scaffold, EptFus1.0 scaffold00073	1718670	1719689	2.10e-16	243	352	24.432	N/A
YP_009465713.1	283	410	NW_020090638	Desmodus rotundus	Desmodus rotundus isolate DRU21DN04 unplaced genomic scaffold, ASM294091v2 ScWXtkA_125	28485297	28485680	3.50e-16	241	129	39.535	N/A
YP_009465713.1	324	406	NW_020090638	Desmodus rotundus	Desmodus rotundus isolate DRU21DN04 unplaced genomic scaffold, ASM294091v2 ScWXtkA_125	34941513	34941265	1.60e-13	219	83	53.012	N/A
YP_009465713.1	325	482	NW_004624750	Heterocephalus glaber	Heterocephalus glaber isolate NMR 29 unplaced genomic scaffold, HetGla_female_1.0 scaffold00021	15521381	15521851	5.06e-16	240	158	33.544	N/A
YP_009465713.1	221	412	NW_018343990	Phascolarctos cinereus	Phascolarctos cinereus isolate Bilbo 61053 unplaced genomic scaffold, phaCin_unsw_v4.1 phaCin_unsw_v4.1.fa.scaf00039	8062715	8063293	1.55e-14	227	194	29.381	N/A
YP_009465713.1	199	438	NW_023510697	Sturnira hondurensis	Sturnira hondurensis isolate 20B ecotype Veracruz unplaced genomic scaffold, WHU_Shon_v2.1 original_scaffold_12408	14263507	14262815	2.61e-14	225	244	29.918	N/A
YP_009465713.1	365	468	NW_023510697	Sturnira hondurensis	Sturnira hondurensis isolate 20B ecotype Veracruz unplaced genomic scaffold, WHU_Shon_v2.1 original_scaffold_12408	7665926	7666234	3.94e-12	170	104	36.538	N/A
YP_009465713.1	289	352	NW_023510697	Sturnira hondurensis	Sturnira hondurensis isolate 20B ecotype Veracruz unplaced genomic scaffold, WHU_Shon_v2.1 original_scaffold_12408	7665732	7665890	3.94e-12	79	64	31.250	N/A
YP_009465713.1	361	408	NW_023510697	Sturnira hondurensis	Sturnira hondurensis isolate 20B ecotype Veracruz unplaced genomic scaffold, WHU_Shon_v2.1 original_scaffold_12408	7665578	7665724	1.31e-06	112	49	46.939	N/A
YP_009465713.1	283	352	NW_023510697	Sturnira hondurensis	Sturnira hondurensis isolate 20B ecotype Veracruz unplaced genomic scaffold, WHU_Shon_v2.1 original_scaffold_12408	7665381	7665557	1.31e-06	88	70	32.857	N/A
YP_009465713.1	374	453	NC_058130	Gracilinanus agilis	Gracilinanus agilis isolate LMUSP501 chromosome 1, AgileGrace	175858723	175858484	2.69e-14	147	80	38.750	N/A
YP_009465713.1	278	354	NC_058130	Gracilinanus agilis	Gracilinanus agilis isolate LMUSP501 chromosome 1, AgileGrace	175859009	175858779	2.69e-14	121	77	32.468	N/A
YP_009465713.1	345	446	NC_058130	Gracilinanus agilis	Gracilinanus agilis isolate LMUSP501 chromosome 1, AgileGrace	627142571	627142269	3.07e-13	173	102	39.216	N/A
YP_009465713.1	287	331	NC_058130	Gracilinanus agilis	Gracilinanus agilis isolate LMUSP501 chromosome 1, AgileGrace	627142744	627142610	3.07e-13	86	45	37.778	N/A
YP_009465713.1	218	453	NW_004524664	Octodon degus	Octodon degus isolate 3935 unplaced genomic scaffold, OctDeg1.0 scaffold00088	366365	367081	4.15e-14	224	247	25.506	N/A
YP_009465713.1	203	396	NC_047108	Thalassophryne amazonica	Thalassophryne amazonica chromosome 6, fThaAma1.1	79165055	79165636	4.60e-14	223	204	30.392	N/A
YP_009465713.1	317	387	NW_020837951	Lagenorhynchus obliquidens	Lagenorhynchus obliquidens isolate GAN/ISIS:26980383/991018 unplaced genomic scaffold, ASM367639v1 scaffold7	35656164	35655952	1.09e-13	220	71	57.746	N/A
YP_009465713.1	258	368	NW_009092906	Pelecanus crispus	Pelecanus crispus isolate BGI_N334 unplaced genomic scaffold, ASM68737v1 scaffold1346	88377	88706	1.10e-13	220	111	36.036	N/A
YP_009465713.1	234	478	NW_020946557	Vombatus ursinus	Vombatus ursinus unplaced genomic scaffold, bare-nosed wombat genome assembly UNPS02006779.1	6535968	6535264	1.16e-13	220	251	27.092	N/A
YP_009465713.1	317	387	NW_022134926	Globicephala melas	Globicephala melas isolate X-22926-18 unplaced genomic scaffold, ASM654740v1 scaffold73	2546321	2546533	1.80e-13	218	71	56.338	N/A
YP_009465713.1	317	387	NC_047039	Tursiops truncatus	Tursiops truncatus isolate mTurTru1 chromosome 6, mTurTru1.mat.Y	79795555	79795767	1.98e-13	218	71	56.338	N/A
YP_009465713.1	317	387	NC_064564	Orcinus orca	Orcinus orca chromosome 6, mOrcOrc1.1	84979977	84980189	1.98e-13	218	71	56.338	N/A
YP_009465713.1	234	478	NW_018344168	Phascolarctos cinereus	Phascolarctos cinereus isolate Bilbo 61053 unplaced genomic scaffold, phaCin_unsw_v4.1 phaCin_unsw_v4.1.fa.scaf00217	886618	885908	9.00e-13	212	249	26.506	N/A
YP_009465713.1	304	374	NW_005366109	Myotis brandtii	Myotis brandtii unplaced genomic scaffold, ASM41265v1 scaffold420	2426839	2426624	2.56e-12	209	72	55.556	N/A
YP_009465713.1	222	483	NW_005366109	Myotis brandtii	Myotis brandtii unplaced genomic scaffold, ASM41265v1 scaffold420	2427080	2426292	1.98e-10	193	267	23.221	N/A
YP_009465713.1	306	454	NW_024342257	Pteropus giganteus	Pteropus giganteus unplaced genomic scaffold, Ma_sr-lr_union100	1993964	1994428	4.42e-12	207	155	32.903	N/A
YP_009465713.1	306	454	NW_011888965	Pteropus vampyrus	Pteropus vampyrus isolate Shadow unplaced genomic scaffold, Pvam_2.0 Scaffold184	2743825	2743361	7.77e-12	204	155	32.903	N/A
YP_009465713.1	345	477	NW_020954610	Vombatus ursinus	Vombatus ursinus unplaced genomic scaffold, bare-nosed wombat genome assembly UNPS02014832.1	899983	900381	1.66e-11	202	133	33.835	N/A
YP_009465713.1	345	477	NW_020954610	Vombatus ursinus	Vombatus ursinus unplaced genomic scaffold, bare-nosed wombat genome assembly UNPS02014832.1	64597561	64597959	1.66e-11	202	133	33.835	N/A
YP_009465713.1	324	480	NW_020954639	Vombatus ursinus	Vombatus ursinus unplaced genomic scaffold, bare-nosed wombat genome assembly UNPS02014861.1	5140957	5141430	1.94e-11	201	158	30.380	N/A
YP_009465713.1	306	454	NW_006433946	Pteropus alecto	Pteropus alecto unplaced genomic scaffold, ASM32557v1 scaffold182	3953770	3954234	2.09e-11	201	155	32.258	N/A
YP_009465713.1	378	441	NW_023541466	Artibeus jamaicensis	Artibeus jamaicensis isolate 1a unplaced genomic scaffold, WHU_Ajam_v2 fragScaff_scaffold_421	4790932	4790741	7.62e-11	137	64	43.750	N/A
YP_009465713.1	306	351	NW_023541466	Artibeus jamaicensis	Artibeus jamaicensis isolate 1a unplaced genomic scaffold, WHU_Ajam_v2 fragScaff_scaffold_421	4791137	4791000	7.62e-11	101	46	41.304	N/A
YP_009465713.1	286	437	NC_045784	Phocoena sinus	Phocoena sinus isolate mPhoSin1 chromosome X, mPhoSin1.pri	82919444	82918968	2.96e-10	191	162	36.420	N/A
YP_009465713.1	286	437	NW_020174566	Neophocaena asiaeorientalis asiaeorientalis	Neophocaena asiaeorientalis asiaeorientalis breed wild unplaced genomic scaffold, Neophocaena_asiaeorientalis_V1 scaffold214	385808	386284	3.47e-10	191	162	36.420	N/A
YP_009465713.1	223	453	NW_018344121	Phascolarctos cinereus	Phascolarctos cinereus isolate Bilbo 61053 unplaced genomic scaffold, phaCin_unsw_v4.1 phaCin_unsw_v4.1.fa.scaf00170	1686942	1687619	9.11e-10	187	250	26.000	N/A
YP_009465713.1	389	453	NW_023528387	Sturnira hondurensis	Sturnira hondurensis isolate 20B ecotype Veracruz unplaced genomic scaffold, WHU_Shon_v2.1 original_scaffold_24031	11662779	11662585	9.17e-10	151	65	46.154	N/A
YP_009465713.1	350	379	NW_023528387	Sturnira hondurensis	Sturnira hondurensis isolate 20B ecotype Veracruz unplaced genomic scaffold, WHU_Shon_v2.1 original_scaffold_24031	11662904	11662815	9.17e-10	77	30	43.333	N/A
YP_009465713.1	342	453	NW_018343997	Phascolarctos cinereus	Phascolarctos cinereus isolate Bilbo 61053 unplaced genomic scaffold, phaCin_unsw_v4.1 phaCin_unsw_v4.1.fa.scaf00046	9977003	9977338	1.13e-09	186	112	36.607	N/A
YP_009465713.1	284	422	NT_176392	Cavia porcellus	Cavia porcellus strain inbred line 2N unplaced genomic scaffold, Cavpor3.0 supercont2_27	12834425	12834853	1.24e-09	186	144	29.861	N/A
YP_009465713.1	300	388	NW_017878519	Castor canadensis	Castor canadensis isolate Ward unplaced genomic scaffold, C.can genome v1.0 scaffold_9192	189834	190100	3.44e-09	182	89	37.079	N/A
YP_009465713.1	373	454	NW_017731406	Hipposideros armiger	Hipposideros armiger isolate ML-2016 unplaced genomic scaffold, ASM189008v1	178524	178769	6.68e-09	124	82	31.707	N/A
YP_009465713.1	302	351	NW_017731406	Hipposideros armiger	Hipposideros armiger isolate ML-2016 unplaced genomic scaffold, ASM189008v1	178304	178453	6.68e-09	77	53	43.396	N/A
YP_009465713.1	348	378	NW_017731406	Hipposideros armiger	Hipposideros armiger isolate ML-2016 unplaced genomic scaffold, ASM189008v1	178441	178533	6.68e-09	57	31	38.710	N/A
YP_009465713.1	344	437	NC_045430	Sarcophilus harrisii	Sarcophilus harrisii chromosome 5, mSarHar1.11	257945546	257945827	6.81e-09	180	94	41.489	N/A
YP_009465713.1	347	455	NC_008803	Monodelphis domestica	Monodelphis domestica chromosome 3, MonDom5	352566075	352565746	1.05e-08	178	110	37.273	N/A
YP_009465713.1	345	441	NC_008806	Monodelphis domestica	Monodelphis domestica chromosome 6, MonDom5	48168258	48168545	2.42e-08	175	97	40.206	N/A
YP_009465713.1	328	417	NW_023404316	Halichoerus grypus	Halichoerus grypus isolate 241Hg ecotype Northwest Atlantic unplaced genomic scaffold, Tufts_HGry_1.1 scf7180000027249	50170	50433	4.12e-08	173	91	37.363	N/A
YP_009465713.1	328	417	NW_022589760	Phoca vitulina	Phoca vitulina isolate PV1807 unplaced genomic scaffold, GSC_HSeal_1.0 scaffold57	4043060	4043323	4.18e-08	173	91	37.363	N/A
YP_009465713.1	310	454	NW_023416312	Rousettus aegyptiacus	Rousettus aegyptiacus isolate mRouAeg1 unplaced genomic scaffold, mRouAeg1.p scaffold_m13_p_9	56034117	56033674	4.91e-08	172	153	31.373	N/A
YP_009465713.1	281	366	NC_008808	Monodelphis domestica	Monodelphis domestica chromosome 8, MonDom5	230387542	230387796	6.86e-08	137	86	36.047	N/A
YP_009465713.1	386	431	NC_008808	Monodelphis domestica	Monodelphis domestica chromosome 8, MonDom5	230387852	230387989	6.86e-08	74	46	36.957	N/A
YP_009465713.1	322	454	NC_046284	Rhinolophus ferrumequinum	Rhinolophus ferrumequinum isolate MPI-CBG mRhiFer1 chromosome 1, mRhiFer1_v1.p	56707707	56708114	7.21e-08	171	139	34.532	N/A
YP_009465713.1	328	417	NW_023270513	Mirounga leonina	Mirounga leonina isolate KUSES-001 unplaced genomic scaffold, KU_Mleo_1.0 Mir_204	23025245	23024982	1.95e-07	167	91	37.363	N/A
YP_009465713.1	328	417	NC_058419	Neomonachus schauinslandi	Neomonachus schauinslandi chromosome X, ASM220157v2	49623729	49623992	3.25e-07	165	91	37.363	N/A
YP_009465713.1	328	417	NW_020312775	Callorhinus ursinus	Callorhinus ursinus isolate GAN/ISIS: 27379988/994484 unplaced genomic scaffold, ASM326570v1 scaffold19	4004860	4005123	4.57e-07	164	90	36.667	N/A
YP_009465713.1	345	430	NW_018344361	Phascolarctos cinereus	Phascolarctos cinereus isolate Bilbo 61053 unplaced genomic scaffold, phaCin_unsw_v4.1 phaCin_unsw_v4.1.fa.scaf00410	48907	49164	7.09e-07	130	87	37.931	N/A
YP_009465713.1	309	331	NW_018344361	Phascolarctos cinereus	Phascolarctos cinereus isolate Bilbo 61053 unplaced genomic scaffold, phaCin_unsw_v4.1 phaCin_unsw_v4.1.fa.scaf00410	48800	48868	7.09e-07	73	23	56.522	N/A
YP_009465713.1	328	417	NW_025578508	Mirounga angustirostris	Mirounga angustirostris isolate JK_09032017 unplaced genomic scaffold, ASM2128878v2 HiC_scaffold_1	68320740	68320477	8.64e-07	162	91	36.264	N/A
YP_009465713.1	344	430	NC_041729	Ornithorhynchus anatinus	Ornithorhynchus anatinus isolate Pmale09 chromosome 2, mOrnAna1.pri.v4	109801479	109801736	9.49e-07	162	87	42.529	N/A
YP_009465713.1	205	421	NW_022196899	Mastomys coucha	Mastomys coucha isolate ucsf_1 unplaced genomic scaffold, UCSF_Mcou_1 pScaffold17	7460733	7460098	1.81e-06	159	234	25.641	N/A
YP_009465713.1	328	417	NW_006383068	Leptonychotes weddellii	Leptonychotes weddellii isolate WS11-02 unplaced genomic scaffold, LepWed1.0 scaffold00028	2752423	2752160	1.96e-06	159	91	36.264	N/A
YP_009465713.1	292	434	NC_047110	Thalassophryne amazonica	Thalassophryne amazonica chromosome 8, fThaAma1.1	22292211	22292639	2.46e-06	158	144	29.861	N/A
YP_009465713.1	302	372	NW_007673504	Equus przewalskii	Equus przewalskii isolate Burgud unplaced genomic scaffold, Burgud scaffold491	776948	777160	2.68e-06	158	71	46.479	N/A
YP_009465713.1	302	372	NC_009175	Equus caballus	Equus caballus isolate Twilight breed thoroughbred chromosome X, EquCab3.0	81483859	81483647	2.68e-06	158	71	46.479	N/A
YP_009465713.1	328	417	NW_004451877	Odobenus rosmarus divergens	Odobenus rosmarus divergens isolate Ivan unplaced genomic scaffold, Oros_1.0 Scaffold1614	138435	138698	4.33e-06	156	90	35.556	N/A
# TBLASTN 2.13.0+
# Query: YP_009215301.1 |nonstructural protein 1|Lagomorph bocaparvovirus 1|Bocaparvovirus|Parvoviridae|Oryctolagus cuniculus|Italy|Italy|2001|2016-01-05T00:00:00Z|nonstructural protein 1 [Lagomorph bocaparvovirus 1]
# Database: ref_euk_rep_genomes
# Fields: query acc., q. start, q. end, subject acc., subject sci name, subject title, s. start, s. end, evalue, score, alignment length, % identity, subject strand
# 67 hits found
YP_009215301.1	272	463	NW_004524640	Octodon degus	Octodon degus isolate 3935 unplaced genomic scaffold, OctDeg1.0 scaffold00064	8428498	8429064	8.70e-34	387	192	42.188	N/A
YP_009215301.1	272	462	NC_037670	Theropithecus gelada	Theropithecus gelada isolate Dixy chromosome 3, Tgel_1.0	30673563	30674123	1.31e-32	378	191	41.885	N/A
YP_009215301.1	293	463	NC_050578	Trichosurus vulpecula	Trichosurus vulpecula isolate mTriVul1 chromosome 6, mTriVul1.pri	264265536	264266048	1.94e-32	377	171	42.690	N/A
YP_009215301.1	281	468	NC_045548	Thamnophis elegans	Thamnophis elegans isolate rThaEle1 chromosome 8, rThaEle1.pri	15227153	15226614	1.74e-31	369	189	41.799	N/A
YP_009215301.1	272	462	NW_012004166	Cercocebus atys	Cercocebus atys isolate FAK unplaced genomic scaffold, Caty_1.0 Scaffold42	1692879	1692319	2.09e-31	368	191	42.408	N/A
YP_009215301.1	265	467	NW_003573424	Loxodonta africana	Loxodonta africana isolate ISIS603380 unplaced genomic scaffold, Loxafr3.0 scaffold_4	61370155	61370745	3.40e-31	366	203	40.887	N/A
YP_009215301.1	265	462	NC_064829	Elephas maximus indicus	Elephas maximus indicus isolate mEleMax1 chromosome 11, mEleMax1 primary haplotype	46770068	46769493	2.79e-30	359	198	41.919	N/A
YP_009215301.1	272	462	NC_044979	Papio anubis	Papio anubis isolate 15944 chromosome 4, Panubis1.0	167682899	167682339	1.29e-29	354	191	39.791	N/A
YP_009215301.1	272	454	NC_044984	Papio anubis	Papio anubis isolate 15944 chromosome 9, Panubis1.0	47249368	47248832	2.61e-29	351	183	40.437	N/A
YP_009215301.1	273	454	NW_012100098	Mandrillus leucophaeus	Mandrillus leucophaeus isolate KB7577 unplaced genomic scaffold, Mleu.le_1.0 Scaffold118	1006710	1007243	2.75e-29	351	182	40.659	N/A
YP_009215301.1	275	453	NW_012006154	Cercocebus atys	Cercocebus atys isolate FAK unplaced genomic scaffold, Caty_1.0 Scaffold60	2894908	2895432	2.98e-29	351	179	40.782	N/A
YP_009215301.1	272	468	NW_004955451	Chinchilla lanigera	Chinchilla lanigera isolate Chin_1 unplaced genomic scaffold, ChiLan1.0 scaffold00050	18095142	18094564	3.88e-27	333	197	36.548	N/A
YP_009215301.1	97	462	NC_045427	Sarcophilus harrisii	Sarcophilus harrisii chromosome 2, mSarHar1.11	388127541	388126534	3.41e-26	325	368	27.446	N/A
YP_009215301.1	240	462	NW_004955434	Chinchilla lanigera	Chinchilla lanigera isolate Chin_1 unplaced genomic scaffold, ChiLan1.0 scaffold00033	14640202	14639543	8.87e-22	289	223	33.632	N/A
YP_009215301.1	252	487	NC_053161	Polypterus senegalus	Polypterus senegalus isolate Bchr_013 chromosome 8, ASM1683550v1	143970101	143969394	1.04e-20	280	237	30.380	N/A
YP_009215301.1	252	487	NC_053161	Polypterus senegalus	Polypterus senegalus isolate Bchr_013 chromosome 8, ASM1683550v1	143966211	143965504	1.04e-20	280	237	30.380	N/A
YP_009215301.1	311	487	NC_053161	Polypterus senegalus	Polypterus senegalus isolate Bchr_013 chromosome 8, ASM1683550v1	143973807	143973277	4.33e-20	275	177	35.593	N/A
YP_009215301.1	186	451	NW_015386759	Protobothrops mucrosquamatus	Protobothrops mucrosquamatus isolate PMUCROS unplaced genomic scaffold, P.Mucros_1.0 scaffold434	100786	100001	2.07e-20	277	267	29.963	N/A
YP_009215301.1	293	445	NW_025334033	Phyllostomus hastatus	Phyllostomus hastatus isolate PE091 unplaced genomic scaffold, TTU_PhHast_1.1 phas_scaffold_501	59717780	59718238	7.90e-20	272	153	39.869	N/A
YP_009215301.1	363	459	NW_004454210	Ceratotherium simum simum	Ceratotherium simum simum isolate SDZICR_KB13650 unplaced genomic scaffold, CerSimSim1.0 scaffold00055	15366056	15366343	2.16e-19	168	97	42.268	N/A
YP_009215301.1	272	361	NW_004454210	Ceratotherium simum simum	Ceratotherium simum simum isolate SDZICR_KB13650 unplaced genomic scaffold, CerSimSim1.0 scaffold00055	15365796	15366053	2.16e-19	146	91	34.066	N/A
YP_009215301.1	212	462	NW_004955533	Chinchilla lanigera	Chinchilla lanigera isolate Chin_1 unplaced genomic scaffold, ChiLan1.0 scaffold00132	462755	462012	7.57e-19	264	251	30.279	N/A
YP_009215301.1	293	462	NC_040903	Phyllostomus discolor	Phyllostomus discolor isolate MPI-MPIP mPhyDis1 chromosome 1, mPhyDis1.pri.v3	205588989	205589498	1.25e-17	254	170	35.294	N/A
YP_009215301.1	307	467	NT_176384	Cavia porcellus	Cavia porcellus strain inbred line 2N unplaced genomic scaffold, Cavpor3.0 supercont2_35	10624701	10625138	1.51e-16	245	161	35.404	N/A
YP_009215301.1	233	397	NC_045768	Phocoena sinus	Phocoena sinus isolate mPhoSin1 chromosome 6, mPhoSin1.pri	36120792	36120322	6.01e-15	231	165	35.152	N/A
YP_009215301.1	211	418	NW_020090638	Desmodus rotundus	Desmodus rotundus isolate DRU21DN04 unplaced genomic scaffold, ASM294091v2 ScWXtkA_125	28485093	28485674	7.32e-15	231	210	30.952	N/A
YP_009215301.1	333	416	NW_020090638	Desmodus rotundus	Desmodus rotundus isolate DRU21DN04 unplaced genomic scaffold, ASM294091v2 ScWXtkA_125	34941516	34941265	5.07e-08	173	84	41.667	N/A
YP_009215301.1	323	473	NC_052065	Arvicola amphibius	Arvicola amphibius chromosome X, mArvAmp1.2	35469306	35468821	7.51e-15	231	162	37.037	N/A
YP_009215301.1	240	462	NC_050576	Trichosurus vulpecula	Trichosurus vulpecula isolate mTriVul1 chromosome 4, mTriVul1.pri	178783338	178782676	1.06e-14	229	223	28.700	N/A
YP_009215301.1	233	397	NW_006734123	Balaenoptera acutorostrata scammoni	Balaenoptera acutorostrata scammoni unplaced genomic scaffold, BalAcu1.0 scaffold90	2062958	2063425	2.63e-14	226	165	33.939	N/A
YP_009215301.1	233	394	NW_020175027	Neophocaena asiaeorientalis asiaeorientalis	Neophocaena asiaeorientalis asiaeorientalis breed wild unplaced genomic scaffold, Neophocaena_asiaeorientalis_V1 scaffold449	3230294	3230755	3.02e-14	226	162	35.185	N/A
YP_009215301.1	233	394	NW_022098042	Delphinapterus leucas	Delphinapterus leucas isolate GAN/ISIS: 26980492/103006 unplaced genomic scaffold, ASM228892v3 scaffoldscaffold51	9250163	9249702	5.72e-14	223	162	34.568	N/A
YP_009215301.1	233	397	NC_045790	Balaenoptera musculus	Balaenoptera musculus isolate JJ_BM4_2016_0621 chromosome 6, mBalMus1.pri.v3	80460570	80461037	9.22e-14	221	165	34.545	N/A
YP_009215301.1	317	467	NW_023425551	Pipistrellus kuhlii	Pipistrellus kuhlii isolate mPipKuh1 unplaced genomic scaffold, mPipKuh1.p scaffold_m20_p_5	76948386	76948838	1.59e-13	219	151	37.086	N/A
YP_009215301.1	233	394	NW_021703782	Monodon monoceros	Monodon monoceros isolate NGI ecotype Baffin Bay Population unplaced genomic scaffold, NGI_Narwhal_1 Super_Scaffold_5	77666443	77666904	3.34e-13	217	162	33.951	N/A
YP_009215301.1	233	397	NC_041222	Physeter catodon	Physeter catodon isolate SW-GA chromosome 9, ASM283717v2	28045265	28044798	4.78e-13	215	165	32.727	N/A
YP_009215301.1	260	397	NW_006783413	Lipotes vexillifer	Lipotes vexillifer unplaced genomic scaffold, Lipotes_vexillifer_v1 scaffold920	1819552	1819953	6.60e-13	214	138	35.507	N/A
YP_009215301.1	246	388	NC_040906	Phyllostomus discolor	Phyllostomus discolor isolate MPI-MPIP mPhyDis1 chromosome 4, mPhyDis1.pri.v3	176825932	176826318	1.07e-12	176	143	33.566	N/A
YP_009215301.1	388	446	NC_040906	Phyllostomus discolor	Phyllostomus discolor isolate MPI-MPIP mPhyDis1 chromosome 4, mPhyDis1.pri.v3	176826315	176826491	1.07e-12	78	59	37.288	N/A
YP_009215301.1	333	458	NC_040906	Phyllostomus discolor	Phyllostomus discolor isolate MPI-MPIP mPhyDis1 chromosome 4, mPhyDis1.pri.v3	183373079	183372705	1.56e-09	186	126	34.127	N/A
YP_009215301.1	293	381	NW_023416379	Myotis myotis	Myotis myotis isolate mMyoMyo1 unplaced genomic scaffold, mMyoMyo1.p scaffold_m19_p_7	89125016	89125285	2.56e-12	209	90	45.556	N/A
YP_009215301.1	195	369	NC_050579	Trichosurus vulpecula	Trichosurus vulpecula isolate mTriVul1 chromosome 7, mTriVul1.pri	150707803	150708321	1.53e-11	203	175	28.000	N/A
YP_009215301.1	252	405	NC_047108	Thalassophryne amazonica	Thalassophryne amazonica chromosome 6, fThaAma1.1	79165178	79165633	1.83e-11	202	154	31.818	N/A
YP_009215301.1	293	380	NW_005871593	Myotis lucifugus	Myotis lucifugus unplaced genomic scaffold, Myoluc2.0 scaffold_545	468975	468709	2.30e-11	201	89	46.067	N/A
YP_009215301.1	256	380	NW_006299717	Myotis davidii	Myotis davidii unplaced genomic scaffold, ASM32734v1 scaffold289	747210	747560	2.99e-11	200	126	37.302	N/A
YP_009215301.1	293	445	NW_025333872	Phyllostomus hastatus	Phyllostomus hastatus isolate PE091 unplaced genomic scaffold, TTU_PhHast_1.1 phas_contig_40	67572483	67572941	3.40e-11	200	153	33.987	N/A
YP_009215301.1	313	458	NW_025333872	Phyllostomus hastatus	Phyllostomus hastatus isolate PE091 unplaced genomic scaffold, TTU_PhHast_1.1 phas_contig_40	74100755	74100348	5.17e-10	190	146	32.192	N/A
YP_009215301.1	330	421	NW_022900927	Fukomys damarensis	Fukomys damarensis isolate Sample0158 unplaced genomic scaffold, DMR_v1.0_HiC HiC_scaffold_15	52967294	52967019	3.58e-11	200	92	38.043	N/A
YP_009215301.1	197	419	NW_015402345	Protobothrops mucrosquamatus	Protobothrops mucrosquamatus isolate PMUCROS unplaced genomic scaffold, P.Mucros_1.0 scaffold16580	2812	2195	4.37e-11	198	223	26.009	N/A
YP_009215301.1	249	376	NW_009092906	Pelecanus crispus	Pelecanus crispus isolate BGI_N334 unplaced genomic scaffold, ASM68737v1 scaffold1346	88329	88700	6.19e-10	189	128	32.812	N/A
YP_009215301.1	318	397	NW_022134926	Globicephala melas	Globicephala melas isolate X-22926-18 unplaced genomic scaffold, ASM654740v1 scaffold73	2546294	2546533	1.19e-09	187	80	45.000	N/A
YP_009215301.1	348	421	NW_009096976	Pelecanus crispus	Pelecanus crispus isolate BGI_N334 unplaced genomic scaffold, ASM68737v1 scaffold56836	7621	7400	1.21e-09	186	74	47.297	N/A
YP_009215301.1	327	397	NW_020837951	Lagenorhynchus obliquidens	Lagenorhynchus obliquidens isolate GAN/ISIS:26980383/991018 unplaced genomic scaffold, ASM367639v1 scaffold7	35656164	35655952	1.57e-09	186	71	50.704	N/A
YP_009215301.1	196	419	NW_016109986	Cebus imitator	Cebus imitator isolate Cc_AM_T3 unplaced genomic scaffold, Cebus_imitator-1.0 Scaffold2671	16	666	2.60e-09	183	229	25.764	N/A
YP_009215301.1	327	397	NC_047039	Tursiops truncatus	Tursiops truncatus isolate mTurTru1 chromosome 6, mTurTru1.mat.Y	79795555	79795767	2.95e-09	183	71	49.296	N/A
YP_009215301.1	327	397	NC_064564	Orcinus orca	Orcinus orca chromosome 6, mOrcOrc1.1	84979977	84980189	2.95e-09	183	71	49.296	N/A
YP_009215301.1	330	421	NW_004624750	Heterocephalus glaber	Heterocephalus glaber isolate NMR 29 unplaced genomic scaffold, HetGla_female_1.0 scaffold00021	15521372	15521641	3.49e-09	183	92	39.130	N/A
YP_009215301.1	340	392	NW_023586065	Artibeus jamaicensis	Artibeus jamaicensis isolate 1a unplaced genomic scaffold, WHU_Ajam_v2 original_scaffold_44488	244932	245090	5.42e-09	127	53	47.170	N/A
YP_009215301.1	293	347	NW_023586065	Artibeus jamaicensis	Artibeus jamaicensis isolate 1a unplaced genomic scaffold, WHU_Ajam_v2 original_scaffold_44488	244784	244948	5.42e-09	94	55	40.000	N/A
YP_009215301.1	231	422	NW_010204294	Mesitornis unicolor	Mesitornis unicolor isolate BGI_N332 unplaced genomic scaffold, ASM69576v1 Scaffold28758	2840	2301	1.15e-08	177	192	26.562	N/A
YP_009215301.1	240	421	NW_018343990	Phascolarctos cinereus	Phascolarctos cinereus isolate Bilbo 61053 unplaced genomic scaffold, phaCin_unsw_v4.1 phaCin_unsw_v4.1.fa.scaf00039	8062754	8063290	2.44e-08	176	182	25.275	N/A
YP_009215301.1	317	380	NW_005366109	Myotis brandtii	Myotis brandtii unplaced genomic scaffold, ASM41265v1 scaffold420	2426830	2426636	3.64e-08	174	65	52.308	N/A
YP_009215301.1	240	421	NW_018343992	Phascolarctos cinereus	Phascolarctos cinereus isolate Bilbo 61053 unplaced genomic scaffold, phaCin_unsw_v4.1 phaCin_unsw_v4.1.fa.scaf00041	9095994	9096536	6.16e-08	172	186	27.957	N/A
YP_009215301.1	196	419	NW_006289696	Myotis davidii	Myotis davidii unplaced genomic scaffold, ASM32734v1 scaffold20318	1190	540	1.59e-07	167	228	25.877	N/A
YP_009215301.1	260	462	NT_176388	Cavia porcellus	Cavia porcellus strain inbred line 2N unplaced genomic scaffold, Cavpor3.0 supercont2_31	24519051	24518458	5.14e-07	164	203	26.108	N/A
YP_009215301.1	274	406	NT_176392	Cavia porcellus	Cavia porcellus strain inbred line 2N unplaced genomic scaffold, Cavpor3.0 supercont2_27	12834356	12834763	1.70e-06	160	136	29.412	N/A
YP_009215301.1	342	516	NW_018344033	Phascolarctos cinereus	Phascolarctos cinereus isolate Bilbo 61053 unplaced genomic scaffold, phaCin_unsw_v4.1 phaCin_unsw_v4.1.fa.scaf00082	8422317	8422847	4.74e-06	156	180	29.444	N/A
# TBLASTN 2.13.0+
# Query: YP_008766862.1 |NS1|Hymenopteran scindoambidensovirus 1|Scindoambidensovirus|Parvoviridae|Solenopsis invicta|Argentina|Argentina|2008|2013-11-06T00:00:00Z|NS1 [Solenopsis invicta densovirus]
# Database: ref_euk_rep_genomes
# Fields: query acc., q. start, q. end, subject acc., subject sci name, subject title, s. start, s. end, evalue, score, alignment length, % identity, subject strand
# 1 hits found
YP_008766862.1	7	535	NW_013955485	Austrofundulus limnaeus	Austrofundulus limnaeus strain Quisiro unplaced genomic scaffold, Austrofundulus_limnaeus-1.0 Scaffold3083	4094	2391	9.83e-38	410	587	25.383	N/A
# TBLASTN 2.13.0+
# Query: YP_164339.1 |nonstructural protein 1|Lepidopteran iteradensovirus 3|Iteradensovirus|Parvoviridae||China|China||2004-12-17T00:00:00Z|nonstructural protein 1 [Dendrolimus punctatus densovirus]
# Database: ref_euk_rep_genomes
# Fields: query acc., q. start, q. end, subject acc., subject sci name, subject title, s. start, s. end, evalue, score, alignment length, % identity, subject strand
# 1 hits found
YP_164339.1	495	759	NW_013955485	Austrofundulus limnaeus	Austrofundulus limnaeus strain Quisiro unplaced genomic scaffold, Austrofundulus_limnaeus-1.0 Scaffold3083	3314	2430	2.49e-28	343	303	30.033	N/A
# TBLASTN 2.13.0+
# Query: UOH27044.1 |capsid protein 1|Galliform chaphamaparvovirus 8|Chaphamaparvovirus|Parvoviridae|Gallus gallus|Australia|Australia|2021-03-03|2022-06-21T00:00:00Z|capsid protein 1 [Galliform chaphamaparvovirus 8]
# Database: ref_euk_rep_genomes
# Fields: query acc., q. start, q. end, subject acc., subject sci name, subject title, s. start, s. end, evalue, score, alignment length, % identity, subject strand
# 9 hits found
UOH27044.1	1	489	NW_015402345	Protobothrops mucrosquamatus	Protobothrops mucrosquamatus isolate PMUCROS unplaced genomic scaffold, P.Mucros_1.0 scaffold16580	1422	70	5.84e-104	902	499	41.483	N/A
UOH27044.1	1	449	NW_010204294	Mesitornis unicolor	Mesitornis unicolor isolate BGI_N332 unplaced genomic scaffold, ASM69576v1 Scaffold28758	1510	257	4.18e-98	863	451	42.129	N/A
UOH27044.1	1	449	NW_016109986	Cebus imitator	Cebus imitator isolate Cc_AM_T3 unplaced genomic scaffold, Cebus_imitator-1.0 Scaffold2671	1442	2695	4.99e-90	809	461	40.564	N/A
UOH27044.1	1	410	NW_006285562	Myotis davidii	Myotis davidii unplaced genomic scaffold, ASM32734v1 scaffold20754	184	1344	3.81e-82	703	426	38.967	N/A
UOH27044.1	3	455	NW_022042304	Serinus canaria	Serinus canaria isolate sc_yellow_7_cibi ecotype domestic yellow unplaced genomic scaffold, cibio_Scana_2019 scaffold_1686	871	2145	1.23e-75	684	457	35.886	N/A
UOH27044.1	256	449	NW_010207213	Mesitornis unicolor	Mesitornis unicolor isolate BGI_N332 unplaced genomic scaffold, ASM69576v1 scaffold37589	9	551	2.71e-42	411	194	45.876	N/A
UOH27044.1	1	176	NW_010179842	Mesitornis unicolor	Mesitornis unicolor isolate BGI_N332 unplaced genomic scaffold, ASM69576v1 scaffold29554	499	2	1.31e-20	255	178	35.955	N/A
UOH27044.1	1	98	NW_006549044	Python bivittatus	Python bivittatus unplaced genomic scaffold, Python_molurus_bivittatus-5.0.2 Scaffold17030	12	293	8.63e-20	253	98	50.000	N/A
UOH27044.1	312	409	NW_006550249	Python bivittatus	Python bivittatus unplaced genomic scaffold, Python_molurus_bivittatus-5.0.2 Scaffold18235	1	261	3.79e-18	226	98	52.041	N/A
# TBLASTN 2.13.0+
# Query: UOH27076.1 |capsid protein 1|Galliform chaphamaparvovirus 16|Chaphamaparvovirus|Parvoviridae|Gallus gallus|Australia|Australia|2021-03-03|2022-06-21T00:00:00Z|capsid protein 1 [Galliform chaphamaparvovirus 16]
# Database: ref_euk_rep_genomes
# 0 hits found
# TBLASTN 2.13.0+
# Query: UCS96312.1 |nonstructural protein 2|Parvoviridae sp.||Parvoviridae|Phrynocephalus erythrurus|China|China|2020|2021-10-18T00:00:00Z|MAG: nonstructural protein 2 [Parvoviridae sp.]
# Database: ref_euk_rep_genomes
# 0 hits found
# TBLASTN 2.13.0+
# Query: QYA18264.1 |NS1|Equine bocaparvovirus|Bocaparvovirus|Parvoviridae|Equus caballus|USA|USA|2020|2021-08-24T00:00:00Z|NS1 [Equine bocaparvovirus]
# Database: ref_euk_rep_genomes
# Fields: query acc., q. start, q. end, subject acc., subject sci name, subject title, s. start, s. end, evalue, score, alignment length, % identity, subject strand
# 100 hits found
QYA18264.1	439	614	NC_045548	Thamnophis elegans	Thamnophis elegans isolate rThaEle1 chromosome 8, rThaEle1.pri	15227108	15226584	3.82e-39	429	176	48.864	N/A
QYA18264.1	349	616	NW_004524640	Octodon degus	Octodon degus isolate 3935 unplaced genomic scaffold, OctDeg1.0 scaffold00064	8428318	8429118	3.05e-38	422	272	35.294	N/A
QYA18264.1	329	610	NC_037670	Theropithecus gelada	Theropithecus gelada isolate Dixy chromosome 3, Tgel_1.0	30673332	30674162	8.29e-38	419	282	32.979	N/A
QYA18264.1	327	689	NW_012004166	Cercocebus atys	Cercocebus atys isolate FAK unplaced genomic scaffold, Caty_1.0 Scaffold42	1693128	1692061	3.66e-36	406	373	29.491	N/A
QYA18264.1	427	604	NW_003573424	Loxodonta africana	Loxodonta africana isolate ISIS603380 unplaced genomic scaffold, Loxafr3.0 scaffold_4	61370218	61370751	5.89e-35	396	178	43.258	N/A
QYA18264.1	329	610	NC_044979	Papio anubis	Papio anubis isolate 15944 chromosome 4, Panubis1.0	167683130	167682300	1.33e-34	393	282	31.915	N/A
QYA18264.1	427	604	NC_064829	Elephas maximus indicus	Elephas maximus indicus isolate mEleMax1 chromosome 11, mEleMax1 primary haplotype	46770005	46769472	9.76e-34	386	178	43.258	N/A
QYA18264.1	428	605	NC_050578	Trichosurus vulpecula	Trichosurus vulpecula isolate mTriVul1 chromosome 6, mTriVul1.pri	264265536	264266069	2.58e-33	383	178	39.888	N/A
QYA18264.1	427	588	NW_012006154	Cercocebus atys	Cercocebus atys isolate FAK unplaced genomic scaffold, Caty_1.0 Scaffold60	2894947	2895432	3.99e-33	381	162	43.827	N/A
QYA18264.1	331	589	NC_044984	Papio anubis	Papio anubis isolate 15944 chromosome 9, Panubis1.0	47249608	47248832	8.30e-33	379	262	34.351	N/A
QYA18264.1	427	606	NW_004955451	Chinchilla lanigera	Chinchilla lanigera isolate Chin_1 unplaced genomic scaffold, ChiLan1.0 scaffold00050	18095094	18094555	5.57e-32	372	180	40.000	N/A
QYA18264.1	427	588	NW_012100098	Mandrillus leucophaeus	Mandrillus leucophaeus isolate KB7577 unplaced genomic scaffold, Mleu.le_1.0 Scaffold118	1006755	1007240	2.31e-31	367	162	43.210	N/A
QYA18264.1	226	626	NC_045427	Sarcophilus harrisii	Sarcophilus harrisii chromosome 2, mSarHar1.11	388127574	388126450	5.22e-31	364	406	29.557	N/A
QYA18264.1	478	603	NT_176384	Cavia porcellus	Cavia porcellus strain inbred line 2N unplaced genomic scaffold, Cavpor3.0 supercont2_35	10624764	10625141	6.31e-28	291	126	42.857	N/A
QYA18264.1	427	478	NT_176384	Cavia porcellus	Cavia porcellus strain inbred line 2N unplaced genomic scaffold, Cavpor3.0 supercont2_35	10624612	10624767	6.31e-28	97	52	38.462	N/A
QYA18264.1	429	620	NC_053161	Polypterus senegalus	Polypterus senegalus isolate Bchr_013 chromosome 8, ASM1683550v1	143969975	143969394	3.57e-26	325	194	36.598	N/A
QYA18264.1	429	620	NC_053161	Polypterus senegalus	Polypterus senegalus isolate Bchr_013 chromosome 8, ASM1683550v1	143966085	143965504	3.57e-26	325	194	36.598	N/A
QYA18264.1	429	620	NC_053161	Polypterus senegalus	Polypterus senegalus isolate Bchr_013 chromosome 8, ASM1683550v1	143973858	143973277	4.02e-25	316	194	36.082	N/A
QYA18264.1	498	594	NW_004454210	Ceratotherium simum simum	Ceratotherium simum simum isolate SDZICR_KB13650 unplaced genomic scaffold, CerSimSim1.0 scaffold00055	15366056	15366343	2.93e-25	200	97	42.268	N/A
QYA18264.1	427	496	NW_004454210	Ceratotherium simum simum	Ceratotherium simum simum isolate SDZICR_KB13650 unplaced genomic scaffold, CerSimSim1.0 scaffold00055	15365844	15366053	2.93e-25	164	71	47.887	N/A
QYA18264.1	427	602	NW_025334033	Phyllostomus hastatus	Phyllostomus hastatus isolate PE091 unplaced genomic scaffold, TTU_PhHast_1.1 phas_scaffold_501	59717777	59718304	3.26e-25	317	180	39.444	N/A
QYA18264.1	428	520	NW_023416379	Myotis myotis	Myotis myotis isolate mMyoMyo1 unplaced genomic scaffold, mMyoMyo1.p scaffold_m19_p_7	89125016	89125297	2.41e-24	224	94	47.872	N/A
QYA18264.1	520	606	NW_023416379	Myotis myotis	Myotis myotis isolate mMyoMyo1 unplaced genomic scaffold, mMyoMyo1.p scaffold_m19_p_7	89125294	89125554	2.41e-24	132	87	29.885	N/A
QYA18264.1	363	627	NW_004955434	Chinchilla lanigera	Chinchilla lanigera isolate Chin_1 unplaced genomic scaffold, ChiLan1.0 scaffold00033	14640244	14639456	4.59e-24	307	266	32.707	N/A
QYA18264.1	427	602	NC_040903	Phyllostomus discolor	Phyllostomus discolor isolate MPI-MPIP mPhyDis1 chromosome 1, mPhyDis1.pri.v3	205588986	205589513	2.42e-23	301	180	38.333	N/A
QYA18264.1	388	621	NW_004955533	Chinchilla lanigera	Chinchilla lanigera isolate Chin_1 unplaced genomic scaffold, ChiLan1.0 scaffold00132	462638	461937	7.89e-23	297	235	34.468	N/A
QYA18264.1	427	532	NW_006734123	Balaenoptera acutorostrata scammoni	Balaenoptera acutorostrata scammoni unplaced genomic scaffold, BalAcu1.0 scaffold90	2063108	2063425	3.05e-21	213	106	40.566	N/A
QYA18264.1	533	604	NW_006734123	Balaenoptera acutorostrata scammoni	Balaenoptera acutorostrata scammoni unplaced genomic scaffold, BalAcu1.0 scaffold90	2063427	2063642	3.05e-21	117	72	38.889	N/A
QYA18264.1	425	532	NC_045790	Balaenoptera musculus	Balaenoptera musculus isolate JJ_BM4_2016_0621 chromosome 6, mBalMus1.pri.v3	80460714	80461037	5.69e-21	212	108	39.815	N/A
QYA18264.1	533	604	NC_045790	Balaenoptera musculus	Balaenoptera musculus isolate JJ_BM4_2016_0621 chromosome 6, mBalMus1.pri.v3	80461039	80461254	5.69e-21	115	72	38.889	N/A
QYA18264.1	331	588	NW_015386759	Protobothrops mucrosquamatus	Protobothrops mucrosquamatus isolate PMUCROS unplaced genomic scaffold, P.Mucros_1.0 scaffold434	100753	99995	6.21e-21	281	258	30.620	N/A
QYA18264.1	428	532	NW_020175027	Neophocaena asiaeorientalis asiaeorientalis	Neophocaena asiaeorientalis asiaeorientalis breed wild unplaced genomic scaffold, Neophocaena_asiaeorientalis_V1 scaffold449	3230450	3230764	3.08e-20	227	105	42.857	N/A
QYA18264.1	528	592	NW_020175027	Neophocaena asiaeorientalis asiaeorientalis	Neophocaena asiaeorientalis asiaeorientalis breed wild unplaced genomic scaffold, Neophocaena_asiaeorientalis_V1 scaffold449	3230751	3230945	3.08e-20	93	65	36.923	N/A
QYA18264.1	428	532	NC_045768	Phocoena sinus	Phocoena sinus isolate mPhoSin1 chromosome 6, mPhoSin1.pri	36120636	36120322	1.03e-19	231	105	43.810	N/A
QYA18264.1	533	592	NC_045768	Phocoena sinus	Phocoena sinus isolate mPhoSin1 chromosome 6, mPhoSin1.pri	36120320	36120141	1.03e-19	85	60	36.667	N/A
QYA18264.1	458	621	NC_052065	Arvicola amphibius	Arvicola amphibius chromosome X, mArvAmp1.2	35469306	35468812	2.71e-19	268	165	37.576	N/A
QYA18264.1	381	597	NC_050576	Trichosurus vulpecula	Trichosurus vulpecula isolate mTriVul1 chromosome 4, mTriVul1.pri	178783326	178782676	2.93e-19	267	217	31.336	N/A
QYA18264.1	452	602	NW_023425551	Pipistrellus kuhlii	Pipistrellus kuhlii isolate mPipKuh1 unplaced genomic scaffold, mPipKuh1.p scaffold_m20_p_5	76948386	76948838	3.77e-19	266	151	38.411	N/A
QYA18264.1	428	520	NW_006299717	Myotis davidii	Myotis davidii unplaced genomic scaffold, ASM32734v1 scaffold289	747294	747575	4.80e-19	204	94	44.681	N/A
QYA18264.1	536	606	NW_006299717	Myotis davidii	Myotis davidii unplaced genomic scaffold, ASM32734v1 scaffold289	747619	747831	4.80e-19	106	71	30.986	N/A
QYA18264.1	514	606	NW_007370723	Eptesicus fuscus	Eptesicus fuscus isolate BU_THK_EF1 unplaced genomic scaffold, EptFus1.0 scaffold00073	1719339	1719617	2.04e-18	158	93	32.258	N/A
QYA18264.1	452	504	NW_007370723	Eptesicus fuscus	Eptesicus fuscus isolate BU_THK_EF1 unplaced genomic scaffold, EptFus1.0 scaffold00073	1719172	1719333	2.04e-18	146	54	57.407	N/A
QYA18264.1	427	532	NC_041222	Physeter catodon	Physeter catodon isolate SW-GA chromosome 9, ASM283717v2	28045115	28044798	5.54e-18	216	106	41.509	N/A
QYA18264.1	533	592	NC_041222	Physeter catodon	Physeter catodon isolate SW-GA chromosome 9, ASM283717v2	28044796	28044617	5.54e-18	85	60	36.667	N/A
QYA18264.1	468	604	NW_025333872	Phyllostomus hastatus	Phyllostomus hastatus isolate PE091 unplaced genomic scaffold, TTU_PhHast_1.1 phas_contig_40	74100722	74100315	1.22e-16	245	137	37.226	N/A
QYA18264.1	428	446	NW_025333872	Phyllostomus hastatus	Phyllostomus hastatus isolate PE091 unplaced genomic scaffold, TTU_PhHast_1.1 phas_contig_40	74100807	74100751	1.22e-16	43	19	47.368	N/A
QYA18264.1	427	604	NW_025333872	Phyllostomus hastatus	Phyllostomus hastatus isolate PE091 unplaced genomic scaffold, TTU_PhHast_1.1 phas_contig_40	67572480	67573013	1.29e-16	245	178	34.270	N/A
QYA18264.1	428	541	NC_047108	Thalassophryne amazonica	Thalassophryne amazonica chromosome 6, fThaAma1.1	79165295	79165636	1.43e-16	245	114	40.351	N/A
QYA18264.1	468	604	NC_040906	Phyllostomus discolor	Phyllostomus discolor isolate MPI-MPIP mPhyDis1 chromosome 4, mPhyDis1.pri.v3	183373079	183372672	5.45e-16	240	137	37.226	N/A
QYA18264.1	427	523	NC_040906	Phyllostomus discolor	Phyllostomus discolor isolate MPI-MPIP mPhyDis1 chromosome 4, mPhyDis1.pri.v3	176826028	176826318	7.54e-16	181	97	42.268	N/A
QYA18264.1	523	604	NC_040906	Phyllostomus discolor	Phyllostomus discolor isolate MPI-MPIP mPhyDis1 chromosome 4, mPhyDis1.pri.v3	176826315	176826560	7.54e-16	101	82	30.488	N/A
QYA18264.1	462	532	NW_020837951	Lagenorhynchus obliquidens	Lagenorhynchus obliquidens isolate GAN/ISIS:26980383/991018 unplaced genomic scaffold, ASM367639v1 scaffold7	35656164	35655952	6.33e-16	198	71	52.113	N/A
QYA18264.1	533	592	NW_020837951	Lagenorhynchus obliquidens	Lagenorhynchus obliquidens isolate GAN/ISIS:26980383/991018 unplaced genomic scaffold, ASM367639v1 scaffold7	35655950	35655771	6.33e-16	85	60	36.667	N/A
QYA18264.1	462	532	NW_022134926	Globicephala melas	Globicephala melas isolate X-22926-18 unplaced genomic scaffold, ASM654740v1 scaffold73	2546321	2546533	8.01e-16	197	71	50.704	N/A
QYA18264.1	533	592	NW_022134926	Globicephala melas	Globicephala melas isolate X-22926-18 unplaced genomic scaffold, ASM654740v1 scaffold73	2546535	2546714	8.01e-16	85	60	36.667	N/A
QYA18264.1	462	532	NC_064564	Orcinus orca	Orcinus orca chromosome 6, mOrcOrc1.1	84979977	84980189	1.02e-15	196	71	50.704	N/A
QYA18264.1	533	592	NC_064564	Orcinus orca	Orcinus orca chromosome 6, mOrcOrc1.1	84980191	84980370	1.02e-15	85	60	36.667	N/A
QYA18264.1	462	532	NC_047039	Tursiops truncatus	Tursiops truncatus isolate mTurTru1 chromosome 6, mTurTru1.mat.Y	79795555	79795767	1.04e-15	196	71	50.704	N/A
QYA18264.1	533	592	NC_047039	Tursiops truncatus	Tursiops truncatus isolate mTurTru1 chromosome 6, mTurTru1.mat.Y	79795769	79795948	1.04e-15	85	60	36.667	N/A
QYA18264.1	427	553	NW_020090638	Desmodus rotundus	Desmodus rotundus isolate DRU21DN04 unplaced genomic scaffold, ASM294091v2 ScWXtkA_125	28485294	28485674	1.59e-15	236	127	39.370	N/A
QYA18264.1	468	551	NW_020090638	Desmodus rotundus	Desmodus rotundus isolate DRU21DN04 unplaced genomic scaffold, ASM294091v2 ScWXtkA_125	34941516	34941265	5.50e-09	181	84	42.857	N/A
QYA18264.1	363	590	NC_050579	Trichosurus vulpecula	Trichosurus vulpecula isolate mTriVul1 chromosome 7, mTriVul1.pri	150707896	150708558	2.11e-14	227	235	31.489	N/A
QYA18264.1	428	592	NW_021703782	Monodon monoceros	Monodon monoceros isolate NGI ecotype Baffin Bay Population unplaced genomic scaffold, NGI_Narwhal_1 Super_Scaffold_5	77666599	77667090	8.07e-14	222	167	34.731	N/A
QYA18264.1	482	577	NW_009096976	Pelecanus crispus	Pelecanus crispus isolate BGI_N334 unplaced genomic scaffold, ASM68737v1 scaffold56836	7624	7337	1.13e-13	220	96	45.833	N/A
QYA18264.1	428	592	NW_022098042	Delphinapterus leucas	Delphinapterus leucas isolate GAN/ISIS: 26980492/103006 unplaced genomic scaffold, ASM228892v3 scaffoldscaffold51	9250007	9249516	1.86e-13	219	167	34.731	N/A
QYA18264.1	427	532	NW_006783413	Lipotes vexillifer	Lipotes vexillifer unplaced genomic scaffold, Lipotes_vexillifer_v1 scaffold920	1819636	1819953	1.14e-12	212	106	40.566	N/A
QYA18264.1	465	562	NW_022900927	Fukomys damarensis	Fukomys damarensis isolate Sample0158 unplaced genomic scaffold, DMR_v1.0_HiC HiC_scaffold_15	52967294	52967001	1.18e-12	212	98	40.816	N/A
QYA18264.1	428	520	NW_005871593	Myotis lucifugus	Myotis lucifugus unplaced genomic scaffold, Myoluc2.0 scaffold_545	468975	468694	2.03e-12	210	94	45.745	N/A
QYA18264.1	363	562	NW_018343992	Phascolarctos cinereus	Phascolarctos cinereus isolate Bilbo 61053 unplaced genomic scaffold, phaCin_unsw_v4.1 phaCin_unsw_v4.1.fa.scaf00041	9095952	9096554	3.70e-12	208	204	29.902	N/A
QYA18264.1	498	604	NW_023553001	Artibeus jamaicensis	Artibeus jamaicensis isolate 1a unplaced genomic scaffold, WHU_Ajam_v2 original_scaffold_58217	1398436	1398119	6.99e-12	179	107	39.252	N/A
QYA18264.1	470	496	NW_023553001	Artibeus jamaicensis	Artibeus jamaicensis isolate 1a unplaced genomic scaffold, WHU_Ajam_v2 original_scaffold_58217	1398519	1398439	6.99e-12	68	27	51.852	N/A
QYA18264.1	465	563	NW_004624750	Heterocephalus glaber	Heterocephalus glaber isolate NMR 29 unplaced genomic scaffold, HetGla_female_1.0 scaffold00021	15521372	15521662	1.54e-11	202	99	42.424	N/A
QYA18264.1	458	519	NW_005366109	Myotis brandtii	Myotis brandtii unplaced genomic scaffold, ASM41265v1 scaffold420	2426812	2426624	1.11e-10	195	63	61.905	N/A
QYA18264.1	427	540	NT_176392	Cavia porcellus	Cavia porcellus strain inbred line 2N unplaced genomic scaffold, Cavpor3.0 supercont2_27	12834419	12834760	1.21e-10	195	114	39.474	N/A
QYA18264.1	534	594	NW_023528387	Sturnira hondurensis	Sturnira hondurensis isolate 20B ecotype Veracruz unplaced genomic scaffold, WHU_Shon_v2.1 original_scaffold_24031	11662779	11662597	2.74e-10	101	61	37.705	N/A
QYA18264.1	427	496	NW_023528387	Sturnira hondurensis	Sturnira hondurensis isolate 20B ecotype Veracruz unplaced genomic scaffold, WHU_Shon_v2.1 original_scaffold_24031	11663107	11662898	2.74e-10	97	70	34.286	N/A
QYA18264.1	495	524	NW_023528387	Sturnira hondurensis	Sturnira hondurensis isolate 20B ecotype Veracruz unplaced genomic scaffold, WHU_Shon_v2.1 original_scaffold_24031	11662904	11662815	2.74e-10	72	30	46.667	N/A
QYA18264.1	363	621	NW_004524664	Octodon degus	Octodon degus isolate 3935 unplaced genomic scaffold, OctDeg1.0 scaffold00088	366371	367150	1.18e-09	186	261	25.670	N/A
QYA18264.1	364	556	NW_018343990	Phascolarctos cinereus	Phascolarctos cinereus isolate Bilbo 61053 unplaced genomic scaffold, phaCin_unsw_v4.1 phaCin_unsw_v4.1.fa.scaf00039	8062715	8063290	6.09e-09	180	193	29.534	N/A
QYA18264.1	401	511	NW_009092906	Pelecanus crispus	Pelecanus crispus isolate BGI_N334 unplaced genomic scaffold, ASM68737v1 scaffold1346	88374	88700	2.08e-08	176	111	32.432	N/A
QYA18264.1	458	501	NW_023541466	Artibeus jamaicensis	Artibeus jamaicensis isolate 1a unplaced genomic scaffold, WHU_Ajam_v2 fragScaff_scaffold_421	4791116	4790985	2.99e-08	113	44	50.000	N/A
QYA18264.1	523	619	NW_023541466	Artibeus jamaicensis	Artibeus jamaicensis isolate 1a unplaced genomic scaffold, WHU_Ajam_v2 fragScaff_scaffold_421	4790932	4790627	2.99e-08	102	102	26.471	N/A
QYA18264.1	475	527	NW_023586065	Artibeus jamaicensis	Artibeus jamaicensis isolate 1a unplaced genomic scaffold, WHU_Ajam_v2 original_scaffold_44488	244932	245090	3.65e-08	138	53	50.943	N/A
QYA18264.1	427	478	NW_023586065	Artibeus jamaicensis	Artibeus jamaicensis isolate 1a unplaced genomic scaffold, WHU_Ajam_v2 original_scaffold_44488	244781	244936	3.65e-08	76	52	34.615	N/A
QYA18264.1	464	564	NW_022196899	Mastomys coucha	Mastomys coucha isolate ucsf_1 unplaced genomic scaffold, UCSF_Mcou_1 pScaffold17	7460388	7460104	4.97e-08	173	103	39.806	N/A
QYA18264.1	429	511	NW_004443955	Trichechus manatus latirostris	Trichechus manatus latirostris isolate Lorelei unplaced genomic scaffold, TriManLat1.0 scaffold00019	3924142	3923894	1.39e-07	169	83	44.578	N/A
QYA18264.1	459	599	NW_011888965	Pteropus vampyrus	Pteropus vampyrus isolate Shadow unplaced genomic scaffold, Pvam_2.0 Scaffold184	2743792	2743358	1.41e-07	169	149	31.544	N/A
QYA18264.1	459	599	NW_024342257	Pteropus giganteus	Pteropus giganteus unplaced genomic scaffold, Ma_sr-lr_union100	1993997	1994431	2.54e-07	167	149	31.544	N/A
QYA18264.1	457	582	NC_046284	Rhinolophus ferrumequinum	Rhinolophus ferrumequinum isolate MPI-CBG mRhiFer1 chromosome 1, mRhiFer1_v1.p	56707677	56708063	3.01e-07	166	133	31.579	N/A
QYA18264.1	465	599	NW_006433946	Pteropus alecto	Pteropus alecto unplaced genomic scaffold, ASM32557v1 scaffold182	3953821	3954237	1.07e-06	161	143	31.469	N/A
QYA18264.1	435	558	NC_057865	Dromiciops gliroides	Dromiciops gliroides isolate mDroGli1 chromosome 5, mDroGli1.pri	194648231	194647866	1.12e-06	161	125	39.200	N/A
QYA18264.1	519	582	NW_017731406	Hipposideros armiger	Hipposideros armiger isolate ML-2016 unplaced genomic scaffold, ASM189008v1	178527	178718	1.37e-06	137	64	35.938	N/A
QYA18264.1	492	519	NW_017731406	Hipposideros armiger	Hipposideros armiger isolate ML-2016 unplaced genomic scaffold, ASM189008v1	178438	178521	1.37e-06	63	28	39.286	N/A
QYA18264.1	444	577	NW_023510697	Sturnira hondurensis	Sturnira hondurensis isolate 20B ecotype Veracruz unplaced genomic scaffold, WHU_Shon_v2.1 original_scaffold_12408	14263219	14262833	1.79e-06	160	139	32.374	N/A
QYA18264.1	501	587	NW_006727786	Balaenoptera acutorostrata scammoni	Balaenoptera acutorostrata scammoni unplaced genomic scaffold, BalAcu1.0 scaffold329	431748	431999	2.59e-06	109	87	33.333	N/A
QYA18264.1	464	500	NW_006727786	Balaenoptera acutorostrata scammoni	Balaenoptera acutorostrata scammoni unplaced genomic scaffold, BalAcu1.0 scaffold329	431635	431745	2.59e-06	89	37	54.054	N/A
QYA18264.1	464	587	NW_020174566	Neophocaena asiaeorientalis asiaeorientalis	Neophocaena asiaeorientalis asiaeorientalis breed wild unplaced genomic scaffold, Neophocaena_asiaeorientalis_V1 scaffold214	385937	386299	2.66e-06	158	124	38.710	N/A
QYA18264.1	365	557	NW_016109986	Cebus imitator	Cebus imitator isolate Cc_AM_T3 unplaced genomic scaffold, Cebus_imitator-1.0 Scaffold2671	124	675	3.60e-06	156	197	25.888	N/A
QYA18264.1	429	511	NC_008808	Monodelphis domestica	Monodelphis domestica chromosome 8, MonDom5	230387551	230387799	4.79e-06	156	83	44.578	N/A
QYA18264.1	396	597	NT_176388	Cavia porcellus	Cavia porcellus strain inbred line 2N unplaced genomic scaffold, Cavpor3.0 supercont2_31	24519054	24518458	5.78e-06	155	205	26.829	N/A
# TBLASTN 2.13.0+
# Query: QOR29550.1 |VP1|Bat chaphamaparvovirus|Chaphamaparvovirus|Parvoviridae|Chiroptera|USA|USA|2020-02|2020-10-31T00:00:00Z|VP1 [Bat chaphamaparvovirus]
# Database: ref_euk_rep_genomes
# Fields: query acc., q. start, q. end, subject acc., subject sci name, subject title, s. start, s. end, evalue, score, alignment length, % identity, subject strand
# 10 hits found
QOR29550.1	1	437	NW_016109986	Cebus imitator	Cebus imitator isolate Cc_AM_T3 unplaced genomic scaffold, Cebus_imitator-1.0 Scaffold2671	1442	2749	0.0	1646	438	69.178	N/A
QOR29550.1	1	384	NW_006285562	Myotis davidii	Myotis davidii unplaced genomic scaffold, ASM32734v1 scaffold20754	184	1344	0.0	1614	388	74.742	N/A
QOR29550.1	1	438	NW_015402345	Protobothrops mucrosquamatus	Protobothrops mucrosquamatus isolate PMUCROS unplaced genomic scaffold, P.Mucros_1.0 scaffold16580	1422	112	3.29e-114	968	448	46.429	N/A
QOR29550.1	1	438	NW_010204294	Mesitornis unicolor	Mesitornis unicolor isolate BGI_N332 unplaced genomic scaffold, ASM69576v1 Scaffold28758	1510	194	1.24e-113	968	464	44.828	N/A
QOR29550.1	2	440	NW_022042304	Serinus canaria	Serinus canaria isolate sc_yellow_7_cibi ecotype domestic yellow unplaced genomic scaffold, cibio_Scana_2019 scaffold_1686	868	2181	7.37e-97	825	461	40.781	N/A
QOR29550.1	262	438	NW_010207213	Mesitornis unicolor	Mesitornis unicolor isolate BGI_N332 unplaced genomic scaffold, ASM69576v1 scaffold37589	45	614	4.29e-44	420	190	45.789	N/A
QOR29550.1	1	171	NW_010179842	Mesitornis unicolor	Mesitornis unicolor isolate BGI_N332 unplaced genomic scaffold, ASM69576v1 scaffold29554	499	2	1.83e-27	304	171	42.690	N/A
QOR29550.1	1	97	NW_006549044	Python bivittatus	Python bivittatus unplaced genomic scaffold, Python_molurus_bivittatus-5.0.2 Scaffold17030	12	293	3.53e-22	270	97	55.670	N/A
QOR29550.1	298	383	NW_006550249	Python bivittatus	Python bivittatus unplaced genomic scaffold, Python_molurus_bivittatus-5.0.2 Scaffold18235	1	261	1.04e-15	208	87	49.425	N/A
QOR29550.1	211	275	NW_006551659	Python bivittatus	Python bivittatus unplaced genomic scaffold, Python_molurus_bivittatus-5.0.2 Scaffold19646	205	11	1.97e-06	138	65	43.077	N/A
# TBLASTN 2.13.0+
# Query: DAC81432.1 |VD1|Tasmanian devil feces monodnaparvovirus 2||Parvoviridae|Sarcophilus harrisii|Australia: Maria Island|Australia|2017-05-01|2020-03-19T00:00:00Z|TPA_asm: VD1 [Tasmanian devil feces monodnaparvovirus 2]
# Database: ref_euk_rep_genomes
# 0 hits found
# TBLASTN 2.13.0+
# Query: QEM39035.1 |VP1|Bactericera trigonica densovirus||Parvoviridae|Bactericera trigonica|Israel|Israel||2019-09-11T00:00:00Z|VP1 [Bactericera trigonica densovirus]
# Database: ref_euk_rep_genomes
# 0 hits found
# TBLASTN 2.13.0+
# Query: AUW34320.1 |capsid protein|Parvoviridae sp.||Parvoviridae|Grus japonensis|China|China|2014-12|2018-02-04T00:00:00Z|capsid protein [Parvoviridae sp.]
# Database: ref_euk_rep_genomes
# Fields: query acc., q. start, q. end, subject acc., subject sci name, subject title, s. start, s. end, evalue, score, alignment length, % identity, subject strand
# 9 hits found
AUW34320.1	1	472	NW_010204294	Mesitornis unicolor	Mesitornis unicolor isolate BGI_N332 unplaced genomic scaffold, ASM69576v1 Scaffold28758	1510	86	5.92e-100	869	494	38.462	N/A
AUW34320.1	1	424	NW_016109986	Cebus imitator	Cebus imitator isolate Cc_AM_T3 unplaced genomic scaffold, Cebus_imitator-1.0 Scaffold2671	1442	2752	1.01e-83	754	445	38.876	N/A
AUW34320.1	2	468	NW_022042304	Serinus canaria	Serinus canaria isolate sc_yellow_7_cibi ecotype domestic yellow unplaced genomic scaffold, cibio_Scana_2019 scaffold_1686	868	2298	1.13e-78	698	502	35.857	N/A
AUW34320.1	1	402	NW_015402345	Protobothrops mucrosquamatus	Protobothrops mucrosquamatus isolate PMUCROS unplaced genomic scaffold, P.Mucros_1.0 scaffold16580	1422	166	4.58e-78	709	421	38.480	N/A
AUW34320.1	1	363	NW_006285562	Myotis davidii	Myotis davidii unplaced genomic scaffold, ASM32734v1 scaffold20754	184	1344	9.26e-65	579	387	36.176	N/A
AUW34320.1	228	426	NW_010207213	Mesitornis unicolor	Mesitornis unicolor isolate BGI_N332 unplaced genomic scaffold, ASM69576v1 scaffold37589	3	620	8.44e-41	397	208	40.865	N/A
AUW34320.1	1	155	NW_010179842	Mesitornis unicolor	Mesitornis unicolor isolate BGI_N332 unplaced genomic scaffold, ASM69576v1 scaffold29554	499	26	2.62e-17	230	162	35.802	N/A
AUW34320.1	1	94	NW_006549044	Python bivittatus	Python bivittatus unplaced genomic scaffold, Python_molurus_bivittatus-5.0.2 Scaffold17030	12	293	5.29e-08	163	94	34.043	N/A
AUW34320.1	277	362	NW_006550249	Python bivittatus	Python bivittatus unplaced genomic scaffold, Python_molurus_bivittatus-5.0.2 Scaffold18235	1	261	9.15e-07	142	87	34.483	N/A
# TBLASTN 2.13.0+
# Query: ABC69730.1 |NS-2|Ungulate bocaparvovirus 1|Bocaparvovirus|Parvoviridae|||||2006-01-23T00:00:00Z|NS-2 [Bovine parvovirus 1]
# Database: ref_euk_rep_genomes
# Fields: query acc., q. start, q. end, subject acc., subject sci name, subject title, s. start, s. end, evalue, score, alignment length, % identity, subject strand
# 101 hits found
ABC69730.1	104	308	NW_004524640	Octodon degus	Octodon degus isolate 3935 unplaced genomic scaffold, OctDeg1.0 scaffold00064	8428495	8429121	1.53e-39	427	209	41.627	N/A
ABC69730.1	121	297	NC_050578	Trichosurus vulpecula	Trichosurus vulpecula isolate mTriVul1 chromosome 6, mTriVul1.pri	264265530	264266060	1.25e-38	419	177	43.503	N/A
ABC69730.1	96	297	NC_037670	Theropithecus gelada	Theropithecus gelada isolate Dixy chromosome 3, Tgel_1.0	30673533	30674138	1.92e-38	418	202	39.109	N/A
ABC69730.1	134	302	NC_045548	Thamnophis elegans	Thamnophis elegans isolate rThaEle1 chromosome 8, rThaEle1.pri	15227108	15226602	3.43e-38	416	169	49.112	N/A
ABC69730.1	96	297	NW_012004166	Cercocebus atys	Cercocebus atys isolate FAK unplaced genomic scaffold, Caty_1.0 Scaffold42	1692909	1692304	7.16e-38	414	202	39.604	N/A
ABC69730.1	96	320	NC_044979	Papio anubis	Papio anubis isolate 15944 chromosome 4, Panubis1.0	167682929	167682258	1.04e-35	397	225	36.000	N/A
ABC69730.1	96	297	NW_003573424	Loxodonta africana	Loxodonta africana isolate ISIS603380 unplaced genomic scaffold, Loxafr3.0 scaffold_4	61370140	61370745	1.26e-35	396	202	38.614	N/A
ABC69730.1	93	298	NW_004955451	Chinchilla lanigera	Chinchilla lanigera isolate Chin_1 unplaced genomic scaffold, ChiLan1.0 scaffold00050	18095178	18094564	1.52e-35	395	206	39.806	N/A
ABC69730.1	116	281	NW_012006154	Cercocebus atys	Cercocebus atys isolate FAK unplaced genomic scaffold, Caty_1.0 Scaffold60	2894929	2895426	2.24e-35	394	166	43.373	N/A
ABC69730.1	96	281	NC_044984	Papio anubis	Papio anubis isolate 15944 chromosome 9, Panubis1.0	47249398	47248841	1.01e-34	389	186	40.323	N/A
ABC69730.1	96	281	NW_012100098	Mandrillus leucophaeus	Mandrillus leucophaeus isolate KB7577 unplaced genomic scaffold, Mleu.le_1.0 Scaffold118	1006677	1007234	1.44e-34	388	186	40.323	N/A
ABC69730.1	96	297	NC_064829	Elephas maximus indicus	Elephas maximus indicus isolate mEleMax1 chromosome 11, mEleMax1 primary haplotype	46770083	46769478	5.33e-34	383	202	37.624	N/A
ABC69730.1	20	318	NC_045427	Sarcophilus harrisii	Sarcophilus harrisii chromosome 2, mSarHar1.11	388127328	388126459	1.31e-30	356	299	29.097	N/A
ABC69730.1	74	317	NW_004955533	Chinchilla lanigera	Chinchilla lanigera isolate Chin_1 unplaced genomic scaffold, ChiLan1.0 scaffold00132	462641	461940	2.03e-28	339	244	32.377	N/A
ABC69730.1	119	289	NW_025334033	Phyllostomus hastatus	Phyllostomus hastatus isolate PE091 unplaced genomic scaffold, TTU_PhHast_1.1 phas_scaffold_501	59717768	59718280	3.75e-27	329	171	40.351	N/A
ABC69730.1	190	294	NW_004454210	Ceratotherium simum simum	Ceratotherium simum simum isolate SDZICR_KB13650 unplaced genomic scaffold, CerSimSim1.0 scaffold00055	15366047	15366358	1.08e-26	205	105	40.952	N/A
ABC69730.1	24	191	NW_004454210	Ceratotherium simum simum	Ceratotherium simum simum isolate SDZICR_KB13650 unplaced genomic scaffold, CerSimSim1.0 scaffold00055	15365583	15366053	1.08e-26	171	168	30.357	N/A
ABC69730.1	44	299	NC_053161	Polypterus senegalus	Polypterus senegalus isolate Bchr_013 chromosome 8, ASM1683550v1	143970197	143969448	1.87e-26	323	256	30.469	N/A
ABC69730.1	44	299	NC_053161	Polypterus senegalus	Polypterus senegalus isolate Bchr_013 chromosome 8, ASM1683550v1	143966307	143965558	1.87e-26	323	256	30.469	N/A
ABC69730.1	90	299	NC_053161	Polypterus senegalus	Polypterus senegalus isolate Bchr_013 chromosome 8, ASM1683550v1	143973942	143973331	1.37e-24	308	210	33.333	N/A
ABC69730.1	46	288	NW_004955434	Chinchilla lanigera	Chinchilla lanigera isolate Chin_1 unplaced genomic scaffold, ChiLan1.0 scaffold00033	14640277	14639555	8.50e-26	318	250	30.800	N/A
ABC69730.1	119	297	NC_040903	Phyllostomus discolor	Phyllostomus discolor isolate MPI-MPIP mPhyDis1 chromosome 1, mPhyDis1.pri.v3	205588977	205589513	1.14e-24	309	179	37.989	N/A
ABC69730.1	71	227	NW_020175027	Neophocaena asiaeorientalis asiaeorientalis	Neophocaena asiaeorientalis asiaeorientalis breed wild unplaced genomic scaffold, Neophocaena_asiaeorientalis_V1 scaffold449	3230294	3230764	1.43e-24	253	159	38.365	N/A
ABC69730.1	223	298	NW_020175027	Neophocaena asiaeorientalis asiaeorientalis	Neophocaena asiaeorientalis asiaeorientalis breed wild unplaced genomic scaffold, Neophocaena_asiaeorientalis_V1 scaffold449	3230751	3230978	1.43e-24	105	76	38.158	N/A
ABC69730.1	71	227	NC_045768	Phocoena sinus	Phocoena sinus isolate mPhoSin1 chromosome 6, mPhoSin1.pri	36120792	36120322	1.47e-24	261	159	38.994	N/A
ABC69730.1	228	305	NC_045768	Phocoena sinus	Phocoena sinus isolate mPhoSin1 chromosome 6, mPhoSin1.pri	36120320	36120084	1.47e-24	97	79	36.709	N/A
ABC69730.1	71	227	NW_006734123	Balaenoptera acutorostrata scammoni	Balaenoptera acutorostrata scammoni unplaced genomic scaffold, BalAcu1.0 scaffold90	2062958	2063425	3.68e-24	251	159	37.736	N/A
ABC69730.1	228	289	NW_006734123	Balaenoptera acutorostrata scammoni	Balaenoptera acutorostrata scammoni unplaced genomic scaffold, BalAcu1.0 scaffold90	2063427	2063612	3.68e-24	103	62	40.323	N/A
ABC69730.1	100	299	NC_050576	Trichosurus vulpecula	Trichosurus vulpecula isolate mTriVul1 chromosome 4, mTriVul1.pri	178783236	178782655	4.03e-24	304	200	35.000	N/A
ABC69730.1	71	227	NC_045790	Balaenoptera musculus	Balaenoptera musculus isolate JJ_BM4_2016_0621 chromosome 6, mBalMus1.pri.v3	80460570	80461037	4.54e-24	251	159	37.736	N/A
ABC69730.1	228	298	NC_045790	Balaenoptera musculus	Balaenoptera musculus isolate JJ_BM4_2016_0621 chromosome 6, mBalMus1.pri.v3	80461039	80461251	4.54e-24	102	71	36.620	N/A
ABC69730.1	101	227	NC_041222	Physeter catodon	Physeter catodon isolate SW-GA chromosome 9, ASM283717v2	28045178	28044798	3.60e-22	240	127	40.157	N/A
ABC69730.1	228	298	NC_041222	Physeter catodon	Physeter catodon isolate SW-GA chromosome 9, ASM283717v2	28044796	28044584	3.60e-22	96	71	38.028	N/A
ABC69730.1	30	284	NW_015386759	Protobothrops mucrosquamatus	Protobothrops mucrosquamatus isolate PMUCROS unplaced genomic scaffold, P.Mucros_1.0 scaffold434	100726	99983	5.76e-22	287	259	28.185	N/A
ABC69730.1	147	298	NW_023425551	Pipistrellus kuhlii	Pipistrellus kuhlii isolate mPipKuh1 unplaced genomic scaffold, mPipKuh1.p scaffold_m20_p_5	76948386	76948841	3.00e-20	273	152	40.132	N/A
ABC69730.1	173	298	NT_176384	Cavia porcellus	Cavia porcellus strain inbred line 2N unplaced genomic scaffold, Cavpor3.0 supercont2_35	10624764	10625141	9.50e-20	269	126	39.683	N/A
ABC69730.1	159	227	NW_020837951	Lagenorhynchus obliquidens	Lagenorhynchus obliquidens isolate GAN/ISIS:26980383/991018 unplaced genomic scaffold, ASM367639v1 scaffold7	35656158	35655952	9.97e-19	210	69	55.072	N/A
ABC69730.1	228	298	NW_020837951	Lagenorhynchus obliquidens	Lagenorhynchus obliquidens isolate GAN/ISIS:26980383/991018 unplaced genomic scaffold, ASM367639v1 scaffold7	35655950	35655738	9.97e-19	96	71	38.028	N/A
ABC69730.1	159	227	NW_022134926	Globicephala melas	Globicephala melas isolate X-22926-18 unplaced genomic scaffold, ASM654740v1 scaffold73	2546327	2546533	1.26e-18	209	69	53.623	N/A
ABC69730.1	228	298	NW_022134926	Globicephala melas	Globicephala melas isolate X-22926-18 unplaced genomic scaffold, ASM654740v1 scaffold73	2546535	2546747	1.26e-18	96	71	38.028	N/A
ABC69730.1	159	227	NC_047039	Tursiops truncatus	Tursiops truncatus isolate mTurTru1 chromosome 6, mTurTru1.mat.Y	79795561	79795767	1.86e-18	207	69	53.623	N/A
ABC69730.1	228	298	NC_047039	Tursiops truncatus	Tursiops truncatus isolate mTurTru1 chromosome 6, mTurTru1.mat.Y	79795769	79795981	1.86e-18	96	71	38.028	N/A
ABC69730.1	159	227	NC_064564	Orcinus orca	Orcinus orca chromosome 6, mOrcOrc1.1	84979983	84980189	1.87e-18	207	69	53.623	N/A
ABC69730.1	228	298	NC_064564	Orcinus orca	Orcinus orca chromosome 6, mOrcOrc1.1	84980191	84980403	1.87e-18	96	71	38.028	N/A
ABC69730.1	71	305	NW_021703782	Monodon monoceros	Monodon monoceros isolate NGI ecotype Baffin Bay Population unplaced genomic scaffold, NGI_Narwhal_1 Super_Scaffold_5	77666443	77667147	2.97e-18	257	247	31.984	N/A
ABC69730.1	71	305	NW_022098042	Delphinapterus leucas	Delphinapterus leucas isolate GAN/ISIS: 26980492/103006 unplaced genomic scaffold, ASM228892v3 scaffoldscaffold51	9250163	9249459	3.79e-18	256	247	31.984	N/A
ABC69730.1	139	286	NC_052065	Arvicola amphibius	Arvicola amphibius chromosome X, mArvAmp1.2	35469357	35468905	4.40e-18	255	151	35.762	N/A
ABC69730.1	75	295	NW_018344168	Phascolarctos cinereus	Phascolarctos cinereus isolate Bilbo 61053 unplaced genomic scaffold, phaCin_unsw_v4.1 phaCin_unsw_v4.1.fa.scaf00217	886585	885977	7.06e-18	253	221	29.864	N/A
ABC69730.1	119	214	NW_023416379	Myotis myotis	Myotis myotis isolate mMyoMyo1 unplaced genomic scaffold, mMyoMyo1.p scaffold_m19_p_7	89125004	89125294	2.11e-17	250	97	51.546	N/A
ABC69730.1	119	285	NW_025333872	Phyllostomus hastatus	Phyllostomus hastatus isolate PE091 unplaced genomic scaffold, TTU_PhHast_1.1 phas_contig_40	67572471	67572971	2.42e-17	249	167	36.527	N/A
ABC69730.1	163	288	NW_025333872	Phyllostomus hastatus	Phyllostomus hastatus isolate PE091 unplaced genomic scaffold, TTU_PhHast_1.1 phas_contig_40	74100722	74100348	7.73e-17	245	126	40.476	N/A
ABC69730.1	180	295	NW_020954610	Vombatus ursinus	Vombatus ursinus unplaced genomic scaffold, bare-nosed wombat genome assembly UNPS02014832.1	899968	900315	9.60e-17	155	116	31.034	N/A
ABC69730.1	180	295	NW_020954610	Vombatus ursinus	Vombatus ursinus unplaced genomic scaffold, bare-nosed wombat genome assembly UNPS02014832.1	64597546	64597893	9.60e-17	155	116	31.034	N/A
ABC69730.1	125	179	NW_020954610	Vombatus ursinus	Vombatus ursinus unplaced genomic scaffold, bare-nosed wombat genome assembly UNPS02014832.1	899802	899966	9.60e-17	134	55	45.455	N/A
ABC69730.1	125	179	NW_020954610	Vombatus ursinus	Vombatus ursinus unplaced genomic scaffold, bare-nosed wombat genome assembly UNPS02014832.1	64597380	64597544	9.60e-17	134	55	45.455	N/A
ABC69730.1	160	271	NW_022900927	Fukomys damarensis	Fukomys damarensis isolate Sample0158 unplaced genomic scaffold, DMR_v1.0_HiC HiC_scaffold_15	52967294	52966959	1.04e-16	244	112	42.857	N/A
ABC69730.1	119	214	NW_005871593	Myotis lucifugus	Myotis lucifugus unplaced genomic scaffold, Myoluc2.0 scaffold_545	468987	468697	1.25e-16	243	97	50.515	N/A
ABC69730.1	132	244	NC_047108	Thalassophryne amazonica	Thalassophryne amazonica chromosome 6, fThaAma1.1	79165322	79165645	2.32e-16	241	113	39.823	N/A
ABC69730.1	116	227	NW_006783413	Lipotes vexillifer	Lipotes vexillifer unplaced genomic scaffold, Lipotes_vexillifer_v1 scaffold920	1819618	1819953	5.03e-16	238	112	42.857	N/A
ABC69730.1	163	288	NC_040906	Phyllostomus discolor	Phyllostomus discolor isolate MPI-MPIP mPhyDis1 chromosome 4, mPhyDis1.pri.v3	183373079	183372705	6.59e-16	237	126	38.889	N/A
ABC69730.1	96	218	NC_040906	Phyllostomus discolor	Phyllostomus discolor isolate MPI-MPIP mPhyDis1 chromosome 4, mPhyDis1.pri.v3	176825950	176826318	6.82e-12	204	123	39.837	N/A
ABC69730.1	119	218	NW_006299717	Myotis davidii	Myotis davidii unplaced genomic scaffold, ASM32734v1 scaffold289	747282	747584	1.04e-15	236	101	46.535	N/A
ABC69730.1	119	250	NW_020090638	Desmodus rotundus	Desmodus rotundus isolate DRU21DN04 unplaced genomic scaffold, ASM294091v2 ScWXtkA_125	28485285	28485680	2.19e-15	233	132	39.394	N/A
ABC69730.1	163	246	NW_020090638	Desmodus rotundus	Desmodus rotundus isolate DRU21DN04 unplaced genomic scaffold, ASM294091v2 ScWXtkA_125	34941516	34941265	2.32e-08	174	84	40.476	N/A
ABC69730.1	125	242	NT_176392	Cavia porcellus	Cavia porcellus strain inbred line 2N unplaced genomic scaffold, Cavpor3.0 supercont2_27	12834428	12834793	8.12e-15	228	122	39.344	N/A
ABC69730.1	46	199	NC_050579	Trichosurus vulpecula	Trichosurus vulpecula isolate mTriVul1 chromosome 7, mTriVul1.pri	150707863	150708321	1.15e-14	227	161	32.919	N/A
ABC69730.1	160	308	NW_004624750	Heterocephalus glaber	Heterocephalus glaber isolate NMR 29 unplaced genomic scaffold, HetGla_female_1.0 scaffold00021	15521372	15521821	1.40e-14	226	153	35.948	N/A
ABC69730.1	74	295	NW_020946557	Vombatus ursinus	Vombatus ursinus unplaced genomic scaffold, bare-nosed wombat genome assembly UNPS02006779.1	6535938	6535333	3.25e-14	223	222	27.928	N/A
ABC69730.1	168	278	NW_009096976	Pelecanus crispus	Pelecanus crispus isolate BGI_N334 unplaced genomic scaffold, ASM68737v1 scaffold56836	7654	7319	4.84e-14	221	112	42.857	N/A
ABC69730.1	114	223	NW_004524685	Octodon degus	Octodon degus isolate 3935 unplaced genomic scaffold, OctDeg1.0 scaffold00109	3858413	3858060	7.64e-13	148	118	31.356	N/A
ABC69730.1	226	323	NW_004524685	Octodon degus	Octodon degus isolate 3935 unplaced genomic scaffold, OctDeg1.0 scaffold00109	3858054	3857761	7.64e-13	107	99	30.303	N/A
ABC69730.1	167	288	NC_058130	Gracilinanus agilis	Gracilinanus agilis isolate LMUSP501 chromosome 1, AgileGrace	627142622	627142263	2.05e-12	144	122	33.607	N/A
ABC69730.1	127	172	NC_058130	Gracilinanus agilis	Gracilinanus agilis isolate LMUSP501 chromosome 1, AgileGrace	627142744	627142607	2.05e-12	106	46	47.826	N/A
ABC69730.1	125	201	NC_058130	Gracilinanus agilis	Gracilinanus agilis isolate LMUSP501 chromosome 1, AgileGrace	175858988	175858758	1.63e-10	146	77	42.857	N/A
ABC69730.1	214	297	NC_058130	Gracilinanus agilis	Gracilinanus agilis isolate LMUSP501 chromosome 1, AgileGrace	175858723	175858472	1.63e-10	87	84	27.381	N/A
ABC69730.1	125	206	NW_004443955	Trichechus manatus latirostris	Trichechus manatus latirostris isolate Lorelei unplaced genomic scaffold, TriManLat1.0 scaffold00019	3924139	3923894	3.38e-12	185	82	41.463	N/A
ABC69730.1	214	299	NW_004443955	Trichechus manatus latirostris	Trichechus manatus latirostris isolate Lorelei unplaced genomic scaffold, TriManLat1.0 scaffold00019	3923874	3923617	3.38e-12	63	86	18.605	N/A
ABC69730.1	74	318	NW_004524664	Octodon degus	Octodon degus isolate 3935 unplaced genomic scaffold, OctDeg1.0 scaffold00088	366443	367150	4.24e-12	206	248	25.000	N/A
ABC69730.1	147	214	NW_005366109	Myotis brandtii	Myotis brandtii unplaced genomic scaffold, ASM41265v1 scaffold420	2426830	2426624	6.82e-12	204	69	57.971	N/A
ABC69730.1	175	254	NC_008806	Monodelphis domestica	Monodelphis domestica chromosome 6, MonDom5	48168228	48168464	8.52e-12	134	80	36.250	N/A
ABC69730.1	125	174	NC_008806	Monodelphis domestica	Monodelphis domestica chromosome 6, MonDom5	48168080	48168229	8.52e-12	111	50	44.000	N/A
ABC69730.1	101	206	NW_009092906	Pelecanus crispus	Pelecanus crispus isolate BGI_N334 unplaced genomic scaffold, ASM68737v1 scaffold1346	88383	88700	2.83e-11	199	106	35.849	N/A
ABC69730.1	75	257	NW_018343992	Phascolarctos cinereus	Phascolarctos cinereus isolate Bilbo 61053 unplaced genomic scaffold, phaCin_unsw_v4.1 phaCin_unsw_v4.1.fa.scaf00041	9096027	9096554	1.16e-10	194	187	27.807	N/A
ABC69730.1	152	290	NC_013678	Oryctolagus cuniculus	Oryctolagus cuniculus breed Thorbecke inbred chromosome 10, OryCun2.0	8295044	8294610	1.63e-10	192	145	31.034	N/A
ABC69730.1	217	272	NW_023541466	Artibeus jamaicensis	Artibeus jamaicensis isolate 1a unplaced genomic scaffold, WHU_Ajam_v2 fragScaff_scaffold_421	4790935	4790768	7.56e-10	115	56	44.643	N/A
ABC69730.1	153	191	NW_023541466	Artibeus jamaicensis	Artibeus jamaicensis isolate 1a unplaced genomic scaffold, WHU_Ajam_v2 fragScaff_scaffold_421	4791116	4791000	7.56e-10	113	39	53.846	N/A
ABC69730.1	125	206	NC_008808	Monodelphis domestica	Monodelphis domestica chromosome 8, MonDom5	230387554	230387799	2.11e-09	183	82	48.780	N/A
ABC69730.1	170	225	NW_023586065	Artibeus jamaicensis	Artibeus jamaicensis isolate 1a unplaced genomic scaffold, WHU_Ajam_v2 original_scaffold_44488	244932	245099	2.14e-09	132	56	50.000	N/A
ABC69730.1	120	173	NW_023586065	Artibeus jamaicensis	Artibeus jamaicensis isolate 1a unplaced genomic scaffold, WHU_Ajam_v2 original_scaffold_44488	244763	244936	2.14e-09	92	58	39.655	N/A
ABC69730.1	74	251	NW_018343990	Phascolarctos cinereus	Phascolarctos cinereus isolate Bilbo 61053 unplaced genomic scaffold, phaCin_unsw_v4.1 phaCin_unsw_v4.1.fa.scaf00039	8062784	8063290	2.27e-09	183	178	26.966	N/A
ABC69730.1	164	288	NW_020954639	Vombatus ursinus	Vombatus ursinus unplaced genomic scaffold, bare-nosed wombat genome assembly UNPS02014861.1	5140957	5141331	7.68e-09	178	125	34.400	N/A
ABC69730.1	154	295	NW_018344121	Phascolarctos cinereus	Phascolarctos cinereus isolate Bilbo 61053 unplaced genomic scaffold, phaCin_unsw_v4.1 phaCin_unsw_v4.1.fa.scaf00170	1687218	1687625	1.23e-08	177	142	32.394	N/A
ABC69730.1	118	249	NW_016109986	Cebus imitator	Cebus imitator isolate Cc_AM_T3 unplaced genomic scaffold, Cebus_imitator-1.0 Scaffold2671	277	666	2.61e-08	173	136	28.676	N/A
ABC69730.1	172	297	NW_018344033	Phascolarctos cinereus	Phascolarctos cinereus isolate Bilbo 61053 unplaced genomic scaffold, phaCin_unsw_v4.1 phaCin_unsw_v4.1.fa.scaf00082	8422317	8422694	8.66e-08	169	126	33.333	N/A
ABC69730.1	193	289	NW_023553001	Artibeus jamaicensis	Artibeus jamaicensis isolate 1a unplaced genomic scaffold, WHU_Ajam_v2 original_scaffold_58217	1398436	1398149	2.36e-07	166	98	38.776	N/A
ABC69730.1	158	260	NW_022196899	Mastomys coucha	Mastomys coucha isolate ucsf_1 unplaced genomic scaffold, UCSF_Mcou_1 pScaffold17	7460391	7460101	3.46e-07	164	105	36.190	N/A
ABC69730.1	73	290	NW_015402345	Protobothrops mucrosquamatus	Protobothrops mucrosquamatus isolate PMUCROS unplaced genomic scaffold, P.Mucros_1.0 scaffold16580	2743	2096	7.21e-07	161	228	23.246	N/A
ABC69730.1	15	252	NW_010204294	Mesitornis unicolor	Mesitornis unicolor isolate BGI_N332 unplaced genomic scaffold, ASM69576v1 Scaffold28758	2975	2301	2.14e-06	157	243	22.634	N/A
ABC69730.1	125	295	NC_008803	Monodelphis domestica	Monodelphis domestica chromosome 3, MonDom5	352566264	352565746	3.03e-06	156	179	30.168	N/A
ABC69730.1	139	251	NC_057865	Dromiciops gliroides	Dromiciops gliroides isolate mDroGli1 chromosome 5, mDroGli1.pri	194648207	194647872	3.45e-06	156	113	34.513	N/A
ABC69730.1	125	230	NW_017878519	Castor canadensis	Castor canadensis isolate Ward unplaced genomic scaffold, C.can genome v1.0 scaffold_9192	189789	190106	6.14e-06	154	106	33.962	N/A
# TBLASTN 2.13.0+
# Query: AAF04299.1 |unknown|Blattodean pefuambidensovirus 1|Pefuambidensovirus|Parvoviridae|||||1999-10-27T00:00:00Z|unknown [Periplaneta fuliginosa densovirus]
# Database: ref_euk_rep_genomes
# 0 hits found
# TBLASTN 2.13.0+
# Query: YP_009666131.1 |putative middle protein|Ungulate protoparvovirus 2|Protoparvovirus|Parvoviridae|Sus scrofa domesticus|Hungary|Hungary|2013-04|2019-06-28T00:00:00Z|putative middle protein [Protoparvovirus Zsana/2013/HUN]
# Database: ref_euk_rep_genomes
# 0 hits found
# TBLASTN 2.13.0+
# Query: YP_009508778.1 |non-structural protein 1|Decapod penstylhamaparvovirus 1|Penstylhamaparvovirus|Parvoviridae|Penaeus stylirostris||||2018-08-24T00:00:00Z|non-structural protein 1 [Penaeus stylirostris penstyldensovirus 1]
# Database: ref_euk_rep_genomes
# Fields: query acc., q. start, q. end, subject acc., subject sci name, subject title, s. start, s. end, evalue, score, alignment length, % identity, subject strand
# 2 hits found
YP_009508778.1	567	679	NW_006289696	Myotis davidii	Myotis davidii unplaced genomic scaffold, ASM32734v1 scaffold20318	860	543	1.56e-07	167	113	38.053	N/A
YP_009508778.1	579	679	NW_016109986	Cebus imitator	Cebus imitator isolate Cc_AM_T3 unplaced genomic scaffold, Cebus_imitator-1.0 Scaffold2671	370	663	1.60e-07	169	101	38.614	N/A
# TBLASTN 2.13.0+
# Query: YP_009465714.1 |structural protein|Ungulate erythroparvovirus 1|Erythroparvovirus|Parvoviridae||China|China|2015|2018-02-22T00:00:00Z|structural protein [Bovine parvovirus 3]
# Database: ref_euk_rep_genomes
# Fields: query acc., q. start, q. end, subject acc., subject sci name, subject title, s. start, s. end, evalue, score, alignment length, % identity, subject strand
# 29 hits found
YP_009465714.1	383	896	NC_045548	Thamnophis elegans	Thamnophis elegans isolate rThaEle1 chromosome 8, rThaEle1.pri	15225679	15224261	1.01e-35	409	539	28.386	N/A
YP_009465714.1	794	896	NC_045548	Thamnophis elegans	Thamnophis elegans isolate rThaEle1 chromosome 8, rThaEle1.pri	15223581	15223288	5.70e-08	174	104	38.462	N/A
YP_009465714.1	439	899	NW_006783413	Lipotes vexillifer	Lipotes vexillifer unplaced genomic scaffold, Lipotes_vexillifer_v1 scaffold920	1821527	1822942	4.96e-27	336	501	25.349	N/A
YP_009465714.1	439	658	NW_022098042	Delphinapterus leucas	Delphinapterus leucas isolate GAN/ISIS: 26980492/103006 unplaced genomic scaffold, ASM228892v3 scaffoldscaffold51	9248234	9247611	1.42e-17	256	222	29.279	N/A
YP_009465714.1	439	658	NW_021703782	Monodon monoceros	Monodon monoceros isolate NGI ecotype Baffin Bay Population unplaced genomic scaffold, NGI_Narwhal_1 Super_Scaffold_5	77668370	77668993	3.23e-17	253	222	28.829	N/A
YP_009465714.1	439	658	NW_022134926	Globicephala melas	Globicephala melas isolate X-22926-18 unplaced genomic scaffold, ASM654740v1 scaffold73	2547990	2548613	2.06e-16	246	222	28.378	N/A
YP_009465714.1	794	899	NW_022134926	Globicephala melas	Globicephala melas isolate X-22926-18 unplaced genomic scaffold, ASM654740v1 scaffold73	2549170	2549472	8.19e-06	156	109	34.862	N/A
YP_009465714.1	439	658	NC_047039	Tursiops truncatus	Tursiops truncatus isolate mTurTru1 chromosome 6, mTurTru1.mat.Y	79797211	79797834	2.44e-16	245	222	28.378	N/A
YP_009465714.1	794	899	NC_047039	Tursiops truncatus	Tursiops truncatus isolate mTurTru1 chromosome 6, mTurTru1.mat.Y	79798395	79798697	8.99e-06	155	108	34.259	N/A
YP_009465714.1	437	658	NW_006734123	Balaenoptera acutorostrata scammoni	Balaenoptera acutorostrata scammoni unplaced genomic scaffold, BalAcu1.0 scaffold90	2064992	2065618	4.06e-16	244	224	28.571	N/A
YP_009465714.1	794	899	NW_006734123	Balaenoptera acutorostrata scammoni	Balaenoptera acutorostrata scammoni unplaced genomic scaffold, BalAcu1.0 scaffold90	2065954	2066256	3.30e-06	159	108	34.259	N/A
YP_009465714.1	439	658	NC_064564	Orcinus orca	Orcinus orca chromosome 6, mOrcOrc1.1	84981646	84982269	6.25e-16	242	222	28.378	N/A
YP_009465714.1	794	899	NC_064564	Orcinus orca	Orcinus orca chromosome 6, mOrcOrc1.1	84982829	84983131	1.30e-06	163	108	35.185	N/A
YP_009465714.1	439	657	NC_041222	Physeter catodon	Physeter catodon isolate SW-GA chromosome 9, ASM283717v2	28043219	28042599	3.39e-15	236	221	26.697	N/A
YP_009465714.1	439	658	NC_045768	Phocoena sinus	Phocoena sinus isolate mPhoSin1 chromosome 6, mPhoSin1.pri	36118861	36118238	4.36e-14	226	222	27.027	N/A
YP_009465714.1	437	638	NC_045790	Balaenoptera musculus	Balaenoptera musculus isolate JJ_BM4_2016_0621 chromosome 6, mBalMus1.pri.v3	80462605	80463207	1.09e-13	223	215	25.581	N/A
YP_009465714.1	371	539	NC_046309	Rhinolophus ferrumequinum	Rhinolophus ferrumequinum isolate MPI-CBG mRhiFer1 chromosome 26, mRhiFer1_v1.p	24933733	24933218	1.82e-13	221	182	31.868	N/A
YP_009465714.1	505	896	NC_045558	Thamnophis elegans	Thamnophis elegans isolate rThaEle1 chromosome Z, rThaEle1.pri	808322	809392	3.10e-13	219	420	26.667	N/A
YP_009465714.1	440	555	NC_040906	Phyllostomus discolor	Phyllostomus discolor isolate MPI-MPIP mPhyDis1 chromosome 4, mPhyDis1.pri.v3	176827516	176827863	1.45e-10	196	116	35.345	N/A
YP_009465714.1	439	552	NW_020837951	Lagenorhynchus obliquidens	Lagenorhynchus obliquidens isolate GAN/ISIS:26980383/991018 unplaced genomic scaffold, ASM367639v1 scaffold7	35654508	35654167	5.23e-10	191	114	31.579	N/A
YP_009465714.1	794	899	NW_020837951	Lagenorhynchus obliquidens	Lagenorhynchus obliquidens isolate GAN/ISIS:26980383/991018 unplaced genomic scaffold, ASM367639v1 scaffold7	35653328	35653026	2.14e-06	161	108	35.185	N/A
YP_009465714.1	368	633	NW_020093309	Desmodus rotundus	Desmodus rotundus isolate DRU21DN04 unplaced genomic scaffold, ASM294091v2 ScWXtkA_390	13086932	13086198	4.85e-09	183	269	24.907	N/A
YP_009465714.1	383	614	NC_040903	Phyllostomus discolor	Phyllostomus discolor isolate MPI-MPIP mPhyDis1 chromosome 1, mPhyDis1.pri.v3	205590732	205591349	5.51e-09	183	233	26.609	N/A
YP_009465714.1	440	617	NW_025333872	Phyllostomus hastatus	Phyllostomus hastatus isolate PE091 unplaced genomic scaffold, TTU_PhHast_1.1 phas_contig_40	67573968	67574477	1.90e-08	178	184	26.087	N/A
YP_009465714.1	794	896	NC_046285	Rhinolophus ferrumequinum	Rhinolophus ferrumequinum isolate MPI-CBG mRhiFer1 chromosome 2, mRhiFer1_v1.p	26559012	26559305	1.22e-07	171	103	34.951	N/A
YP_009465714.1	436	636	NW_004491315	Dasypus novemcinctus	Dasypus novemcinctus isolate 3-136 unplaced genomic scaffold, Dasnov3.0 Scaffold33580	699214	698711	1.99e-07	169	201	26.368	N/A
YP_009465714.1	440	603	NW_025334033	Phyllostomus hastatus	Phyllostomus hastatus isolate PE091 unplaced genomic scaffold, TTU_PhHast_1.1 phas_scaffold_501	59719672	59720121	6.75e-07	165	164	28.659	N/A
YP_009465714.1	794	916	NW_020175027	Neophocaena asiaeorientalis asiaeorientalis	Neophocaena asiaeorientalis asiaeorientalis breed wild unplaced genomic scaffold, Neophocaena_asiaeorientalis_V1 scaffold449	3233412	3233777	1.39e-06	162	129	31.008	N/A
YP_009465714.1	439	540	NW_020175027	Neophocaena asiaeorientalis asiaeorientalis	Neophocaena asiaeorientalis asiaeorientalis breed wild unplaced genomic scaffold, Neophocaena_asiaeorientalis_V1 scaffold449	3232225	3232530	4.28e-06	158	102	29.412	N/A
# TBLASTN 2.13.0+
# Query: YP_009215302.1 |NP1|Lagomorph bocaparvovirus 1|Bocaparvovirus|Parvoviridae|Oryctolagus cuniculus|Italy|Italy|2001|2016-01-05T00:00:00Z|NP1 [Lagomorph bocaparvovirus 1]
# Database: ref_euk_rep_genomes
# 0 hits found
# TBLASTN 2.13.0+
# Query: YP_009058896.1 |hypothetical protein|Bufavirus-3||Parvoviridae|Homo sapiens|Bhutan|Bhutan|2010-04-26|2014-09-17T00:00:00Z|hypothetical protein [Bufavirus-3]
# Database: ref_euk_rep_genomes
# 0 hits found
# TBLASTN 2.13.0+
# Query: YP_008766863.1 |VP2|Hymenopteran scindoambidensovirus 1|Scindoambidensovirus|Parvoviridae|Solenopsis invicta|Argentina|Argentina|2008|2013-11-06T00:00:00Z|VP2 [Solenopsis invicta densovirus]
# Database: ref_euk_rep_genomes
# Fields: query acc., q. start, q. end, subject acc., subject sci name, subject title, s. start, s. end, evalue, score, alignment length, % identity, subject strand
# 1 hits found
YP_008766863.1	146	523	NW_013955485	Austrofundulus limnaeus	Austrofundulus limnaeus strain Quisiro unplaced genomic scaffold, Austrofundulus_limnaeus-1.0 Scaffold3083	1004	2197	9.01e-28	332	409	28.117	N/A
# TBLASTN 2.13.0+
# Query: YP_164340.1 |nonstructural protein 2|Lepidopteran iteradensovirus 3|Iteradensovirus|Parvoviridae||China|China||2004-12-17T00:00:00Z|nonstructural protein 2 [Dendrolimus punctatus densovirus]
# Database: ref_euk_rep_genomes
# 0 hits found
# TBLASTN 2.13.0+
# Query: UOH27045.1 |nonstructural protein 3|Galliform chaphamaparvovirus 9|Chaphamaparvovirus|Parvoviridae|Gallus gallus|Australia|Australia|2021-03-03|2022-06-21T00:00:00Z|nonstructural protein 3 [Galliform chaphamaparvovirus 9]
# Database: ref_euk_rep_genomes
# Fields: query acc., q. start, q. end, subject acc., subject sci name, subject title, s. start, s. end, evalue, score, alignment length, % identity, subject strand
# 2 hits found
UOH27045.1	1	147	NW_010204294	Mesitornis unicolor	Mesitornis unicolor isolate BGI_N332 unplaced genomic scaffold, ASM69576v1 Scaffold28758	3838	3419	1.28e-23	269	147	38.776	N/A
UOH27045.1	3	126	NW_015402345	Protobothrops mucrosquamatus	Protobothrops mucrosquamatus isolate PMUCROS unplaced genomic scaffold, P.Mucros_1.0 scaffold16580	3666	3322	1.80e-10	171	124	30.645	N/A
# TBLASTN 2.13.0+
# Query: UOH27077.1 |capsid protein 2|Galliform chaphamaparvovirus 16|Chaphamaparvovirus|Parvoviridae|Gallus gallus|Australia|Australia|2021-03-03|2022-06-21T00:00:00Z|capsid protein 2 [Galliform chaphamaparvovirus 16]
# Database: ref_euk_rep_genomes
# 0 hits found
# TBLASTN 2.13.0+
# Query: UCS96313.1 |VP2|Parvoviridae sp.||Parvoviridae|Phrynocephalus erythrurus|China|China|2020|2021-10-18T00:00:00Z|MAG: VP2 [Parvoviridae sp.]
# Database: ref_euk_rep_genomes
# Fields: query acc., q. start, q. end, subject acc., subject sci name, subject title, s. start, s. end, evalue, score, alignment length, % identity, subject strand
# 1 hits found
UCS96313.1	48	497	NW_013955485	Austrofundulus limnaeus	Austrofundulus limnaeus strain Quisiro unplaced genomic scaffold, Austrofundulus_limnaeus-1.0 Scaffold3083	845	2233	7.30e-49	495	469	33.049	N/A
# TBLASTN 2.13.0+
# Query: QYA18265.1 |VP1|Equine bocaparvovirus|Bocaparvovirus|Parvoviridae|Equus caballus|USA|USA|2020|2021-08-24T00:00:00Z|VP1 [Equine bocaparvovirus]
# Database: ref_euk_rep_genomes
# Fields: query acc., q. start, q. end, subject acc., subject sci name, subject title, s. start, s. end, evalue, score, alignment length, % identity, subject strand
# 53 hits found
QYA18265.1	199	661	NC_045548	Thamnophis elegans	Thamnophis elegans isolate rThaEle1 chromosome 8, rThaEle1.pri	15225640	15224171	2.16e-34	391	524	26.336	N/A
QYA18265.1	10	89	NC_045548	Thamnophis elegans	Thamnophis elegans isolate rThaEle1 chromosome 8, rThaEle1.pri	15226174	15225935	1.61e-15	236	80	53.750	N/A
QYA18265.1	547	661	NC_045548	Thamnophis elegans	Thamnophis elegans isolate rThaEle1 chromosome 8, rThaEle1.pri	15223581	15223198	3.18e-06	157	128	30.469	N/A
QYA18265.1	10	89	NC_042304	Takifugu rubripes	Takifugu rubripes chromosome 20, fTakRub1.2	1561173	1560934	1.50e-20	278	80	63.750	N/A
QYA18265.1	10	89	NC_042304	Takifugu rubripes	Takifugu rubripes chromosome 20, fTakRub1.2	1546400	1546161	1.17e-19	270	80	62.500	N/A
QYA18265.1	10	89	NC_042304	Takifugu rubripes	Takifugu rubripes chromosome 20, fTakRub1.2	1486896	1486657	1.37e-18	261	80	61.250	N/A
QYA18265.1	10	51	NC_042304	Takifugu rubripes	Takifugu rubripes chromosome 20, fTakRub1.2	1531621	1531496	3.26e-15	154	42	69.048	N/A
QYA18265.1	52	89	NC_042304	Takifugu rubripes	Takifugu rubripes chromosome 20, fTakRub1.2	1531496	1531383	3.26e-15	122	38	55.263	N/A
QYA18265.1	1	72	NC_042304	Takifugu rubripes	Takifugu rubripes chromosome 20, fTakRub1.2	1501697	1501482	1.05e-12	212	72	55.556	N/A
QYA18265.1	231	441	NW_006734123	Balaenoptera acutorostrata scammoni	Balaenoptera acutorostrata scammoni unplaced genomic scaffold, BalAcu1.0 scaffold90	2064998	2065618	2.15e-19	249	216	31.481	N/A
QYA18265.1	199	237	NW_006734123	Balaenoptera acutorostrata scammoni	Balaenoptera acutorostrata scammoni unplaced genomic scaffold, BalAcu1.0 scaffold90	2064903	2065019	2.15e-19	64	39	30.769	N/A
QYA18265.1	228	441	NW_021703782	Monodon monoceros	Monodon monoceros isolate NGI ecotype Baffin Bay Population unplaced genomic scaffold, NGI_Narwhal_1 Super_Scaffold_5	77668361	77668993	1.27e-17	253	220	31.364	N/A
QYA18265.1	41	89	NW_021703782	Monodon monoceros	Monodon monoceros isolate NGI ecotype Baffin Bay Population unplaced genomic scaffold, NGI_Narwhal_1 Super_Scaffold_5	77667828	77667974	3.01e-11	133	49	44.898	N/A
QYA18265.1	10	43	NW_021703782	Monodon monoceros	Monodon monoceros isolate NGI ecotype Baffin Bay Population unplaced genomic scaffold, NGI_Narwhal_1 Super_Scaffold_5	77667740	77667841	3.01e-11	108	34	55.882	N/A
QYA18265.1	228	441	NW_022098042	Delphinapterus leucas	Delphinapterus leucas isolate GAN/ISIS: 26980492/103006 unplaced genomic scaffold, ASM228892v3 scaffoldscaffold51	9248243	9247611	4.39e-17	249	220	30.909	N/A
QYA18265.1	41	89	NW_022098042	Delphinapterus leucas	Delphinapterus leucas isolate GAN/ISIS: 26980492/103006 unplaced genomic scaffold, ASM228892v3 scaffoldscaffold51	9248776	9248630	1.05e-09	126	49	44.898	N/A
QYA18265.1	4	43	NW_022098042	Delphinapterus leucas	Delphinapterus leucas isolate GAN/ISIS: 26980492/103006 unplaced genomic scaffold, ASM228892v3 scaffoldscaffold51	9248882	9248763	1.05e-09	102	40	50.000	N/A
QYA18265.1	227	389	NW_005819481	Latimeria chalumnae	Latimeria chalumnae isolate SAIAB 97564 unplaced genomic scaffold, LatCha1 scaffold00471	1275866	1276330	1.89e-16	244	163	34.356	N/A
QYA18265.1	228	443	NC_041222	Physeter catodon	Physeter catodon isolate SW-GA chromosome 9, ASM283717v2	28043228	28042590	1.94e-16	243	222	28.829	N/A
QYA18265.1	10	89	NC_037670	Theropithecus gelada	Theropithecus gelada isolate Dixy chromosome 3, Tgel_1.0	30674737	30674976	5.16e-16	240	80	55.000	N/A
QYA18265.1	228	433	NC_047039	Tursiops truncatus	Tursiops truncatus isolate mTurTru1 chromosome 6, mTurTru1.mat.Y	79797202	79797792	6.07e-16	239	206	30.097	N/A
QYA18265.1	41	89	NC_047039	Tursiops truncatus	Tursiops truncatus isolate mTurTru1 chromosome 6, mTurTru1.mat.Y	79796688	79796834	7.79e-11	135	49	44.898	N/A
QYA18265.1	4	43	NC_047039	Tursiops truncatus	Tursiops truncatus isolate mTurTru1 chromosome 6, mTurTru1.mat.Y	79796582	79796701	7.79e-11	102	40	47.500	N/A
QYA18265.1	228	433	NW_022134926	Globicephala melas	Globicephala melas isolate X-22926-18 unplaced genomic scaffold, ASM654740v1 scaffold73	2547981	2548571	8.63e-16	238	206	29.612	N/A
QYA18265.1	10	89	NW_012004166	Cercocebus atys	Cercocebus atys isolate FAK unplaced genomic scaffold, Caty_1.0 Scaffold42	1691705	1691466	1.46e-15	236	80	53.750	N/A
QYA18265.1	199	327	NC_046309	Rhinolophus ferrumequinum	Rhinolophus ferrumequinum isolate MPI-CBG mRhiFer1 chromosome 26, mRhiFer1_v1.p	24933622	24933236	1.56e-15	236	131	35.115	N/A
QYA18265.1	11	89	NC_046309	Rhinolophus ferrumequinum	Rhinolophus ferrumequinum isolate MPI-CBG mRhiFer1 chromosome 26, mRhiFer1_v1.p	24934157	24933924	1.49e-08	177	79	43.038	N/A
QYA18265.1	10	89	NC_044979	Papio anubis	Papio anubis isolate 15944 chromosome 4, Panubis1.0	167681725	167681486	2.05e-15	235	80	53.750	N/A
QYA18265.1	228	433	NC_064564	Orcinus orca	Orcinus orca chromosome 6, mOrcOrc1.1	84981637	84982227	4.55e-15	232	206	29.612	N/A
QYA18265.1	228	441	NC_045768	Phocoena sinus	Phocoena sinus isolate mPhoSin1 chromosome 6, mPhoSin1.pri	36118870	36118238	6.81e-15	231	220	29.545	N/A
QYA18265.1	231	387	NC_045790	Balaenoptera musculus	Balaenoptera musculus isolate JJ_BM4_2016_0621 chromosome 6, mBalMus1.pri.v3	80462611	80463054	1.07e-13	205	157	29.299	N/A
QYA18265.1	199	237	NC_045790	Balaenoptera musculus	Balaenoptera musculus isolate JJ_BM4_2016_0621 chromosome 6, mBalMus1.pri.v3	80462516	80462632	1.07e-13	58	39	30.769	N/A
QYA18265.1	10	89	NC_051340	Rattus norvegicus	Rattus norvegicus strain BN/NHsdMcwi chromosome 5, mRatBN7.2	63268028	63268267	1.20e-13	220	80	50.000	N/A
QYA18265.1	299	661	NC_045558	Thamnophis elegans	Thamnophis elegans isolate rThaEle1 chromosome Z, rThaEle1.pri	808322	809482	1.31e-12	211	423	24.350	N/A
QYA18265.1	200	282	NC_045558	Thamnophis elegans	Thamnophis elegans isolate rThaEle1 chromosome Z, rThaEle1.pri	807788	808051	1.68e-07	168	88	36.364	N/A
QYA18265.1	200	388	NW_025334033	Phyllostomus hastatus	Phyllostomus hastatus isolate PE091 unplaced genomic scaffold, TTU_PhHast_1.1 phas_scaffold_501	59719573	59720142	6.04e-12	206	197	27.411	N/A
QYA18265.1	10	84	NW_023553001	Artibeus jamaicensis	Artibeus jamaicensis isolate 1a unplaced genomic scaffold, WHU_Ajam_v2 original_scaffold_58217	1397444	1397220	6.69e-12	205	75	49.333	N/A
QYA18265.1	228	372	NW_020837951	Lagenorhynchus obliquidens	Lagenorhynchus obliquidens isolate GAN/ISIS:26980383/991018 unplaced genomic scaffold, ASM367639v1 scaffold7	35654517	35654104	1.25e-10	195	145	29.655	N/A
QYA18265.1	10	72	NW_004454210	Ceratotherium simum simum	Ceratotherium simum simum isolate SDZICR_KB13650 unplaced genomic scaffold, CerSimSim1.0 scaffold00055	15367093	15367281	1.72e-10	186	63	57.143	N/A
QYA18265.1	75	89	NW_004454210	Ceratotherium simum simum	Ceratotherium simum simum isolate SDZICR_KB13650 unplaced genomic scaffold, CerSimSim1.0 scaffold00055	15367286	15367330	1.72e-10	48	15	53.333	N/A
QYA18265.1	10	89	NW_020090638	Desmodus rotundus	Desmodus rotundus isolate DRU21DN04 unplaced genomic scaffold, ASM294091v2 ScWXtkA_125	34940398	34940159	1.75e-10	193	80	46.250	N/A
QYA18265.1	4	89	NW_006783413	Lipotes vexillifer	Lipotes vexillifer unplaced genomic scaffold, Lipotes_vexillifer_v1 scaffold920	1820789	1821136	2.03e-10	193	116	37.069	N/A
QYA18265.1	10	89	NC_052065	Arvicola amphibius	Arvicola amphibius chromosome X, mArvAmp1.2	35468360	35468121	3.81e-10	191	80	45.000	N/A
QYA18265.1	10	89	NW_004955434	Chinchilla lanigera	Chinchilla lanigera isolate Chin_1 unplaced genomic scaffold, ChiLan1.0 scaffold00033	14639089	14638850	4.51e-10	190	80	46.250	N/A
QYA18265.1	10	89	NC_050574	Trichosurus vulpecula	Trichosurus vulpecula isolate mTriVul1 chromosome 2, mTriVul1.pri	310516521	310516282	9.15e-10	187	80	46.250	N/A
QYA18265.1	10	89	NC_008806	Monodelphis domestica	Monodelphis domestica chromosome 6, MonDom5	48169075	48169314	4.38e-09	182	80	45.000	N/A
QYA18265.1	233	358	NC_040906	Phyllostomus discolor	Phyllostomus discolor isolate MPI-MPIP mPhyDis1 chromosome 4, mPhyDis1.pri.v3	176827519	176827878	6.16e-09	180	126	34.921	N/A
QYA18265.1	10	89	NC_046285	Rhinolophus ferrumequinum	Rhinolophus ferrumequinum isolate MPI-CBG mRhiFer1 chromosome 2, mRhiFer1_v1.p	26557412	26557651	1.53e-08	177	80	42.500	N/A
QYA18265.1	232	425	NW_004491315	Dasypus novemcinctus	Dasypus novemcinctus isolate 3-136 unplaced genomic scaffold, Dasnov3.0 Scaffold33580	699202	698705	4.62e-08	173	198	27.273	N/A
QYA18265.1	10	89	NW_020950062	Vombatus ursinus	Vombatus ursinus unplaced genomic scaffold, bare-nosed wombat genome assembly UNPS02010284.1	4966834	4966595	1.16e-07	170	80	42.500	N/A
QYA18265.1	233	341	NW_025333872	Phyllostomus hastatus	Phyllostomus hastatus isolate PE091 unplaced genomic scaffold, TTU_PhHast_1.1 phas_contig_40	67573971	67574291	1.35e-07	169	109	34.862	N/A
QYA18265.1	10	89	NC_045427	Sarcophilus harrisii	Sarcophilus harrisii chromosome 2, mSarHar1.11	388126035	388125796	4.78e-07	164	80	42.500	N/A
QYA18265.1	228	332	NW_020175027	Neophocaena asiaeorientalis asiaeorientalis	Neophocaena asiaeorientalis asiaeorientalis breed wild unplaced genomic scaffold, Neophocaena_asiaeorientalis_V1 scaffold449	3232216	3232524	9.12e-07	162	105	29.524	N/A
# TBLASTN 2.13.0+
# Query: QRK03672.1 |nonstructural protein 3|Duck-associated ambidensovirus 2|Ambidensovirus|Parvoviridae||Canada: Newfoundland|Canada|2014|2021-02-15T00:00:00Z|nonstructural protein 3 [Duck-associated ambidensovirus 2]
# Database: ref_euk_rep_genomes
# Fields: query acc., q. start, q. end, subject acc., subject sci name, subject title, s. start, s. end, evalue, score, alignment length, % identity, subject strand
# 1 hits found
QRK03672.1	26	86	NW_013955485	Austrofundulus limnaeus	Austrofundulus limnaeus strain Quisiro unplaced genomic scaffold, Austrofundulus_limnaeus-1.0 Scaffold3083	4621	4439	2.27e-14	193	61	55.738	N/A
# TBLASTN 2.13.0+
# Query: QOR29551.1 |nonstructural protein|Bat associated densovirus||Parvoviridae||USA|USA|2020-06|2020-10-31T00:00:00Z|nonstructural protein [Bat associated densovirus]
# Database: ref_euk_rep_genomes
# Fields: query acc., q. start, q. end, subject acc., subject sci name, subject title, s. start, s. end, evalue, score, alignment length, % identity, subject strand
# 1 hits found
QOR29551.1	69	560	NW_013955485	Austrofundulus limnaeus	Austrofundulus limnaeus strain Quisiro unplaced genomic scaffold, Austrofundulus_limnaeus-1.0 Scaffold3083	4037	2412	1.66e-39	425	557	24.776	N/A
# TBLASTN 2.13.0+
# Query: DAC81433.1 |NS1|Tasmanian devil feces monodnaparvovirus 2||Parvoviridae|Sarcophilus harrisii|Australia: Maria Island|Australia|2017-05-01|2020-03-19T00:00:00Z|TPA_asm: NS1 [Tasmanian devil feces monodnaparvovirus 2]
# Database: ref_euk_rep_genomes
# Fields: query acc., q. start, q. end, subject acc., subject sci name, subject title, s. start, s. end, evalue, score, alignment length, % identity, subject strand
# 1 hits found
DAC81433.1	46	274	NW_010204294	Mesitornis unicolor	Mesitornis unicolor isolate BGI_N332 unplaced genomic scaffold, ASM69576v1 Scaffold28758	2873	2241	7.99e-09	170	229	24.891	N/A
# TBLASTN 2.13.0+
# Query: QEM39036.1 |VP4|Bactericera trigonica densovirus||Parvoviridae|Bactericera trigonica|Israel|Israel||2019-09-11T00:00:00Z|VP4 [Bactericera trigonica densovirus]
# Database: ref_euk_rep_genomes
# 0 hits found
# TBLASTN 2.13.0+
# Query: AUW34321.1 |nonstructural protein 1|Parvoviridae sp.||Parvoviridae|Grus japonensis|China|China|2014-12|2018-02-04T00:00:00Z|nonstructural protein 1 [Parvoviridae sp.]
# Database: ref_euk_rep_genomes
# Fields: query acc., q. start, q. end, subject acc., subject sci name, subject title, s. start, s. end, evalue, score, alignment length, % identity, subject strand
# 9 hits found
AUW34321.1	11	661	NW_010204294	Mesitornis unicolor	Mesitornis unicolor isolate BGI_N332 unplaced genomic scaffold, ASM69576v1 Scaffold28758	3482	1506	7.27e-172	1386	659	46.131	N/A
AUW34321.1	1	661	NW_015402345	Protobothrops mucrosquamatus	Protobothrops mucrosquamatus isolate PMUCROS unplaced genomic scaffold, P.Mucros_1.0 scaffold16580	3349	1418	4.27e-110	955	671	34.724	N/A
AUW34321.1	91	449	NW_006289696	Myotis davidii	Myotis davidii unplaced genomic scaffold, ASM32734v1 scaffold20318	1490	396	4.12e-109	914	367	49.046	N/A
AUW34321.1	207	449	NW_016109986	Cebus imitator	Cebus imitator isolate Cc_AM_T3 unplaced genomic scaffold, Cebus_imitator-1.0 Scaffold2671	79	810	1.01e-85	786	244	56.557	N/A
AUW34321.1	65	183	NW_016109986	Cebus imitator	Cebus imitator isolate Cc_AM_T3 unplaced genomic scaffold, Cebus_imitator-1.0 Scaffold2671	5246	4887	6.90e-09	179	121	33.058	N/A
AUW34321.1	259	360	NW_006549848	Python bivittatus	Python bivittatus unplaced genomic scaffold, Python_molurus_bivittatus-5.0.2 Scaffold17834	311	6	5.25e-33	338	102	56.863	N/A
AUW34321.1	372	564	NW_022042304	Serinus canaria	Serinus canaria isolate sc_yellow_7_cibi ecotype domestic yellow unplaced genomic scaffold, cibio_Scana_2019 scaffold_1686	1	585	5.33e-16	237	199	35.678	N/A
AUW34321.1	143	237	NW_006549880	Python bivittatus	Python bivittatus unplaced genomic scaffold, Python_molurus_bivittatus-5.0.2 Scaffold17866	32	307	5.49e-11	176	95	34.737	N/A
AUW34321.1	295	394	NW_017805193	Hippocampus comes	Hippocampus comes isolate QL1 unplaced genomic scaffold, H_comes_QL1_v1 scaffold268	102160	101882	3.25e-06	157	100	40.000	N/A
# TBLASTN 2.13.0+
# Query: AQA26424.1 |NP1|Ungulate bocaparvovirus 2|Bocaparvovirus|Parvoviridae|Sus scrofa|Kenya|Kenya|2012-07|2017-02-08T00:00:00Z|NP1 [Porcine bocavirus 1]
# Database: ref_euk_rep_genomes
# 0 hits found
# TBLASTN 2.13.0+
# Query: AOX47688.1 |NP1|Rhinolophus sinicus bocaparvovirus|Bocaparvovirus|Parvoviridae|Rhinolophus sinicus|Hong Kong|Hong Kong|2011-08-03|2016-10-25T00:00:00Z|NP1 [Rhinolophus sinicus bocaparvovirus]
# Database: ref_euk_rep_genomes
# 0 hits found
# TBLASTN 2.13.0+
# Query: AIZ50117.1 |NS1|Slow loris parvovirus 1||Parvoviridae|Nycticebus coucang|USA: North Carolina|USA|2008|2014-12-10T00:00:00Z|NS1 [Slow loris parvovirus 1]
# Database: ref_euk_rep_genomes
# Fields: query acc., q. start, q. end, subject acc., subject sci name, subject title, s. start, s. end, evalue, score, alignment length, % identity, subject strand
# 106 hits found
AIZ50117.1	81	472	NW_012004166	Cercocebus atys	Cercocebus atys isolate FAK unplaced genomic scaffold, Caty_1.0 Scaffold42	1693512	1692304	4.71e-74	692	407	39.558	N/A
AIZ50117.1	81	524	NC_044979	Papio anubis	Papio anubis isolate 15944 chromosome 4, Panubis1.0	167683532	167682147	9.16e-73	682	466	36.695	N/A
AIZ50117.1	53	472	NW_003573424	Loxodonta africana	Loxodonta africana isolate ISIS603380 unplaced genomic scaffold, Loxafr3.0 scaffold_4	61369477	61370745	1.33e-72	681	431	39.211	N/A
AIZ50117.1	70	504	NW_004524640	Octodon degus	Octodon degus isolate 3935 unplaced genomic scaffold, OctDeg1.0 scaffold00064	8427868	8429175	9.80e-72	674	447	38.031	N/A
AIZ50117.1	53	544	NC_064829	Elephas maximus indicus	Elephas maximus indicus isolate mEleMax1 chromosome 11, mEleMax1 primary haplotype	46770746	46769328	5.99e-71	668	504	36.706	N/A
AIZ50117.1	81	472	NC_037670	Theropithecus gelada	Theropithecus gelada isolate Dixy chromosome 3, Tgel_1.0	30672930	30674138	1.37e-70	665	407	39.312	N/A
AIZ50117.1	84	456	NC_044984	Papio anubis	Papio anubis isolate 15944 chromosome 9, Panubis1.0	47249992	47248841	4.85e-69	654	388	40.722	N/A
AIZ50117.1	81	456	NW_012006154	Cercocebus atys	Cercocebus atys isolate FAK unplaced genomic scaffold, Caty_1.0 Scaffold60	2894266	2895426	7.08e-69	652	391	40.409	N/A
AIZ50117.1	81	456	NW_012100098	Mandrillus leucophaeus	Mandrillus leucophaeus isolate KB7577 unplaced genomic scaffold, Mleu.le_1.0 Scaffold118	1006074	1007234	1.60e-68	650	391	40.409	N/A
AIZ50117.1	91	488	NW_004955451	Chinchilla lanigera	Chinchilla lanigera isolate Chin_1 unplaced genomic scaffold, ChiLan1.0 scaffold00050	18095754	18094516	1.34e-64	620	416	36.538	N/A
AIZ50117.1	91	542	NC_050578	Trichosurus vulpecula	Trichosurus vulpecula isolate mTriVul1 chromosome 6, mTriVul1.pri	264264870	264266249	7.42e-64	614	471	35.032	N/A
AIZ50117.1	370	456	NW_004454210	Ceratotherium simum simum	Ceratotherium simum simum isolate SDZICR_KB13650 unplaced genomic scaffold, CerSimSim1.0 scaffold00055	15366062	15366319	5.28e-44	216	87	48.276	N/A
AIZ50117.1	164	355	NW_004454210	Ceratotherium simum simum	Ceratotherium simum simum isolate SDZICR_KB13650 unplaced genomic scaffold, CerSimSim1.0 scaffold00055	15365439	15366020	5.28e-44	209	198	31.818	N/A
AIZ50117.1	92	165	NW_004454210	Ceratotherium simum simum	Ceratotherium simum simum isolate SDZICR_KB13650 unplaced genomic scaffold, CerSimSim1.0 scaffold00055	15365225	15365446	5.28e-44	143	74	36.486	N/A
AIZ50117.1	116	350	NW_009096976	Pelecanus crispus	Pelecanus crispus isolate BGI_N334 unplaced genomic scaffold, ASM68737v1 scaffold56836	8360	7635	9.71e-39	272	244	30.738	N/A
AIZ50117.1	370	447	NW_009096976	Pelecanus crispus	Pelecanus crispus isolate BGI_N334 unplaced genomic scaffold, ASM68737v1 scaffold56836	7570	7337	9.71e-39	209	78	52.564	N/A
AIZ50117.1	306	490	NC_045548	Thamnophis elegans	Thamnophis elegans isolate rThaEle1 chromosome 8, rThaEle1.pri	15227117	15226560	7.71e-36	398	186	50.538	N/A
AIZ50117.1	370	472	NT_176384	Cavia porcellus	Cavia porcellus strain inbred line 2N unplaced genomic scaffold, Cavpor3.0 supercont2_35	10624830	10625138	7.67e-29	251	103	43.689	N/A
AIZ50117.1	247	348	NT_176384	Cavia porcellus	Cavia porcellus strain inbred line 2N unplaced genomic scaffold, Cavpor3.0 supercont2_35	10624456	10624767	7.67e-29	144	105	33.333	N/A
AIZ50117.1	195	476	NW_025334033	Phyllostomus hastatus	Phyllostomus hastatus isolate PE091 unplaced genomic scaffold, TTU_PhHast_1.1 phas_scaffold_501	59717504	59718316	2.93e-28	338	287	35.889	N/A
AIZ50117.1	237	389	NW_006299717	Myotis davidii	Myotis davidii unplaced genomic scaffold, ASM32734v1 scaffold289	747117	747572	2.96e-26	220	154	41.558	N/A
AIZ50117.1	406	480	NW_006299717	Myotis davidii	Myotis davidii unplaced genomic scaffold, ASM32734v1 scaffold289	747619	747843	2.96e-26	152	75	40.000	N/A
AIZ50117.1	116	472	NC_040903	Phyllostomus discolor	Phyllostomus discolor isolate MPI-MPIP mPhyDis1 chromosome 1, mPhyDis1.pri.v3	205588452	205589513	1.54e-25	316	362	31.492	N/A
AIZ50117.1	94	471	NC_046309	Rhinolophus ferrumequinum	Rhinolophus ferrumequinum isolate MPI-CBG mRhiFer1 chromosome 26, mRhiFer1_v1.p	24936008	24934842	5.41e-25	312	411	24.818	N/A
AIZ50117.1	94	471	NC_046309	Rhinolophus ferrumequinum	Rhinolophus ferrumequinum isolate MPI-CBG mRhiFer1 chromosome 26, mRhiFer1_v1.p	30093642	30094808	1.55e-24	308	405	24.444	N/A
AIZ50117.1	276	389	NW_023416379	Myotis myotis	Myotis myotis isolate mMyoMyo1 unplaced genomic scaffold, mMyoMyo1.p scaffold_m19_p_7	89124953	89125294	3.60e-24	180	115	46.087	N/A
AIZ50117.1	392	480	NW_023416379	Myotis myotis	Myotis myotis isolate mMyoMyo1 unplaced genomic scaffold, mMyoMyo1.p scaffold_m19_p_7	89125300	89125566	3.60e-24	174	89	39.326	N/A
AIZ50117.1	252	402	NC_045790	Balaenoptera musculus	Balaenoptera musculus isolate JJ_BM4_2016_0621 chromosome 6, mBalMus1.pri.v3	80460588	80461037	6.44e-24	204	156	39.744	N/A
AIZ50117.1	403	493	NC_045790	Balaenoptera musculus	Balaenoptera musculus isolate JJ_BM4_2016_0621 chromosome 6, mBalMus1.pri.v3	80461039	80461311	6.44e-24	148	91	40.659	N/A
AIZ50117.1	95	258	NC_045790	Balaenoptera musculus	Balaenoptera musculus isolate JJ_BM4_2016_0621 chromosome 6, mBalMus1.pri.v3	80460121	80460624	2.21e-15	233	170	31.765	N/A
AIZ50117.1	233	393	NC_040906	Phyllostomus discolor	Phyllostomus discolor isolate MPI-MPIP mPhyDis1 chromosome 4, mPhyDis1.pri.v3	176825839	176826318	5.92e-23	194	161	35.404	N/A
AIZ50117.1	393	483	NC_040906	Phyllostomus discolor	Phyllostomus discolor isolate MPI-MPIP mPhyDis1 chromosome 4, mPhyDis1.pri.v3	176826315	176826593	5.92e-23	150	93	37.634	N/A
AIZ50117.1	339	488	NC_040906	Phyllostomus discolor	Phyllostomus discolor isolate MPI-MPIP mPhyDis1 chromosome 4, mPhyDis1.pri.v3	183373076	183372627	1.12e-17	252	151	46.358	N/A
AIZ50117.1	392	480	NW_005871593	Myotis lucifugus	Myotis lucifugus unplaced genomic scaffold, Myoluc2.0 scaffold_545	468691	468425	1.35e-22	174	89	38.202	N/A
AIZ50117.1	282	395	NW_005871593	Myotis lucifugus	Myotis lucifugus unplaced genomic scaffold, Myoluc2.0 scaffold_545	469020	468679	1.35e-22	167	115	44.348	N/A
AIZ50117.1	151	402	NW_020175027	Neophocaena asiaeorientalis asiaeorientalis	Neophocaena asiaeorientalis asiaeorientalis breed wild unplaced genomic scaffold, Neophocaena_asiaeorientalis_V1 scaffold449	3229940	3230764	1.27e-21	212	284	33.451	N/A
AIZ50117.1	398	460	NW_020175027	Neophocaena asiaeorientalis asiaeorientalis	Neophocaena asiaeorientalis asiaeorientalis breed wild unplaced genomic scaffold, Neophocaena_asiaeorientalis_V1 scaffold449	3230751	3230939	1.27e-21	120	63	44.444	N/A
AIZ50117.1	265	402	NC_045768	Phocoena sinus	Phocoena sinus isolate mPhoSin1 chromosome 6, mPhoSin1.pri	36120732	36120322	7.60e-21	212	138	42.754	N/A
AIZ50117.1	398	460	NC_045768	Phocoena sinus	Phocoena sinus isolate mPhoSin1 chromosome 6, mPhoSin1.pri	36120335	36120147	7.60e-21	112	63	42.857	N/A
AIZ50117.1	233	475	NW_025333872	Phyllostomus hastatus	Phyllostomus hastatus isolate PE091 unplaced genomic scaffold, TTU_PhHast_1.1 phas_contig_40	67572291	67573016	2.64e-20	274	253	33.597	N/A
AIZ50117.1	339	475	NW_025333872	Phyllostomus hastatus	Phyllostomus hastatus isolate PE091 unplaced genomic scaffold, TTU_PhHast_1.1 phas_contig_40	74100719	74100312	4.51e-15	230	137	44.526	N/A
AIZ50117.1	216	487	NC_013678	Oryctolagus cuniculus	Oryctolagus cuniculus breed Thorbecke inbred chromosome 10, OryCun2.0	8295374	8294538	1.29e-19	268	280	30.357	N/A
AIZ50117.1	249	402	NC_041222	Physeter catodon	Physeter catodon isolate SW-GA chromosome 9, ASM283717v2	28045256	28044798	1.47e-17	184	154	38.312	N/A
AIZ50117.1	398	460	NC_041222	Physeter catodon	Physeter catodon isolate SW-GA chromosome 9, ASM283717v2	28044811	28044623	1.47e-17	112	63	42.857	N/A
AIZ50117.1	236	480	NW_007370723	Eptesicus fuscus	Eptesicus fuscus isolate BU_THK_EF1 unplaced genomic scaffold, EptFus1.0 scaffold00073	1718913	1719629	1.91e-17	250	248	30.242	N/A
AIZ50117.1	252	402	NW_006783413	Lipotes vexillifer	Lipotes vexillifer unplaced genomic scaffold, Lipotes_vexillifer_v1 scaffold920	1819498	1819953	3.47e-17	206	153	39.869	N/A
AIZ50117.1	403	460	NW_006783413	Lipotes vexillifer	Lipotes vexillifer unplaced genomic scaffold, Lipotes_vexillifer_v1 scaffold920	1819955	1820128	3.47e-17	87	58	37.931	N/A
AIZ50117.1	95	201	NW_006783413	Lipotes vexillifer	Lipotes vexillifer unplaced genomic scaffold, Lipotes_vexillifer_v1 scaffold920	1818799	1819116	2.16e-07	166	107	34.579	N/A
AIZ50117.1	325	402	NW_022134926	Globicephala melas	Globicephala melas isolate X-22926-18 unplaced genomic scaffold, ASM654740v1 scaffold73	2546300	2546533	3.49e-16	138	78	50.000	N/A
AIZ50117.1	398	460	NW_022134926	Globicephala melas	Globicephala melas isolate X-22926-18 unplaced genomic scaffold, ASM654740v1 scaffold73	2546520	2546708	3.49e-16	112	63	42.857	N/A
AIZ50117.1	202	330	NW_022134926	Globicephala melas	Globicephala melas isolate X-22926-18 unplaced genomic scaffold, ASM654740v1 scaffold73	2545978	2546316	3.49e-16	73	130	25.385	N/A
AIZ50117.1	225	456	NW_015386759	Protobothrops mucrosquamatus	Protobothrops mucrosquamatus isolate PMUCROS unplaced genomic scaffold, P.Mucros_1.0 scaffold434	100696	100001	4.02e-16	239	233	32.618	N/A
AIZ50117.1	234	476	NW_023510697	Sturnira hondurensis	Sturnira hondurensis isolate 20B ecotype Veracruz unplaced genomic scaffold, WHU_Shon_v2.1 original_scaffold_12408	14263465	14262746	1.29e-15	235	244	32.787	N/A
AIZ50117.1	370	493	NW_023510697	Sturnira hondurensis	Sturnira hondurensis isolate 20B ecotype Veracruz unplaced genomic scaffold, WHU_Shon_v2.1 original_scaffold_12408	7665896	7666264	7.54e-10	187	124	37.097	N/A
AIZ50117.1	265	460	NW_022098042	Delphinapterus leucas	Delphinapterus leucas isolate GAN/ISIS: 26980492/103006 unplaced genomic scaffold, ASM228892v3 scaffoldscaffold51	9250103	9249522	1.50e-14	226	204	35.784	N/A
AIZ50117.1	262	468	NC_053161	Polypterus senegalus	Polypterus senegalus isolate Bchr_013 chromosome 8, ASM1683550v1	143970068	143969466	1.85e-14	225	207	33.333	N/A
AIZ50117.1	262	468	NC_053161	Polypterus senegalus	Polypterus senegalus isolate Bchr_013 chromosome 8, ASM1683550v1	143966178	143965576	1.85e-14	225	207	33.333	N/A
AIZ50117.1	303	468	NC_053161	Polypterus senegalus	Polypterus senegalus isolate Bchr_013 chromosome 8, ASM1683550v1	143973846	143973349	9.75e-14	219	166	37.349	N/A
AIZ50117.1	227	472	NW_004955434	Chinchilla lanigera	Chinchilla lanigera isolate Chin_1 unplaced genomic scaffold, ChiLan1.0 scaffold00033	14640265	14639528	4.67e-14	222	246	29.268	N/A
AIZ50117.1	265	460	NW_021703782	Monodon monoceros	Monodon monoceros isolate NGI ecotype Baffin Bay Population unplaced genomic scaffold, NGI_Narwhal_1 Super_Scaffold_5	77666503	77667084	5.05e-14	222	204	35.294	N/A
AIZ50117.1	202	402	NC_047039	Tursiops truncatus	Tursiops truncatus isolate mTurTru1 chromosome 6, mTurTru1.mat.Y	79795183	79795767	6.13e-14	152	216	30.556	N/A
AIZ50117.1	398	460	NC_047039	Tursiops truncatus	Tursiops truncatus isolate mTurTru1 chromosome 6, mTurTru1.mat.Y	79795754	79795942	6.13e-14	112	63	42.857	N/A
AIZ50117.1	236	480	NW_005366109	Myotis brandtii	Myotis brandtii unplaced genomic scaffold, ASM41265v1 scaffold420	2427080	2426352	2.01e-13	217	248	27.823	N/A
AIZ50117.1	202	402	NC_064564	Orcinus orca	Orcinus orca chromosome 6, mOrcOrc1.1	84979605	84980189	3.45e-13	145	216	30.556	N/A
AIZ50117.1	398	460	NC_064564	Orcinus orca	Orcinus orca chromosome 6, mOrcOrc1.1	84980176	84980364	3.45e-13	112	63	42.857	N/A
AIZ50117.1	95	201	NC_064564	Orcinus orca	Orcinus orca chromosome 6, mOrcOrc1.1	84979045	84979362	8.50e-06	153	107	33.645	N/A
AIZ50117.1	303	472	NC_045427	Sarcophilus harrisii	Sarcophilus harrisii chromosome 2, mSarHar1.11	388127028	388126519	5.58e-13	213	170	37.647	N/A
AIZ50117.1	202	402	NW_020837951	Lagenorhynchus obliquidens	Lagenorhynchus obliquidens isolate GAN/ISIS:26980383/991018 unplaced genomic scaffold, ASM367639v1 scaffold7	35656536	35655952	5.99e-13	144	218	31.651	N/A
AIZ50117.1	398	460	NW_020837951	Lagenorhynchus obliquidens	Lagenorhynchus obliquidens isolate GAN/ISIS:26980383/991018 unplaced genomic scaffold, ASM367639v1 scaffold7	35655965	35655777	5.99e-13	112	63	42.857	N/A
AIZ50117.1	370	472	NW_004624750	Heterocephalus glaber	Heterocephalus glaber isolate NMR 29 unplaced genomic scaffold, HetGla_female_1.0 scaffold00021	15521471	15521776	8.45e-13	212	103	42.718	N/A
AIZ50117.1	249	402	NW_006734123	Balaenoptera acutorostrata scammoni	Balaenoptera acutorostrata scammoni unplaced genomic scaffold, BalAcu1.0 scaffold90	2062967	2063425	2.55e-12	208	154	40.260	N/A
AIZ50117.1	237	472	NW_004955533	Chinchilla lanigera	Chinchilla lanigera isolate Chin_1 unplaced genomic scaffold, ChiLan1.0 scaffold00132	462704	461997	1.11e-11	202	236	29.661	N/A
AIZ50117.1	335	446	NW_022900927	Fukomys damarensis	Fukomys damarensis isolate Sample0158 unplaced genomic scaffold, DMR_v1.0_HiC HiC_scaffold_15	52967294	52966959	2.51e-11	199	112	46.429	N/A
AIZ50117.1	393	476	NW_023541466	Artibeus jamaicensis	Artibeus jamaicensis isolate 1a unplaced genomic scaffold, WHU_Ajam_v2 fragScaff_scaffold_421	4790932	4790666	6.56e-11	135	89	35.955	N/A
AIZ50117.1	116	355	NW_023541466	Artibeus jamaicensis	Artibeus jamaicensis isolate 1a unplaced genomic scaffold, WHU_Ajam_v2 fragScaff_scaffold_421	4791740	4791033	6.56e-11	103	268	24.627	N/A
AIZ50117.1	370	481	NW_023553001	Artibeus jamaicensis	Artibeus jamaicensis isolate 1a unplaced genomic scaffold, WHU_Ajam_v2 original_scaffold_58217	1398430	1398104	1.06e-10	194	112	41.964	N/A
AIZ50117.1	328	467	NC_052065	Arvicola amphibius	Arvicola amphibius chromosome X, mArvAmp1.2	35469306	35468887	5.59e-10	188	140	36.429	N/A
AIZ50117.1	303	472	NW_018344168	Phascolarctos cinereus	Phascolarctos cinereus isolate Bilbo 61053 unplaced genomic scaffold, phaCin_unsw_v4.1 phaCin_unsw_v4.1.fa.scaf00217	886453	885971	1.21e-09	185	170	34.118	N/A
AIZ50117.1	385	457	NW_004454256	Ceratotherium simum simum	Ceratotherium simum simum isolate SDZICR_KB13650 unplaced genomic scaffold, CerSimSim1.0 scaffold00101	3032651	3032869	8.56e-09	144	73	38.356	N/A
AIZ50117.1	328	384	NW_004454256	Ceratotherium simum simum	Ceratotherium simum simum isolate SDZICR_KB13650 unplaced genomic scaffold, CerSimSim1.0 scaffold00101	3032479	3032649	8.56e-09	75	57	52.632	N/A
AIZ50117.1	388	461	NW_017731406	Hipposideros armiger	Hipposideros armiger isolate ML-2016 unplaced genomic scaffold, ASM189008v1	178524	178745	2.02e-08	175	74	45.946	N/A
AIZ50117.1	296	429	NW_020090638	Desmodus rotundus	Desmodus rotundus isolate DRU21DN04 unplaced genomic scaffold, ASM294091v2 ScWXtkA_125	28485291	28485686	2.30e-08	174	134	42.537	N/A
AIZ50117.1	370	421	NW_020090638	Desmodus rotundus	Desmodus rotundus isolate DRU21DN04 unplaced genomic scaffold, ASM294091v2 ScWXtkA_125	34941420	34941265	1.18e-07	131	52	51.923	N/A
AIZ50117.1	436	518	NW_020090638	Desmodus rotundus	Desmodus rotundus isolate DRU21DN04 unplaced genomic scaffold, ASM294091v2 ScWXtkA_125	34941227	34941036	1.18e-07	77	83	31.325	N/A
AIZ50117.1	370	472	NW_018344033	Phascolarctos cinereus	Phascolarctos cinereus isolate Bilbo 61053 unplaced genomic scaffold, phaCin_unsw_v4.1 phaCin_unsw_v4.1.fa.scaf00082	8422386	8422694	2.63e-08	120	103	30.097	N/A
AIZ50117.1	303	346	NW_018344033	Phascolarctos cinereus	Phascolarctos cinereus isolate Bilbo 61053 unplaced genomic scaffold, phaCin_unsw_v4.1 phaCin_unsw_v4.1.fa.scaf00082	8422184	8422315	2.63e-08	95	44	45.455	N/A
AIZ50117.1	267	472	NW_020946557	Vombatus ursinus	Vombatus ursinus unplaced genomic scaffold, bare-nosed wombat genome assembly UNPS02006779.1	6535926	6535327	9.52e-08	169	210	29.048	N/A
AIZ50117.1	387	453	NC_009175	Equus caballus	Equus caballus isolate Twilight breed thoroughbred chromosome X, EquCab3.0	81483648	81483451	1.53e-07	133	67	41.791	N/A
AIZ50117.1	321	387	NC_009175	Equus caballus	Equus caballus isolate Twilight breed thoroughbred chromosome X, EquCab3.0	81483847	81483647	1.53e-07	74	67	49.254	N/A
AIZ50117.1	387	453	NW_007673504	Equus przewalskii	Equus przewalskii isolate Burgud unplaced genomic scaffold, Burgud scaffold491	777159	777356	1.78e-07	133	67	41.791	N/A
AIZ50117.1	321	387	NW_007673504	Equus przewalskii	Equus przewalskii isolate Burgud unplaced genomic scaffold, Burgud scaffold491	776960	777160	1.78e-07	74	67	49.254	N/A
AIZ50117.1	387	453	NC_052207	Equus asinus	Equus asinus breed Dezhou chromosome X, ASM1607732v2	109624865	109625062	4.21e-07	136	67	41.791	N/A
AIZ50117.1	336	387	NC_052207	Equus asinus	Equus asinus breed Dezhou chromosome X, ASM1607732v2	109624711	109624866	4.21e-07	68	52	55.769	N/A
AIZ50117.1	387	453	NC_060276	Equus quagga	Equus quagga isolate Etosha38 chromosome 10, UCLA_HA_Equagga_1.0	44673656	44673853	4.51e-07	136	67	41.791	N/A
AIZ50117.1	336	387	NC_060276	Equus quagga	Equus quagga isolate Etosha38 chromosome 10, UCLA_HA_Equagga_1.0	44673502	44673657	4.51e-07	67	52	55.769	N/A
AIZ50117.1	237	472	NW_004524664	Octodon degus	Octodon degus isolate 3935 unplaced genomic scaffold, OctDeg1.0 scaffold00088	366380	367093	6.46e-07	162	238	23.950	N/A
AIZ50117.1	270	382	NW_009092906	Pelecanus crispus	Pelecanus crispus isolate BGI_N334 unplaced genomic scaffold, ASM68737v1 scaffold1346	88368	88703	6.70e-07	162	113	33.628	N/A
AIZ50117.1	392	475	NW_004955413	Chinchilla lanigera	Chinchilla lanigera isolate Chin_1 unplaced genomic scaffold, ChiLan1.0 scaffold00012	22669342	22669593	1.98e-06	158	84	36.905	N/A
AIZ50117.1	303	472	NC_050576	Trichosurus vulpecula	Trichosurus vulpecula isolate mTriVul1 chromosome 4, mTriVul1.pri	178783170	178782661	3.91e-06	156	171	30.994	N/A
AIZ50117.1	331	487	NW_024342257	Pteropus giganteus	Pteropus giganteus unplaced genomic scaffold, Ma_sr-lr_union100	1994003	1994482	4.01e-06	155	161	30.435	N/A
AIZ50117.1	370	475	NW_018344361	Phascolarctos cinereus	Phascolarctos cinereus isolate Bilbo 61053 unplaced genomic scaffold, phaCin_unsw_v4.1 phaCin_unsw_v4.1.fa.scaf00410	48937	49206	5.13e-06	114	106	31.132	N/A
AIZ50117.1	324	351	NW_018344361	Phascolarctos cinereus	Phascolarctos cinereus isolate Bilbo 61053 unplaced genomic scaffold, phaCin_unsw_v4.1 phaCin_unsw_v4.1.fa.scaf00410	48800	48883	5.13e-06	80	28	53.571	N/A
AIZ50117.1	370	482	NW_018344121	Phascolarctos cinereus	Phascolarctos cinereus isolate Bilbo 61053 unplaced genomic scaffold, phaCin_unsw_v4.1 phaCin_unsw_v4.1.fa.scaf00170	1687323	1687661	5.36e-06	154	113	34.513	N/A
AIZ50117.1	331	487	NW_011888965	Pteropus vampyrus	Pteropus vampyrus isolate Shadow unplaced genomic scaffold, Pvam_2.0 Scaffold184	2743786	2743307	6.20e-06	154	161	30.435	N/A
AIZ50117.1	376	457	NW_006727786	Balaenoptera acutorostrata scammoni	Balaenoptera acutorostrata scammoni unplaced genomic scaffold, BalAcu1.0 scaffold329	431760	431999	8.11e-06	138	82	36.585	N/A
AIZ50117.1	333	350	NW_006727786	Balaenoptera acutorostrata scammoni	Balaenoptera acutorostrata scammoni unplaced genomic scaffold, BalAcu1.0 scaffold329	431632	431685	8.11e-06	55	18	66.667	N/A
# TBLASTN 2.13.0+
# Query: AAF04300.1 |structural protein|Blattodean pefuambidensovirus 1|Pefuambidensovirus|Parvoviridae|||||1999-10-27T00:00:00Z|structural protein [Periplaneta fuliginosa densovirus]
# Database: ref_euk_rep_genomes
# 0 hits found
# TBLASTN 2.13.0+
# Query: YP_009551693.1 |NS1|Lupine bocavirus|Bocaparvovirus|Parvoviridae|Canis lupus signatus|Portugal|Portugal|2011|2019-02-12T00:00:00Z|NS1 [Lupine bocavirus]
# Database: ref_euk_rep_genomes
# Fields: query acc., q. start, q. end, subject acc., subject sci name, subject title, s. start, s. end, evalue, score, alignment length, % identity, subject strand
# 102 hits found
YP_009551693.1	119	583	NW_012004166	Cercocebus atys	Cercocebus atys isolate FAK unplaced genomic scaffold, Caty_1.0 Scaffold42	1693512	1692316	2.41e-38	429	465	27.312	N/A
YP_009551693.1	395	583	NW_004524640	Octodon degus	Octodon degus isolate 3935 unplaced genomic scaffold, OctDeg1.0 scaffold00064	8428498	8429064	4.58e-37	418	189	42.328	N/A
YP_009551693.1	119	583	NC_044979	Papio anubis	Papio anubis isolate 15944 chromosome 4, Panubis1.0	167683532	167682336	1.94e-35	405	467	26.338	N/A
YP_009551693.1	119	583	NC_037670	Theropithecus gelada	Theropithecus gelada isolate Dixy chromosome 3, Tgel_1.0	30672930	30674126	3.54e-35	403	468	26.923	N/A
YP_009551693.1	424	587	NC_045548	Thamnophis elegans	Thamnophis elegans isolate rThaEle1 chromosome 8, rThaEle1.pri	15227108	15226617	5.42e-35	401	164	45.122	N/A
YP_009551693.1	413	582	NC_050578	Trichosurus vulpecula	Trichosurus vulpecula isolate mTriVul1 chromosome 6, mTriVul1.pri	264265536	264266042	3.46e-33	386	170	41.176	N/A
YP_009551693.1	413	587	NW_003573424	Loxodonta africana	Loxodonta africana isolate ISIS603380 unplaced genomic scaffold, Loxafr3.0 scaffold_4	61370221	61370745	8.44e-33	383	175	40.571	N/A
YP_009551693.1	120	571	NC_044984	Papio anubis	Papio anubis isolate 15944 chromosome 9, Panubis1.0	47249998	47248841	9.21e-33	383	454	26.432	N/A
YP_009551693.1	119	571	NW_012100098	Mandrillus leucophaeus	Mandrillus leucophaeus isolate KB7577 unplaced genomic scaffold, Mleu.le_1.0 Scaffold118	1006074	1007234	1.63e-32	381	455	27.692	N/A
YP_009551693.1	389	587	NW_004955451	Chinchilla lanigera	Chinchilla lanigera isolate Chin_1 unplaced genomic scaffold, ChiLan1.0 scaffold00050	18095160	18094567	2.60e-32	379	199	37.186	N/A
YP_009551693.1	280	571	NW_012006154	Cercocebus atys	Cercocebus atys isolate FAK unplaced genomic scaffold, Caty_1.0 Scaffold60	2894602	2895426	6.93e-32	375	294	31.973	N/A
YP_009551693.1	413	583	NC_064829	Elephas maximus indicus	Elephas maximus indicus isolate mEleMax1 chromosome 11, mEleMax1 primary haplotype	46770002	46769490	7.05e-32	375	171	41.520	N/A
YP_009551693.1	191	587	NC_045427	Sarcophilus harrisii	Sarcophilus harrisii chromosome 2, mSarHar1.11	388127610	388126519	7.75e-32	375	402	27.861	N/A
YP_009551693.1	340	668	NC_053161	Polypterus senegalus	Polypterus senegalus isolate Bchr_013 chromosome 8, ASM1683550v1	143970173	143969217	2.63e-29	354	335	28.060	N/A
YP_009551693.1	340	668	NC_053161	Polypterus senegalus	Polypterus senegalus isolate Bchr_013 chromosome 8, ASM1683550v1	143966283	143965327	2.63e-29	354	335	28.060	N/A
YP_009551693.1	391	668	NC_053161	Polypterus senegalus	Polypterus senegalus isolate Bchr_013 chromosome 8, ASM1683550v1	143973936	143973100	1.67e-27	339	284	30.282	N/A
YP_009551693.1	413	588	NW_025334033	Phyllostomus hastatus	Phyllostomus hastatus isolate PE091 unplaced genomic scaffold, TTU_PhHast_1.1 phas_scaffold_501	59717780	59718307	2.00e-26	330	176	37.500	N/A
YP_009551693.1	354	583	NW_004955434	Chinchilla lanigera	Chinchilla lanigera isolate Chin_1 unplaced genomic scaffold, ChiLan1.0 scaffold00033	14640229	14639540	3.90e-26	327	230	32.174	N/A
YP_009551693.1	334	587	NW_004955533	Chinchilla lanigera	Chinchilla lanigera isolate Chin_1 unplaced genomic scaffold, ChiLan1.0 scaffold00132	462758	461997	6.19e-26	326	254	29.921	N/A
YP_009551693.1	483	622	NW_004454210	Ceratotherium simum simum	Ceratotherium simum simum isolate SDZICR_KB13650 unplaced genomic scaffold, CerSimSim1.0 scaffold00055	15366056	15366466	9.66e-24	218	140	35.714	N/A
YP_009551693.1	413	481	NW_004454210	Ceratotherium simum simum	Ceratotherium simum simum isolate SDZICR_KB13650 unplaced genomic scaffold, CerSimSim1.0 scaffold00055	15365847	15366053	9.66e-24	134	70	40.000	N/A
YP_009551693.1	413	588	NC_040903	Phyllostomus discolor	Phyllostomus discolor isolate MPI-MPIP mPhyDis1 chromosome 1, mPhyDis1.pri.v3	205588989	205589516	2.53e-23	304	176	34.659	N/A
YP_009551693.1	401	501	NW_023416379	Myotis myotis	Myotis myotis isolate mMyoMyo1 unplaced genomic scaffold, mMyoMyo1.p scaffold_m19_p_7	89124980	89125285	2.81e-23	223	102	46.078	N/A
YP_009551693.1	505	587	NW_023416379	Myotis myotis	Myotis myotis isolate mMyoMyo1 unplaced genomic scaffold, mMyoMyo1.p scaffold_m19_p_7	89125294	89125542	2.81e-23	125	83	30.120	N/A
YP_009551693.1	359	588	NC_050576	Trichosurus vulpecula	Trichosurus vulpecula isolate mTriVul1 chromosome 4, mTriVul1.pri	178783350	178782658	6.42e-22	292	231	30.736	N/A
YP_009551693.1	375	501	NW_005871593	Myotis lucifugus	Myotis lucifugus unplaced genomic scaffold, Myoluc2.0 scaffold_545	469080	468706	7.42e-22	213	128	41.406	N/A
YP_009551693.1	505	587	NW_005871593	Myotis lucifugus	Myotis lucifugus unplaced genomic scaffold, Myoluc2.0 scaffold_545	468697	468449	7.42e-22	123	83	28.916	N/A
YP_009551693.1	334	571	NW_015386759	Protobothrops mucrosquamatus	Protobothrops mucrosquamatus isolate PMUCROS unplaced genomic scaffold, P.Mucros_1.0 scaffold434	100711	100001	1.90e-20	279	238	27.731	N/A
YP_009551693.1	371	514	NW_020175027	Neophocaena asiaeorientalis asiaeorientalis	Neophocaena asiaeorientalis asiaeorientalis breed wild unplaced genomic scaffold, Neophocaena_asiaeorientalis_V1 scaffold449	3230327	3230755	3.06e-20	226	144	36.806	N/A
YP_009551693.1	513	577	NW_020175027	Neophocaena asiaeorientalis asiaeorientalis	Neophocaena asiaeorientalis asiaeorientalis breed wild unplaced genomic scaffold, Neophocaena_asiaeorientalis_V1 scaffold449	3230751	3230945	3.06e-20	95	65	33.846	N/A
YP_009551693.1	371	517	NC_045768	Phocoena sinus	Phocoena sinus isolate mPhoSin1 chromosome 6, mPhoSin1.pri	36120759	36120322	4.18e-20	232	147	36.735	N/A
YP_009551693.1	518	599	NC_045768	Phocoena sinus	Phocoena sinus isolate mPhoSin1 chromosome 6, mPhoSin1.pri	36120320	36120048	4.18e-20	88	92	31.522	N/A
YP_009551693.1	395	501	NW_006299717	Myotis davidii	Myotis davidii unplaced genomic scaffold, ASM32734v1 scaffold289	747240	747563	5.91e-20	216	108	43.519	N/A
YP_009551693.1	521	587	NW_006299717	Myotis davidii	Myotis davidii unplaced genomic scaffold, ASM32734v1 scaffold289	747619	747819	5.91e-20	104	67	31.343	N/A
YP_009551693.1	376	517	NW_006734123	Balaenoptera acutorostrata scammoni	Balaenoptera acutorostrata scammoni unplaced genomic scaffold, BalAcu1.0 scaffold90	2063003	2063425	3.66e-19	213	142	35.211	N/A
YP_009551693.1	518	588	NW_006734123	Balaenoptera acutorostrata scammoni	Balaenoptera acutorostrata scammoni unplaced genomic scaffold, BalAcu1.0 scaffold90	2063427	2063639	3.66e-19	99	71	30.986	N/A
YP_009551693.1	437	501	NW_005366109	Myotis brandtii	Myotis brandtii unplaced genomic scaffold, ASM41265v1 scaffold420	2426830	2426633	8.48e-19	181	66	54.545	N/A
YP_009551693.1	505	587	NW_005366109	Myotis brandtii	Myotis brandtii unplaced genomic scaffold, ASM41265v1 scaffold420	2426624	2426376	8.48e-19	128	83	30.120	N/A
YP_009551693.1	443	578	NC_052065	Arvicola amphibius	Arvicola amphibius chromosome X, mArvAmp1.2	35469306	35468899	9.38e-19	265	136	38.971	N/A
YP_009551693.1	410	517	NC_045790	Balaenoptera musculus	Balaenoptera musculus isolate JJ_BM4_2016_0621 chromosome 6, mBalMus1.pri.v3	80460714	80461037	1.24e-18	207	108	40.741	N/A
YP_009551693.1	518	588	NC_045790	Balaenoptera musculus	Balaenoptera musculus isolate JJ_BM4_2016_0621 chromosome 6, mBalMus1.pri.v3	80461039	80461251	1.24e-18	100	71	29.577	N/A
YP_009551693.1	437	587	NW_023425551	Pipistrellus kuhlii	Pipistrellus kuhlii isolate mPipKuh1 unplaced genomic scaffold, mPipKuh1.p scaffold_m20_p_5	76948386	76948838	1.70e-18	263	151	38.411	N/A
YP_009551693.1	463	587	NT_176384	Cavia porcellus	Cavia porcellus strain inbred line 2N unplaced genomic scaffold, Cavpor3.0 supercont2_35	10624764	10625138	9.22e-18	257	125	36.800	N/A
YP_009551693.1	386	517	NC_041222	Physeter catodon	Physeter catodon isolate SW-GA chromosome 9, ASM283717v2	28045184	28044798	1.35e-16	202	132	37.121	N/A
YP_009551693.1	518	577	NC_041222	Physeter catodon	Physeter catodon isolate SW-GA chromosome 9, ASM283717v2	28044796	28044617	1.35e-16	87	60	33.333	N/A
YP_009551693.1	467	562	NW_009096976	Pelecanus crispus	Pelecanus crispus isolate BGI_N334 unplaced genomic scaffold, ASM68737v1 scaffold56836	7624	7337	1.72e-16	202	96	39.583	N/A
YP_009551693.1	385	469	NW_009096976	Pelecanus crispus	Pelecanus crispus isolate BGI_N334 unplaced genomic scaffold, ASM68737v1 scaffold56836	7868	7623	1.72e-16	87	85	27.059	N/A
YP_009551693.1	413	517	NW_006783413	Lipotes vexillifer	Lipotes vexillifer unplaced genomic scaffold, Lipotes_vexillifer_v1 scaffold920	1819639	1819953	7.53e-16	208	105	40.952	N/A
YP_009551693.1	518	576	NW_006783413	Lipotes vexillifer	Lipotes vexillifer unplaced genomic scaffold, Lipotes_vexillifer_v1 scaffold920	1819955	1820131	7.53e-16	75	61	32.787	N/A
YP_009551693.1	453	588	NW_025333872	Phyllostomus hastatus	Phyllostomus hastatus isolate PE091 unplaced genomic scaffold, TTU_PhHast_1.1 phas_contig_40	74100722	74100318	1.57e-15	238	136	35.294	N/A
YP_009551693.1	415	565	NW_025333872	Phyllostomus hastatus	Phyllostomus hastatus isolate PE091 unplaced genomic scaffold, TTU_PhHast_1.1 phas_contig_40	67572489	67572941	1.60e-13	221	151	32.450	N/A
YP_009551693.1	438	517	NW_022134926	Globicephala melas	Globicephala melas isolate X-22926-18 unplaced genomic scaffold, ASM654740v1 scaffold73	2546294	2546533	2.58e-15	191	80	46.250	N/A
YP_009551693.1	518	577	NW_022134926	Globicephala melas	Globicephala melas isolate X-22926-18 unplaced genomic scaffold, ASM654740v1 scaffold73	2546535	2546714	2.58e-15	87	60	33.333	N/A
YP_009551693.1	447	517	NW_020837951	Lagenorhynchus obliquidens	Lagenorhynchus obliquidens isolate GAN/ISIS:26980383/991018 unplaced genomic scaffold, ASM367639v1 scaffold7	35656164	35655952	2.80e-15	190	71	50.704	N/A
YP_009551693.1	518	577	NW_020837951	Lagenorhynchus obliquidens	Lagenorhynchus obliquidens isolate GAN/ISIS:26980383/991018 unplaced genomic scaffold, ASM367639v1 scaffold7	35655950	35655771	2.80e-15	88	60	33.333	N/A
YP_009551693.1	447	517	NC_047039	Tursiops truncatus	Tursiops truncatus isolate mTurTru1 chromosome 6, mTurTru1.mat.Y	79795555	79795767	3.35e-15	190	71	50.704	N/A
YP_009551693.1	518	577	NC_047039	Tursiops truncatus	Tursiops truncatus isolate mTurTru1 chromosome 6, mTurTru1.mat.Y	79795769	79795948	3.35e-15	88	60	33.333	N/A
YP_009551693.1	447	517	NC_064564	Orcinus orca	Orcinus orca chromosome 6, mOrcOrc1.1	84979977	84980189	3.60e-15	190	71	50.704	N/A
YP_009551693.1	518	577	NC_064564	Orcinus orca	Orcinus orca chromosome 6, mOrcOrc1.1	84980191	84980370	3.60e-15	87	60	33.333	N/A
YP_009551693.1	371	577	NW_021703782	Monodon monoceros	Monodon monoceros isolate NGI ecotype Baffin Bay Population unplaced genomic scaffold, NGI_Narwhal_1 Super_Scaffold_5	77666476	77667090	7.92e-15	232	209	32.057	N/A
YP_009551693.1	386	508	NC_040906	Phyllostomus discolor	Phyllostomus discolor isolate MPI-MPIP mPhyDis1 chromosome 4, mPhyDis1.pri.v3	176825953	176826318	1.33e-14	166	123	34.146	N/A
YP_009551693.1	508	631	NC_040906	Phyllostomus discolor	Phyllostomus discolor isolate MPI-MPIP mPhyDis1 chromosome 4, mPhyDis1.pri.v3	176826315	176826632	1.33e-14	106	124	22.581	N/A
YP_009551693.1	453	588	NC_040906	Phyllostomus discolor	Phyllostomus discolor isolate MPI-MPIP mPhyDis1 chromosome 4, mPhyDis1.pri.v3	183373079	183372675	1.77e-14	229	136	34.559	N/A
YP_009551693.1	371	577	NW_022098042	Delphinapterus leucas	Delphinapterus leucas isolate GAN/ISIS: 26980492/103006 unplaced genomic scaffold, ASM228892v3 scaffoldscaffold51	9250130	9249516	1.39e-14	230	209	32.057	N/A
YP_009551693.1	354	608	NW_004524664	Octodon degus	Octodon degus isolate 3935 unplaced genomic scaffold, OctDeg1.0 scaffold00088	366386	367150	2.23e-14	228	257	24.903	N/A
YP_009551693.1	409	538	NW_020090638	Desmodus rotundus	Desmodus rotundus isolate DRU21DN04 unplaced genomic scaffold, ASM294091v2 ScWXtkA_125	28485288	28485674	2.55e-14	228	130	38.462	N/A
YP_009551693.1	453	536	NW_020090638	Desmodus rotundus	Desmodus rotundus isolate DRU21DN04 unplaced genomic scaffold, ASM294091v2 ScWXtkA_125	34941516	34941265	1.40e-07	170	84	39.286	N/A
YP_009551693.1	353	541	NW_018343990	Phascolarctos cinereus	Phascolarctos cinereus isolate Bilbo 61053 unplaced genomic scaffold, phaCin_unsw_v4.1 phaCin_unsw_v4.1.fa.scaf00039	8062724	8063290	2.57e-14	227	190	31.053	N/A
YP_009551693.1	317	552	NW_018343992	Phascolarctos cinereus	Phascolarctos cinereus isolate Bilbo 61053 unplaced genomic scaffold, phaCin_unsw_v4.1 phaCin_unsw_v4.1.fa.scaf00041	9095856	9096569	3.23e-14	227	238	28.571	N/A
YP_009551693.1	422	525	NC_047108	Thalassophryne amazonica	Thalassophryne amazonica chromosome 6, fThaAma1.1	79165322	79165633	3.77e-14	226	104	39.423	N/A
YP_009551693.1	409	491	NC_058130	Gracilinanus agilis	Gracilinanus agilis isolate LMUSP501 chromosome 1, AgileGrace	175859006	175858758	5.19e-14	140	83	39.759	N/A
YP_009551693.1	504	629	NC_058130	Gracilinanus agilis	Gracilinanus agilis isolate LMUSP501 chromosome 1, AgileGrace	175858723	175858313	5.19e-14	126	141	24.113	N/A
YP_009551693.1	450	566	NW_022900927	Fukomys damarensis	Fukomys damarensis isolate Sample0158 unplaced genomic scaffold, DMR_v1.0_HiC HiC_scaffold_15	52967294	52966944	3.97e-13	217	117	35.897	N/A
YP_009551693.1	395	532	NT_176392	Cavia porcellus	Cavia porcellus strain inbred line 2N unplaced genomic scaffold, Cavpor3.0 supercont2_27	12834368	12834793	2.81e-12	210	142	34.507	N/A
YP_009551693.1	450	567	NW_004624750	Heterocephalus glaber	Heterocephalus glaber isolate NMR 29 unplaced genomic scaffold, HetGla_female_1.0 scaffold00021	15521372	15521719	5.67e-12	208	118	36.441	N/A
YP_009551693.1	454	607	NW_020954639	Vombatus ursinus	Vombatus ursinus unplaced genomic scaffold, bare-nosed wombat genome assembly UNPS02014861.1	5140957	5141418	4.59e-11	200	154	32.468	N/A
YP_009551693.1	306	489	NC_050579	Trichosurus vulpecula	Trichosurus vulpecula isolate mTriVul1 chromosome 7, mTriVul1.pri	150707824	150708321	5.44e-11	199	185	29.189	N/A
YP_009551693.1	383	578	NT_176388	Cavia porcellus	Cavia porcellus strain inbred line 2N unplaced genomic scaffold, Cavpor3.0 supercont2_31	24519051	24518470	2.51e-10	194	196	26.020	N/A
YP_009551693.1	358	587	NC_008803	Monodelphis domestica	Monodelphis domestica chromosome 3, MonDom5	352566429	352565740	1.35e-09	187	232	25.862	N/A
YP_009551693.1	462	606	NW_018344033	Phascolarctos cinereus	Phascolarctos cinereus isolate Bilbo 61053 unplaced genomic scaffold, phaCin_unsw_v4.1 phaCin_unsw_v4.1.fa.scaf00082	8422317	8422727	1.64e-09	187	145	31.034	N/A
YP_009551693.1	483	583	NW_023553001	Artibeus jamaicensis	Artibeus jamaicensis isolate 1a unplaced genomic scaffold, WHU_Ajam_v2 original_scaffold_58217	1398436	1398137	1.94e-09	174	101	36.634	N/A
YP_009551693.1	455	481	NW_023553001	Artibeus jamaicensis	Artibeus jamaicensis isolate 1a unplaced genomic scaffold, WHU_Ajam_v2 original_scaffold_58217	1398519	1398439	1.94e-09	53	27	44.444	N/A
YP_009551693.1	448	587	NW_018344121	Phascolarctos cinereus	Phascolarctos cinereus isolate Bilbo 61053 unplaced genomic scaffold, phaCin_unsw_v4.1 phaCin_unsw_v4.1.fa.scaf00170	1687230	1687631	2.31e-09	185	140	32.143	N/A
YP_009551693.1	519	588	NW_023528387	Sturnira hondurensis	Sturnira hondurensis isolate 20B ecotype Veracruz unplaced genomic scaffold, WHU_Shon_v2.1 original_scaffold_24031	11662779	11662570	3.62e-09	115	70	32.857	N/A
YP_009551693.1	387	481	NW_023528387	Sturnira hondurensis	Sturnira hondurensis isolate 20B ecotype Veracruz unplaced genomic scaffold, WHU_Shon_v2.1 original_scaffold_24031	11663179	11662898	3.62e-09	109	95	31.579	N/A
YP_009551693.1	440	577	NC_013678	Oryctolagus cuniculus	Oryctolagus cuniculus breed Thorbecke inbred chromosome 10, OryCun2.0	8295050	8294619	8.20e-09	181	144	29.167	N/A
YP_009551693.1	508	566	NW_023541466	Artibeus jamaicensis	Artibeus jamaicensis isolate 1a unplaced genomic scaffold, WHU_Ajam_v2 fragScaff_scaffold_421	4790932	4790756	1.16e-08	110	59	35.593	N/A
YP_009551693.1	440	487	NW_023541466	Artibeus jamaicensis	Artibeus jamaicensis isolate 1a unplaced genomic scaffold, WHU_Ajam_v2 fragScaff_scaffold_421	4791125	4790982	1.16e-08	109	48	43.750	N/A
YP_009551693.1	470	608	NW_020954610	Vombatus ursinus	Vombatus ursinus unplaced genomic scaffold, bare-nosed wombat genome assembly UNPS02014832.1	899968	900381	1.41e-08	179	139	28.058	N/A
YP_009551693.1	470	608	NW_020954610	Vombatus ursinus	Vombatus ursinus unplaced genomic scaffold, bare-nosed wombat genome assembly UNPS02014832.1	64597546	64597959	1.41e-08	179	139	28.058	N/A
YP_009551693.1	412	583	NC_046309	Rhinolophus ferrumequinum	Rhinolophus ferrumequinum isolate MPI-CBG mRhiFer1 chromosome 26, mRhiFer1_v1.p	30094287	30094799	4.60e-08	174	184	26.087	N/A
YP_009551693.1	412	583	NC_046309	Rhinolophus ferrumequinum	Rhinolophus ferrumequinum isolate MPI-CBG mRhiFer1 chromosome 26, mRhiFer1_v1.p	24935363	24934851	7.54e-07	164	184	25.000	N/A
YP_009551693.1	372	496	NW_009092906	Pelecanus crispus	Pelecanus crispus isolate BGI_N334 unplaced genomic scaffold, ASM68737v1 scaffold1346	88329	88700	5.27e-08	174	125	31.200	N/A
YP_009551693.1	452	589	NC_046284	Rhinolophus ferrumequinum	Rhinolophus ferrumequinum isolate MPI-CBG mRhiFer1 chromosome 1, mRhiFer1_v1.p	56707707	56708129	1.38e-07	170	144	28.472	N/A
YP_009551693.1	450	587	NW_024342257	Pteropus giganteus	Pteropus giganteus unplaced genomic scaffold, Ma_sr-lr_union100	1994015	1994437	3.08e-07	167	141	28.369	N/A
YP_009551693.1	460	512	NW_023586065	Artibeus jamaicensis	Artibeus jamaicensis isolate 1a unplaced genomic scaffold, WHU_Ajam_v2 original_scaffold_44488	244932	245090	4.42e-07	130	53	47.170	N/A
YP_009551693.1	429	463	NW_023586065	Artibeus jamaicensis	Artibeus jamaicensis isolate 1a unplaced genomic scaffold, WHU_Ajam_v2 original_scaffold_44488	244832	244936	4.42e-07	76	35	42.857	N/A
YP_009551693.1	450	587	NW_011888965	Pteropus vampyrus	Pteropus vampyrus isolate Shadow unplaced genomic scaffold, Pvam_2.0 Scaffold184	2743774	2743352	5.85e-07	165	141	28.369	N/A
YP_009551693.1	415	496	NW_004443955	Trichechus manatus latirostris	Trichechus manatus latirostris isolate Lorelei unplaced genomic scaffold, TriManLat1.0 scaffold00019	3924139	3923894	1.23e-06	162	82	41.463	N/A
YP_009551693.1	450	587	NW_006433946	Pteropus alecto	Pteropus alecto unplaced genomic scaffold, ASM32557v1 scaffold182	3953821	3954243	1.25e-06	162	141	27.660	N/A
YP_009551693.1	413	587	NW_007370723	Eptesicus fuscus	Eptesicus fuscus isolate BU_THK_EF1 unplaced genomic scaffold, EptFus1.0 scaffold00073	1719099	1719605	2.38e-06	160	177	26.554	N/A
YP_009551693.1	415	498	NC_008808	Monodelphis domestica	Monodelphis domestica chromosome 8, MonDom5	230387554	230387805	3.17e-06	159	84	42.857	N/A
# TBLASTN 2.13.0+
# Query: YP_009215303.1 |capsid protein|Lagomorph bocaparvovirus 1|Bocaparvovirus|Parvoviridae|Oryctolagus cuniculus|Italy|Italy|2001|2016-01-05T00:00:00Z|capsid protein [Lagomorph bocaparvovirus 1]
# Database: ref_euk_rep_genomes
# Fields: query acc., q. start, q. end, subject acc., subject sci name, subject title, s. start, s. end, evalue, score, alignment length, % identity, subject strand
# 53 hits found
YP_009215303.1	238	681	NW_006783413	Lipotes vexillifer	Lipotes vexillifer unplaced genomic scaffold, Lipotes_vexillifer_v1 scaffold920	1821530	1822939	2.60e-23	302	487	25.462	N/A
YP_009215303.1	196	408	NC_045548	Thamnophis elegans	Thamnophis elegans isolate rThaEle1 chromosome 8, rThaEle1.pri	15225655	15225032	3.20e-23	301	222	30.631	N/A
YP_009215303.1	8	95	NC_045548	Thamnophis elegans	Thamnophis elegans isolate rThaEle1 chromosome 8, rThaEle1.pri	15226177	15225914	4.34e-16	241	88	51.136	N/A
YP_009215303.1	1	96	NC_042304	Takifugu rubripes	Takifugu rubripes chromosome 20, fTakRub1.2	1561200	1560910	1.09e-22	296	97	61.856	N/A
YP_009215303.1	1	96	NC_042304	Takifugu rubripes	Takifugu rubripes chromosome 20, fTakRub1.2	1546427	1546137	9.46e-22	289	97	60.825	N/A
YP_009215303.1	1	96	NC_042304	Takifugu rubripes	Takifugu rubripes chromosome 20, fTakRub1.2	1486923	1486633	8.44e-21	281	97	59.794	N/A
YP_009215303.1	1	64	NC_042304	Takifugu rubripes	Takifugu rubripes chromosome 20, fTakRub1.2	1501697	1501503	1.96e-18	184	65	58.462	N/A
YP_009215303.1	58	96	NC_042304	Takifugu rubripes	Takifugu rubripes chromosome 20, fTakRub1.2	1501522	1501406	1.96e-18	121	39	56.410	N/A
YP_009215303.1	1	50	NC_042304	Takifugu rubripes	Takifugu rubripes chromosome 20, fTakRub1.2	1531648	1531496	3.24e-18	159	51	64.706	N/A
YP_009215303.1	50	96	NC_042304	Takifugu rubripes	Takifugu rubripes chromosome 20, fTakRub1.2	1531499	1531359	3.24e-18	144	47	57.447	N/A
YP_009215303.1	238	409	NW_020837951	Lagenorhynchus obliquidens	Lagenorhynchus obliquidens isolate GAN/ISIS:26980383/991018 unplaced genomic scaffold, ASM367639v1 scaffold7	35654505	35654008	4.94e-16	241	174	34.483	N/A
YP_009215303.1	238	462	NW_021703782	Monodon monoceros	Monodon monoceros isolate NGI ecotype Baffin Bay Population unplaced genomic scaffold, NGI_Narwhal_1 Super_Scaffold_5	77668373	77669017	1.92e-15	236	231	29.870	N/A
YP_009215303.1	238	462	NW_022098042	Delphinapterus leucas	Delphinapterus leucas isolate GAN/ISIS: 26980492/103006 unplaced genomic scaffold, ASM228892v3 scaffoldscaffold51	9248231	9247587	1.94e-15	236	231	29.437	N/A
YP_009215303.1	238	395	NW_022134926	Globicephala melas	Globicephala melas isolate X-22926-18 unplaced genomic scaffold, ASM654740v1 scaffold73	2547993	2548433	2.92e-15	234	158	31.646	N/A
YP_009215303.1	238	395	NC_047039	Tursiops truncatus	Tursiops truncatus isolate mTurTru1 chromosome 6, mTurTru1.mat.Y	79797214	79797654	3.77e-15	233	158	31.646	N/A
YP_009215303.1	238	395	NW_006734123	Balaenoptera acutorostrata scammoni	Balaenoptera acutorostrata scammoni unplaced genomic scaffold, BalAcu1.0 scaffold90	2065001	2065441	4.66e-15	232	158	32.278	N/A
YP_009215303.1	9	94	NC_051340	Rattus norvegicus	Rattus norvegicus strain BN/NHsdMcwi chromosome 5, mRatBN7.2	63268028	63268285	5.26e-15	232	86	51.163	N/A
YP_009215303.1	238	395	NC_045790	Balaenoptera musculus	Balaenoptera musculus isolate JJ_BM4_2016_0621 chromosome 6, mBalMus1.pri.v3	80462614	80463054	8.33e-15	230	158	31.013	N/A
YP_009215303.1	241	397	NW_005819481	Latimeria chalumnae	Latimeria chalumnae isolate SAIAB 97564 unplaced genomic scaffold, LatCha1 scaffold00471	1275887	1276330	4.39e-14	224	157	30.573	N/A
YP_009215303.1	8	95	NW_012004166	Cercocebus atys	Cercocebus atys isolate FAK unplaced genomic scaffold, Caty_1.0 Scaffold42	1691708	1691445	4.44e-14	224	88	50.000	N/A
YP_009215303.1	238	395	NC_064564	Orcinus orca	Orcinus orca chromosome 6, mOrcOrc1.1	84981649	84982089	6.97e-14	223	158	31.013	N/A
YP_009215303.1	44	95	NC_064564	Orcinus orca	Orcinus orca chromosome 6, mOrcOrc1.1	84981132	84981287	3.75e-06	108	52	40.385	N/A
YP_009215303.1	3	45	NC_064564	Orcinus orca	Orcinus orca chromosome 6, mOrcOrc1.1	84981014	84981142	3.75e-06	88	43	41.860	N/A
YP_009215303.1	8	95	NC_037670	Theropithecus gelada	Theropithecus gelada isolate Dixy chromosome 3, Tgel_1.0	30674734	30674997	9.31e-14	222	88	50.000	N/A
YP_009215303.1	238	462	NC_045768	Phocoena sinus	Phocoena sinus isolate mPhoSin1 chromosome 6, mPhoSin1.pri	36118858	36118214	2.66e-13	218	231	28.139	N/A
YP_009215303.1	238	340	NC_041222	Physeter catodon	Physeter catodon isolate SW-GA chromosome 9, ASM283717v2	28043216	28042908	3.37e-13	217	103	37.864	N/A
YP_009215303.1	8	95	NC_044979	Papio anubis	Papio anubis isolate 15944 chromosome 4, Panubis1.0	167681728	167681465	1.97e-12	210	88	47.727	N/A
YP_009215303.1	9	96	NC_052065	Arvicola amphibius	Arvicola amphibius chromosome X, mArvAmp1.2	35468360	35468097	2.69e-12	209	88	45.455	N/A
YP_009215303.1	236	395	NC_040906	Phyllostomus discolor	Phyllostomus discolor isolate MPI-MPIP mPhyDis1 chromosome 4, mPhyDis1.pri.v3	176827510	176827956	4.16e-12	208	160	34.375	N/A
YP_009215303.1	9	94	NT_176392	Cavia porcellus	Cavia porcellus strain inbred line 2N unplaced genomic scaffold, Cavpor3.0 supercont2_27	12841261	12841518	9.99e-12	204	88	48.864	N/A
YP_009215303.1	197	294	NC_045558	Thamnophis elegans	Thamnophis elegans isolate rThaEle1 chromosome Z, rThaEle1.pri	807773	808069	1.81e-11	202	99	36.364	N/A
YP_009215303.1	303	691	NC_045558	Thamnophis elegans	Thamnophis elegans isolate rThaEle1 chromosome Z, rThaEle1.pri	808322	809425	2.93e-07	167	422	21.801	N/A
YP_009215303.1	201	332	NC_046309	Rhinolophus ferrumequinum	Rhinolophus ferrumequinum isolate MPI-CBG mRhiFer1 chromosome 26, mRhiFer1_v1.p	24933622	24933233	2.22e-11	201	132	33.333	N/A
YP_009215303.1	10	95	NC_046309	Rhinolophus ferrumequinum	Rhinolophus ferrumequinum isolate MPI-CBG mRhiFer1 chromosome 26, mRhiFer1_v1.p	24934157	24933903	5.18e-08	173	86	41.860	N/A
YP_009215303.1	8	92	NW_023553001	Artibeus jamaicensis	Artibeus jamaicensis isolate 1a unplaced genomic scaffold, WHU_Ajam_v2 original_scaffold_58217	1397447	1397193	2.40e-11	201	85	43.529	N/A
YP_009215303.1	234	399	NW_004491315	Dasypus novemcinctus	Dasypus novemcinctus isolate 3-136 unplaced genomic scaffold, Dasnov3.0 Scaffold33580	699214	698819	3.09e-11	200	166	33.735	N/A
YP_009215303.1	9	95	NW_004955434	Chinchilla lanigera	Chinchilla lanigera isolate Chin_1 unplaced genomic scaffold, ChiLan1.0 scaffold00033	14639089	14638829	4.10e-11	199	88	45.455	N/A
YP_009215303.1	236	395	NW_025333872	Phyllostomus hastatus	Phyllostomus hastatus isolate PE091 unplaced genomic scaffold, TTU_PhHast_1.1 phas_contig_40	67573962	67574408	7.95e-11	197	160	33.125	N/A
YP_009215303.1	238	374	NW_020175027	Neophocaena asiaeorientalis asiaeorientalis	Neophocaena asiaeorientalis asiaeorientalis breed wild unplaced genomic scaffold, Neophocaena_asiaeorientalis_V1 scaffold449	3232228	3232602	8.23e-11	197	137	30.657	N/A
YP_009215303.1	9	94	NC_050574	Trichosurus vulpecula	Trichosurus vulpecula isolate mTriVul1 chromosome 2, mTriVul1.pri	310516521	310516264	2.85e-10	192	87	45.977	N/A
YP_009215303.1	9	94	NC_045427	Sarcophilus harrisii	Sarcophilus harrisii chromosome 2, mSarHar1.11	388126035	388125778	3.52e-10	191	86	44.186	N/A
YP_009215303.1	8	71	NW_004454210	Ceratotherium simum simum	Ceratotherium simum simum isolate SDZICR_KB13650 unplaced genomic scaffold, CerSimSim1.0 scaffold00055	15367090	15367281	7.69e-10	188	64	53.125	N/A
YP_009215303.1	4	88	NW_020090638	Desmodus rotundus	Desmodus rotundus isolate DRU21DN04 unplaced genomic scaffold, ASM294091v2 ScWXtkA_125	34940413	34940159	1.05e-09	187	85	42.353	N/A
YP_009215303.1	9	95	NC_050573	Trichosurus vulpecula	Trichosurus vulpecula isolate mTriVul1 chromosome 1, mTriVul1.pri	28810316	28810059	1.32e-09	186	89	48.315	N/A
YP_009215303.1	9	89	NC_008806	Monodelphis domestica	Monodelphis domestica chromosome 6, MonDom5	48169075	48169317	1.74e-09	185	81	44.444	N/A
YP_009215303.1	10	76	NW_004955533	Chinchilla lanigera	Chinchilla lanigera isolate Chin_1 unplaced genomic scaffold, ChiLan1.0 scaffold00132	461496	461290	6.00e-09	181	69	52.174	N/A
YP_009215303.1	9	95	NC_050576	Trichosurus vulpecula	Trichosurus vulpecula isolate mTriVul1 chromosome 4, mTriVul1.pri	178782214	178781954	1.44e-08	178	89	43.820	N/A
YP_009215303.1	9	92	NW_020950062	Vombatus ursinus	Vombatus ursinus unplaced genomic scaffold, bare-nosed wombat genome assembly UNPS02010284.1	4966834	4966583	1.48e-08	178	84	40.476	N/A
YP_009215303.1	203	395	NW_020093309	Desmodus rotundus	Desmodus rotundus isolate DRU21DN04 unplaced genomic scaffold, ASM294091v2 ScWXtkA_390	13086833	13086297	2.89e-08	175	194	28.866	N/A
YP_009215303.1	9	94	NC_008803	Monodelphis domestica	Monodelphis domestica chromosome 3, MonDom5	352565229	352564972	1.45e-07	169	87	42.529	N/A
YP_009215303.1	9	95	NW_004524685	Octodon degus	Octodon degus isolate 3935 unplaced genomic scaffold, OctDeg1.0 scaffold00109	3857345	3857085	1.85e-07	168	87	40.230	N/A
YP_009215303.1	203	342	NW_025334033	Phyllostomus hastatus	Phyllostomus hastatus isolate PE091 unplaced genomic scaffold, TTU_PhHast_1.1 phas_scaffold_501	59719576	59719986	1.45e-06	161	141	30.496	N/A
YP_009215303.1	9	66	NW_018344168	Phascolarctos cinereus	Phascolarctos cinereus isolate Bilbo 61053 unplaced genomic scaffold, phaCin_unsw_v4.1 phaCin_unsw_v4.1.fa.scaf00217	885452	885279	5.14e-06	156	58	46.552	N/A
# TBLASTN 2.13.0+
# Query: YP_008766864.1 |VP1|Hymenopteran scindoambidensovirus 1|Scindoambidensovirus|Parvoviridae|Solenopsis invicta|Argentina|Argentina|2008|2013-11-06T00:00:00Z|VP1 [Solenopsis invicta densovirus]
# Database: ref_euk_rep_genomes
# 0 hits found
# TBLASTN 2.13.0+
# Query: UTI93237.1 |NS1|Tilapia parvovirus||Parvoviridae||Thailand|Thailand|2021|2022-07-17T00:00:00Z|NS1 [Tilapia parvovirus]
# Database: ref_euk_rep_genomes
# Fields: query acc., q. start, q. end, subject acc., subject sci name, subject title, s. start, s. end, evalue, score, alignment length, % identity, subject strand
# 8 hits found
UTI93237.1	37	386	NW_015402345	Protobothrops mucrosquamatus	Protobothrops mucrosquamatus isolate PMUCROS unplaced genomic scaffold, P.Mucros_1.0 scaffold16580	3211	2117	2.81e-63	611	367	37.602	N/A
UTI93237.1	33	384	NW_010204294	Mesitornis unicolor	Mesitornis unicolor isolate BGI_N332 unplaced genomic scaffold, ASM69576v1 Scaffold28758	3353	2238	3.60e-52	526	381	35.958	N/A
UTI93237.1	66	403	NW_006289696	Myotis davidii	Myotis davidii unplaced genomic scaffold, ASM32734v1 scaffold20318	1484	402	4.78e-52	515	362	34.807	N/A
UTI93237.1	175	403	NW_016109986	Cebus imitator	Cebus imitator isolate Cc_AM_T3 unplaced genomic scaffold, Cebus_imitator-1.0 Scaffold2671	109	804	1.74e-51	521	233	45.064	N/A
UTI93237.1	228	320	NW_006549848	Python bivittatus	Python bivittatus unplaced genomic scaffold, Python_molurus_bivittatus-5.0.2 Scaffold17834	278	3	1.03e-21	255	93	51.613	N/A
UTI93237.1	255	382	NC_045548	Thamnophis elegans	Thamnophis elegans isolate rThaEle1 chromosome 8, rThaEle1.pri	15227081	15226677	5.60e-08	172	135	31.111	N/A
UTI93237.1	331	380	NW_022042304	Serinus canaria	Serinus canaria isolate sc_yellow_7_cibi ecotype domestic yellow unplaced genomic scaffold, cibio_Scana_2019 scaffold_1686	1	150	1.71e-07	166	50	54.000	N/A
UTI93237.1	268	353	NW_017805193	Hippocampus comes	Hippocampus comes isolate QL1 unplaced genomic scaffold, H_comes_QL1_v1 scaffold268	102136	101882	1.23e-06	160	86	43.023	N/A
# TBLASTN 2.13.0+
# Query: UOH27078.1 |capsid protein 3|Galliform chaphamaparvovirus 16|Chaphamaparvovirus|Parvoviridae|Gallus gallus|Australia|Australia|2021-03-03|2022-06-21T00:00:00Z|capsid protein 3 [Galliform chaphamaparvovirus 16]
# Database: ref_euk_rep_genomes
# 0 hits found
# TBLASTN 2.13.0+
# Query: UCS96314.1 |VP1|Parvoviridae sp.||Parvoviridae|Phrynocephalus erythrurus|China|China|2020|2021-10-18T00:00:00Z|MAG: VP1 [Parvoviridae sp.]
# Database: ref_euk_rep_genomes
# 0 hits found
# TBLASTN 2.13.0+
# Query: QYA18266.1 |NP1|Equine bocaparvovirus|Bocaparvovirus|Parvoviridae|Equus caballus|USA|USA|2020|2021-08-24T00:00:00Z|NP1 [Equine bocaparvovirus]
# Database: ref_euk_rep_genomes
# 0 hits found
# TBLASTN 2.13.0+
# Query: QOR29552.1 |VP1|Bat associated densovirus||Parvoviridae||USA|USA|2020-06|2020-10-31T00:00:00Z|VP1 [Bat associated densovirus]
# Database: ref_euk_rep_genomes
# Fields: query acc., q. start, q. end, subject acc., subject sci name, subject title, s. start, s. end, evalue, score, alignment length, % identity, subject strand
# 1 hits found
QOR29552.1	195	602	NW_013955485	Austrofundulus limnaeus	Austrofundulus limnaeus strain Quisiro unplaced genomic scaffold, Austrofundulus_limnaeus-1.0 Scaffold3083	1073	2341	2.19e-48	496	430	32.558	N/A
# TBLASTN 2.13.0+
# Query: DAC81434.1 |VP|Tasmanian devil feces monodnaparvovirus 2||Parvoviridae|Sarcophilus harrisii|Australia: Maria Island|Australia|2017-05-01|2020-03-19T00:00:00Z|TPA_asm: VP [Tasmanian devil feces monodnaparvovirus 2]
# Database: ref_euk_rep_genomes
# 0 hits found
# TBLASTN 2.13.0+
# Query: AQT03438.1 |capsid protein VP3|Duck parvovirus NM4||Parvoviridae|Cairina moschata|China|China|2015-03|2019-12-31T00:00:00Z|capsid protein VP3 [Duck parvovirus NM4]
# Database: ref_euk_rep_genomes
# Fields: query acc., q. start, q. end, subject acc., subject sci name, subject title, s. start, s. end, evalue, score, alignment length, % identity, subject strand
# 155 hits found
AQT03438.1	26	534	NC_045548	Thamnophis elegans	Thamnophis elegans isolate rThaEle1 chromosome 8, rThaEle1.pri	15225667	15224135	4.74e-169	1399	519	54.335	N/A
AQT03438.1	359	534	NC_045548	Thamnophis elegans	Thamnophis elegans isolate rThaEle1 chromosome 8, rThaEle1.pri	15223701	15223162	4.15e-50	505	180	55.000	N/A
AQT03438.1	128	224	NC_045548	Thamnophis elegans	Thamnophis elegans isolate rThaEle1 chromosome 8, rThaEle1.pri	15224004	15223720	8.50e-35	387	97	70.103	N/A
AQT03438.1	37	534	NC_045558	Thamnophis elegans	Thamnophis elegans isolate rThaEle1 chromosome Z, rThaEle1.pri	807791	809518	6.33e-132	1122	582	45.704	N/A
AQT03438.1	67	513	NW_006783413	Lipotes vexillifer	Lipotes vexillifer unplaced genomic scaffold, Lipotes_vexillifer_v1 scaffold920	1821518	1822984	4.65e-108	943	495	43.232	N/A
AQT03438.1	26	165	NC_046309	Rhinolophus ferrumequinum	Rhinolophus ferrumequinum isolate MPI-CBG mRhiFer1 chromosome 26, mRhiFer1_v1.p	24933649	24933233	2.96e-92	508	140	66.429	N/A
AQT03438.1	429	534	NC_046309	Rhinolophus ferrumequinum	Rhinolophus ferrumequinum isolate MPI-CBG mRhiFer1 chromosome 26, mRhiFer1_v1.p	24932528	24932211	2.96e-92	247	106	45.283	N/A
AQT03438.1	183	402	NC_046309	Rhinolophus ferrumequinum	Rhinolophus ferrumequinum isolate MPI-CBG mRhiFer1 chromosome 26, mRhiFer1_v1.p	24933195	24932572	2.96e-92	234	224	30.804	N/A
AQT03438.1	72	276	NW_006734123	Balaenoptera acutorostrata scammoni	Balaenoptera acutorostrata scammoni unplaced genomic scaffold, BalAcu1.0 scaffold90	2065004	2065618	1.89e-75	665	206	61.165	N/A
AQT03438.1	28	76	NW_006734123	Balaenoptera acutorostrata scammoni	Balaenoptera acutorostrata scammoni unplaced genomic scaffold, BalAcu1.0 scaffold90	2064882	2065019	1.89e-75	134	49	55.102	N/A
AQT03438.1	376	534	NW_006734123	Balaenoptera acutorostrata scammoni	Balaenoptera acutorostrata scammoni unplaced genomic scaffold, BalAcu1.0 scaffold90	2065882	2066364	6.92e-37	403	161	49.068	N/A
AQT03438.1	67	276	NW_022098042	Delphinapterus leucas	Delphinapterus leucas isolate GAN/ISIS: 26980492/103006 unplaced genomic scaffold, ASM228892v3 scaffoldscaffold51	9248243	9247611	1.15e-68	647	211	57.346	N/A
AQT03438.1	359	513	NW_022098042	Delphinapterus leucas	Delphinapterus leucas isolate GAN/ISIS: 26980492/103006 unplaced genomic scaffold, ASM228892v3 scaffoldscaffold51	9247180	9246716	2.56e-33	375	156	48.077	N/A
AQT03438.1	67	276	NW_022134926	Globicephala melas	Globicephala melas isolate X-22926-18 unplaced genomic scaffold, ASM654740v1 scaffold73	2547981	2548613	7.23e-68	640	211	56.872	N/A
AQT03438.1	359	503	NW_022134926	Globicephala melas	Globicephala melas isolate X-22926-18 unplaced genomic scaffold, ASM654740v1 scaffold73	2549050	2549484	1.13e-31	362	146	50.000	N/A
AQT03438.1	67	276	NC_047039	Tursiops truncatus	Tursiops truncatus isolate mTurTru1 chromosome 6, mTurTru1.mat.Y	79797202	79797834	1.35e-67	638	211	57.346	N/A
AQT03438.1	359	503	NC_047039	Tursiops truncatus	Tursiops truncatus isolate mTurTru1 chromosome 6, mTurTru1.mat.Y	79798275	79798709	7.86e-32	364	146	50.000	N/A
AQT03438.1	67	276	NW_021703782	Monodon monoceros	Monodon monoceros isolate NGI ecotype Baffin Bay Population unplaced genomic scaffold, NGI_Narwhal_1 Super_Scaffold_5	77668361	77668993	1.49e-67	638	211	56.872	N/A
AQT03438.1	359	513	NW_021703782	Monodon monoceros	Monodon monoceros isolate NGI ecotype Baffin Bay Population unplaced genomic scaffold, NGI_Narwhal_1 Super_Scaffold_5	77669427	77669891	5.64e-33	373	156	48.077	N/A
AQT03438.1	61	519	NC_040906	Phyllostomus discolor	Phyllostomus discolor isolate MPI-MPIP mPhyDis1 chromosome 4, mPhyDis1.pri.v3	176827489	176828841	2.63e-67	636	462	36.580	N/A
AQT03438.1	43	229	NC_040906	Phyllostomus discolor	Phyllostomus discolor isolate MPI-MPIP mPhyDis1 chromosome 4, mPhyDis1.pri.v3	183371447	183370857	1.27e-32	370	199	44.724	N/A
AQT03438.1	136	534	NC_040906	Phyllostomus discolor	Phyllostomus discolor isolate MPI-MPIP mPhyDis1 chromosome 4, mPhyDis1.pri.v3	183371140	183369998	4.75e-24	302	438	26.484	N/A
AQT03438.1	67	276	NC_064564	Orcinus orca	Orcinus orca chromosome 6, mOrcOrc1.1	84981637	84982269	5.78e-67	634	211	56.872	N/A
AQT03438.1	359	503	NC_064564	Orcinus orca	Orcinus orca chromosome 6, mOrcOrc1.1	84982709	84983143	1.28e-32	370	146	50.685	N/A
AQT03438.1	72	243	NC_045790	Balaenoptera musculus	Balaenoptera musculus isolate JJ_BM4_2016_0621 chromosome 6, mBalMus1.pri.v3	80462617	80463129	8.86e-67	581	173	62.428	N/A
AQT03438.1	28	76	NC_045790	Balaenoptera musculus	Balaenoptera musculus isolate JJ_BM4_2016_0621 chromosome 6, mBalMus1.pri.v3	80462495	80462632	8.86e-67	144	49	57.143	N/A
AQT03438.1	376	469	NC_045790	Balaenoptera musculus	Balaenoptera musculus isolate JJ_BM4_2016_0621 chromosome 6, mBalMus1.pri.v3	80463810	80464094	2.77e-32	244	95	47.368	N/A
AQT03438.1	468	534	NC_045790	Balaenoptera musculus	Balaenoptera musculus isolate JJ_BM4_2016_0621 chromosome 6, mBalMus1.pri.v3	80464088	80464291	2.77e-32	180	68	55.882	N/A
AQT03438.1	26	276	NW_020093309	Desmodus rotundus	Desmodus rotundus isolate DRU21DN04 unplaced genomic scaffold, ASM294091v2 ScWXtkA_390	13086866	13086117	1.32e-66	631	252	50.794	N/A
AQT03438.1	67	276	NC_045768	Phocoena sinus	Phocoena sinus isolate mPhoSin1 chromosome 6, mPhoSin1.pri	36118870	36118238	1.77e-66	630	211	55.450	N/A
AQT03438.1	434	513	NC_045768	Phocoena sinus	Phocoena sinus isolate mPhoSin1 chromosome 6, mPhoSin1.pri	36117568	36117329	1.12e-27	219	80	51.250	N/A
AQT03438.1	359	437	NC_045768	Phocoena sinus	Phocoena sinus isolate mPhoSin1 chromosome 6, mPhoSin1.pri	36117792	36117556	1.12e-27	156	80	43.750	N/A
AQT03438.1	523	534	NC_045768	Phocoena sinus	Phocoena sinus isolate mPhoSin1 chromosome 6, mPhoSin1.pri	36117314	36117279	1.12e-27	49	12	75.000	N/A
AQT03438.1	67	275	NC_041222	Physeter catodon	Physeter catodon isolate SW-GA chromosome 9, ASM283717v2	28043228	28042599	1.35e-65	623	210	55.238	N/A
AQT03438.1	356	534	NC_041222	Physeter catodon	Physeter catodon isolate SW-GA chromosome 9, ASM283717v2	28042426	28041857	3.01e-37	406	190	46.316	N/A
AQT03438.1	26	243	NC_040903	Phyllostomus discolor	Phyllostomus discolor isolate MPI-MPIP mPhyDis1 chromosome 1, mPhyDis1.pri.v3	205590744	205591394	3.42e-61	590	219	53.881	N/A
AQT03438.1	67	184	NW_020837951	Lagenorhynchus obliquidens	Lagenorhynchus obliquidens isolate GAN/ISIS:26980383/991018 unplaced genomic scaffold, ASM367639v1 scaffold7	35654517	35654164	1.08e-60	423	118	63.559	N/A
AQT03438.1	190	276	NW_020837951	Lagenorhynchus obliquidens	Lagenorhynchus obliquidens isolate GAN/ISIS:26980383/991018 unplaced genomic scaffold, ASM367639v1 scaffold7	35654153	35653893	1.08e-60	248	87	52.874	N/A
AQT03438.1	359	503	NW_020837951	Lagenorhynchus obliquidens	Lagenorhynchus obliquidens isolate GAN/ISIS:26980383/991018 unplaced genomic scaffold, ASM367639v1 scaffold7	35653448	35653014	1.29e-32	370	146	50.685	N/A
AQT03438.1	167	534	NW_020090638	Desmodus rotundus	Desmodus rotundus isolate DRU21DN04 unplaced genomic scaffold, ASM294091v2 ScWXtkA_125	34939506	34938448	1.23e-60	450	373	34.584	N/A
AQT03438.1	27	153	NW_020090638	Desmodus rotundus	Desmodus rotundus isolate DRU21DN04 unplaced genomic scaffold, ASM294091v2 ScWXtkA_125	34939927	34939547	1.23e-60	221	132	41.667	N/A
AQT03438.1	131	179	NW_020090638	Desmodus rotundus	Desmodus rotundus isolate DRU21DN04 unplaced genomic scaffold, ASM294091v2 ScWXtkA_125	34939616	34939473	1.97e-07	166	49	61.224	N/A
AQT03438.1	37	276	NW_025334033	Phyllostomus hastatus	Phyllostomus hastatus isolate PE091 unplaced genomic scaffold, TTU_PhHast_1.1 phas_scaffold_501	59719576	59720292	6.54e-58	565	241	48.963	N/A
AQT03438.1	48	276	NW_004491315	Dasypus novemcinctus	Dasypus novemcinctus isolate 3-136 unplaced genomic scaffold, Dasnov3.0 Scaffold33580	699268	698630	1.28e-56	555	232	51.724	N/A
AQT03438.1	147	271	NC_046285	Rhinolophus ferrumequinum	Rhinolophus ferrumequinum isolate MPI-CBG mRhiFer1 chromosome 2, mRhiFer1_v1.p	26558291	26558662	4.09e-56	309	127	49.606	N/A
AQT03438.1	51	143	NC_046285	Rhinolophus ferrumequinum	Rhinolophus ferrumequinum isolate MPI-CBG mRhiFer1 chromosome 2, mRhiFer1_v1.p	26558004	26558279	4.09e-56	283	94	63.830	N/A
AQT03438.1	26	52	NC_046285	Rhinolophus ferrumequinum	Rhinolophus ferrumequinum isolate MPI-CBG mRhiFer1 chromosome 2, mRhiFer1_v1.p	26557930	26558010	4.09e-56	81	27	51.852	N/A
AQT03438.1	344	534	NC_046285	Rhinolophus ferrumequinum	Rhinolophus ferrumequinum isolate MPI-CBG mRhiFer1 chromosome 2, mRhiFer1_v1.p	26558853	26559419	1.10e-53	533	191	54.450	N/A
AQT03438.1	61	243	NW_025333872	Phyllostomus hastatus	Phyllostomus hastatus isolate PE091 unplaced genomic scaffold, TTU_PhHast_1.1 phas_contig_40	67573941	67574489	1.17e-49	502	184	53.261	N/A
AQT03438.1	46	230	NW_025333872	Phyllostomus hastatus	Phyllostomus hastatus isolate PE091 unplaced genomic scaffold, TTU_PhHast_1.1 phas_contig_40	74099081	74098497	4.32e-31	358	200	43.500	N/A
AQT03438.1	367	470	NW_025333872	Phyllostomus hastatus	Phyllostomus hastatus isolate PE091 unplaced genomic scaffold, TTU_PhHast_1.1 phas_contig_40	67574827	67575138	5.63e-17	211	104	39.423	N/A
AQT03438.1	471	503	NW_025333872	Phyllostomus hastatus	Phyllostomus hastatus isolate PE091 unplaced genomic scaffold, TTU_PhHast_1.1 phas_contig_40	67575138	67575236	5.63e-17	79	33	57.576	N/A
AQT03438.1	136	486	NW_025333872	Phyllostomus hastatus	Phyllostomus hastatus isolate PE091 unplaced genomic scaffold, TTU_PhHast_1.1 phas_contig_40	74098783	74097788	1.61e-13	217	387	23.773	N/A
AQT03438.1	151	282	NW_023586065	Artibeus jamaicensis	Artibeus jamaicensis isolate 1a unplaced genomic scaffold, WHU_Ajam_v2 original_scaffold_44488	246894	247292	3.08e-49	280	133	43.609	N/A
AQT03438.1	27	91	NW_023586065	Artibeus jamaicensis	Artibeus jamaicensis isolate 1a unplaced genomic scaffold, WHU_Ajam_v2 original_scaffold_44488	246526	246714	3.08e-49	167	65	53.846	N/A
AQT03438.1	91	149	NW_023586065	Artibeus jamaicensis	Artibeus jamaicensis isolate 1a unplaced genomic scaffold, WHU_Ajam_v2 original_scaffold_44488	246713	246889	3.08e-49	167	59	61.017	N/A
AQT03438.1	433	534	NC_052067	Tachyglossus aculeatus	Tachyglossus aculeatus isolate mTacAcu1 chromosome 2, mTacAcu1.pri	27601362	27601661	1.75e-43	284	102	54.902	N/A
AQT03438.1	233	430	NC_052067	Tachyglossus aculeatus	Tachyglossus aculeatus isolate mTacAcu1 chromosome 2, mTacAcu1.pri	27600782	27601360	1.75e-43	237	206	33.981	N/A
AQT03438.1	27	126	NC_013678	Oryctolagus cuniculus	Oryctolagus cuniculus breed Thorbecke inbred chromosome 10, OryCun2.0	8293483	8293199	3.21e-42	276	101	54.455	N/A
AQT03438.1	130	247	NC_013678	Oryctolagus cuniculus	Oryctolagus cuniculus breed Thorbecke inbred chromosome 10, OryCun2.0	8293209	8292877	3.21e-42	235	118	44.915	N/A
AQT03438.1	76	374	NW_006921855	Orycteropus afer afer	Orycteropus afer afer isolate SDZICR_OR568_19922 unplaced genomic scaffold, OryAfe1.0 scaffold00268	4837067	4837960	2.46e-41	416	306	38.889	N/A
AQT03438.1	26	48	NW_006921855	Orycteropus afer afer	Orycteropus afer afer isolate SDZICR_OR568_19922 unplaced genomic scaffold, OryAfe1.0 scaffold00268	4836922	4836990	2.46e-41	87	23	60.870	N/A
AQT03438.1	367	534	NW_006921855	Orycteropus afer afer	Orycteropus afer afer isolate SDZICR_OR568_19922 unplaced genomic scaffold, OryAfe1.0 scaffold00268	4837921	4838424	1.16e-28	339	168	42.857	N/A
AQT03438.1	61	276	NW_023541466	Artibeus jamaicensis	Artibeus jamaicensis isolate 1a unplaced genomic scaffold, WHU_Ajam_v2 fragScaff_scaffold_421	4789710	4789075	7.66e-41	434	219	45.662	N/A
AQT03438.1	361	470	NW_023541466	Artibeus jamaicensis	Artibeus jamaicensis isolate 1a unplaced genomic scaffold, WHU_Ajam_v2 fragScaff_scaffold_421	4788850	4788521	1.21e-12	209	110	39.091	N/A
AQT03438.1	26	130	NW_023416379	Myotis myotis	Myotis myotis isolate mMyoMyo1 unplaced genomic scaffold, mMyoMyo1.p scaffold_m19_p_7	89126663	89126974	1.27e-40	322	106	57.547	N/A
AQT03438.1	130	205	NW_023416379	Myotis myotis	Myotis myotis isolate mMyoMyo1 unplaced genomic scaffold, mMyoMyo1.p scaffold_m19_p_7	89126965	89127180	1.27e-40	175	76	51.316	N/A
AQT03438.1	249	515	NW_023416379	Myotis myotis	Myotis myotis isolate mMyoMyo1 unplaced genomic scaffold, mMyoMyo1.p scaffold_m19_p_7	89127582	89128364	6.57e-20	269	276	29.348	N/A
AQT03438.1	26	136	NW_006299717	Myotis davidii	Myotis davidii unplaced genomic scaffold, ASM32734v1 scaffold289	748938	749267	3.60e-40	340	112	57.143	N/A
AQT03438.1	130	205	NW_006299717	Myotis davidii	Myotis davidii unplaced genomic scaffold, ASM32734v1 scaffold289	749240	749455	3.60e-40	153	76	47.368	N/A
AQT03438.1	249	534	NW_006299717	Myotis davidii	Myotis davidii unplaced genomic scaffold, ASM32734v1 scaffold289	749857	750699	1.04e-31	363	288	33.333	N/A
AQT03438.1	26	141	NW_004454210	Ceratotherium simum simum	Ceratotherium simum simum isolate SDZICR_KB13650 unplaced genomic scaffold, CerSimSim1.0 scaffold00055	15367559	15367888	6.04e-35	301	116	51.724	N/A
AQT03438.1	141	192	NW_004454210	Ceratotherium simum simum	Ceratotherium simum simum isolate SDZICR_KB13650 unplaced genomic scaffold, CerSimSim1.0 scaffold00055	15367885	15368043	6.04e-35	147	53	52.830	N/A
AQT03438.1	377	534	NW_004454210	Ceratotherium simum simum	Ceratotherium simum simum isolate SDZICR_KB13650 unplaced genomic scaffold, CerSimSim1.0 scaffold00055	15368558	15369034	2.52e-34	383	159	49.057	N/A
AQT03438.1	90	276	NW_004454210	Ceratotherium simum simum	Ceratotherium simum simum isolate SDZICR_KB13650 unplaced genomic scaffold, CerSimSim1.0 scaffold00055	15367734	15368294	6.27e-21	277	198	36.364	N/A
AQT03438.1	243	534	NC_059134	Lemur catta	Lemur catta isolate mLemCat1 chromosome 7, mLemCat1.pri	11451201	11452031	1.08e-34	386	305	33.443	N/A
AQT03438.1	99	179	NW_023510697	Sturnira hondurensis	Sturnira hondurensis isolate 20B ecotype Veracruz unplaced genomic scaffold, WHU_Shon_v2.1 original_scaffold_12408	14261744	14261502	7.37e-33	271	81	59.259	N/A
AQT03438.1	190	241	NW_023510697	Sturnira hondurensis	Sturnira hondurensis isolate 20B ecotype Veracruz unplaced genomic scaffold, WHU_Shon_v2.1 original_scaffold_12408	14261466	14261311	7.37e-33	159	52	57.692	N/A
AQT03438.1	190	268	NW_023510697	Sturnira hondurensis	Sturnira hondurensis isolate 20B ecotype Veracruz unplaced genomic scaffold, WHU_Shon_v2.1 original_scaffold_12408	7668079	7668315	4.10e-32	218	79	53.165	N/A
AQT03438.1	108	174	NW_023510697	Sturnira hondurensis	Sturnira hondurensis isolate 20B ecotype Veracruz unplaced genomic scaffold, WHU_Shon_v2.1 original_scaffold_12408	7667826	7668032	4.10e-32	204	69	59.420	N/A
AQT03438.1	397	460	NW_023510697	Sturnira hondurensis	Sturnira hondurensis isolate 20B ecotype Veracruz unplaced genomic scaffold, WHU_Shon_v2.1 original_scaffold_12408	14260876	14260685	4.69e-13	213	64	59.375	N/A
AQT03438.1	44	116	NW_023510697	Sturnira hondurensis	Sturnira hondurensis isolate 20B ecotype Veracruz unplaced genomic scaffold, WHU_Shon_v2.1 original_scaffold_12408	7667442	7667648	1.79e-08	175	73	47.945	N/A
AQT03438.1	376	534	NW_012145313	Propithecus coquereli	Propithecus coquereli isolate 6110/MARCELLA unplaced genomic scaffold, Pcoq_1.0 Scaffold2031	19076	18594	1.56e-32	369	161	49.068	N/A
AQT03438.1	67	174	NW_020175027	Neophocaena asiaeorientalis asiaeorientalis	Neophocaena asiaeorientalis asiaeorientalis breed wild unplaced genomic scaffold, Neophocaena_asiaeorientalis_V1 scaffold449	3232216	3232539	2.71e-32	367	108	61.111	N/A
AQT03438.1	359	513	NW_020175027	Neophocaena asiaeorientalis asiaeorientalis	Neophocaena asiaeorientalis asiaeorientalis breed wild unplaced genomic scaffold, Neophocaena_asiaeorientalis_V1 scaffold449	3233292	3233756	3.53e-31	359	156	46.795	N/A
AQT03438.1	157	276	NW_020175027	Neophocaena asiaeorientalis asiaeorientalis	Neophocaena asiaeorientalis asiaeorientalis breed wild unplaced genomic scaffold, Neophocaena_asiaeorientalis_V1 scaffold449	3232485	3232847	1.75e-19	265	121	44.628	N/A
AQT03438.1	376	533	NW_012145967	Propithecus coquereli	Propithecus coquereli isolate 6110/MARCELLA unplaced genomic scaffold, Pcoq_1.0 Scaffold209	4721319	4720840	3.32e-32	367	160	49.375	N/A
AQT03438.1	205	454	NC_034593	Mus pahari	Mus pahari chromosome 4, PAHARI_EIJ_v1.1	7865905	7865186	7.27e-30	263	258	31.395	N/A
AQT03438.1	467	531	NC_034593	Mus pahari	Mus pahari chromosome 4, PAHARI_EIJ_v1.1	7865168	7864974	7.27e-30	140	65	44.615	N/A
AQT03438.1	91	157	NC_034593	Mus pahari	Mus pahari chromosome 4, PAHARI_EIJ_v1.1	7866107	7865904	1.39e-12	171	68	52.941	N/A
AQT03438.1	74	96	NC_034593	Mus pahari	Mus pahari chromosome 4, PAHARI_EIJ_v1.1	7866160	7866092	1.39e-12	80	23	60.870	N/A
AQT03438.1	249	534	NW_005366109	Myotis brandtii	Myotis brandtii unplaced genomic scaffold, ASM41265v1 scaffold420	2424265	2423423	3.54e-27	327	295	30.508	N/A
AQT03438.1	26	205	NW_005366109	Myotis brandtii	Myotis brandtii unplaced genomic scaffold, ASM41265v1 scaffold420	2425248	2424667	1.94e-20	273	215	36.744	N/A
AQT03438.1	434	534	NW_007370723	Eptesicus fuscus	Eptesicus fuscus isolate BU_THK_EF1 unplaced genomic scaffold, EptFus1.0 scaffold00073	1722214	1722570	1.46e-26	227	119	44.538	N/A
AQT03438.1	249	441	NW_007370723	Eptesicus fuscus	Eptesicus fuscus isolate BU_THK_EF1 unplaced genomic scaffold, EptFus1.0 scaffold00073	1721678	1722238	1.46e-26	148	209	27.751	N/A
AQT03438.1	26	205	NW_007370723	Eptesicus fuscus	Eptesicus fuscus isolate BU_THK_EF1 unplaced genomic scaffold, EptFus1.0 scaffold00073	1720734	1721255	7.62e-12	203	199	32.161	N/A
AQT03438.1	414	534	NC_064279	Canis lupus dingo	Canis lupus dingo isolate Sandy chromosome 37, ASM325472v2	9617610	9617248	1.26e-25	315	122	50.820	N/A
AQT03438.1	414	518	NC_051841	Canis lupus familiaris	Canis lupus familiaris isolate SID07034 breed Labrador retriever chromosome 37, ROS_Cfam_1.0	9171820	9171509	1.42e-25	314	105	55.238	N/A
AQT03438.1	26	282	NW_023528387	Sturnira hondurensis	Sturnira hondurensis isolate 20B ecotype Veracruz unplaced genomic scaffold, WHU_Shon_v2.1 original_scaffold_24031	11661342	11660590	1.83e-24	305	264	34.091	N/A
AQT03438.1	57	150	NW_023425551	Pipistrellus kuhlii	Pipistrellus kuhlii isolate mPipKuh1 unplaced genomic scaffold, mPipKuh1.p scaffold_m20_p_5	76950043	76950318	6.51e-24	301	94	62.766	N/A
AQT03438.1	414	491	NC_054845	Vulpes lagopus	Vulpes lagopus strain Blue_001 chromosome 22, ASM1834538v1	9282542	9282772	1.40e-23	248	78	60.256	N/A
AQT03438.1	492	530	NC_054845	Vulpes lagopus	Vulpes lagopus strain Blue_001 chromosome 22, ASM1834538v1	9282772	9282888	1.40e-23	100	39	48.718	N/A
AQT03438.1	360	531	NW_005871593	Myotis lucifugus	Myotis lucifugus unplaced genomic scaffold, Myoluc2.0 scaffold_545	466092	465574	6.08e-23	293	180	37.222	N/A
AQT03438.1	26	205	NW_005871593	Myotis lucifugus	Myotis lucifugus unplaced genomic scaffold, Myoluc2.0 scaffold_545	467320	466805	4.05e-14	221	191	36.126	N/A
AQT03438.1	414	491	NW_020356476	Vulpes vulpes	Vulpes vulpes strain TameXAggressive cross unplaced genomic scaffold, VulVul2.2 scaffold42	5766896	5766666	1.91e-22	247	78	60.256	N/A
AQT03438.1	492	530	NW_020356476	Vulpes vulpes	Vulpes vulpes strain TameXAggressive cross unplaced genomic scaffold, VulVul2.2 scaffold42	5766666	5766550	1.91e-22	91	39	46.154	N/A
AQT03438.1	207	454	NC_000069	Mus musculus	Mus musculus strain C57BL/6J chromosome 3, GRCm39	12083003	12082281	8.86e-22	182	260	28.077	N/A
AQT03438.1	468	534	NC_000069	Mus musculus	Mus musculus strain C57BL/6J chromosome 3, GRCm39	12082260	12082060	8.86e-22	151	67	49.254	N/A
AQT03438.1	95	157	NC_000069	Mus musculus	Mus musculus strain C57BL/6J chromosome 3, GRCm39	12083190	12083008	1.72e-08	140	64	46.875	N/A
AQT03438.1	26	55	NC_000069	Mus musculus	Mus musculus strain C57BL/6J chromosome 3, GRCm39	12083389	12083300	1.72e-08	76	30	50.000	N/A
AQT03438.1	26	258	NW_005819481	Latimeria chalumnae	Latimeria chalumnae isolate SAIAB 97564 unplaced genomic scaffold, LatCha1 scaffold00471	1275740	1276447	1.22e-21	283	244	31.557	N/A
AQT03438.1	205	441	NW_022196899	Mastomys coucha	Mastomys coucha isolate ucsf_1 unplaced genomic scaffold, UCSF_Mcou_1 pScaffold17	7457274	7456591	7.50e-17	244	242	30.992	N/A
AQT03438.1	35	111	NW_020955398	Empidonax traillii	Empidonax traillii isolate 1590-97213 ecotype Southwest subspecies unplaced genomic scaffold, ASM303162v1 scaffold205:size1172791	166706	166933	8.63e-17	243	77	62.338	N/A
AQT03438.1	331	534	NW_020955398	Empidonax traillii	Empidonax traillii isolate 1590-97213 ecotype Southwest subspecies unplaced genomic scaffold, ASM303162v1 scaffold205:size1172791	167083	167673	1.42e-13	217	209	33.493	N/A
AQT03438.1	27	124	NC_047670	Arvicanthis niloticus	Arvicanthis niloticus isolate mArvNil1 chromosome 13, mArvNil1.pat.X	5087093	5087386	2.89e-15	231	101	50.495	N/A
AQT03438.1	35	111	NW_020884908	Corapipo altera	Corapipo altera isolate COAL_440 unplaced genomic scaffold, ASM394572v1 69	2684470	2684243	1.13e-14	226	77	62.338	N/A
AQT03438.1	355	491	NW_020884908	Corapipo altera	Corapipo altera isolate COAL_440 unplaced genomic scaffold, ASM394572v1 69	2684027	2683626	1.98e-06	157	140	32.857	N/A
AQT03438.1	289	437	NW_009096976	Pelecanus crispus	Pelecanus crispus isolate BGI_N334 unplaced genomic scaffold, ASM68737v1 scaffold56836	6542	6093	1.36e-14	225	150	34.000	N/A
AQT03438.1	355	512	NW_021938789	Manacus vitellinus	Manacus vitellinus isolate BGI_N305 unplaced genomic scaffold, ASM171598v3 scaffold_0_pilon	55344555	55345007	1.16e-13	218	161	36.646	N/A
AQT03438.1	35	111	NW_021938789	Manacus vitellinus	Manacus vitellinus isolate BGI_N305 unplaced genomic scaffold, ASM171598v3 scaffold_0_pilon	55344112	55344339	2.56e-11	198	77	57.143	N/A
AQT03438.1	35	111	NW_020897750	Neopelma chrysocephalum	Neopelma chrysocephalum unplaced genomic scaffold, ASM398488v2 Primary Assembly neopelma1_88	3720373	3720600	1.62e-13	217	77	61.039	N/A
AQT03438.1	355	491	NW_020897750	Neopelma chrysocephalum	Neopelma chrysocephalum unplaced genomic scaffold, ASM398488v2 Primary Assembly neopelma1_88	3720816	3721217	5.34e-08	171	140	33.571	N/A
AQT03438.1	35	111	NC_045640	Chiroxiphia lanceolata	Chiroxiphia lanceolata isolate bChiLan1 chromosome 4, bChiLan1.pri	62210801	62211028	2.76e-13	215	77	61.039	N/A
AQT03438.1	355	512	NC_045640	Chiroxiphia lanceolata	Chiroxiphia lanceolata isolate bChiLan1 chromosome 4, bChiLan1.pri	62211244	62211702	1.18e-08	176	163	31.288	N/A
AQT03438.1	35	111	NW_016690259	Lepidothrix coronata	Lepidothrix coronata isolate B3197 unplaced genomic scaffold, Lepidothrix_coronata-1.0 Scaffold79	3627558	3627785	6.82e-13	211	77	58.442	N/A
AQT03438.1	355	491	NW_016690259	Lepidothrix coronata	Lepidothrix coronata isolate B3197 unplaced genomic scaffold, Lepidothrix_coronata-1.0 Scaffold79	3628001	3628402	7.73e-08	169	140	32.143	N/A
AQT03438.1	376	504	NC_045705	Camelus ferus	Camelus ferus isolate YT-003-E chromosome 10, BCGSAC_Cfer_1.0	745881	746264	1.19e-12	209	129	41.085	N/A
AQT03438.1	35	111	NW_024105087	Pipra filicauda	Pipra filicauda isolate LSUMZ 115617 unplaced genomic scaffold, ASM394559v2 scaffold8_size5757611_pilon	4377743	4377970	1.44e-12	209	77	58.442	N/A
AQT03438.1	355	491	NW_024105087	Pipra filicauda	Pipra filicauda isolate LSUMZ 115617 unplaced genomic scaffold, ASM394559v2 scaffold8_size5757611_pilon	4378186	4378587	1.35e-09	184	140	33.571	N/A
AQT03438.1	145	226	NW_022900926	Fukomys damarensis	Fukomys damarensis isolate Sample0158 unplaced genomic scaffold, DMR_v1.0_HiC HiC_scaffold_14	13316468	13316235	5.28e-12	156	82	46.341	N/A
AQT03438.1	26	138	NW_022900926	Fukomys damarensis	Fukomys damarensis isolate Sample0158 unplaced genomic scaffold, DMR_v1.0_HiC HiC_scaffold_14	13316794	13316471	5.28e-12	91	116	29.310	N/A
AQT03438.1	381	516	NW_022900926	Fukomys damarensis	Fukomys damarensis isolate Sample0158 unplaced genomic scaffold, DMR_v1.0_HiC HiC_scaffold_14	13315699	13315325	9.98e-12	202	136	38.971	N/A
AQT03438.1	397	473	NC_062216	Neosciurus carolinensis	Neosciurus carolinensis chromosome 4, mSciCar1.2	25436374	25436610	8.65e-12	142	79	36.709	N/A
AQT03438.1	469	515	NC_062216	Neosciurus carolinensis	Neosciurus carolinensis chromosome 4, mSciCar1.2	25436585	25436725	8.65e-12	102	47	46.809	N/A
AQT03438.1	376	456	NW_022038938	Vicugna pacos	Vicugna pacos isolate Carlotta (AHFN-0088) unplaced genomic scaffold, VicPac3.1 ScfyRBE_77280;HRSCAF=79173	10590791	10591033	3.16e-11	198	81	48.148	N/A
AQT03438.1	434	531	NW_022038938	Vicugna pacos	Vicugna pacos isolate Carlotta (AHFN-0088) unplaced genomic scaffold, VicPac3.1 ScfyRBE_77280;HRSCAF=79173	10590964	10591260	3.51e-08	172	100	44.000	N/A
AQT03438.1	404	457	NW_023494377	Trichosurus vulpecula	Trichosurus vulpecula isolate mTriVul1 chromosome X unlocalized genomic scaffold, mTriVul1.pri SUPER_X_unloc_1	9661939	9662100	4.76e-10	188	54	61.111	N/A
AQT03438.1	90	226	NW_004624753	Heterocephalus glaber	Heterocephalus glaber isolate NMR 29 unplaced genomic scaffold, HetGla_female_1.0 scaffold00024	7341792	7341415	7.09e-10	186	137	39.416	N/A
AQT03438.1	434	504	NC_044520	Camelus dromedarius	Camelus dromedarius isolate Drom800 breed African chromosome 10, CamDro3	67887838	67888047	1.59e-09	183	71	53.521	N/A
AQT03438.1	376	456	NC_044520	Camelus dromedarius	Camelus dromedarius isolate Drom800 breed African chromosome 10, CamDro3	67887665	67887907	2.54e-09	182	81	45.679	N/A
AQT03438.1	434	504	NW_011513264	Camelus bactrianus	Camelus bactrianus breed Alxa unplaced genomic scaffold, Ca_bactrianus_MBC_1.0 scaffold238	554397	554188	2.15e-09	182	71	53.521	N/A
AQT03438.1	376	456	NW_011513264	Camelus bactrianus	Camelus bactrianus breed Alxa unplaced genomic scaffold, Ca_bactrianus_MBC_1.0 scaffold238	554570	554328	2.52e-09	182	81	45.679	N/A
AQT03438.1	399	441	NC_045428	Sarcophilus harrisii	Sarcophilus harrisii chromosome 3, mSarHar1.11	596000970	596000842	2.67e-09	113	43	51.163	N/A
AQT03438.1	466	497	NC_045428	Sarcophilus harrisii	Sarcophilus harrisii chromosome 3, mSarHar1.11	596000768	596000673	2.67e-09	110	32	62.500	N/A
AQT03438.1	192	236	NC_045428	Sarcophilus harrisii	Sarcophilus harrisii chromosome 3, mSarHar1.11	300000536	300000670	2.92e-09	137	45	60.000	N/A
AQT03438.1	158	180	NC_045428	Sarcophilus harrisii	Sarcophilus harrisii chromosome 3, mSarHar1.11	300000436	300000504	2.92e-09	85	23	56.522	N/A
AQT03438.1	90	226	NW_004624780	Heterocephalus glaber	Heterocephalus glaber isolate NMR 29 unplaced genomic scaffold, HetGla_female_1.0 scaffold00051	17088608	17088231	2.79e-09	181	137	41.606	N/A
AQT03438.1	459	532	NW_004454160	Ceratotherium simum simum	Ceratotherium simum simum isolate SDZICR_KB13650 unplaced genomic scaffold, CerSimSim1.0 scaffold00005	28720078	28719851	7.45e-09	178	76	52.632	N/A
AQT03438.1	43	124	NW_021604565	Grammomys surdaster	Grammomys surdaster isolate TR1022 unplaced genomic scaffold, NIH_TR_1.0 63	2622965	2623210	8.78e-09	177	84	47.619	N/A
AQT03438.1	383	519	NW_021604565	Grammomys surdaster	Grammomys surdaster isolate TR1022 unplaced genomic scaffold, NIH_TR_1.0 63	2623762	2624139	7.52e-07	161	137	34.307	N/A
AQT03438.1	417	534	NW_004955436	Chinchilla lanigera	Chinchilla lanigera isolate Chin_1 unplaced genomic scaffold, ChiLan1.0 scaffold00035	13653253	13652894	1.37e-08	176	122	38.525	N/A
AQT03438.1	27	217	NW_004955436	Chinchilla lanigera	Chinchilla lanigera isolate Chin_1 unplaced genomic scaffold, ChiLan1.0 scaffold00035	13654482	13653937	1.70e-08	175	196	33.673	N/A
AQT03438.1	349	455	NC_031775	Parus major	Parus major isolate Abel chromosome 6, Parus_major1.1	15125447	15125124	3.34e-06	156	108	33.333	N/A
AQT03438.1	182	240	NC_050579	Trichosurus vulpecula	Trichosurus vulpecula isolate mTriVul1 chromosome 7, mTriVul1.pri	246955044	246955202	7.16e-06	153	59	55.932	N/A
AQT03438.1	473	534	NW_009900080	Opisthocomus hoazin	Opisthocomus hoazin isolate BGI_N306 unplaced genomic scaffold, ASM69207v1 scaffold101	294574	294383	9.91e-06	152	64	45.312	N/A
# BLAST processed 45 queries
```
