## Supplementary material for "Deep-mining of vertebrate genomes reveals an unexpected diversity of endogenous viral elements": batch_011-tblastn-ref_euk_rep_genomes.out

```
# TBLASTN 2.13.0+
# Query: QEJ80805.1 |NS1 protein|Psittacine chaphamaparvovirus 1|Chaphamaparvovirus|Parvoviridae|Psittacara leucophthalmus|Brazil|Brazil|2016|2019-09-03T00:00:00Z|NS1 protein [Psittacara leucophthalmus chapparvovirus]
# Database: ref_euk_rep_genomes
# Fields: query acc., q. start, q. end, subject acc., subject sci name, subject title, s. start, s. end, evalue, score, alignment length, % identity, subject strand
# 12 hits found
QEJ80805.1	4	659	NW_010204294	Mesitornis unicolor	Mesitornis unicolor isolate BGI_N332 unplaced genomic scaffold, ASM69576v1 Scaffold28758	3500	1506	4.85e-170	1373	668	47.754	N/A
QEJ80805.1	46	437	NW_015402345	Protobothrops mucrosquamatus	Protobothrops mucrosquamatus isolate PMUCROS unplaced genomic scaffold, P.Mucros_1.0 scaffold16580	3247	2084	8.33e-119	1016	396	48.232	N/A
QEJ80805.1	92	437	NW_006289696	Myotis davidii	Myotis davidii unplaced genomic scaffold, ASM32734v1 scaffold20318	1487	429	2.69e-105	888	354	48.305	N/A
QEJ80805.1	188	437	NW_016109986	Cebus imitator	Cebus imitator isolate Cc_AM_T3 unplaced genomic scaffold, Cebus_imitator-1.0 Scaffold2671	4	777	1.90e-84	776	258	57.364	N/A
QEJ80805.1	54	181	NW_016109986	Cebus imitator	Cebus imitator isolate Cc_AM_T3 unplaced genomic scaffold, Cebus_imitator-1.0 Scaffold2671	5267	4893	1.83e-08	176	130	32.308	N/A
QEJ80805.1	257	359	NW_006549848	Python bivittatus	Python bivittatus unplaced genomic scaffold, Python_molurus_bivittatus-5.0.2 Scaffold17834	314	6	8.91e-31	322	103	56.311	N/A
QEJ80805.1	371	490	NW_022042304	Serinus canaria	Serinus canaria isolate sc_yellow_7_cibi ecotype domestic yellow unplaced genomic scaffold, cibio_Scana_2019 scaffold_1686	1	360	1.45e-19	267	120	51.667	N/A
QEJ80805.1	146	236	NW_006549880	Python bivittatus	Python bivittatus unplaced genomic scaffold, Python_molurus_bivittatus-5.0.2 Scaffold17866	41	307	1.05e-16	218	91	45.055	N/A
QEJ80805.1	90	299	NC_045543	Thamnophis elegans	Thamnophis elegans isolate rThaEle1 chromosome 3, rThaEle1.pri	72152466	72153041	4.03e-12	207	215	27.907	N/A
QEJ80805.1	90	291	NW_013658921	Thamnophis sirtalis	Thamnophis sirtalis isolate EDBJR-23777 unplaced genomic scaffold, Thamnophis_sirtalis-6.0 Scaffold1241	320096	320647	1.53e-09	185	207	27.053	N/A
QEJ80805.1	309	393	NW_017805193	Hippocampus comes	Hippocampus comes isolate QL1 unplaced genomic scaffold, H_comes_QL1_v1 scaffold268	102136	101882	1.69e-06	146	85	36.471	N/A
QEJ80805.1	401	431	NW_017805193	Hippocampus comes	Hippocampus comes isolate QL1 unplaced genomic scaffold, H_comes_QL1_v1 scaffold268	101879	101787	1.69e-06	53	31	32.258	N/A
# TBLASTN 2.13.0+
# Query: AYW35040.1 |NS1|Rodent bocavirus|Bocaparvovirus|Parvoviridae|Sorex mirabilis|China|China|2016|2018-11-24T00:00:00Z|NS1 [Rodent bocavirus]
# Database: ref_euk_rep_genomes
# Fields: query acc., q. start, q. end, subject acc., subject sci name, subject title, s. start, s. end, evalue, score, alignment length, % identity, subject strand
# 86 hits found
AYW35040.1	305	558	NW_004524640	Octodon degus	Octodon degus isolate 3935 unplaced genomic scaffold, OctDeg1.0 scaffold00064	8428315	8429076	4.39e-42	457	254	37.402	N/A
AYW35040.1	305	584	NC_037670	Theropithecus gelada	Theropithecus gelada isolate Dixy chromosome 3, Tgel_1.0	30673380	30674222	3.43e-38	426	284	33.803	N/A
AYW35040.1	305	584	NW_012004166	Cercocebus atys	Cercocebus atys isolate FAK unplaced genomic scaffold, Caty_1.0 Scaffold42	1693062	1692220	6.84e-37	415	284	33.803	N/A
AYW35040.1	95	584	NC_044979	Papio anubis	Papio anubis isolate 15944 chromosome 4, Panubis1.0	167683532	167682240	1.50e-36	412	498	25.904	N/A
AYW35040.1	49	558	NW_003573424	Loxodonta africana	Loxodonta africana isolate ISIS603380 unplaced genomic scaffold, Loxafr3.0 scaffold_4	61369477	61370745	3.41e-36	409	515	26.602	N/A
AYW35040.1	305	558	NC_064829	Elephas maximus indicus	Elephas maximus indicus isolate mEleMax1 chromosome 11, mEleMax1 primary haplotype	46770236	46769478	7.13e-34	390	254	34.252	N/A
AYW35040.1	366	559	NW_004955451	Chinchilla lanigera	Chinchilla lanigera isolate Chin_1 unplaced genomic scaffold, ChiLan1.0 scaffold00050	18095142	18094564	1.25e-33	388	195	41.026	N/A
AYW35040.1	305	542	NC_044984	Papio anubis	Papio anubis isolate 15944 chromosome 9, Panubis1.0	47249551	47248841	1.28e-33	388	238	33.613	N/A
AYW35040.1	312	554	NC_050578	Trichosurus vulpecula	Trichosurus vulpecula isolate mTriVul1 chromosome 6, mTriVul1.pri	264265317	264266048	1.39e-33	388	247	33.198	N/A
AYW35040.1	319	542	NW_012100098	Mandrillus leucophaeus	Mandrillus leucophaeus isolate KB7577 unplaced genomic scaffold, Mleu.le_1.0 Scaffold118	1006563	1007234	3.22e-33	385	225	36.889	N/A
AYW35040.1	370	542	NW_012006154	Cercocebus atys	Cercocebus atys isolate FAK unplaced genomic scaffold, Caty_1.0 Scaffold60	2894911	2895426	3.77e-33	384	173	42.775	N/A
AYW35040.1	186	556	NC_045427	Sarcophilus harrisii	Sarcophilus harrisii chromosome 2, mSarHar1.11	388127568	388126525	3.77e-33	384	378	30.159	N/A
AYW35040.1	395	570	NC_045548	Thamnophis elegans	Thamnophis elegans isolate rThaEle1 chromosome 8, rThaEle1.pri	15227108	15226584	4.12e-32	376	176	43.750	N/A
AYW35040.1	434	559	NT_176384	Cavia porcellus	Cavia porcellus strain inbred line 2N unplaced genomic scaffold, Cavpor3.0 supercont2_35	10624764	10625141	5.08e-28	256	126	40.476	N/A
AYW35040.1	366	434	NT_176384	Cavia porcellus	Cavia porcellus strain inbred line 2N unplaced genomic scaffold, Cavpor3.0 supercont2_35	10624564	10624767	5.08e-28	133	69	39.130	N/A
AYW35040.1	323	554	NW_004955434	Chinchilla lanigera	Chinchilla lanigera isolate Chin_1 unplaced genomic scaffold, ChiLan1.0 scaffold00033	14640235	14639540	8.78e-27	332	232	34.052	N/A
AYW35040.1	305	556	NW_004955533	Chinchilla lanigera	Chinchilla lanigera isolate Chin_1 unplaced genomic scaffold, ChiLan1.0 scaffold00132	462758	462003	6.62e-26	324	252	33.333	N/A
AYW35040.1	305	543	NW_015386759	Protobothrops mucrosquamatus	Protobothrops mucrosquamatus isolate PMUCROS unplaced genomic scaffold, P.Mucros_1.0 scaffold434	100711	99998	9.40e-24	306	239	31.799	N/A
AYW35040.1	382	533	NW_025334033	Phyllostomus hastatus	Phyllostomus hastatus isolate PE091 unplaced genomic scaffold, TTU_PhHast_1.1 phas_scaffold_501	59717774	59718229	2.68e-22	294	152	41.447	N/A
AYW35040.1	333	549	NC_050576	Trichosurus vulpecula	Trichosurus vulpecula isolate mTriVul1 chromosome 4, mTriVul1.pri	178783341	178782688	4.23e-22	293	218	33.028	N/A
AYW35040.1	383	585	NC_053161	Polypterus senegalus	Polypterus senegalus isolate Bchr_013 chromosome 8, ASM1683550v1	143969981	143969406	2.08e-21	287	203	32.512	N/A
AYW35040.1	383	585	NC_053161	Polypterus senegalus	Polypterus senegalus isolate Bchr_013 chromosome 8, ASM1683550v1	143966091	143965516	2.08e-21	287	203	32.512	N/A
AYW35040.1	383	585	NC_053161	Polypterus senegalus	Polypterus senegalus isolate Bchr_013 chromosome 8, ASM1683550v1	143973864	143973289	6.33e-21	283	203	32.512	N/A
AYW35040.1	384	473	NW_023416379	Myotis myotis	Myotis myotis isolate mMyoMyo1 unplaced genomic scaffold, mMyoMyo1.p scaffold_m19_p_7	89125016	89125288	5.25e-21	231	91	47.253	N/A
AYW35040.1	476	559	NW_023416379	Myotis myotis	Myotis myotis isolate mMyoMyo1 unplaced genomic scaffold, mMyoMyo1.p scaffold_m19_p_7	89125294	89125545	5.25e-21	97	84	30.952	N/A
AYW35040.1	454	549	NW_004454210	Ceratotherium simum simum	Ceratotherium simum simum isolate SDZICR_KB13650 unplaced genomic scaffold, CerSimSim1.0 scaffold00055	15366056	15366340	6.31e-21	178	96	46.875	N/A
AYW35040.1	366	452	NW_004454210	Ceratotherium simum simum	Ceratotherium simum simum isolate SDZICR_KB13650 unplaced genomic scaffold, CerSimSim1.0 scaffold00055	15365796	15366053	6.31e-21	149	88	34.091	N/A
AYW35040.1	382	558	NC_040903	Phyllostomus discolor	Phyllostomus discolor isolate MPI-MPIP mPhyDis1 chromosome 1, mPhyDis1.pri.v3	205588983	205589513	9.88e-21	281	177	35.593	N/A
AYW35040.1	439	539	NW_009096976	Pelecanus crispus	Pelecanus crispus isolate BGI_N334 unplaced genomic scaffold, ASM68737v1 scaffold56836	7621	7319	5.21e-20	202	101	44.554	N/A
AYW35040.1	340	435	NW_009096976	Pelecanus crispus	Pelecanus crispus isolate BGI_N334 unplaced genomic scaffold, ASM68737v1 scaffold56836	7922	7638	5.21e-20	117	96	28.125	N/A
AYW35040.1	340	479	NC_040906	Phyllostomus discolor	Phyllostomus discolor isolate MPI-MPIP mPhyDis1 chromosome 4, mPhyDis1.pri.v3	176825902	176826318	4.06e-18	216	140	33.571	N/A
AYW35040.1	479	600	NC_040906	Phyllostomus discolor	Phyllostomus discolor isolate MPI-MPIP mPhyDis1 chromosome 4, mPhyDis1.pri.v3	176826315	176826632	4.06e-18	87	122	29.508	N/A
AYW35040.1	424	561	NC_040906	Phyllostomus discolor	Phyllostomus discolor isolate MPI-MPIP mPhyDis1 chromosome 4, mPhyDis1.pri.v3	183373079	183372660	5.37e-12	207	141	36.170	N/A
AYW35040.1	384	473	NW_006299717	Myotis davidii	Myotis davidii unplaced genomic scaffold, ASM32734v1 scaffold289	747294	747566	2.98e-17	218	91	46.154	N/A
AYW35040.1	492	559	NW_006299717	Myotis davidii	Myotis davidii unplaced genomic scaffold, ASM32734v1 scaffold289	747619	747822	2.98e-17	77	68	30.882	N/A
AYW35040.1	408	558	NW_023425551	Pipistrellus kuhlii	Pipistrellus kuhlii isolate mPipKuh1 unplaced genomic scaffold, mPipKuh1.p scaffold_m20_p_5	76948386	76948838	9.61e-17	247	151	37.748	N/A
AYW35040.1	414	577	NC_052065	Arvicola amphibius	Arvicola amphibius chromosome X, mArvAmp1.2	35469306	35468812	1.19e-16	247	167	36.527	N/A
AYW35040.1	325	620	NW_018344168	Phascolarctos cinereus	Phascolarctos cinereus isolate Bilbo 61053 unplaced genomic scaffold, phaCin_unsw_v4.1 phaCin_unsw_v4.1.fa.scaf00217	886645	885800	2.65e-16	244	297	26.263	N/A
AYW35040.1	383	509	NW_020090638	Desmodus rotundus	Desmodus rotundus isolate DRU21DN04 unplaced genomic scaffold, ASM294091v2 ScWXtkA_125	28485294	28485674	2.93e-16	243	127	40.157	N/A
AYW35040.1	420	507	NW_020090638	Desmodus rotundus	Desmodus rotundus isolate DRU21DN04 unplaced genomic scaffold, ASM294091v2 ScWXtkA_125	34941528	34941265	6.65e-07	164	88	38.636	N/A
AYW35040.1	325	577	NW_020946557	Vombatus ursinus	Vombatus ursinus unplaced genomic scaffold, bare-nosed wombat genome assembly UNPS02006779.1	6535995	6535267	5.51e-16	241	254	27.953	N/A
AYW35040.1	433	586	NW_020954610	Vombatus ursinus	Vombatus ursinus unplaced genomic scaffold, bare-nosed wombat genome assembly UNPS02014832.1	899944	900390	6.41e-16	168	155	29.677	N/A
AYW35040.1	433	586	NW_020954610	Vombatus ursinus	Vombatus ursinus unplaced genomic scaffold, bare-nosed wombat genome assembly UNPS02014832.1	64597522	64597968	6.41e-16	168	155	29.677	N/A
AYW35040.1	349	435	NW_020954610	Vombatus ursinus	Vombatus ursinus unplaced genomic scaffold, bare-nosed wombat genome assembly UNPS02014832.1	899688	899951	6.41e-16	115	91	31.868	N/A
AYW35040.1	349	435	NW_020954610	Vombatus ursinus	Vombatus ursinus unplaced genomic scaffold, bare-nosed wombat genome assembly UNPS02014832.1	64597266	64597529	6.41e-16	115	91	31.868	N/A
AYW35040.1	372	560	NW_025333872	Phyllostomus hastatus	Phyllostomus hastatus isolate PE091 unplaced genomic scaffold, TTU_PhHast_1.1 phas_contig_40	67572450	67573022	1.18e-15	238	192	32.812	N/A
AYW35040.1	424	549	NW_025333872	Phyllostomus hastatus	Phyllostomus hastatus isolate PE091 unplaced genomic scaffold, TTU_PhHast_1.1 phas_contig_40	74100722	74100348	3.51e-12	209	126	38.095	N/A
AYW35040.1	342	488	NC_045768	Phocoena sinus	Phocoena sinus isolate mPhoSin1 chromosome 6, mPhoSin1.pri	36120759	36120322	2.94e-15	235	147	34.694	N/A
AYW35040.1	325	577	NW_004524664	Octodon degus	Octodon degus isolate 3935 unplaced genomic scaffold, OctDeg1.0 scaffold00088	366386	367150	1.10e-14	230	255	25.882	N/A
AYW35040.1	373	556	NC_046309	Rhinolophus ferrumequinum	Rhinolophus ferrumequinum isolate MPI-CBG mRhiFer1 chromosome 26, mRhiFer1_v1.p	30094257	30094805	1.65e-14	229	195	31.282	N/A
AYW35040.1	376	559	NC_046309	Rhinolophus ferrumequinum	Rhinolophus ferrumequinum isolate MPI-CBG mRhiFer1 chromosome 26, mRhiFer1_v1.p	24935384	24934836	5.52e-13	216	195	30.256	N/A
AYW35040.1	342	488	NW_020175027	Neophocaena asiaeorientalis asiaeorientalis	Neophocaena asiaeorientalis asiaeorientalis breed wild unplaced genomic scaffold, Neophocaena_asiaeorientalis_V1 scaffold449	3230327	3230764	2.44e-14	227	147	34.014	N/A
AYW35040.1	343	467	NW_009092906	Pelecanus crispus	Pelecanus crispus isolate BGI_N334 unplaced genomic scaffold, ASM68737v1 scaffold1346	88329	88700	2.62e-14	227	125	34.400	N/A
AYW35040.1	300	460	NC_050579	Trichosurus vulpecula	Trichosurus vulpecula isolate mTriVul1 chromosome 7, mTriVul1.pri	150707824	150708321	3.32e-14	226	169	31.361	N/A
AYW35040.1	343	488	NW_006783413	Lipotes vexillifer	Lipotes vexillifer unplaced genomic scaffold, Lipotes_vexillifer_v1 scaffold920	1819519	1819953	5.48e-14	224	146	32.877	N/A
AYW35040.1	384	473	NW_005871593	Myotis lucifugus	Myotis lucifugus unplaced genomic scaffold, Myoluc2.0 scaffold_545	468975	468703	7.36e-14	223	91	47.253	N/A
AYW35040.1	421	532	NW_022900927	Fukomys damarensis	Fukomys damarensis isolate Sample0158 unplaced genomic scaffold, DMR_v1.0_HiC HiC_scaffold_15	52967294	52966959	8.74e-14	222	112	41.071	N/A
AYW35040.1	305	512	NW_018343992	Phascolarctos cinereus	Phascolarctos cinereus isolate Bilbo 61053 unplaced genomic scaffold, phaCin_unsw_v4.1 phaCin_unsw_v4.1.fa.scaf00041	9095907	9096536	1.13e-13	221	215	28.837	N/A
AYW35040.1	342	485	NW_021703782	Monodon monoceros	Monodon monoceros isolate NGI ecotype Baffin Bay Population unplaced genomic scaffold, NGI_Narwhal_1 Super_Scaffold_5	77666476	77666904	1.89e-13	220	144	33.333	N/A
AYW35040.1	346	496	NC_047108	Thalassophryne amazonica	Thalassophryne amazonica chromosome 6, fThaAma1.1	79165178	79165633	2.59e-13	218	155	36.129	N/A
AYW35040.1	295	510	NW_015402345	Protobothrops mucrosquamatus	Protobothrops mucrosquamatus isolate PMUCROS unplaced genomic scaffold, P.Mucros_1.0 scaffold16580	2815	2195	4.48e-13	215	216	27.778	N/A
AYW35040.1	366	488	NC_041222	Physeter catodon	Physeter catodon isolate SW-GA chromosome 9, ASM283717v2	28045163	28044798	7.37e-13	215	123	35.772	N/A
AYW35040.1	366	488	NW_006734123	Balaenoptera acutorostrata scammoni	Balaenoptera acutorostrata scammoni unplaced genomic scaffold, BalAcu1.0 scaffold90	2063060	2063425	1.16e-12	213	123	35.772	N/A
AYW35040.1	342	485	NW_022098042	Delphinapterus leucas	Delphinapterus leucas isolate GAN/ISIS: 26980492/103006 unplaced genomic scaffold, ASM228892v3 scaffoldscaffold51	9250130	9249702	1.36e-12	212	144	32.639	N/A
AYW35040.1	323	512	NW_018343990	Phascolarctos cinereus	Phascolarctos cinereus isolate Bilbo 61053 unplaced genomic scaffold, phaCin_unsw_v4.1 phaCin_unsw_v4.1.fa.scaf00039	8062721	8063290	1.54e-12	212	191	29.843	N/A
AYW35040.1	421	575	NW_004624750	Heterocephalus glaber	Heterocephalus glaber isolate NMR 29 unplaced genomic scaffold, HetGla_female_1.0 scaffold00021	15521372	15521827	1.39e-11	204	155	34.839	N/A
AYW35040.1	366	488	NC_045790	Balaenoptera musculus	Balaenoptera musculus isolate JJ_BM4_2016_0621 chromosome 6, mBalMus1.pri.v3	80460672	80461037	2.67e-11	201	123	34.959	N/A
AYW35040.1	353	549	NT_176388	Cavia porcellus	Cavia porcellus strain inbred line 2N unplaced genomic scaffold, Cavpor3.0 supercont2_31	24519054	24518470	5.35e-11	199	197	26.904	N/A
AYW35040.1	383	503	NT_176392	Cavia porcellus	Cavia porcellus strain inbred line 2N unplaced genomic scaffold, Cavpor3.0 supercont2_27	12834419	12834793	7.64e-11	197	125	37.600	N/A
AYW35040.1	325	512	NW_010204294	Mesitornis unicolor	Mesitornis unicolor isolate BGI_N332 unplaced genomic scaffold, ASM69576v1 Scaffold28758	2840	2304	8.09e-10	188	188	28.191	N/A
AYW35040.1	382	452	NW_023528387	Sturnira hondurensis	Sturnira hondurensis isolate 20B ecotype Veracruz unplaced genomic scaffold, WHU_Shon_v2.1 original_scaffold_24031	11663110	11662898	1.23e-09	109	71	33.803	N/A
AYW35040.1	490	549	NW_023528387	Sturnira hondurensis	Sturnira hondurensis isolate 20B ecotype Veracruz unplaced genomic scaffold, WHU_Shon_v2.1 original_scaffold_24031	11662779	11662600	1.23e-09	87	60	43.333	N/A
AYW35040.1	451	480	NW_023528387	Sturnira hondurensis	Sturnira hondurensis isolate 20B ecotype Veracruz unplaced genomic scaffold, WHU_Shon_v2.1 original_scaffold_24031	11662904	11662815	1.23e-09	70	30	50.000	N/A
AYW35040.1	433	577	NW_018344033	Phascolarctos cinereus	Phascolarctos cinereus isolate Bilbo 61053 unplaced genomic scaffold, phaCin_unsw_v4.1 phaCin_unsw_v4.1.fa.scaf00082	8422317	8422754	1.98e-08	177	146	32.192	N/A
AYW35040.1	408	470	NW_005366109	Myotis brandtii	Myotis brandtii unplaced genomic scaffold, ASM41265v1 scaffold420	2426830	2426639	4.47e-08	174	64	53.125	N/A
AYW35040.1	417	488	NW_020837951	Lagenorhynchus obliquidens	Lagenorhynchus obliquidens isolate GAN/ISIS:26980383/991018 unplaced genomic scaffold, ASM367639v1 scaffold7	35656167	35655952	5.71e-08	173	72	44.444	N/A
AYW35040.1	418	488	NW_022134926	Globicephala melas	Globicephala melas isolate X-22926-18 unplaced genomic scaffold, ASM654740v1 scaffold73	2546321	2546533	8.08e-08	172	71	43.662	N/A
AYW35040.1	417	488	NC_047039	Tursiops truncatus	Tursiops truncatus isolate mTurTru1 chromosome 6, mTurTru1.mat.Y	79795552	79795767	9.90e-08	171	72	43.056	N/A
AYW35040.1	417	488	NC_064564	Orcinus orca	Orcinus orca chromosome 6, mOrcOrc1.1	84979974	84980189	9.90e-08	171	72	43.056	N/A
AYW35040.1	431	479	NW_023586065	Artibeus jamaicensis	Artibeus jamaicensis isolate 1a unplaced genomic scaffold, WHU_Ajam_v2 original_scaffold_44488	244932	245078	2.09e-07	122	49	48.980	N/A
AYW35040.1	482	533	NW_023586065	Artibeus jamaicensis	Artibeus jamaicensis isolate 1a unplaced genomic scaffold, WHU_Ajam_v2 original_scaffold_44488	245083	245238	2.09e-07	86	52	42.308	N/A
AYW35040.1	425	580	NW_020954639	Vombatus ursinus	Vombatus ursinus unplaced genomic scaffold, bare-nosed wombat genome assembly UNPS02014861.1	5140957	5141430	3.41e-07	166	161	31.056	N/A
AYW35040.1	385	467	NC_008808	Monodelphis domestica	Monodelphis domestica chromosome 8, MonDom5	230387551	230387799	4.32e-07	166	83	45.783	N/A
AYW35040.1	385	467	NW_004443955	Trichechus manatus latirostris	Trichechus manatus latirostris isolate Lorelei unplaced genomic scaffold, TriManLat1.0 scaffold00019	3924142	3923894	1.09e-06	162	83	38.554	N/A
AYW35040.1	424	512	NW_022196899	Mastomys coucha	Mastomys coucha isolate ucsf_1 unplaced genomic scaffold, UCSF_Mcou_1 pScaffold17	7460376	7460128	9.14e-06	133	91	37.363	N/A
AYW35040.1	525	558	NW_022196899	Mastomys coucha	Mastomys coucha isolate ucsf_1 unplaced genomic scaffold, UCSF_Mcou_1 pScaffold17	7460098	7459997	9.14e-06	60	34	32.353	N/A
# TBLASTN 2.13.0+
# Query: AWA28232.1 |VP|Iteravirus sp.|Iteradensovirus|Parvoviridae||Croatia|Croatia|2016-05|2018-04-23T00:00:00Z|VP [Iteravirus sp.]
# Database: ref_euk_rep_genomes
# 0 hits found
# TBLASTN 2.13.0+
# Query: AUW34322.1 |capsid protein|Parvoviridae sp.||Parvoviridae|Grus japonensis|China|China|2014-12|2018-02-04T00:00:00Z|capsid protein [Parvoviridae sp.]
# Database: ref_euk_rep_genomes
# Fields: query acc., q. start, q. end, subject acc., subject sci name, subject title, s. start, s. end, evalue, score, alignment length, % identity, subject strand
# 8 hits found
AUW34322.1	1	468	NW_010204294	Mesitornis unicolor	Mesitornis unicolor isolate BGI_N332 unplaced genomic scaffold, ASM69576v1 Scaffold28758	1564	197	3.65e-80	730	482	39.419	N/A
AUW34322.1	2	468	NW_022042304	Serinus canaria	Serinus canaria isolate sc_yellow_7_cibi ecotype domestic yellow unplaced genomic scaffold, cibio_Scana_2019 scaffold_1686	811	2172	7.28e-76	683	488	37.910	N/A
AUW34322.1	1	468	NW_016109986	Cebus imitator	Cebus imitator isolate Cc_AM_T3 unplaced genomic scaffold, Cebus_imitator-1.0 Scaffold2671	1388	2749	1.62e-75	697	482	36.722	N/A
AUW34322.1	5	468	NW_015402345	Protobothrops mucrosquamatus	Protobothrops mucrosquamatus isolate PMUCROS unplaced genomic scaffold, P.Mucros_1.0 scaffold16580	1464	115	4.15e-65	617	479	33.820	N/A
AUW34322.1	8	405	NW_006285562	Myotis davidii	Myotis davidii unplaced genomic scaffold, ASM32734v1 scaffold20754	151	1344	5.80e-56	522	415	33.494	N/A
AUW34322.1	266	468	NW_010207213	Mesitornis unicolor	Mesitornis unicolor isolate BGI_N332 unplaced genomic scaffold, ASM69576v1 scaffold37589	3	611	1.04e-28	314	215	37.674	N/A
AUW34322.1	16	164	NW_010179842	Mesitornis unicolor	Mesitornis unicolor isolate BGI_N332 unplaced genomic scaffold, ASM69576v1 scaffold29554	508	92	1.85e-17	231	149	38.255	N/A
AUW34322.1	16	110	NW_006549044	Python bivittatus	Python bivittatus unplaced genomic scaffold, Python_molurus_bivittatus-5.0.2 Scaffold17030	3	290	3.68e-10	180	96	41.667	N/A
# TBLASTN 2.13.0+
# Query: AIZ50118.1 |VP1|Slow loris parvovirus 1||Parvoviridae|Nycticebus coucang|USA: North Carolina|USA|2008|2014-12-10T00:00:00Z|VP1 [Slow loris parvovirus 1]
# Database: ref_euk_rep_genomes
# Fields: query acc., q. start, q. end, subject acc., subject sci name, subject title, s. start, s. end, evalue, score, alignment length, % identity, subject strand
# 38 hits found
AIZ50118.1	107	764	NC_045548	Thamnophis elegans	Thamnophis elegans isolate rThaEle1 chromosome 8, rThaEle1.pri	15226180	15224288	1.42e-56	574	699	30.186	N/A
AIZ50118.1	680	729	NC_045548	Thamnophis elegans	Thamnophis elegans isolate rThaEle1 chromosome 8, rThaEle1.pri	15223581	15223432	1.34e-09	187	50	56.000	N/A
AIZ50118.1	339	760	NW_006783413	Lipotes vexillifer	Lipotes vexillifer unplaced genomic scaffold, Lipotes_vexillifer_v1 scaffold920	1821533	1822894	1.10e-34	398	468	28.419	N/A
AIZ50118.1	339	559	NW_022098042	Delphinapterus leucas	Delphinapterus leucas isolate GAN/ISIS: 26980492/103006 unplaced genomic scaffold, ASM228892v3 scaffoldscaffold51	9248228	9247593	5.78e-25	317	226	34.071	N/A
AIZ50118.1	339	559	NW_006734123	Balaenoptera acutorostrata scammoni	Balaenoptera acutorostrata scammoni unplaced genomic scaffold, BalAcu1.0 scaffold90	2065004	2065636	8.29e-25	316	226	33.186	N/A
AIZ50118.1	339	559	NW_021703782	Monodon monoceros	Monodon monoceros isolate NGI ecotype Baffin Bay Population unplaced genomic scaffold, NGI_Narwhal_1 Super_Scaffold_5	77668376	77669011	3.24e-24	311	226	33.628	N/A
AIZ50118.1	339	510	NC_047039	Tursiops truncatus	Tursiops truncatus isolate mTurTru1 chromosome 6, mTurTru1.mat.Y	79797217	79797738	6.21e-24	308	177	36.723	N/A
AIZ50118.1	339	510	NW_022134926	Globicephala melas	Globicephala melas isolate X-22926-18 unplaced genomic scaffold, ASM654740v1 scaffold73	2547996	2548517	1.12e-23	306	177	36.158	N/A
AIZ50118.1	339	510	NC_064564	Orcinus orca	Orcinus orca chromosome 6, mOrcOrc1.1	84981652	84982173	4.09e-23	302	177	36.723	N/A
AIZ50118.1	339	550	NC_041222	Physeter catodon	Physeter catodon isolate SW-GA chromosome 9, ASM283717v2	28043213	28042599	3.74e-22	293	215	32.558	N/A
AIZ50118.1	339	509	NC_045790	Balaenoptera musculus	Balaenoptera musculus isolate JJ_BM4_2016_0621 chromosome 6, mBalMus1.pri.v3	80462617	80463129	7.36e-22	291	176	35.795	N/A
AIZ50118.1	402	764	NC_045558	Thamnophis elegans	Thamnophis elegans isolate rThaEle1 chromosome Z, rThaEle1.pri	808319	809365	7.48e-22	291	378	26.984	N/A
AIZ50118.1	339	398	NC_045558	Thamnophis elegans	Thamnophis elegans isolate rThaEle1 chromosome Z, rThaEle1.pri	807902	808081	6.94e-07	164	60	46.667	N/A
AIZ50118.1	339	559	NC_045768	Phocoena sinus	Phocoena sinus isolate mPhoSin1 chromosome 6, mPhoSin1.pri	36118855	36118220	8.80e-22	290	224	32.143	N/A
AIZ50118.1	281	429	NC_046309	Rhinolophus ferrumequinum	Rhinolophus ferrumequinum isolate MPI-CBG mRhiFer1 chromosome 26, mRhiFer1_v1.p	24933688	24933239	2.81e-15	235	153	34.641	N/A
AIZ50118.1	293	548	NW_020093309	Desmodus rotundus	Desmodus rotundus isolate DRU21DN04 unplaced genomic scaffold, ASM294091v2 ScWXtkA_390	13086869	13086060	1.45e-14	229	273	27.106	N/A
AIZ50118.1	339	445	NW_020837951	Lagenorhynchus obliquidens	Lagenorhynchus obliquidens isolate GAN/ISIS:26980383/991018 unplaced genomic scaffold, ASM367639v1 scaffold7	35654502	35654182	1.54e-14	229	107	40.187	N/A
AIZ50118.1	338	551	NW_004491315	Dasypus novemcinctus	Dasypus novemcinctus isolate 3-136 unplaced genomic scaffold, Dasnov3.0 Scaffold33580	699202	698630	8.56e-13	214	214	29.439	N/A
AIZ50118.1	317	485	NC_040906	Phyllostomus discolor	Phyllostomus discolor isolate MPI-MPIP mPhyDis1 chromosome 4, mPhyDis1.pri.v3	176827459	176827968	5.39e-12	208	172	29.070	N/A
AIZ50118.1	317	408	NC_040906	Phyllostomus discolor	Phyllostomus discolor isolate MPI-MPIP mPhyDis1 chromosome 4, mPhyDis1.pri.v3	183371426	183371151	2.06e-07	135	94	32.979	N/A
AIZ50118.1	408	445	NC_040906	Phyllostomus discolor	Phyllostomus discolor isolate MPI-MPIP mPhyDis1 chromosome 4, mPhyDis1.pri.v3	183371125	183371012	2.06e-07	73	38	39.474	N/A
AIZ50118.1	293	509	NC_040903	Phyllostomus discolor	Phyllostomus discolor isolate MPI-MPIP mPhyDis1 chromosome 1, mPhyDis1.pri.v3	205590741	205591394	1.36e-11	204	224	28.571	N/A
AIZ50118.1	305	514	NW_025334033	Phyllostomus hastatus	Phyllostomus hastatus isolate PE091 unplaced genomic scaffold, TTU_PhHast_1.1 phas_scaffold_501	59719576	59720208	2.11e-10	194	216	28.241	N/A
AIZ50118.1	339	485	NW_025333872	Phyllostomus hastatus	Phyllostomus hastatus isolate PE091 unplaced genomic scaffold, TTU_PhHast_1.1 phas_contig_40	67573971	67574420	8.54e-10	189	150	28.667	N/A
AIZ50118.1	314	408	NW_025333872	Phyllostomus hastatus	Phyllostomus hastatus isolate PE091 unplaced genomic scaffold, TTU_PhHast_1.1 phas_contig_40	74099078	74098794	2.03e-06	132	97	32.990	N/A
AIZ50118.1	408	445	NW_025333872	Phyllostomus hastatus	Phyllostomus hastatus isolate PE091 unplaced genomic scaffold, TTU_PhHast_1.1 phas_contig_40	74098768	74098655	2.03e-06	67	38	39.474	N/A
AIZ50118.1	339	438	NW_020175027	Neophocaena asiaeorientalis asiaeorientalis	Neophocaena asiaeorientalis asiaeorientalis breed wild unplaced genomic scaffold, Neophocaena_asiaeorientalis_V1 scaffold449	3232231	3232530	1.01e-09	188	100	36.000	N/A
AIZ50118.1	340	397	NW_020090638	Desmodus rotundus	Desmodus rotundus isolate DRU21DN04 unplaced genomic scaffold, ASM294091v2 ScWXtkA_125	34939795	34939616	1.92e-08	122	60	41.667	N/A
AIZ50118.1	398	450	NW_020090638	Desmodus rotundus	Desmodus rotundus isolate DRU21DN04 unplaced genomic scaffold, ASM294091v2 ScWXtkA_125	34939616	34939446	1.92e-08	95	57	40.351	N/A
AIZ50118.1	283	472	NW_005819481	Latimeria chalumnae	Latimeria chalumnae isolate SAIAB 97564 unplaced genomic scaffold, LatCha1 scaffold00471	1275707	1276297	7.01e-08	173	198	26.263	N/A
AIZ50118.1	325	422	NW_023425551	Pipistrellus kuhlii	Pipistrellus kuhlii isolate mPipKuh1 unplaced genomic scaffold, mPipKuh1.p scaffold_m20_p_5	76950046	76950333	2.54e-07	168	98	38.776	N/A
AIZ50118.1	672	762	NC_046285	Rhinolophus ferrumequinum	Rhinolophus ferrumequinum isolate MPI-CBG mRhiFer1 chromosome 2, mRhiFer1_v1.p	26558979	26559272	4.32e-07	166	98	36.735	N/A
AIZ50118.1	283	408	NW_004454210	Ceratotherium simum simum	Ceratotherium simum simum isolate SDZICR_KB13650 unplaced genomic scaffold, CerSimSim1.0 scaffold00055	15367526	15367888	6.09e-07	115	127	24.409	N/A
AIZ50118.1	407	454	NW_004454210	Ceratotherium simum simum	Ceratotherium simum simum isolate SDZICR_KB13650 unplaced genomic scaffold, CerSimSim1.0 scaffold00055	15367882	15368025	6.09e-07	89	48	39.583	N/A
AIZ50118.1	109	217	NC_037670	Theropithecus gelada	Theropithecus gelada isolate Dixy chromosome 3, Tgel_1.0	30674737	30675054	5.64e-06	156	111	44.144	N/A
AIZ50118.1	109	217	NC_044979	Papio anubis	Papio anubis isolate 15944 chromosome 4, Panubis1.0	167681725	167681408	8.11e-06	155	113	46.018	N/A
AIZ50118.1	365	445	NW_023510697	Sturnira hondurensis	Sturnira hondurensis isolate 20B ecotype Veracruz unplaced genomic scaffold, WHU_Shon_v2.1 original_scaffold_12408	14261747	14261505	9.49e-06	129	82	34.146	N/A
AIZ50118.1	340	368	NW_023510697	Sturnira hondurensis	Sturnira hondurensis isolate 20B ecotype Veracruz unplaced genomic scaffold, WHU_Shon_v2.1 original_scaffold_12408	14261820	14261734	9.49e-06	65	29	34.483	N/A
# TBLASTN 2.13.0+
# Query: AAF04301.1 |structural protein|Blattodean pefuambidensovirus 1|Pefuambidensovirus|Parvoviridae|||||1999-10-27T00:00:00Z|structural protein [Periplaneta fuliginosa densovirus]
# Database: ref_euk_rep_genomes
# Fields: query acc., q. start, q. end, subject acc., subject sci name, subject title, s. start, s. end, evalue, score, alignment length, % identity, subject strand
# 1 hits found
AAF04301.1	143	566	NW_013955485	Austrofundulus limnaeus	Austrofundulus limnaeus strain Quisiro unplaced genomic scaffold, Austrofundulus_limnaeus-1.0 Scaffold3083	1007	2341	8.54e-71	665	452	37.389	N/A
# TBLASTN 2.13.0+
# Query: YP_009507339.1 |structural protein|Asteroid aquambidensovirus 1|Aquambidensovirus|Parvoviridae|Asteroidea|USA|USA|2013-10-13|2018-08-24T00:00:00Z|structural protein [Sea star-associated densovirus]
# Database: ref_euk_rep_genomes
# 0 hits found
# TBLASTN 2.13.0+
# Query: YP_008658567.1 |nonstructural protein 3|Orthopteran miniambidensovirus 1|Miniambidensovirus|Parvoviridae|Gryllidae|USA|USA|2012-01-20|2013-10-18T00:00:00Z|nonstructural protein 3 [Acheta domestica mini ambidensovirus]
# Database: ref_euk_rep_genomes
# 0 hits found
# TBLASTN 2.13.0+
# Query: YP_005090504.1 |putative non structural protein NS1|Chiropteran tetraparvovirus 1|Tetraparvovirus|Parvoviridae|Eidolon helvum|Ghana|Ghana||2012-02-26T00:00:00Z|unnamed protein product [Eidolon helvum (bat) parvovirus]
# Database: ref_euk_rep_genomes
# Fields: query acc., q. start, q. end, subject acc., subject sci name, subject title, s. start, s. end, evalue, score, alignment length, % identity, subject strand
# 115 hits found
YP_005090504.1	89	490	NW_012004166	Cercocebus atys	Cercocebus atys isolate FAK unplaced genomic scaffold, Caty_1.0 Scaffold42	1693506	1692280	1.58e-61	605	413	36.562	N/A
YP_005090504.1	89	487	NC_044979	Papio anubis	Papio anubis isolate 15944 chromosome 4, Panubis1.0	167683526	167682309	2.00e-59	588	410	35.610	N/A
YP_005090504.1	89	490	NC_037670	Theropithecus gelada	Theropithecus gelada isolate Dixy chromosome 3, Tgel_1.0	30672936	30674162	5.36e-59	585	413	35.109	N/A
YP_005090504.1	94	487	NW_004524640	Octodon degus	Octodon degus isolate 3935 unplaced genomic scaffold, OctDeg1.0 scaffold00064	8427901	8429091	2.14e-57	573	405	34.568	N/A
YP_005090504.1	85	466	NC_044984	Papio anubis	Papio anubis isolate 15944 chromosome 9, Panubis1.0	47250004	47248841	7.77e-57	568	392	36.224	N/A
YP_005090504.1	163	530	NC_050578	Trichosurus vulpecula	Trichosurus vulpecula isolate mTriVul1 chromosome 6, mTriVul1.pri	264265080	264266210	1.65e-56	566	381	38.058	N/A
YP_005090504.1	89	466	NW_012006154	Cercocebus atys	Cercocebus atys isolate FAK unplaced genomic scaffold, Caty_1.0 Scaffold60	2894272	2895426	2.26e-56	565	389	37.018	N/A
YP_005090504.1	54	484	NW_003573424	Loxodonta africana	Loxodonta africana isolate ISIS603380 unplaced genomic scaffold, Loxafr3.0 scaffold_4	61369474	61370751	7.19e-56	561	441	32.426	N/A
YP_005090504.1	89	466	NW_012100098	Mandrillus leucophaeus	Mandrillus leucophaeus isolate KB7577 unplaced genomic scaffold, Mleu.le_1.0 Scaffold118	1006080	1007234	1.60e-54	550	389	35.990	N/A
YP_005090504.1	54	485	NC_064829	Elephas maximus indicus	Elephas maximus indicus isolate mEleMax1 chromosome 11, mEleMax1 primary haplotype	46770749	46769469	5.94e-54	546	441	32.653	N/A
YP_005090504.1	56	487	NW_004955451	Chinchilla lanigera	Chinchilla lanigera isolate Chin_1 unplaced genomic scaffold, ChiLan1.0 scaffold00050	18095868	18094552	1.70e-51	527	448	33.036	N/A
YP_005090504.1	364	462	NW_009096976	Pelecanus crispus	Pelecanus crispus isolate BGI_N334 unplaced genomic scaffold, ASM68737v1 scaffold56836	7618	7322	1.35e-39	271	99	50.505	N/A
YP_005090504.1	182	353	NW_009096976	Pelecanus crispus	Pelecanus crispus isolate BGI_N334 unplaced genomic scaffold, ASM68737v1 scaffold56836	8174	7656	1.35e-39	219	178	32.584	N/A
YP_005090504.1	182	376	NW_004454210	Ceratotherium simum simum	Ceratotherium simum simum isolate SDZICR_KB13650 unplaced genomic scaffold, CerSimSim1.0 scaffold00055	15365481	15366053	2.57e-38	273	196	36.735	N/A
YP_005090504.1	376	462	NW_004454210	Ceratotherium simum simum	Ceratotherium simum simum isolate SDZICR_KB13650 unplaced genomic scaffold, CerSimSim1.0 scaffold00055	15366050	15366307	2.57e-38	205	87	48.276	N/A
YP_005090504.1	366	482	NT_176384	Cavia porcellus	Cavia porcellus strain inbred line 2N unplaced genomic scaffold, Cavpor3.0 supercont2_35	10624788	10625138	2.47e-32	251	117	41.880	N/A
YP_005090504.1	275	353	NT_176384	Cavia porcellus	Cavia porcellus strain inbred line 2N unplaced genomic scaffold, Cavpor3.0 supercont2_35	10624513	10624752	2.47e-32	119	80	36.250	N/A
YP_005090504.1	170	277	NT_176384	Cavia porcellus	Cavia porcellus strain inbred line 2N unplaced genomic scaffold, Cavpor3.0 supercont2_35	10624193	10624522	2.47e-32	96	111	27.027	N/A
YP_005090504.1	319	507	NC_045548	Thamnophis elegans	Thamnophis elegans isolate rThaEle1 chromosome 8, rThaEle1.pri	15227108	15226557	2.99e-30	358	192	42.708	N/A
YP_005090504.1	286	412	NC_041222	Physeter catodon	Physeter catodon isolate SW-GA chromosome 9, ASM283717v2	28045181	28044798	2.53e-28	240	128	45.312	N/A
YP_005090504.1	151	270	NC_041222	Physeter catodon	Physeter catodon isolate SW-GA chromosome 9, ASM283717v2	28045555	28045211	2.53e-28	151	121	32.231	N/A
YP_005090504.1	304	501	NW_025334033	Phyllostomus hastatus	Phyllostomus hastatus isolate PE091 unplaced genomic scaffold, TTU_PhHast_1.1 phas_scaffold_501	59717768	59718352	1.57e-26	328	198	39.394	N/A
YP_005090504.1	246	488	NW_004955434	Chinchilla lanigera	Chinchilla lanigera isolate Chin_1 unplaced genomic scaffold, ChiLan1.0 scaffold00033	14640244	14639510	1.23e-24	312	245	31.837	N/A
YP_005090504.1	231	483	NC_045427	Sarcophilus harrisii	Sarcophilus harrisii chromosome 2, mSarHar1.11	388127283	388126516	1.30e-24	312	256	30.859	N/A
YP_005090504.1	225	487	NC_013678	Oryctolagus cuniculus	Oryctolagus cuniculus breed Thorbecke inbred chromosome 10, OryCun2.0	8295383	8294571	2.46e-24	309	271	29.520	N/A
YP_005090504.1	244	403	NC_040906	Phyllostomus discolor	Phyllostomus discolor isolate MPI-MPIP mPhyDis1 chromosome 4, mPhyDis1.pri.v3	176825836	176826318	1.34e-23	224	161	36.025	N/A
YP_005090504.1	401	508	NC_040906	Phyllostomus discolor	Phyllostomus discolor isolate MPI-MPIP mPhyDis1 chromosome 4, mPhyDis1.pri.v3	176826309	176826623	1.34e-23	126	108	37.037	N/A
YP_005090504.1	364	512	NC_040906	Phyllostomus discolor	Phyllostomus discolor isolate MPI-MPIP mPhyDis1 chromosome 4, mPhyDis1.pri.v3	183373031	183372597	5.60e-20	273	149	43.624	N/A
YP_005090504.1	279	412	NW_006783413	Lipotes vexillifer	Lipotes vexillifer unplaced genomic scaffold, Lipotes_vexillifer_v1 scaffold920	1819549	1819953	1.69e-23	265	135	47.407	N/A
YP_005090504.1	227	269	NW_006783413	Lipotes vexillifer	Lipotes vexillifer unplaced genomic scaffold, Lipotes_vexillifer_v1 scaffold920	1819406	1819525	1.69e-23	85	43	34.884	N/A
YP_005090504.1	244	487	NW_025333872	Phyllostomus hastatus	Phyllostomus hastatus isolate PE091 unplaced genomic scaffold, TTU_PhHast_1.1 phas_contig_40	67572288	67573022	6.89e-23	297	250	33.600	N/A
YP_005090504.1	364	512	NW_025333872	Phyllostomus hastatus	Phyllostomus hastatus isolate PE091 unplaced genomic scaffold, TTU_PhHast_1.1 phas_contig_40	74100674	74100240	9.07e-19	263	149	42.282	N/A
YP_005090504.1	228	483	NW_004955533	Chinchilla lanigera	Chinchilla lanigera isolate Chin_1 unplaced genomic scaffold, ChiLan1.0 scaffold00132	462770	461994	7.78e-23	297	264	32.197	N/A
YP_005090504.1	304	487	NC_040903	Phyllostomus discolor	Phyllostomus discolor isolate MPI-MPIP mPhyDis1 chromosome 1, mPhyDis1.pri.v3	205588977	205589528	1.67e-22	294	184	36.957	N/A
YP_005090504.1	239	484	NC_053161	Polypterus senegalus	Polypterus senegalus isolate Bchr_013 chromosome 8, ASM1683550v1	143970200	143969448	4.57e-22	291	252	30.159	N/A
YP_005090504.1	239	484	NC_053161	Polypterus senegalus	Polypterus senegalus isolate Bchr_013 chromosome 8, ASM1683550v1	143966310	143965558	4.57e-22	291	252	30.159	N/A
YP_005090504.1	308	484	NC_053161	Polypterus senegalus	Polypterus senegalus isolate Bchr_013 chromosome 8, ASM1683550v1	143973861	143973331	2.44e-18	260	178	34.831	N/A
YP_005090504.1	248	412	NC_045768	Phocoena sinus	Phocoena sinus isolate mPhoSin1 chromosome 6, mPhoSin1.pri	36120825	36120322	9.22e-22	288	168	43.452	N/A
YP_005090504.1	248	412	NW_020175027	Neophocaena asiaeorientalis asiaeorientalis	Neophocaena asiaeorientalis asiaeorientalis breed wild unplaced genomic scaffold, Neophocaena_asiaeorientalis_V1 scaffold449	3230261	3230764	6.63e-21	281	168	42.857	N/A
YP_005090504.1	248	412	NW_006734123	Balaenoptera acutorostrata scammoni	Balaenoptera acutorostrata scammoni unplaced genomic scaffold, BalAcu1.0 scaffold90	2062925	2063425	2.17e-19	268	168	42.262	N/A
YP_005090504.1	151	272	NW_006734123	Balaenoptera acutorostrata scammoni	Balaenoptera acutorostrata scammoni unplaced genomic scaffold, BalAcu1.0 scaffold90	2062665	2063018	2.15e-06	159	123	32.520	N/A
YP_005090504.1	248	412	NC_045790	Balaenoptera musculus	Balaenoptera musculus isolate JJ_BM4_2016_0621 chromosome 6, mBalMus1.pri.v3	80460537	80461037	2.02e-18	260	168	42.262	N/A
YP_005090504.1	151	272	NC_045790	Balaenoptera musculus	Balaenoptera musculus isolate JJ_BM4_2016_0621 chromosome 6, mBalMus1.pri.v3	80460277	80460630	3.02e-06	158	123	33.333	N/A
YP_005090504.1	262	411	NW_021703782	Monodon monoceros	Monodon monoceros isolate NGI ecotype Baffin Bay Population unplaced genomic scaffold, NGI_Narwhal_1 Super_Scaffold_5	77666458	77666910	9.33e-18	255	151	42.384	N/A
YP_005090504.1	222	412	NC_047039	Tursiops truncatus	Tursiops truncatus isolate mTurTru1 chromosome 6, mTurTru1.mat.Y	79795195	79795767	3.69e-17	250	197	36.041	N/A
YP_005090504.1	262	411	NW_022098042	Delphinapterus leucas	Delphinapterus leucas isolate GAN/ISIS: 26980492/103006 unplaced genomic scaffold, ASM228892v3 scaffoldscaffold51	9250148	9249696	7.65e-17	247	151	41.722	N/A
YP_005090504.1	222	412	NC_064564	Orcinus orca	Orcinus orca chromosome 6, mOrcOrc1.1	84979617	84980189	1.76e-16	244	197	36.041	N/A
YP_005090504.1	227	470	NW_015386759	Protobothrops mucrosquamatus	Protobothrops mucrosquamatus isolate PMUCROS unplaced genomic scaffold, P.Mucros_1.0 scaffold434	100723	99992	2.12e-16	243	253	29.249	N/A
YP_005090504.1	249	403	NW_006299717	Myotis davidii	Myotis davidii unplaced genomic scaffold, ASM32734v1 scaffold289	747117	747584	2.65e-16	243	157	36.306	N/A
YP_005090504.1	222	412	NW_020837951	Lagenorhynchus obliquidens	Lagenorhynchus obliquidens isolate GAN/ISIS:26980383/991018 unplaced genomic scaffold, ASM367639v1 scaffold7	35656524	35655952	5.09e-16	240	197	35.025	N/A
YP_005090504.1	336	482	NW_023425551	Pipistrellus kuhlii	Pipistrellus kuhlii isolate mPipKuh1 unplaced genomic scaffold, mPipKuh1.p scaffold_m20_p_5	76948398	76948838	8.88e-16	238	147	42.177	N/A
YP_005090504.1	366	407	NW_023586065	Artibeus jamaicensis	Artibeus jamaicensis isolate 1a unplaced genomic scaffold, WHU_Ajam_v2 original_scaffold_44488	244965	245090	2.46e-15	146	42	61.905	N/A
YP_005090504.1	405	457	NW_023586065	Artibeus jamaicensis	Artibeus jamaicensis isolate 1a unplaced genomic scaffold, WHU_Ajam_v2 original_scaffold_44488	245080	245238	2.46e-15	95	53	39.623	N/A
YP_005090504.1	304	353	NW_023586065	Artibeus jamaicensis	Artibeus jamaicensis isolate 1a unplaced genomic scaffold, WHU_Ajam_v2 original_scaffold_44488	244772	244921	2.46e-15	75	50	30.000	N/A
YP_005090504.1	315	454	NW_022900927	Fukomys damarensis	Fukomys damarensis isolate Sample0158 unplaced genomic scaffold, DMR_v1.0_HiC HiC_scaffold_15	52967372	52966965	3.15e-15	234	143	35.664	N/A
YP_005090504.1	244	461	NW_023510697	Sturnira hondurensis	Sturnira hondurensis isolate 20B ecotype Veracruz unplaced genomic scaffold, WHU_Shon_v2.1 original_scaffold_12408	14263471	14262821	1.35e-14	228	223	34.978	N/A
YP_005090504.1	379	502	NW_023510697	Sturnira hondurensis	Sturnira hondurensis isolate 20B ecotype Veracruz unplaced genomic scaffold, WHU_Shon_v2.1 original_scaffold_12408	7665893	7666252	1.83e-09	153	124	37.097	N/A
YP_005090504.1	351	377	NW_023510697	Sturnira hondurensis	Sturnira hondurensis isolate 20B ecotype Veracruz unplaced genomic scaffold, WHU_Shon_v2.1 original_scaffold_12408	7665810	7665890	1.83e-09	73	27	62.963	N/A
YP_005090504.1	379	433	NW_023510697	Sturnira hondurensis	Sturnira hondurensis isolate 20B ecotype Veracruz unplaced genomic scaffold, WHU_Shon_v2.1 original_scaffold_12408	7665560	7665724	7.35e-06	119	55	50.909	N/A
YP_005090504.1	298	377	NW_023510697	Sturnira hondurensis	Sturnira hondurensis isolate 20B ecotype Veracruz unplaced genomic scaffold, WHU_Shon_v2.1 original_scaffold_12408	7665351	7665557	7.35e-06	75	80	31.250	N/A
YP_005090504.1	299	408	NW_020090638	Desmodus rotundus	Desmodus rotundus isolate DRU21DN04 unplaced genomic scaffold, ASM294091v2 ScWXtkA_125	28485270	28485599	1.50e-14	228	110	46.364	N/A
YP_005090504.1	364	431	NW_020090638	Desmodus rotundus	Desmodus rotundus isolate DRU21DN04 unplaced genomic scaffold, ASM294091v2 ScWXtkA_125	34941468	34941265	2.05e-12	210	68	58.824	N/A
YP_005090504.1	338	474	NC_052065	Arvicola amphibius	Arvicola amphibius chromosome X, mArvAmp1.2	35469306	35468896	5.58e-14	223	137	40.876	N/A
YP_005090504.1	308	403	NW_023416379	Myotis myotis	Myotis myotis isolate mMyoMyo1 unplaced genomic scaffold, mMyoMyo1.p scaffold_m19_p_7	89125016	89125306	6.40e-14	223	97	45.361	N/A
YP_005090504.1	365	487	NW_004624750	Heterocephalus glaber	Heterocephalus glaber isolate NMR 29 unplaced genomic scaffold, HetGla_female_1.0 scaffold00021	15521426	15521791	7.59e-14	222	123	39.837	N/A
YP_005090504.1	368	451	NC_008806	Monodelphis domestica	Monodelphis domestica chromosome 6, MonDom5	48168252	48168500	1.61e-13	172	84	41.667	N/A
YP_005090504.1	307	354	NC_008806	Monodelphis domestica	Monodelphis domestica chromosome 6, MonDom5	48168071	48168214	1.61e-13	89	48	37.500	N/A
YP_005090504.1	255	483	NC_050576	Trichosurus vulpecula	Trichosurus vulpecula isolate mTriVul1 chromosome 4, mTriVul1.pri	178783353	178782658	2.19e-13	218	234	27.350	N/A
YP_005090504.1	308	403	NW_005871593	Myotis lucifugus	Myotis lucifugus unplaced genomic scaffold, Myoluc2.0 scaffold_545	468975	468685	2.61e-13	217	97	45.361	N/A
YP_005090504.1	368	474	NC_058130	Gracilinanus agilis	Gracilinanus agilis isolate LMUSP501 chromosome 1, AgileGrace	627142577	627142260	7.17e-13	170	107	33.645	N/A
YP_005090504.1	311	354	NC_058130	Gracilinanus agilis	Gracilinanus agilis isolate LMUSP501 chromosome 1, AgileGrace	627142747	627142616	7.17e-13	86	44	43.182	N/A
YP_005090504.1	341	412	NW_022134926	Globicephala melas	Globicephala melas isolate X-22926-18 unplaced genomic scaffold, ASM654740v1 scaffold73	2546318	2546533	1.10e-12	212	72	61.111	N/A
YP_005090504.1	248	485	NW_007370723	Eptesicus fuscus	Eptesicus fuscus isolate BU_THK_EF1 unplaced genomic scaffold, EptFus1.0 scaffold00073	1718913	1719614	2.60e-12	209	244	28.279	N/A
YP_005090504.1	249	436	NW_018343990	Phascolarctos cinereus	Phascolarctos cinereus isolate Bilbo 61053 unplaced genomic scaffold, phaCin_unsw_v4.1 phaCin_unsw_v4.1.fa.scaf00039	8062721	8063290	2.98e-12	208	193	30.052	N/A
YP_005090504.1	307	425	NT_176392	Cavia porcellus	Cavia porcellus strain inbred line 2N unplaced genomic scaffold, Cavpor3.0 supercont2_27	12834419	12834775	2.64e-11	200	119	38.655	N/A
YP_005090504.1	59	481	NC_046309	Rhinolophus ferrumequinum	Rhinolophus ferrumequinum isolate MPI-CBG mRhiFer1 chromosome 26, mRhiFer1_v1.p	30093525	30094808	4.08e-11	199	460	24.130	N/A
YP_005090504.1	88	481	NC_046309	Rhinolophus ferrumequinum	Rhinolophus ferrumequinum isolate MPI-CBG mRhiFer1 chromosome 26, mRhiFer1_v1.p	24936041	24934842	9.48e-11	196	428	23.364	N/A
YP_005090504.1	286	393	NW_009092906	Pelecanus crispus	Pelecanus crispus isolate BGI_N334 unplaced genomic scaffold, ASM68737v1 scaffold1346	88380	88706	7.11e-11	197	109	39.450	N/A
YP_005090504.1	314	483	NW_020946557	Vombatus ursinus	Vombatus ursinus unplaced genomic scaffold, bare-nosed wombat genome assembly UNPS02006779.1	6535806	6535324	7.99e-11	196	170	32.353	N/A
YP_005090504.1	324	396	NC_009175	Equus caballus	Equus caballus isolate Twilight breed thoroughbred chromosome X, EquCab3.0	81483868	81483650	1.17e-10	129	73	43.836	N/A
YP_005090504.1	398	466	NC_009175	Equus caballus	Equus caballus isolate Twilight breed thoroughbred chromosome X, EquCab3.0	81483645	81483442	1.17e-10	107	69	34.783	N/A
YP_005090504.1	324	396	NW_007673504	Equus przewalskii	Equus przewalskii isolate Burgud unplaced genomic scaffold, Burgud scaffold491	776939	777157	1.33e-10	129	73	43.836	N/A
YP_005090504.1	398	466	NW_007673504	Equus przewalskii	Equus przewalskii isolate Burgud unplaced genomic scaffold, Burgud scaffold491	777162	777365	1.33e-10	107	69	34.783	N/A
YP_005090504.1	346	396	NC_052207	Equus asinus	Equus asinus breed Dezhou chromosome X, ASM1607732v2	109624711	109624863	2.99e-10	123	51	52.941	N/A
YP_005090504.1	398	466	NC_052207	Equus asinus	Equus asinus breed Dezhou chromosome X, ASM1607732v2	109624868	109625071	2.99e-10	109	69	34.783	N/A
YP_005090504.1	346	394	NC_060276	Equus quagga	Equus quagga isolate Etosha38 chromosome 10, UCLA_HA_Equagga_1.0	44673502	44673648	3.47e-10	123	49	55.102	N/A
YP_005090504.1	398	466	NC_060276	Equus quagga	Equus quagga isolate Etosha38 chromosome 10, UCLA_HA_Equagga_1.0	44673659	44673862	3.47e-10	109	69	34.783	N/A
YP_005090504.1	368	488	NW_020954610	Vombatus ursinus	Vombatus ursinus unplaced genomic scaffold, bare-nosed wombat genome assembly UNPS02014832.1	899977	900339	4.39e-10	190	121	35.537	N/A
YP_005090504.1	368	488	NW_020954610	Vombatus ursinus	Vombatus ursinus unplaced genomic scaffold, bare-nosed wombat genome assembly UNPS02014832.1	64597555	64597917	4.39e-10	190	121	35.537	N/A
YP_005090504.1	365	487	NW_018344033	Phascolarctos cinereus	Phascolarctos cinereus isolate Bilbo 61053 unplaced genomic scaffold, phaCin_unsw_v4.1 phaCin_unsw_v4.1.fa.scaf00082	8422341	8422709	4.55e-09	182	123	34.146	N/A
YP_005090504.1	231	446	NW_022196899	Mastomys coucha	Mastomys coucha isolate ucsf_1 unplaced genomic scaffold, UCSF_Mcou_1 pScaffold17	7460733	7460098	1.01e-08	179	229	29.694	N/A
YP_005090504.1	378	502	NW_023553001	Artibeus jamaicensis	Artibeus jamaicensis isolate 1a unplaced genomic scaffold, WHU_Ajam_v2 original_scaffold_58217	1398436	1398074	1.50e-08	177	125	38.400	N/A
YP_005090504.1	365	481	NW_018343997	Phascolarctos cinereus	Phascolarctos cinereus isolate Bilbo 61053 unplaced genomic scaffold, phaCin_unsw_v4.1 phaCin_unsw_v4.1.fa.scaf00046	9976997	9977347	1.95e-08	176	117	35.043	N/A
YP_005090504.1	232	381	NC_050579	Trichosurus vulpecula	Trichosurus vulpecula isolate mTriVul1 chromosome 7, mTriVul1.pri	150707854	150708312	7.91e-08	171	153	27.451	N/A
YP_005090504.1	338	403	NW_005366109	Myotis brandtii	Myotis brandtii unplaced genomic scaffold, ASM41265v1 scaffold420	2426812	2426612	8.04e-08	171	67	53.731	N/A
YP_005090504.1	401	487	NW_023541466	Artibeus jamaicensis	Artibeus jamaicensis isolate 1a unplaced genomic scaffold, WHU_Ajam_v2 fragScaff_scaffold_421	4790938	4790663	8.13e-08	119	93	36.559	N/A
YP_005090504.1	153	381	NW_023541466	Artibeus jamaicensis	Artibeus jamaicensis isolate 1a unplaced genomic scaffold, WHU_Ajam_v2 fragScaff_scaffold_421	4791644	4790985	8.13e-08	92	241	22.407	N/A
YP_005090504.1	337	489	NW_024342257	Pteropus giganteus	Pteropus giganteus unplaced genomic scaffold, Ma_sr-lr_union100	1993991	1994458	1.52e-07	169	156	30.128	N/A
YP_005090504.1	228	437	NW_018343992	Phascolarctos cinereus	Phascolarctos cinereus isolate Bilbo 61053 unplaced genomic scaffold, phaCin_unsw_v4.1 phaCin_unsw_v4.1.fa.scaf00041	9095889	9096539	1.52e-07	169	217	26.267	N/A
YP_005090504.1	337	489	NW_011888965	Pteropus vampyrus	Pteropus vampyrus isolate Shadow unplaced genomic scaffold, Pvam_2.0 Scaffold184	2743798	2743331	2.12e-07	167	156	30.128	N/A
YP_005090504.1	367	487	NC_008803	Monodelphis domestica	Monodelphis domestica chromosome 3, MonDom5	352566090	352565725	4.36e-07	165	122	32.787	N/A
YP_005090504.1	398	485	NW_015504223	Miniopterus natalensis	Miniopterus natalensis isolate MN2012-01 unplaced genomic scaffold, Mnat.v1 scaff137	436420	436160	5.16e-07	113	88	30.682	N/A
YP_005090504.1	228	393	NW_015504223	Miniopterus natalensis	Miniopterus natalensis isolate MN2012-01 unplaced genomic scaffold, Mnat.v1 scaff137	436913	436443	5.16e-07	91	180	24.444	N/A
YP_005090504.1	337	489	NW_006433946	Pteropus alecto	Pteropus alecto unplaced genomic scaffold, ASM32557v1 scaffold182	3953797	3954264	6.44e-07	163	156	29.487	N/A
YP_005090504.1	385	470	NW_006727786	Balaenoptera acutorostrata scammoni	Balaenoptera acutorostrata scammoni unplaced genomic scaffold, BalAcu1.0 scaffold329	431757	431996	8.25e-07	115	86	33.721	N/A
YP_005090504.1	342	380	NW_006727786	Balaenoptera acutorostrata scammoni	Balaenoptera acutorostrata scammoni unplaced genomic scaffold, BalAcu1.0 scaffold329	431629	431745	8.25e-07	87	39	56.410	N/A
YP_005090504.1	366	442	NW_023404316	Halichoerus grypus	Halichoerus grypus isolate 241Hg ecotype Northwest Atlantic unplaced genomic scaffold, Tufts_HGry_1.1 scf7180000027249	50209	50433	8.71e-07	162	77	38.961	N/A
YP_005090504.1	366	442	NW_022589760	Phoca vitulina	Phoca vitulina isolate PV1807 unplaced genomic scaffold, GSC_HSeal_1.0 scaffold57	4043099	4043323	8.82e-07	162	77	38.961	N/A
YP_005090504.1	366	442	NW_006383068	Leptonychotes weddellii	Leptonychotes weddellii isolate WS11-02 unplaced genomic scaffold, LepWed1.0 scaffold00028	2752384	2752160	1.04e-06	162	79	40.506	N/A
YP_005090504.1	366	442	NW_023270513	Mirounga leonina	Mirounga leonina isolate KUSES-001 unplaced genomic scaffold, KU_Mleo_1.0 Mir_204	23025206	23024982	2.57e-06	158	79	40.506	N/A
YP_005090504.1	338	416	NW_020998855	Eumetopias jubatus	Eumetopias jubatus isolate GAN:26980396 unplaced genomic scaffold, ASM402803v1 scaffold249	207960	208193	3.20e-06	157	79	45.570	N/A
YP_005090504.1	338	416	NC_045608	Zalophus californianus	Zalophus californianus isolate mZalCal1 chromosome 14, mZalCal1.pri.v2	26195142	26194909	3.20e-06	157	79	45.570	N/A
YP_005090504.1	366	416	NW_020313077	Callorhinus ursinus	Callorhinus ursinus isolate GAN/ISIS: 27379988/994484 unplaced genomic scaffold, ASM326570v1 scaffold361	1669143	1669295	4.10e-06	157	51	56.863	N/A
YP_005090504.1	366	420	NC_060077	Meles meles	Meles meles chromosome 12, mMelMel3.1 paternal haplotype	30087390	30087226	4.17e-06	156	55	54.545	N/A
YP_005090504.1	366	442	NC_058419	Neomonachus schauinslandi	Neomonachus schauinslandi chromosome X, ASM220157v2	49623768	49623992	4.28e-06	156	79	40.506	N/A
# TBLASTN 2.13.0+
# Query: NP_874374.1 |putative nonstructural protein NS-3|Hemipteran hemiambidensovirus 2|Hemiambidensovirus|Parvoviridae|||||2003-07-25T00:00:00Z|putative nonstructural protein NS-3 [Myzus persicae densovirus 1]
# Database: ref_euk_rep_genomes
# 0 hits found
# TBLASTN 2.13.0+
# Query: UOH27047.1 |nonstructural protein 1|Galliform chaphamaparvovirus 9|Chaphamaparvovirus|Parvoviridae|Gallus gallus|Australia|Australia|2021-03-03|2022-06-21T00:00:00Z|nonstructural protein 1 [Galliform chaphamaparvovirus 9]
# Database: ref_euk_rep_genomes
# Fields: query acc., q. start, q. end, subject acc., subject sci name, subject title, s. start, s. end, evalue, score, alignment length, % identity, subject strand
# 11 hits found
UOH27047.1	4	662	NW_010204294	Mesitornis unicolor	Mesitornis unicolor isolate BGI_N332 unplaced genomic scaffold, ASM69576v1 Scaffold28758	3500	1506	6.68e-172	1386	667	44.228	N/A
UOH27047.1	41	468	NW_015402345	Protobothrops mucrosquamatus	Protobothrops mucrosquamatus isolate PMUCROS unplaced genomic scaffold, P.Mucros_1.0 scaffold16580	3259	1985	4.48e-114	983	429	42.890	N/A
UOH27047.1	91	468	NW_006289696	Myotis davidii	Myotis davidii unplaced genomic scaffold, ASM32734v1 scaffold20318	1487	330	4.88e-106	893	387	44.961	N/A
UOH27047.1	187	468	NW_016109986	Cebus imitator	Cebus imitator isolate Cc_AM_T3 unplaced genomic scaffold, Cebus_imitator-1.0 Scaffold2671	10	876	6.88e-88	803	291	52.577	N/A
UOH27047.1	45	179	NW_016109986	Cebus imitator	Cebus imitator isolate Cc_AM_T3 unplaced genomic scaffold, Cebus_imitator-1.0 Scaffold2671	5291	4896	1.00e-11	203	138	34.058	N/A
UOH27047.1	256	358	NW_006549848	Python bivittatus	Python bivittatus unplaced genomic scaffold, Python_molurus_bivittatus-5.0.2 Scaffold17834	311	3	4.49e-32	331	103	57.282	N/A
UOH27047.1	369	608	NW_022042304	Serinus canaria	Serinus canaria isolate sc_yellow_7_cibi ecotype domestic yellow unplaced genomic scaffold, cibio_Scana_2019 scaffold_1686	1	726	5.79e-31	359	248	41.532	N/A
UOH27047.1	145	234	NW_006549880	Python bivittatus	Python bivittatus unplaced genomic scaffold, Python_molurus_bivittatus-5.0.2 Scaffold17866	41	307	1.55e-12	187	90	41.111	N/A
UOH27047.1	91	297	NC_045543	Thamnophis elegans	Thamnophis elegans isolate rThaEle1 chromosome 3, rThaEle1.pri	72152472	72153041	6.88e-10	188	211	27.488	N/A
UOH27047.1	91	317	NW_013658921	Thamnophis sirtalis	Thamnophis sirtalis isolate EDBJR-23777 unplaced genomic scaffold, Thamnophis_sirtalis-6.0 Scaffold1241	320102	320728	9.59e-06	153	232	25.862	N/A
UOH27047.1	302	391	NW_017805193	Hippocampus comes	Hippocampus comes isolate QL1 unplaced genomic scaffold, H_comes_QL1_v1 scaffold268	102151	101882	9.80e-06	153	90	38.889	N/A
# TBLASTN 2.13.0+
# Query: QOR29553.1 |nonstructural protein|Bat associated densovirus||Parvoviridae||USA|USA|2020-06|2020-10-31T00:00:00Z|nonstructural protein [Bat associated densovirus]
# Database: ref_euk_rep_genomes
# Fields: query acc., q. start, q. end, subject acc., subject sci name, subject title, s. start, s. end, evalue, score, alignment length, % identity, subject strand
# 1 hits found
QOR29553.1	69	574	NW_013955485	Austrofundulus limnaeus	Austrofundulus limnaeus strain Quisiro unplaced genomic scaffold, Austrofundulus_limnaeus-1.0 Scaffold3083	4046	2391	1.77e-42	448	570	26.316	N/A
# TBLASTN 2.13.0+
# Query: DAC81435.1 |PolB|Tasmanian devil feces monodnaparvovirus 2||Parvoviridae|Sarcophilus harrisii|Australia: Maria Island|Australia|2017-05-01|2020-03-19T00:00:00Z|TPA_asm: PolB [Tasmanian devil feces monodnaparvovirus 2]
# Database: ref_euk_rep_genomes
# Fields: query acc., q. start, q. end, subject acc., subject sci name, subject title, s. start, s. end, evalue, score, alignment length, % identity, subject strand
# 34 hits found
DAC81435.1	389	1062	NW_020191812	Bos taurus	Bos taurus isolate L1 Dominette 01449 registration number 42190680 breed Hereford unplaced genomic scaffold, ARS-UCD1.2 Leftover_ScbfJmS_508	5357	7438	2.54e-67	671	726	29.614	N/A
DAC81435.1	310	1067	NW_023010706	Pantherophis guttatus	Pantherophis guttatus isolate EG266 unplaced genomic scaffold, UNIGE_PanGut_3.0 Super-Scaffold_65	46189419	46191866	7.28e-60	611	860	25.116	N/A
DAC81435.1	351	1063	NW_020190188	Bos taurus	Bos taurus isolate L1 Dominette 01449 registration number 42190680 breed Hereford unplaced genomic scaffold, ARS-UCD1.2 Leftover_ScbfJmS_1077_1114	6749	8986	6.43e-57	587	790	26.329	N/A
DAC81435.1	378	1062	NW_020192278	Bos taurus	Bos taurus isolate L1 Dominette 01449 registration number 42190680 breed Hereford unplaced genomic scaffold, ARS-UCD1.2 Leftover_ScbfJmS_99	29240	27096	3.16e-52	548	740	26.081	N/A
DAC81435.1	378	1062	NW_020192278	Bos taurus	Bos taurus isolate L1 Dominette 01449 registration number 42190680 breed Hereford unplaced genomic scaffold, ARS-UCD1.2 Leftover_ScbfJmS_99	18663	20807	3.16e-52	548	740	26.081	N/A
DAC81435.1	417	1062	NW_020769367	Pseudonaja textilis	Pseudonaja textilis unplaced genomic scaffold, EBS10Xv2-PRI ULFR01000060.1	398913	400904	1.70e-45	493	723	25.450	N/A
DAC81435.1	693	1063	NW_020716895	Notechis scutatus	Notechis scutatus unplaced genomic scaffold, TS10Xv2-PRI ULFQ01000285.1	5871	6992	3.70e-44	280	411	26.034	N/A
DAC81435.1	403	674	NW_020716895	Notechis scutatus	Notechis scutatus unplaced genomic scaffold, TS10Xv2-PRI ULFQ01000285.1	4936	5808	3.70e-44	252	297	26.263	N/A
DAC81435.1	442	1063	NW_015386566	Protobothrops mucrosquamatus	Protobothrops mucrosquamatus isolate PMUCROS unplaced genomic scaffold, P.Mucros_1.0 scaffold212	386723	388630	3.85e-36	401	668	23.802	N/A
DAC81435.1	418	437	NW_015386566	Protobothrops mucrosquamatus	Protobothrops mucrosquamatus isolate PMUCROS unplaced genomic scaffold, P.Mucros_1.0 scaffold212	386662	386721	3.85e-36	60	20	50.000	N/A
DAC81435.1	557	761	NW_015388315	Protobothrops mucrosquamatus	Protobothrops mucrosquamatus isolate PMUCROS unplaced genomic scaffold, P.Mucros_1.0 scaffold2225	158700	159332	4.21e-25	183	223	26.906	N/A
DAC81435.1	756	1059	NW_015388315	Protobothrops mucrosquamatus	Protobothrops mucrosquamatus isolate PMUCROS unplaced genomic scaffold, P.Mucros_1.0 scaffold2225	159314	160204	4.21e-25	183	311	29.260	N/A
DAC81435.1	499	995	NW_015386173	Protobothrops mucrosquamatus	Protobothrops mucrosquamatus isolate PMUCROS unplaced genomic scaffold, P.Mucros_1.0 scaffold_97	149379	150839	2.23e-24	315	516	23.256	N/A
DAC81435.1	540	762	NW_020191031	Bos taurus	Bos taurus isolate L1 Dominette 01449 registration number 42190680 breed Hereford unplaced genomic scaffold, ARS-UCD1.2 Leftover_ScbfJmS_1939	7422	8114	3.95e-23	211	249	24.900	N/A
DAC81435.1	413	524	NW_020191031	Bos taurus	Bos taurus isolate L1 Dominette 01449 registration number 42190680 breed Hereford unplaced genomic scaffold, ARS-UCD1.2 Leftover_ScbfJmS_1939	6968	7375	3.95e-23	96	141	24.823	N/A
DAC81435.1	773	814	NW_020191031	Bos taurus	Bos taurus isolate L1 Dominette 01449 registration number 42190680 breed Hereford unplaced genomic scaffold, ARS-UCD1.2 Leftover_ScbfJmS_1939	8147	8269	3.95e-23	81	42	42.857	N/A
DAC81435.1	622	995	NW_015388088	Protobothrops mucrosquamatus	Protobothrops mucrosquamatus isolate PMUCROS unplaced genomic scaffold, P.Mucros_1.0 scaffold1971	123556	124680	8.45e-22	255	408	25.980	N/A
DAC81435.1	558	604	NW_015388088	Protobothrops mucrosquamatus	Protobothrops mucrosquamatus isolate PMUCROS unplaced genomic scaffold, P.Mucros_1.0 scaffold1971	123371	123508	8.45e-22	82	47	38.298	N/A
DAC81435.1	419	606	NW_024096587	Crotalus tigris	Crotalus tigris isolate CLP2741 ecotype Arizona unplaced genomic scaffold, ASM1654583v1 scf7180000017716.2861928	1193043	1193621	6.10e-20	175	198	24.747	N/A
DAC81435.1	738	812	NW_024096587	Crotalus tigris	Crotalus tigris isolate CLP2741 ecotype Arizona unplaced genomic scaffold, ASM1654583v1 scf7180000017716.2861928	1194084	1194305	6.10e-20	100	75	34.667	N/A
DAC81435.1	618	724	NW_024096587	Crotalus tigris	Crotalus tigris isolate CLP2741 ecotype Arizona unplaced genomic scaffold, ASM1654583v1 scf7180000017716.2861928	1193653	1193985	6.10e-20	84	120	26.667	N/A
DAC81435.1	730	1061	NW_023587987	Artibeus jamaicensis	Artibeus jamaicensis isolate 1a unplaced genomic scaffold, WHU_Ajam_v2 original_scaffold_53468	821	1831	7.42e-20	271	350	28.000	N/A
DAC81435.1	587	911	NC_045543	Thamnophis elegans	Thamnophis elegans isolate rThaEle1 chromosome 3, rThaEle1.pri	41930202	41929162	2.40e-18	263	364	25.275	N/A
DAC81435.1	388	599	NC_045543	Thamnophis elegans	Thamnophis elegans isolate rThaEle1 chromosome 3, rThaEle1.pri	41930836	41930159	3.38e-06	160	230	23.043	N/A
DAC81435.1	597	911	NW_013658685	Thamnophis sirtalis	Thamnophis sirtalis isolate EDBJR-23777 unplaced genomic scaffold, Thamnophis_sirtalis-6.0 Scaffold1005	88885	89895	1.15e-16	249	351	25.641	N/A
DAC81435.1	388	587	NW_013658685	Thamnophis sirtalis	Thamnophis sirtalis isolate EDBJR-23777 unplaced genomic scaffold, Thamnophis_sirtalis-6.0 Scaffold1005	86594	87229	9.36e-06	156	216	24.074	N/A
DAC81435.1	500	812	NW_015387135	Protobothrops mucrosquamatus	Protobothrops mucrosquamatus isolate PMUCROS unplaced genomic scaffold, P.Mucros_1.0 scaffold881	7516	8469	1.74e-16	247	335	25.075	N/A
DAC81435.1	557	899	NW_015386454	Protobothrops mucrosquamatus	Protobothrops mucrosquamatus isolate PMUCROS unplaced genomic scaffold, P.Mucros_1.0 scaffold77	36748	37779	7.32e-16	242	366	25.956	N/A
DAC81435.1	569	904	NC_045547	Thamnophis elegans	Thamnophis elegans isolate rThaEle1 chromosome 7, rThaEle1.pri	54205302	54206279	8.58e-09	182	354	24.294	N/A
DAC81435.1	570	785	NW_024097741	Crotalus tigris	Crotalus tigris isolate CLP2741 ecotype Arizona unplaced genomic scaffold, ASM1654583v1 scf7180000019854.138217	69325	68660	1.09e-08	160	238	26.471	N/A
DAC81435.1	789	812	NW_024097741	Crotalus tigris	Crotalus tigris isolate CLP2741 ecotype Arizona unplaced genomic scaffold, ASM1654583v1 scf7180000019854.138217	68652	68581	1.09e-08	61	24	41.667	N/A
DAC81435.1	569	904	NW_013657985	Thamnophis sirtalis	Thamnophis sirtalis isolate EDBJR-23777 unplaced genomic scaffold, Thamnophis_sirtalis-6.0 Scaffold305	764128	763151	5.46e-08	175	355	24.225	N/A
DAC81435.1	547	821	NW_024096677	Crotalus tigris	Crotalus tigris isolate CLP2741 ecotype Arizona unplaced genomic scaffold, ASM1654583v1 scf7180000017855.1216408	1058745	1059509	1.54e-07	171	290	23.103	N/A
DAC81435.1	350	604	NW_024100464	Crotalus tigris	Crotalus tigris isolate CLP2741 ecotype Arizona unplaced genomic scaffold, ASM1654583v1 scf7180000024291.2576520	1085867	1085028	1.16e-06	164	284	25.000	N/A
# TBLASTN 2.13.0+
# Query: QHN64365.1 |NS3 protein|Ambidensovirus sp.|Ambidensovirus|Parvoviridae||Nigeria|Nigeria|2017|2020-01-27T00:00:00Z|NS3 protein [Ambidensovirus sp.]
# Database: ref_euk_rep_genomes
# 0 hits found
# TBLASTN 2.13.0+
# Query: QEJ80806.1 |NP|Psittacine chaphamaparvovirus 1|Chaphamaparvovirus|Parvoviridae|Psittacara leucophthalmus|Brazil|Brazil|2016|2019-09-03T00:00:00Z|NP [Psittacara leucophthalmus chapparvovirus]
# Database: ref_euk_rep_genomes
# Fields: query acc., q. start, q. end, subject acc., subject sci name, subject title, s. start, s. end, evalue, score, alignment length, % identity, subject strand
# 4 hits found
QEJ80806.1	38	206	NW_010204294	Mesitornis unicolor	Mesitornis unicolor isolate BGI_N332 unplaced genomic scaffold, ASM69576v1 Scaffold28758	2119	1592	7.08e-22	262	177	46.893	N/A
QEJ80806.1	37	206	NW_016109986	Cebus imitator	Cebus imitator isolate Cc_AM_T3 unplaced genomic scaffold, Cebus_imitator-1.0 Scaffold2671	854	1384	2.88e-12	190	180	41.111	N/A
QEJ80806.1	37	206	NW_015402345	Protobothrops mucrosquamatus	Protobothrops mucrosquamatus isolate PMUCROS unplaced genomic scaffold, P.Mucros_1.0 scaffold16580	2007	1480	6.59e-11	180	181	38.122	N/A
QEJ80806.1	37	150	NW_022042304	Serinus canaria	Serinus canaria isolate sc_yellow_7_cibi ecotype domestic yellow unplaced genomic scaffold, cibio_Scana_2019 scaffold_1686	278	610	2.93e-10	174	115	44.348	N/A
# TBLASTN 2.13.0+
# Query: AYW35041.1 |NP1|Rodent bocavirus|Bocaparvovirus|Parvoviridae|Sorex mirabilis|China|China|2016|2018-11-24T00:00:00Z|NP1 [Rodent bocavirus]
# Database: ref_euk_rep_genomes
# 0 hits found
# TBLASTN 2.13.0+
# Query: AAF04302.1 |unknown|Blattodean pefuambidensovirus 1|Pefuambidensovirus|Parvoviridae|||||1999-10-27T00:00:00Z|unknown [Periplaneta fuliginosa densovirus]
# Database: ref_euk_rep_genomes
# 0 hits found
# TBLASTN 2.13.0+
# Query: YP_009507372.1 |capsid protein|Primate erythroparvovirus 3|Erythroparvovirus|Parvoviridae|||||2018-08-24T00:00:00Z|capsid protein [Rhesus macaque parvovirus]
# Database: ref_euk_rep_genomes
# Fields: query acc., q. start, q. end, subject acc., subject sci name, subject title, s. start, s. end, evalue, score, alignment length, % identity, subject strand
# 16 hits found
YP_009507372.1	155	520	NC_045548	Thamnophis elegans	Thamnophis elegans isolate rThaEle1 chromosome 8, rThaEle1.pri	15226186	15225029	1.57e-26	330	407	26.290	N/A
YP_009507372.1	337	520	NW_006734123	Balaenoptera acutorostrata scammoni	Balaenoptera acutorostrata scammoni unplaced genomic scaffold, BalAcu1.0 scaffold90	2064977	2065507	8.35e-18	257	184	33.152	N/A
YP_009507372.1	344	556	NW_006783413	Lipotes vexillifer	Lipotes vexillifer unplaced genomic scaffold, Lipotes_vexillifer_v1 scaffold920	1821527	1822150	7.43e-17	249	215	29.767	N/A
YP_009507372.1	344	556	NW_022098042	Delphinapterus leucas	Delphinapterus leucas isolate GAN/ISIS: 26980492/103006 unplaced genomic scaffold, ASM228892v3 scaffoldscaffold51	9248234	9247611	1.64e-16	246	215	28.837	N/A
YP_009507372.1	344	556	NW_021703782	Monodon monoceros	Monodon monoceros isolate NGI ecotype Baffin Bay Population unplaced genomic scaffold, NGI_Narwhal_1 Super_Scaffold_5	77668370	77668993	1.65e-16	246	215	29.302	N/A
YP_009507372.1	344	520	NW_022134926	Globicephala melas	Globicephala melas isolate X-22926-18 unplaced genomic scaffold, ASM654740v1 scaffold73	2547990	2548499	2.62e-16	244	177	31.638	N/A
YP_009507372.1	344	520	NC_047039	Tursiops truncatus	Tursiops truncatus isolate mTurTru1 chromosome 6, mTurTru1.mat.Y	79797211	79797720	4.82e-16	242	177	31.638	N/A
YP_009507372.1	337	511	NC_045790	Balaenoptera musculus	Balaenoptera musculus isolate JJ_BM4_2016_0621 chromosome 6, mBalMus1.pri.v3	80462590	80463093	2.64e-15	236	175	32.000	N/A
YP_009507372.1	344	520	NC_064564	Orcinus orca	Orcinus orca chromosome 6, mOrcOrc1.1	84981646	84982155	3.49e-15	235	177	31.638	N/A
YP_009507372.1	344	555	NC_041222	Physeter catodon	Physeter catodon isolate SW-GA chromosome 9, ASM283717v2	28043219	28042599	1.15e-14	230	214	27.570	N/A
YP_009507372.1	344	556	NC_045768	Phocoena sinus	Phocoena sinus isolate mPhoSin1 chromosome 6, mPhoSin1.pri	36118861	36118238	8.56e-14	223	215	27.442	N/A
YP_009507372.1	344	463	NW_020837951	Lagenorhynchus obliquidens	Lagenorhynchus obliquidens isolate GAN/ISIS:26980383/991018 unplaced genomic scaffold, ASM367639v1 scaffold7	35654508	35654155	3.27e-10	192	120	33.333	N/A
YP_009507372.1	341	501	NC_040906	Phyllostomus discolor	Phyllostomus discolor isolate MPI-MPIP mPhyDis1 chromosome 4, mPhyDis1.pri.v3	176827504	176827965	1.28e-07	170	161	31.677	N/A
YP_009507372.1	194	511	NC_040903	Phyllostomus discolor	Phyllostomus discolor isolate MPI-MPIP mPhyDis1 chromosome 1, mPhyDis1.pri.v3	205590387	205591352	8.32e-07	163	350	24.286	N/A
YP_009507372.1	162	241	NC_042304	Takifugu rubripes	Takifugu rubripes chromosome 20, fTakRub1.2	1561164	1560925	3.65e-06	158	80	37.500	N/A
YP_009507372.1	162	241	NC_042304	Takifugu rubripes	Takifugu rubripes chromosome 20, fTakRub1.2	1546391	1546152	7.24e-06	155	80	37.500	N/A
# TBLASTN 2.13.0+
# Query: YP_008658568.1 |nonstructural protein 1|Orthopteran miniambidensovirus 1|Miniambidensovirus|Parvoviridae|Gryllidae|USA|USA|2012-01-20|2013-10-18T00:00:00Z|nonstructural protein 1 [Acheta domestica mini ambidensovirus]
# Database: ref_euk_rep_genomes
# Fields: query acc., q. start, q. end, subject acc., subject sci name, subject title, s. start, s. end, evalue, score, alignment length, % identity, subject strand
# 1 hits found
YP_008658568.1	291	495	NW_013955485	Austrofundulus limnaeus	Austrofundulus limnaeus strain Quisiro unplaced genomic scaffold, Austrofundulus_limnaeus-1.0 Scaffold3083	3038	2394	4.27e-12	203	216	27.315	N/A
# TBLASTN 2.13.0+
# Query: NP_874375.1 |putative nonstructural protein NS-2|Hemipteran hemiambidensovirus 2|Hemiambidensovirus|Parvoviridae|||||2003-07-25T00:00:00Z|putative nonstructural protein NS-2 [Myzus persicae densovirus 1]
# Database: ref_euk_rep_genomes
# 0 hits found
# TBLASTN 2.13.0+
# Query: UVX24852.1 |NS1|Porcine parvovirus 8||Parvoviridae|Sus scrofa|China|China||2022-09-06T00:00:00Z|NS1 [Porcine parvovirus 8]
# Database: ref_euk_rep_genomes
# Fields: query acc., q. start, q. end, subject acc., subject sci name, subject title, s. start, s. end, evalue, score, alignment length, % identity, subject strand
# 133 hits found
UVX24852.1	167	576	NC_045427	Sarcophilus harrisii	Sarcophilus harrisii chromosome 2, mSarHar1.11	388127613	388126417	3.12e-101	873	411	43.309	N/A
UVX24852.1	7	147	NC_045427	Sarcophilus harrisii	Sarcophilus harrisii chromosome 2, mSarHar1.11	388128077	388127667	3.12e-101	150	141	32.624	N/A
UVX24852.1	193	571	NW_004955434	Chinchilla lanigera	Chinchilla lanigera isolate Chin_1 unplaced genomic scaffold, ChiLan1.0 scaffold00033	14640559	14639441	1.20e-80	687	379	40.897	N/A
UVX24852.1	24	199	NW_004955434	Chinchilla lanigera	Chinchilla lanigera isolate Chin_1 unplaced genomic scaffold, ChiLan1.0 scaffold00033	14641052	14640540	1.20e-80	158	177	33.898	N/A
UVX24852.1	247	571	NW_004955533	Chinchilla lanigera	Chinchilla lanigera isolate Chin_1 unplaced genomic scaffold, ChiLan1.0 scaffold00132	462860	461910	1.46e-69	659	325	40.923	N/A
UVX24852.1	423	569	NW_018344033	Phascolarctos cinereus	Phascolarctos cinereus isolate Bilbo 61053 unplaced genomic scaffold, phaCin_unsw_v4.1 phaCin_unsw_v4.1.fa.scaf00082	8422335	8422775	3.99e-67	368	147	47.619	N/A
UVX24852.1	106	339	NW_018344033	Phascolarctos cinereus	Phascolarctos cinereus isolate Bilbo 61053 unplaced genomic scaffold, phaCin_unsw_v4.1 phaCin_unsw_v4.1.fa.scaf00082	8421417	8422082	3.99e-67	255	234	33.761	N/A
UVX24852.1	338	417	NW_018344033	Phascolarctos cinereus	Phascolarctos cinereus isolate Bilbo 61053 unplaced genomic scaffold, phaCin_unsw_v4.1 phaCin_unsw_v4.1.fa.scaf00082	8422076	8422318	3.99e-67	149	81	44.444	N/A
UVX24852.1	296	571	NC_053161	Polypterus senegalus	Polypterus senegalus isolate Bchr_013 chromosome 8, ASM1683550v1	143970203	143969361	1.07e-63	614	281	43.060	N/A
UVX24852.1	296	571	NC_053161	Polypterus senegalus	Polypterus senegalus isolate Bchr_013 chromosome 8, ASM1683550v1	143966313	143965471	1.07e-63	614	281	43.060	N/A
UVX24852.1	344	571	NC_053161	Polypterus senegalus	Polypterus senegalus isolate Bchr_013 chromosome 8, ASM1683550v1	143973942	143973244	8.46e-52	523	233	45.064	N/A
UVX24852.1	398	572	NC_052065	Arvicola amphibius	Arvicola amphibius chromosome X, mArvAmp1.2	35469306	35468782	8.50e-61	459	175	48.571	N/A
UVX24852.1	268	400	NC_052065	Arvicola amphibius	Arvicola amphibius chromosome X, mArvAmp1.2	35469706	35469296	8.50e-61	214	137	35.036	N/A
UVX24852.1	21	399	NW_018343997	Phascolarctos cinereus	Phascolarctos cinereus isolate Bilbo 61053 unplaced genomic scaffold, phaCin_unsw_v4.1 phaCin_unsw_v4.1.fa.scaf00046	9975795	9976916	1.13e-55	322	395	29.873	N/A
UVX24852.1	423	549	NW_018343997	Phascolarctos cinereus	Phascolarctos cinereus isolate Bilbo 61053 unplaced genomic scaffold, phaCin_unsw_v4.1 phaCin_unsw_v4.1.fa.scaf00046	9976991	9977386	1.13e-55	299	132	46.212	N/A
UVX24852.1	553	572	NW_018343997	Phascolarctos cinereus	Phascolarctos cinereus isolate Bilbo 61053 unplaced genomic scaffold, phaCin_unsw_v4.1 phaCin_unsw_v4.1.fa.scaf00046	9977379	9977438	1.13e-55	50	20	40.000	N/A
UVX24852.1	84	522	NW_015386759	Protobothrops mucrosquamatus	Protobothrops mucrosquamatus isolate PMUCROS unplaced genomic scaffold, P.Mucros_1.0 scaffold434	101413	100013	1.98e-55	551	471	34.820	N/A
UVX24852.1	292	572	NW_018344168	Phascolarctos cinereus	Phascolarctos cinereus isolate Bilbo 61053 unplaced genomic scaffold, phaCin_unsw_v4.1 phaCin_unsw_v4.1.fa.scaf00217	886696	885881	2.64e-51	519	281	41.637	N/A
UVX24852.1	313	556	NC_050576	Trichosurus vulpecula	Trichosurus vulpecula isolate mTriVul1 chromosome 4, mTriVul1.pri	178783353	178782619	1.35e-50	514	245	43.265	N/A
UVX24852.1	428	571	NW_020954610	Vombatus ursinus	Vombatus ursinus unplaced genomic scaffold, bare-nosed wombat genome assembly UNPS02014832.1	899977	900408	2.76e-49	384	144	48.611	N/A
UVX24852.1	428	571	NW_020954610	Vombatus ursinus	Vombatus ursinus unplaced genomic scaffold, bare-nosed wombat genome assembly UNPS02014832.1	64597555	64597986	2.76e-49	384	144	48.611	N/A
UVX24852.1	333	425	NW_020954610	Vombatus ursinus	Vombatus ursinus unplaced genomic scaffold, bare-nosed wombat genome assembly UNPS02014832.1	899688	899969	2.76e-49	189	94	48.936	N/A
UVX24852.1	333	425	NW_020954610	Vombatus ursinus	Vombatus ursinus unplaced genomic scaffold, bare-nosed wombat genome assembly UNPS02014832.1	64597266	64597547	2.76e-49	189	94	48.936	N/A
UVX24852.1	191	413	NW_004524888	Octodon degus	Octodon degus isolate 3935 unplaced genomic scaffold, OctDeg1.0 scaffold00312	1345343	1344729	6.40e-49	269	227	33.040	N/A
UVX24852.1	409	494	NW_004524888	Octodon degus	Octodon degus isolate 3935 unplaced genomic scaffold, OctDeg1.0 scaffold00312	1344742	1344485	6.40e-49	224	86	50.000	N/A
UVX24852.1	499	600	NW_004524888	Octodon degus	Octodon degus isolate 3935 unplaced genomic scaffold, OctDeg1.0 scaffold00312	1344474	1344166	6.40e-49	119	103	31.068	N/A
UVX24852.1	278	502	NW_018343992	Phascolarctos cinereus	Phascolarctos cinereus isolate Bilbo 61053 unplaced genomic scaffold, phaCin_unsw_v4.1 phaCin_unsw_v4.1.fa.scaf00041	9095874	9096554	7.05e-49	433	231	42.424	N/A
UVX24852.1	171	271	NW_018343992	Phascolarctos cinereus	Phascolarctos cinereus isolate Bilbo 61053 unplaced genomic scaffold, phaCin_unsw_v4.1 phaCin_unsw_v4.1.fa.scaf00041	9095584	9095892	7.05e-49	137	105	32.381	N/A
UVX24852.1	303	572	NW_020946557	Vombatus ursinus	Vombatus ursinus unplaced genomic scaffold, bare-nosed wombat genome assembly UNPS02006779.1	6536013	6535237	1.66e-47	490	270	40.370	N/A
UVX24852.1	306	571	NW_018344121	Phascolarctos cinereus	Phascolarctos cinereus isolate Bilbo 61053 unplaced genomic scaffold, phaCin_unsw_v4.1 phaCin_unsw_v4.1.fa.scaf00170	1686939	1687718	4.64e-42	448	268	38.806	N/A
UVX24852.1	294	496	NW_018343990	Phascolarctos cinereus	Phascolarctos cinereus isolate Bilbo 61053 unplaced genomic scaffold, phaCin_unsw_v4.1 phaCin_unsw_v4.1.fa.scaf00039	8062682	8063290	9.50e-40	408	204	43.137	N/A
UVX24852.1	512	572	NW_018343990	Phascolarctos cinereus	Phascolarctos cinereus isolate Bilbo 61053 unplaced genomic scaffold, phaCin_unsw_v4.1 phaCin_unsw_v4.1.fa.scaf00039	8063335	8063517	9.50e-40	83	61	29.508	N/A
UVX24852.1	298	566	NW_004524664	Octodon degus	Octodon degus isolate 3935 unplaced genomic scaffold, OctDeg1.0 scaffold00088	366353	367162	1.43e-37	413	272	35.662	N/A
UVX24852.1	454	569	NW_004443955	Trichechus manatus latirostris	Trichechus manatus latirostris isolate Lorelei unplaced genomic scaffold, TriManLat1.0 scaffold00019	3923889	3923542	7.15e-37	243	116	37.931	N/A
UVX24852.1	357	451	NW_004443955	Trichechus manatus latirostris	Trichechus manatus latirostris isolate Lorelei unplaced genomic scaffold, TriManLat1.0 scaffold00019	3924172	3923894	7.15e-37	222	95	49.474	N/A
UVX24852.1	453	572	NC_058130	Gracilinanus agilis	Gracilinanus agilis isolate LMUSP501 chromosome 1, AgileGrace	175858741	175858382	3.72e-36	257	120	42.500	N/A
UVX24852.1	367	444	NC_058130	Gracilinanus agilis	Gracilinanus agilis isolate LMUSP501 chromosome 1, AgileGrace	175858997	175858764	3.72e-36	201	78	55.128	N/A
UVX24852.1	419	531	NC_058130	Gracilinanus agilis	Gracilinanus agilis isolate LMUSP501 chromosome 1, AgileGrace	627142604	627142269	1.53e-27	245	113	46.018	N/A
UVX24852.1	262	417	NC_058130	Gracilinanus agilis	Gracilinanus agilis isolate LMUSP501 chromosome 1, AgileGrace	627143056	627142607	1.53e-27	139	166	31.928	N/A
UVX24852.1	288	543	NW_004524640	Octodon degus	Octodon degus isolate 3935 unplaced genomic scaffold, OctDeg1.0 scaffold00064	8428312	8429079	6.17e-34	384	257	33.852	N/A
UVX24852.1	190	573	NC_008803	Monodelphis domestica	Monodelphis domestica chromosome 3, MonDom5	352566741	352565638	2.32e-33	379	395	30.886	N/A
UVX24852.1	338	538	NT_176388	Cavia porcellus	Cavia porcellus strain inbred line 2N unplaced genomic scaffold, Cavpor3.0 supercont2_31	24519051	24518455	2.61e-33	321	201	33.831	N/A
UVX24852.1	288	328	NT_176388	Cavia porcellus	Cavia porcellus strain inbred line 2N unplaced genomic scaffold, Cavpor3.0 supercont2_31	24519199	24519077	2.61e-33	86	41	36.585	N/A
UVX24852.1	541	571	NT_176388	Cavia porcellus	Cavia porcellus strain inbred line 2N unplaced genomic scaffold, Cavpor3.0 supercont2_31	24518450	24518358	2.61e-33	68	31	38.710	N/A
UVX24852.1	139	538	NT_176388	Cavia porcellus	Cavia porcellus strain inbred line 2N unplaced genomic scaffold, Cavpor3.0 supercont2_31	24705841	24707052	8.21e-17	245	418	24.163	N/A
UVX24852.1	23	245	NT_176388	Cavia porcellus	Cavia porcellus strain inbred line 2N unplaced genomic scaffold, Cavpor3.0 supercont2_31	24520025	24519363	5.04e-08	172	239	30.544	N/A
UVX24852.1	289	522	NC_050579	Trichosurus vulpecula	Trichosurus vulpecula isolate mTriVul1 chromosome 7, mTriVul1.pri	150707851	150708546	3.40e-33	378	241	37.759	N/A
UVX24852.1	436	571	NC_050579	Trichosurus vulpecula	Trichosurus vulpecula isolate mTriVul1 chromosome 7, mTriVul1.pri	150708296	150708694	3.05e-10	190	141	34.043	N/A
UVX24852.1	250	543	NW_012004166	Cercocebus atys	Cercocebus atys isolate FAK unplaced genomic scaffold, Caty_1.0 Scaffold42	1693116	1692301	1.24e-32	373	294	32.313	N/A
UVX24852.1	250	543	NC_037670	Theropithecus gelada	Theropithecus gelada isolate Dixy chromosome 3, Tgel_1.0	30673326	30674141	3.56e-32	370	294	30.952	N/A
UVX24852.1	250	543	NC_044979	Papio anubis	Papio anubis isolate 15944 chromosome 4, Panubis1.0	167683136	167682321	7.67e-32	367	294	30.612	N/A
UVX24852.1	350	485	NT_176392	Cavia porcellus	Cavia porcellus strain inbred line 2N unplaced genomic scaffold, Cavpor3.0 supercont2_27	12834368	12834775	1.11e-30	358	136	52.206	N/A
UVX24852.1	1	247	NT_176392	Cavia porcellus	Cavia porcellus strain inbred line 2N unplaced genomic scaffold, Cavpor3.0 supercont2_27	12833367	12834080	2.18e-15	233	248	31.048	N/A
UVX24852.1	263	571	NC_050573	Trichosurus vulpecula	Trichosurus vulpecula isolate mTriVul1 chromosome 1, mTriVul1.pri	147661157	147660273	9.75e-30	350	312	32.051	N/A
UVX24852.1	329	576	NC_050573	Trichosurus vulpecula	Trichosurus vulpecula isolate mTriVul1 chromosome 1, mTriVul1.pri	11330815	11330120	9.48e-16	236	257	28.794	N/A
UVX24852.1	234	469	NC_050573	Trichosurus vulpecula	Trichosurus vulpecula isolate mTriVul1 chromosome 1, mTriVul1.pri	11331087	11330434	1.01e-11	203	239	31.799	N/A
UVX24852.1	423	476	NC_008806	Monodelphis domestica	Monodelphis domestica chromosome 6, MonDom5	113562817	113562978	3.52e-29	170	54	61.111	N/A
UVX24852.1	367	416	NC_008806	Monodelphis domestica	Monodelphis domestica chromosome 6, MonDom5	113562648	113562797	3.52e-29	138	50	58.000	N/A
UVX24852.1	475	545	NC_008806	Monodelphis domestica	Monodelphis domestica chromosome 6, MonDom5	113562974	113563186	3.52e-29	131	71	38.028	N/A
UVX24852.1	423	511	NC_008806	Monodelphis domestica	Monodelphis domestica chromosome 6, MonDom5	48168237	48168500	2.31e-17	250	89	53.933	N/A
UVX24852.1	189	343	NC_008806	Monodelphis domestica	Monodelphis domestica chromosome 6, MonDom5	48166605	48167036	5.70e-09	180	155	30.968	N/A
UVX24852.1	299	543	NC_050578	Trichosurus vulpecula	Trichosurus vulpecula isolate mTriVul1 chromosome 6, mTriVul1.pri	264265326	264266063	6.33e-29	344	248	32.258	N/A
UVX24852.1	469	569	NW_004524685	Octodon degus	Octodon degus isolate 3935 unplaced genomic scaffold, OctDeg1.0 scaffold00109	3858060	3857758	9.69e-29	208	101	35.644	N/A
UVX24852.1	366	469	NW_004524685	Octodon degus	Octodon degus isolate 3935 unplaced genomic scaffold, OctDeg1.0 scaffold00109	3858392	3858057	9.69e-29	186	112	38.393	N/A
UVX24852.1	302	526	NC_044984	Papio anubis	Papio anubis isolate 15944 chromosome 9, Panubis1.0	47249512	47248841	1.78e-27	332	225	33.778	N/A
UVX24852.1	430	537	NW_018344361	Phascolarctos cinereus	Phascolarctos cinereus isolate Bilbo 61053 unplaced genomic scaffold, phaCin_unsw_v4.1 phaCin_unsw_v4.1.fa.scaf00410	48907	49224	2.78e-27	203	108	40.741	N/A
UVX24852.1	340	399	NW_018344361	Phascolarctos cinereus	Phascolarctos cinereus isolate Bilbo 61053 unplaced genomic scaffold, phaCin_unsw_v4.1 phaCin_unsw_v4.1.fa.scaf00410	48636	48818	2.78e-27	118	61	44.262	N/A
UVX24852.1	291	337	NW_018344361	Phascolarctos cinereus	Phascolarctos cinereus isolate Bilbo 61053 unplaced genomic scaffold, phaCin_unsw_v4.1 phaCin_unsw_v4.1.fa.scaf00410	48490	48630	2.78e-27	100	47	34.043	N/A
UVX24852.1	436	509	NT_176231	Cavia porcellus	Cavia porcellus strain inbred line 2N unplaced genomic scaffold, Cavpor3.0 supercont2_188	79918	80139	3.80e-27	184	74	45.946	N/A
UVX24852.1	365	444	NT_176231	Cavia porcellus	Cavia porcellus strain inbred line 2N unplaced genomic scaffold, Cavpor3.0 supercont2_188	79709	79945	3.80e-27	154	80	42.500	N/A
UVX24852.1	512	569	NT_176231	Cavia porcellus	Cavia porcellus strain inbred line 2N unplaced genomic scaffold, Cavpor3.0 supercont2_188	80145	80318	3.80e-27	82	58	29.310	N/A
UVX24852.1	299	538	NW_004955451	Chinchilla lanigera	Chinchilla lanigera isolate Chin_1 unplaced genomic scaffold, ChiLan1.0 scaffold00050	18095292	18094579	4.66e-27	329	241	31.535	N/A
UVX24852.1	302	543	NW_003573424	Loxodonta africana	Loxodonta africana isolate ISIS603380 unplaced genomic scaffold, Loxafr3.0 scaffold_4	61370026	61370748	9.79e-27	326	242	30.992	N/A
UVX24852.1	206	526	NW_012006154	Cercocebus atys	Cercocebus atys isolate FAK unplaced genomic scaffold, Caty_1.0 Scaffold60	2894521	2895426	1.29e-26	325	325	28.308	N/A
UVX24852.1	206	526	NW_012100098	Mandrillus leucophaeus	Mandrillus leucophaeus isolate KB7577 unplaced genomic scaffold, Mleu.le_1.0 Scaffold118	1006329	1007234	1.48e-26	325	325	28.308	N/A
UVX24852.1	302	543	NC_064829	Elephas maximus indicus	Elephas maximus indicus isolate mEleMax1 chromosome 11, mEleMax1 primary haplotype	46770197	46769475	8.03e-26	319	242	30.579	N/A
UVX24852.1	364	452	NC_008808	Monodelphis domestica	Monodelphis domestica chromosome 8, MonDom5	230387536	230387802	5.39e-23	227	89	55.056	N/A
UVX24852.1	470	517	NC_008808	Monodelphis domestica	Monodelphis domestica chromosome 8, MonDom5	230387849	230387992	5.39e-23	117	48	52.083	N/A
UVX24852.1	409	562	NW_020954639	Vombatus ursinus	Vombatus ursinus unplaced genomic scaffold, bare-nosed wombat genome assembly UNPS02014861.1	5140957	5141421	1.21e-22	293	155	40.645	N/A
UVX24852.1	291	399	NW_020954639	Vombatus ursinus	Vombatus ursinus unplaced genomic scaffold, bare-nosed wombat genome assembly UNPS02014861.1	5140425	5140751	5.27e-13	214	110	43.636	N/A
UVX24852.1	318	491	NW_020940360	Vombatus ursinus	Vombatus ursinus unplaced genomic scaffold, bare-nosed wombat genome assembly UNPS02000582.1	8363388	8362864	2.10e-21	229	176	35.227	N/A
UVX24852.1	493	565	NW_020940360	Vombatus ursinus	Vombatus ursinus unplaced genomic scaffold, bare-nosed wombat genome assembly UNPS02000582.1	8362873	8362652	2.10e-21	101	74	32.432	N/A
UVX24852.1	249	444	NC_045431	Sarcophilus harrisii	Sarcophilus harrisii chromosome 6, mSarHar1.11	62099381	62099920	1.37e-20	193	198	32.323	N/A
UVX24852.1	442	502	NC_045431	Sarcophilus harrisii	Sarcophilus harrisii chromosome 6, mSarHar1.11	62099913	62100092	1.37e-20	130	61	49.180	N/A
UVX24852.1	392	538	NC_045548	Thamnophis elegans	Thamnophis elegans isolate rThaEle1 chromosome 8, rThaEle1.pri	15227069	15226629	1.33e-19	268	148	39.189	N/A
UVX24852.1	361	567	NW_018344238	Phascolarctos cinereus	Phascolarctos cinereus isolate Bilbo 61053 unplaced genomic scaffold, phaCin_unsw_v4.1 phaCin_unsw_v4.1.fa.scaf00287	2405146	2405757	8.01e-19	256	208	32.212	N/A
UVX24852.1	318	335	NW_018344238	Phascolarctos cinereus	Phascolarctos cinereus isolate Bilbo 61053 unplaced genomic scaffold, phaCin_unsw_v4.1 phaCin_unsw_v4.1.fa.scaf00287	2405015	2405068	8.01e-19	51	18	50.000	N/A
UVX24852.1	313	543	NW_025334033	Phyllostomus hastatus	Phyllostomus hastatus isolate PE091 unplaced genomic scaffold, TTU_PhHast_1.1 phas_scaffold_501	59717618	59718307	2.78e-18	257	235	31.489	N/A
UVX24852.1	349	472	NC_045790	Balaenoptera musculus	Balaenoptera musculus isolate JJ_BM4_2016_0621 chromosome 6, mBalMus1.pri.v3	80460669	80461037	5.88e-18	188	124	37.097	N/A
UVX24852.1	473	543	NC_045790	Balaenoptera musculus	Balaenoptera musculus isolate JJ_BM4_2016_0621 chromosome 6, mBalMus1.pri.v3	80461039	80461251	5.88e-18	112	71	36.620	N/A
UVX24852.1	430	513	NW_020954575	Vombatus ursinus	Vombatus ursinus unplaced genomic scaffold, bare-nosed wombat genome assembly UNPS02014797.1	13555747	13555496	1.98e-17	211	84	51.190	N/A
UVX24852.1	530	571	NW_020954575	Vombatus ursinus	Vombatus ursinus unplaced genomic scaffold, bare-nosed wombat genome assembly UNPS02014797.1	13555458	13555333	1.98e-17	84	42	40.476	N/A
UVX24852.1	384	494	NC_057865	Dromiciops gliroides	Dromiciops gliroides isolate mDroGli1 chromosome 5, mDroGli1.pri	194648207	194647878	4.59e-17	247	111	47.748	N/A
UVX24852.1	349	472	NC_041222	Physeter catodon	Physeter catodon isolate SW-GA chromosome 9, ASM283717v2	28045166	28044798	8.05e-16	177	124	35.484	N/A
UVX24852.1	468	531	NC_041222	Physeter catodon	Physeter catodon isolate SW-GA chromosome 9, ASM283717v2	28044811	28044620	8.05e-16	104	64	35.938	N/A
UVX24852.1	2	242	NC_051340	Rattus norvegicus	Rattus norvegicus strain BN/NHsdMcwi chromosome 5, mRatBN7.2	63271446	63270718	3.18e-15	232	243	28.807	N/A
UVX24852.1	389	487	NC_045426	Sarcophilus harrisii	Sarcophilus harrisii chromosome 1, mSarHar1.11	512583523	512583224	7.18e-15	229	100	47.000	N/A
UVX24852.1	466	567	NC_050574	Trichosurus vulpecula	Trichosurus vulpecula isolate mTriVul1 chromosome 2, mTriVul1.pri	310517206	310516901	2.36e-14	225	102	40.196	N/A
UVX24852.1	436	547	NW_004454210	Ceratotherium simum simum	Ceratotherium simum simum isolate SDZICR_KB13650 unplaced genomic scaffold, CerSimSim1.0 scaffold00055	15366050	15366367	3.00e-14	134	112	28.571	N/A
UVX24852.1	298	436	NW_004454210	Ceratotherium simum simum	Ceratotherium simum simum isolate SDZICR_KB13650 unplaced genomic scaffold, CerSimSim1.0 scaffold00055	15365643	15366053	3.00e-14	133	139	28.058	N/A
UVX24852.1	313	545	NC_013678	Oryctolagus cuniculus	Oryctolagus cuniculus breed Thorbecke inbred chromosome 10, OryCun2.0	8295293	8294577	2.55e-13	216	240	25.833	N/A
UVX24852.1	396	530	NW_025333872	Phyllostomus hastatus	Phyllostomus hastatus isolate PE091 unplaced genomic scaffold, TTU_PhHast_1.1 phas_contig_40	67572567	67572971	7.24e-13	212	135	37.778	N/A
UVX24852.1	415	542	NW_025333872	Phyllostomus hastatus	Phyllostomus hastatus isolate PE091 unplaced genomic scaffold, TTU_PhHast_1.1 phas_contig_40	74100701	74100321	1.38e-11	202	128	35.938	N/A
UVX24852.1	372	543	NC_040903	Phyllostomus discolor	Phyllostomus discolor isolate MPI-MPIP mPhyDis1 chromosome 1, mPhyDis1.pri.v3	205588992	205589516	7.49e-13	212	175	32.571	N/A
UVX24852.1	412	542	NW_022111372	Echinops telfairi	Echinops telfairi isolate 266 unplaced genomic scaffold, ASM31398v2 ScPeMD7_7469;HRSCAF=8507_0	41710004	41710396	1.73e-12	209	131	40.458	N/A
UVX24852.1	301	463	NC_040906	Phyllostomus discolor	Phyllostomus discolor isolate MPI-MPIP mPhyDis1 chromosome 4, mPhyDis1.pri.v3	176825833	176826318	3.28e-12	143	163	28.221	N/A
UVX24852.1	463	530	NC_040906	Phyllostomus discolor	Phyllostomus discolor isolate MPI-MPIP mPhyDis1 chromosome 4, mPhyDis1.pri.v3	176826315	176826518	3.28e-12	106	69	36.232	N/A
UVX24852.1	401	542	NC_040906	Phyllostomus discolor	Phyllostomus discolor isolate MPI-MPIP mPhyDis1 chromosome 4, mPhyDis1.pri.v3	183373100	183372678	4.88e-11	197	142	33.099	N/A
UVX24852.1	418	538	NT_176384	Cavia porcellus	Cavia porcellus strain inbred line 2N unplaced genomic scaffold, Cavpor3.0 supercont2_35	10624764	10625126	1.13e-11	202	121	36.364	N/A
UVX24852.1	384	542	NW_023425551	Pipistrellus kuhlii	Pipistrellus kuhlii isolate mPipKuh1 unplaced genomic scaffold, mPipKuh1.p scaffold_m20_p_5	76948350	76948838	1.43e-11	202	163	33.742	N/A
UVX24852.1	368	438	NW_006408528	Chrysochloris asiatica	Chrysochloris asiatica unplaced genomic scaffold, ChrAsi1.0 scaffold00010	34329550	34329762	2.86e-11	139	71	46.479	N/A
UVX24852.1	436	479	NW_006408528	Chrysochloris asiatica	Chrysochloris asiatica unplaced genomic scaffold, ChrAsi1.0 scaffold00010	34329755	34329883	2.86e-11	102	44	52.273	N/A
UVX24852.1	473	571	NW_020950062	Vombatus ursinus	Vombatus ursinus unplaced genomic scaffold, bare-nosed wombat genome assembly UNPS02010284.1	4967538	4967242	6.15e-11	196	99	36.364	N/A
UVX24852.1	295	460	NW_006299717	Myotis davidii	Myotis davidii unplaced genomic scaffold, ASM32734v1 scaffold289	747048	747575	1.63e-10	193	181	32.044	N/A
UVX24852.1	405	517	NW_022900927	Fukomys damarensis	Fukomys damarensis isolate Sample0158 unplaced genomic scaffold, DMR_v1.0_HiC HiC_scaffold_15	52967294	52966956	2.28e-10	191	113	37.168	N/A
UVX24852.1	384	436	NC_047091	Geotrypetes seraphini	Geotrypetes seraphini chromosome 8, aGeoSer1.1	144433510	144433668	8.68e-10	187	53	62.264	N/A
UVX24852.1	391	481	NC_047108	Thalassophryne amazonica	Thalassophryne amazonica chromosome 6, fThaAma1.1	79165364	79165636	1.16e-09	186	91	37.363	N/A
UVX24852.1	326	472	NW_006783413	Lipotes vexillifer	Lipotes vexillifer unplaced genomic scaffold, Lipotes_vexillifer_v1 scaffold920	1819516	1819953	3.00e-09	182	147	31.293	N/A
UVX24852.1	349	471	NW_022098042	Delphinapterus leucas	Delphinapterus leucas isolate GAN/ISIS: 26980492/103006 unplaced genomic scaffold, ASM228892v3 scaffoldscaffold51	9250061	9249696	3.21e-09	182	123	34.959	N/A
UVX24852.1	349	472	NC_045768	Phocoena sinus	Phocoena sinus isolate mPhoSin1 chromosome 6, mPhoSin1.pri	36120690	36120322	4.37e-09	181	124	35.484	N/A
UVX24852.1	341	472	NW_006734123	Balaenoptera acutorostrata scammoni	Balaenoptera acutorostrata scammoni unplaced genomic scaffold, BalAcu1.0 scaffold90	2063033	2063425	8.23e-09	178	133	35.338	N/A
UVX24852.1	349	471	NW_021703782	Monodon monoceros	Monodon monoceros isolate NGI ecotype Baffin Bay Population unplaced genomic scaffold, NGI_Narwhal_1 Super_Scaffold_5	77666545	77666910	9.85e-09	178	123	34.959	N/A
UVX24852.1	314	394	NC_045428	Sarcophilus harrisii	Sarcophilus harrisii chromosome 3, mSarHar1.11	416520670	416520431	2.18e-08	129	82	35.366	N/A
UVX24852.1	396	529	NC_045428	Sarcophilus harrisii	Sarcophilus harrisii chromosome 3, mSarHar1.11	416520435	416520100	2.18e-08	86	149	24.832	N/A
UVX24852.1	362	451	NW_005871593	Myotis lucifugus	Myotis lucifugus unplaced genomic scaffold, Myoluc2.0 scaffold_545	468993	468721	3.31e-08	173	91	42.857	N/A
UVX24852.1	356	451	NW_023416379	Myotis myotis	Myotis myotis isolate mMyoMyo1 unplaced genomic scaffold, mMyoMyo1.p scaffold_m19_p_7	89124980	89125270	3.67e-08	173	97	40.206	N/A
UVX24852.1	349	472	NW_020175027	Neophocaena asiaeorientalis asiaeorientalis	Neophocaena asiaeorientalis asiaeorientalis breed wild unplaced genomic scaffold, Neophocaena_asiaeorientalis_V1 scaffold449	3230396	3230764	4.59e-08	172	124	34.677	N/A
UVX24852.1	405	543	NW_004624750	Heterocephalus glaber	Heterocephalus glaber isolate NMR 29 unplaced genomic scaffold, HetGla_female_1.0 scaffold00021	15521372	15521779	1.14e-07	169	139	32.374	N/A
UVX24852.1	419	474	NC_059433	Sphaerodactylus townsendi	Sphaerodactylus townsendi isolate TG3544 linkage group LG09, MPM_Stown_v2.3	66941575	66941408	2.74e-07	158	56	53.571	N/A
UVX24852.1	402	415	NC_059433	Sphaerodactylus townsendi	Sphaerodactylus townsendi isolate TG3544 linkage group LG09, MPM_Stown_v2.3	66941627	66941586	2.74e-07	47	14	64.286	N/A
UVX24852.1	372	493	NW_020090638	Desmodus rotundus	Desmodus rotundus isolate DRU21DN04 unplaced genomic scaffold, ASM294091v2 ScWXtkA_125	28485300	28485674	1.09e-06	160	125	37.600	N/A
UVX24852.1	302	516	NW_023510697	Sturnira hondurensis	Sturnira hondurensis isolate 20B ecotype Veracruz unplaced genomic scaffold, WHU_Shon_v2.1 original_scaffold_12408	14263471	14262836	5.13e-06	155	215	26.512	N/A
UVX24852.1	428	521	NC_058133	Gracilinanus agilis	Gracilinanus agilis isolate LMUSP501 chromosome 4, AgileGrace	328467500	328467192	9.17e-06	153	104	34.615	N/A
# TBLASTN 2.13.0+
# Query: UTI93239.1 |ORF2|Tilapia parvovirus||Parvoviridae||Thailand|Thailand|2021|2022-07-17T00:00:00Z|ORF2 [Tilapia parvovirus]
# Database: ref_euk_rep_genomes
# 0 hits found
# TBLASTN 2.13.0+
# Query: UOH27048.1 |capsid protein 1|Galliform chaphamaparvovirus 9|Chaphamaparvovirus|Parvoviridae|Gallus gallus|Australia|Australia|2021-03-03|2022-06-21T00:00:00Z|capsid protein 1 [Galliform chaphamaparvovirus 9]
# Database: ref_euk_rep_genomes
# Fields: query acc., q. start, q. end, subject acc., subject sci name, subject title, s. start, s. end, evalue, score, alignment length, % identity, subject strand
# 7 hits found
UOH27048.1	1	99	NW_010204294	Mesitornis unicolor	Mesitornis unicolor isolate BGI_N332 unplaced genomic scaffold, ASM69576v1 Scaffold28758	1510	1211	6.99e-20	266	100	58.000	N/A
UOH27048.1	1	91	NW_006285562	Myotis davidii	Myotis davidii unplaced genomic scaffold, ASM32734v1 scaffold20754	184	468	8.95e-19	252	95	56.842	N/A
UOH27048.1	1	91	NW_016109986	Cebus imitator	Cebus imitator isolate Cc_AM_T3 unplaced genomic scaffold, Cebus_imitator-1.0 Scaffold2671	1442	1726	1.58e-17	247	95	58.947	N/A
UOH27048.1	1	91	NW_006549044	Python bivittatus	Python bivittatus unplaced genomic scaffold, Python_molurus_bivittatus-5.0.2 Scaffold17030	12	287	3.71e-17	233	92	51.087	N/A
UOH27048.1	1	91	NW_015402345	Protobothrops mucrosquamatus	Protobothrops mucrosquamatus isolate PMUCROS unplaced genomic scaffold, P.Mucros_1.0 scaffold16580	1422	1150	5.04e-16	235	91	54.945	N/A
UOH27048.1	3	91	NW_022042304	Serinus canaria	Serinus canaria isolate sc_yellow_7_cibi ecotype domestic yellow unplaced genomic scaffold, cibio_Scana_2019 scaffold_1686	871	1140	1.96e-14	221	90	54.444	N/A
UOH27048.1	1	90	NW_010179842	Mesitornis unicolor	Mesitornis unicolor isolate BGI_N332 unplaced genomic scaffold, ASM69576v1 scaffold29554	499	230	2.37e-06	147	90	41.111	N/A
# TBLASTN 2.13.0+
# Query: UOH27080.1 |nonstructural protein 1|Galliform chaphamaparvovirus 17|Chaphamaparvovirus|Parvoviridae|Gallus gallus|Australia|Australia|2021-03-03|2022-06-21T00:00:00Z|nonstructural protein 1 [Galliform chaphamaparvovirus 17]
# Database: ref_euk_rep_genomes
# Fields: query acc., q. start, q. end, subject acc., subject sci name, subject title, s. start, s. end, evalue, score, alignment length, % identity, subject strand
# 7 hits found
UOH27080.1	1	229	NW_010204294	Mesitornis unicolor	Mesitornis unicolor isolate BGI_N332 unplaced genomic scaffold, ASM69576v1 Scaffold28758	2711	2028	5.85e-76	686	229	57.205	N/A
UOH27080.1	2	204	NW_015402345	Protobothrops mucrosquamatus	Protobothrops mucrosquamatus isolate PMUCROS unplaced genomic scaffold, P.Mucros_1.0 scaffold16580	2593	1985	1.52e-69	638	203	56.650	N/A
UOH27080.1	3	205	NW_016109986	Cebus imitator	Cebus imitator isolate Cc_AM_T3 unplaced genomic scaffold, Cebus_imitator-1.0 Scaffold2671	271	879	3.73e-68	628	203	55.665	N/A
UOH27080.1	9	204	NW_006289696	Myotis davidii	Myotis davidii unplaced genomic scaffold, ASM32734v1 scaffold20318	917	330	1.19e-63	580	196	53.571	N/A
UOH27080.1	105	226	NW_022042304	Serinus canaria	Serinus canaria isolate sc_yellow_7_cibi ecotype domestic yellow unplaced genomic scaffold, cibio_Scana_2019 scaffold_1686	1	363	5.71e-26	308	122	51.639	N/A
UOH27080.1	2	94	NW_006549848	Python bivittatus	Python bivittatus unplaced genomic scaffold, Python_molurus_bivittatus-5.0.2 Scaffold17834	281	3	6.55e-26	279	93	54.839	N/A
UOH27080.1	37	127	NW_017805193	Hippocampus comes	Hippocampus comes isolate QL1 unplaced genomic scaffold, H_comes_QL1_v1 scaffold268	102154	101882	1.77e-08	171	91	40.659	N/A
# TBLASTN 2.13.0+
# Query: QOR29554.1 |VP1|Bat associated densovirus||Parvoviridae||USA|USA|2020-06|2020-10-31T00:00:00Z|VP1 [Bat associated densovirus]
# Database: ref_euk_rep_genomes
# Fields: query acc., q. start, q. end, subject acc., subject sci name, subject title, s. start, s. end, evalue, score, alignment length, % identity, subject strand
# 1 hits found
QOR29554.1	129	570	NW_013955485	Austrofundulus limnaeus	Austrofundulus limnaeus strain Quisiro unplaced genomic scaffold, Austrofundulus_limnaeus-1.0 Scaffold3083	911	2260	4.74e-37	407	467	31.906	N/A
# TBLASTN 2.13.0+
# Query: QJI53833.1 |nucleoprotein|Aveparvovirus sp.|Aveparvovirus|Parvoviridae|Aves|China|China|2018|2020-05-06T00:00:00Z|nucleoprotein [Aveparvovirus sp.]
# Database: ref_euk_rep_genomes
# 0 hits found
# TBLASTN 2.13.0+
# Query: DAC81459.1 |oncoid1|African termite bidnaparvovirus||Parvoviridae|Isognathotermes ugandensis|Kenya|Kenya|2012-05-03|2020-03-19T00:00:00Z|TPA_asm: oncoid1 [African termite bidnaparvovirus]
# Database: ref_euk_rep_genomes
# 0 hits found
# TBLASTN 2.13.0+
# Query: QFP92617.1 |VP1|Eqcopivirus EqCoPV_11||Parvoviridae|Equus caballus|USA|USA|2018|2019-10-17T00:00:00Z|VP1 [Eqcopivirus EqCoPV_11]
# Database: ref_euk_rep_genomes
# Fields: query acc., q. start, q. end, subject acc., subject sci name, subject title, s. start, s. end, evalue, score, alignment length, % identity, subject strand
# 12 hits found
QFP92617.1	532	737	NW_006734123	Balaenoptera acutorostrata scammoni	Balaenoptera acutorostrata scammoni unplaced genomic scaffold, BalAcu1.0 scaffold90	2065016	2065570	4.50e-11	201	206	27.670	N/A
QFP92617.1	532	737	NW_022098042	Delphinapterus leucas	Delphinapterus leucas isolate GAN/ISIS: 26980492/103006 unplaced genomic scaffold, ASM228892v3 scaffoldscaffold51	9248216	9247662	2.87e-10	194	206	27.184	N/A
QFP92617.1	532	737	NW_021703782	Monodon monoceros	Monodon monoceros isolate NGI ecotype Baffin Bay Population unplaced genomic scaffold, NGI_Narwhal_1 Super_Scaffold_5	77668388	77668942	1.07e-09	189	206	26.214	N/A
QFP92617.1	527	737	NC_047039	Tursiops truncatus	Tursiops truncatus isolate mTurTru1 chromosome 6, mTurTru1.mat.Y	79797214	79797783	1.22e-09	189	211	26.540	N/A
QFP92617.1	532	737	NC_045768	Phocoena sinus	Phocoena sinus isolate mPhoSin1 chromosome 6, mPhoSin1.pri	36118843	36118289	1.40e-09	188	206	26.699	N/A
QFP92617.1	532	708	NC_045790	Balaenoptera musculus	Balaenoptera musculus isolate JJ_BM4_2016_0621 chromosome 6, mBalMus1.pri.v3	80462629	80463105	2.55e-09	186	177	27.684	N/A
QFP92617.1	527	737	NW_022134926	Globicephala melas	Globicephala melas isolate X-22926-18 unplaced genomic scaffold, ASM654740v1 scaffold73	2547993	2548562	3.48e-09	185	211	26.066	N/A
QFP92617.1	532	737	NW_006783413	Lipotes vexillifer	Lipotes vexillifer unplaced genomic scaffold, Lipotes_vexillifer_v1 scaffold920	1821545	1822099	6.88e-09	183	206	26.214	N/A
QFP92617.1	527	737	NC_064564	Orcinus orca	Orcinus orca chromosome 6, mOrcOrc1.1	84981649	84982218	2.17e-08	178	211	26.066	N/A
QFP92617.1	532	737	NC_041222	Physeter catodon	Physeter catodon isolate SW-GA chromosome 9, ASM283717v2	28043201	28042647	2.07e-07	170	206	25.243	N/A
QFP92617.1	531	696	NC_045548	Thamnophis elegans	Thamnophis elegans isolate rThaEle1 chromosome 8, rThaEle1.pri	15225514	15225080	9.26e-07	164	167	27.545	N/A
QFP92617.1	532	642	NW_020837951	Lagenorhynchus obliquidens	Lagenorhynchus obliquidens isolate GAN/ISIS:26980383/991018 unplaced genomic scaffold, ASM367639v1 scaffold7	35654490	35654161	2.52e-06	161	111	31.532	N/A
# TBLASTN 2.13.0+
# Query: QEJ80807.1 |capsid protein VP1|Psittacine chaphamaparvovirus 1|Chaphamaparvovirus|Parvoviridae|Psittacara leucophthalmus|Brazil|Brazil|2016|2019-09-03T00:00:00Z|capsid protein VP1 [Psittacara leucophthalmus chapparvovirus]
# Database: ref_euk_rep_genomes
# Fields: query acc., q. start, q. end, subject acc., subject sci name, subject title, s. start, s. end, evalue, score, alignment length, % identity, subject strand
# 9 hits found
QEJ80807.1	1	513	NW_010204294	Mesitornis unicolor	Mesitornis unicolor isolate BGI_N332 unplaced genomic scaffold, ASM69576v1 Scaffold28758	1510	11	3.00e-150	1225	525	48.952	N/A
QEJ80807.1	2	466	NW_022042304	Serinus canaria	Serinus canaria isolate sc_yellow_7_cibi ecotype domestic yellow unplaced genomic scaffold, cibio_Scana_2019 scaffold_1686	868	2256	1.30e-127	1036	475	47.158	N/A
QEJ80807.1	1	463	NW_015402345	Protobothrops mucrosquamatus	Protobothrops mucrosquamatus isolate PMUCROS unplaced genomic scaffold, P.Mucros_1.0 scaffold16580	1422	40	6.58e-117	990	471	44.161	N/A
QEJ80807.1	1	439	NW_016109986	Cebus imitator	Cebus imitator isolate Cc_AM_T3 unplaced genomic scaffold, Cebus_imitator-1.0 Scaffold2671	1442	2752	9.87e-113	976	455	47.692	N/A
QEJ80807.1	1	382	NW_006285562	Myotis davidii	Myotis davidii unplaced genomic scaffold, ASM32734v1 scaffold20754	184	1344	6.75e-92	766	402	43.781	N/A
QEJ80807.1	244	452	NW_010207213	Mesitornis unicolor	Mesitornis unicolor isolate BGI_N332 unplaced genomic scaffold, ASM69576v1 scaffold37589	3	650	4.42e-61	538	220	50.000	N/A
QEJ80807.1	1	161	NW_010179842	Mesitornis unicolor	Mesitornis unicolor isolate BGI_N332 unplaced genomic scaffold, ASM69576v1 scaffold29554	499	14	4.25e-34	352	162	45.679	N/A
QEJ80807.1	1	93	NW_006549044	Python bivittatus	Python bivittatus unplaced genomic scaffold, Python_molurus_bivittatus-5.0.2 Scaffold17030	12	293	2.26e-24	287	94	61.702	N/A
QEJ80807.1	293	381	NW_006550249	Python bivittatus	Python bivittatus unplaced genomic scaffold, Python_molurus_bivittatus-5.0.2 Scaffold18235	4	261	1.45e-16	215	89	48.315	N/A
# TBLASTN 2.13.0+
# Query: AXR86418.1 |viral capsid protein 2|Bamboo rat parvovirus||Parvoviridae|Rhizomys pruinosus|China|China|2014-06-19|2018-09-03T00:00:00Z|viral capsid protein 2 [Bamboo rat parvovirus]
# Database: ref_euk_rep_genomes
# Fields: query acc., q. start, q. end, subject acc., subject sci name, subject title, s. start, s. end, evalue, score, alignment length, % identity, subject strand
# 118 hits found
AXR86418.1	147	588	NC_051340	Rattus norvegicus	Rattus norvegicus strain BN/NHsdMcwi chromosome 5, mRatBN7.2	63268891	63270201	1.14e-146	1010	451	50.776	N/A
AXR86418.1	2	147	NC_051340	Rattus norvegicus	Rattus norvegicus strain BN/NHsdMcwi chromosome 5, mRatBN7.2	63268460	63268894	1.14e-146	406	146	65.068	N/A
AXR86418.1	46	547	NC_053161	Polypterus senegalus	Polypterus senegalus isolate Bchr_013 chromosome 8, ASM1683550v1	143968392	143966938	4.50e-73	685	509	35.756	N/A
AXR86418.1	46	547	NC_053161	Polypterus senegalus	Polypterus senegalus isolate Bchr_013 chromosome 8, ASM1683550v1	143972282	143970828	4.76e-73	685	509	35.756	N/A
AXR86418.1	46	547	NC_053161	Polypterus senegalus	Polypterus senegalus isolate Bchr_013 chromosome 8, ASM1683550v1	143964502	143963048	4.75e-70	662	509	35.167	N/A
AXR86418.1	448	578	NC_053161	Polypterus senegalus	Polypterus senegalus isolate Bchr_013 chromosome 8, ASM1683550v1	143975035	143974655	2.98e-13	215	131	41.985	N/A
AXR86418.1	448	578	NC_053161	Polypterus senegalus	Polypterus senegalus isolate Bchr_013 chromosome 8, ASM1683550v1	143977276	143976896	7.13e-13	212	131	43.511	N/A
AXR86418.1	463	578	NC_053161	Polypterus senegalus	Polypterus senegalus isolate Bchr_013 chromosome 8, ASM1683550v1	143979476	143979141	3.89e-08	173	116	41.379	N/A
AXR86418.1	46	544	NW_018344013	Phascolarctos cinereus	Phascolarctos cinereus isolate Bilbo 61053 unplaced genomic scaffold, phaCin_unsw_v4.1 phaCin_unsw_v4.1.fa.scaf00062	3785034	3786428	5.49e-71	669	502	34.064	N/A
AXR86418.1	46	280	NC_052057	Arvicola amphibius	Arvicola amphibius chromosome 11, mArvAmp1.2	63387927	63387217	1.24e-63	613	238	52.941	N/A
AXR86418.1	434	527	NC_052057	Arvicola amphibius	Arvicola amphibius chromosome 11, mArvAmp1.2	63386281	63386562	1.67e-21	283	94	56.383	N/A
AXR86418.1	1	200	NC_052065	Arvicola amphibius	Arvicola amphibius chromosome X, mArvAmp1.2	35467952	35467359	1.22e-60	590	200	65.500	N/A
AXR86418.1	102	544	NC_050573	Trichosurus vulpecula	Trichosurus vulpecula isolate mTriVul1 chromosome 1, mTriVul1.pri	147659280	147657997	2.34e-58	573	446	34.305	N/A
AXR86418.1	101	296	NC_050573	Trichosurus vulpecula	Trichosurus vulpecula isolate mTriVul1 chromosome 1, mTriVul1.pri	11329081	11328533	2.10e-14	225	196	31.122	N/A
AXR86418.1	459	531	NC_050573	Trichosurus vulpecula	Trichosurus vulpecula isolate mTriVul1 chromosome 1, mTriVul1.pri	28809229	28809014	1.80e-08	175	73	49.315	N/A
AXR86418.1	462	549	NC_050573	Trichosurus vulpecula	Trichosurus vulpecula isolate mTriVul1 chromosome 1, mTriVul1.pri	11328027	11327764	1.10e-06	160	88	34.091	N/A
AXR86418.1	170	574	NC_008806	Monodelphis domestica	Monodelphis domestica chromosome 6, MonDom5	48170419	48171639	3.46e-56	499	428	32.944	N/A
AXR86418.1	100	156	NC_008806	Monodelphis domestica	Monodelphis domestica chromosome 6, MonDom5	48170214	48170384	3.46e-56	134	57	45.614	N/A
AXR86418.1	60	579	NW_020954639	Vombatus ursinus	Vombatus ursinus unplaced genomic scaffold, bare-nosed wombat genome assembly UNPS02014861.1	5142345	5143877	9.36e-56	553	544	29.963	N/A
AXR86418.1	46	573	NC_050579	Trichosurus vulpecula	Trichosurus vulpecula isolate mTriVul1 chromosome 7, mTriVul1.pri	150709566	150711140	8.98e-54	537	554	29.061	N/A
AXR86418.1	454	573	NC_050579	Trichosurus vulpecula	Trichosurus vulpecula isolate mTriVul1 chromosome 7, mTriVul1.pri	15583610	15583957	3.45e-06	156	120	32.500	N/A
AXR86418.1	46	535	NW_004955434	Chinchilla lanigera	Chinchilla lanigera isolate Chin_1 unplaced genomic scaffold, ChiLan1.0 scaffold00033	14638591	14636996	5.88e-52	523	545	28.440	N/A
AXR86418.1	57	544	NW_020954587	Vombatus ursinus	Vombatus ursinus unplaced genomic scaffold, bare-nosed wombat genome assembly UNPS02014809.1	18935317	18933935	2.29e-48	496	497	32.193	N/A
AXR86418.1	46	519	NC_045427	Sarcophilus harrisii	Sarcophilus harrisii chromosome 2, mSarHar1.11	388125535	388124090	1.20e-46	482	502	28.685	N/A
AXR86418.1	103	214	NC_050576	Trichosurus vulpecula	Trichosurus vulpecula isolate mTriVul1 chromosome 4, mTriVul1.pri	178781547	178781215	3.22e-43	278	112	47.321	N/A
AXR86418.1	246	527	NC_050576	Trichosurus vulpecula	Trichosurus vulpecula isolate mTriVul1 chromosome 4, mTriVul1.pri	178781120	178780344	3.22e-43	242	286	32.168	N/A
AXR86418.1	246	578	NW_004955533	Chinchilla lanigera	Chinchilla lanigera isolate Chin_1 unplaced genomic scaffold, ChiLan1.0 scaffold00132	460422	459304	3.62e-41	292	387	28.165	N/A
AXR86418.1	100	214	NW_004955533	Chinchilla lanigera	Chinchilla lanigera isolate Chin_1 unplaced genomic scaffold, ChiLan1.0 scaffold00132	460846	460508	3.62e-41	210	115	40.870	N/A
AXR86418.1	46	252	NC_057864	Dromiciops gliroides	Dromiciops gliroides isolate mDroGli1 chromosome 4, mDroGli1.pri	482790771	482790193	1.36e-40	289	208	37.500	N/A
AXR86418.1	251	538	NC_057864	Dromiciops gliroides	Dromiciops gliroides isolate mDroGli1 chromosome 4, mDroGli1.pri	482790200	482789424	1.36e-40	209	298	26.846	N/A
AXR86418.1	70	546	NC_008808	Monodelphis domestica	Monodelphis domestica chromosome 8, MonDom5	230395265	230396740	7.11e-40	430	499	27.856	N/A
AXR86418.1	52	265	NW_015386759	Protobothrops mucrosquamatus	Protobothrops mucrosquamatus isolate PMUCROS unplaced genomic scaffold, P.Mucros_1.0 scaffold434	99364	98705	2.08e-39	426	221	41.176	N/A
AXR86418.1	447	561	NW_015386759	Protobothrops mucrosquamatus	Protobothrops mucrosquamatus isolate PMUCROS unplaced genomic scaffold, P.Mucros_1.0 scaffold434	98108	97773	4.42e-22	288	115	46.957	N/A
AXR86418.1	142	530	NW_018344033	Phascolarctos cinereus	Phascolarctos cinereus isolate Bilbo 61053 unplaced genomic scaffold, phaCin_unsw_v4.1 phaCin_unsw_v4.1.fa.scaf00082	8423967	8425139	6.10e-38	340	414	28.744	N/A
AXR86418.1	46	126	NW_018344033	Phascolarctos cinereus	Phascolarctos cinereus isolate Bilbo 61053 unplaced genomic scaffold, phaCin_unsw_v4.1 phaCin_unsw_v4.1.fa.scaf00082	8423681	8423923	6.10e-38	135	82	40.244	N/A
AXR86418.1	274	531	NC_050574	Trichosurus vulpecula	Trichosurus vulpecula isolate mTriVul1 chromosome 2, mTriVul1.pri	92584200	92584913	1.97e-35	243	258	29.457	N/A
AXR86418.1	100	268	NC_050574	Trichosurus vulpecula	Trichosurus vulpecula isolate mTriVul1 chromosome 2, mTriVul1.pri	92583707	92584198	1.97e-35	209	169	34.911	N/A
AXR86418.1	57	278	NC_050574	Trichosurus vulpecula	Trichosurus vulpecula isolate mTriVul1 chromosome 2, mTriVul1.pri	310515995	310515336	2.11e-18	258	223	32.287	N/A
AXR86418.1	324	547	NC_050574	Trichosurus vulpecula	Trichosurus vulpecula isolate mTriVul1 chromosome 2, mTriVul1.pri	310515181	310514480	4.79e-13	214	240	31.667	N/A
AXR86418.1	168	283	NW_004443955	Trichechus manatus latirostris	Trichechus manatus latirostris isolate Lorelei unplaced genomic scaffold, TriManLat1.0 scaffold00019	3922338	3922000	1.67e-33	220	116	42.241	N/A
AXR86418.1	46	156	NW_004443955	Trichechus manatus latirostris	Trichechus manatus latirostris isolate Lorelei unplaced genomic scaffold, TriManLat1.0 scaffold00019	3922691	3922368	1.67e-33	216	111	39.640	N/A
AXR86418.1	444	579	NW_004443955	Trichechus manatus latirostris	Trichechus manatus latirostris isolate Lorelei unplaced genomic scaffold, TriManLat1.0 scaffold00019	3921576	3921184	1.20e-18	260	136	40.441	N/A
AXR86418.1	59	493	NW_018344226	Phascolarctos cinereus	Phascolarctos cinereus isolate Bilbo 61053 unplaced genomic scaffold, phaCin_unsw_v4.1 phaCin_unsw_v4.1.fa.scaf00275	3104341	3105579	1.40e-32	372	445	30.337	N/A
AXR86418.1	46	294	NC_057865	Dromiciops gliroides	Dromiciops gliroides isolate mDroGli1 chromosome 5, mDroGli1.pri	194646425	194645679	1.71e-27	332	251	34.263	N/A
AXR86418.1	461	529	NC_057865	Dromiciops gliroides	Dromiciops gliroides isolate mDroGli1 chromosome 5, mDroGli1.pri	194645103	194644897	2.83e-06	157	69	39.130	N/A
AXR86418.1	46	273	NW_020946557	Vombatus ursinus	Vombatus ursinus unplaced genomic scaffold, bare-nosed wombat genome assembly UNPS02006779.1	6534304	6533630	1.74e-27	332	230	36.087	N/A
AXR86418.1	448	539	NW_020946557	Vombatus ursinus	Vombatus ursinus unplaced genomic scaffold, bare-nosed wombat genome assembly UNPS02006779.1	6533034	6532759	4.90e-10	188	92	39.130	N/A
AXR86418.1	46	215	NW_018343997	Phascolarctos cinereus	Phascolarctos cinereus isolate Bilbo 61053 unplaced genomic scaffold, phaCin_unsw_v4.1 phaCin_unsw_v4.1.fa.scaf00046	9978304	9978819	4.86e-25	266	175	36.571	N/A
AXR86418.1	246	278	NW_018343997	Phascolarctos cinereus	Phascolarctos cinereus isolate Bilbo 61053 unplaced genomic scaffold, phaCin_unsw_v4.1 phaCin_unsw_v4.1.fa.scaf00046	9978918	9979016	4.86e-25	96	33	57.576	N/A
AXR86418.1	479	545	NW_018343997	Phascolarctos cinereus	Phascolarctos cinereus isolate Bilbo 61053 unplaced genomic scaffold, phaCin_unsw_v4.1 phaCin_unsw_v4.1.fa.scaf00046	9979636	9979836	4.94e-10	188	67	49.254	N/A
AXR86418.1	58	545	NC_042304	Takifugu rubripes	Takifugu rubripes chromosome 20, fTakRub1.2	1472625	1471252	4.98e-22	288	500	24.400	N/A
AXR86418.1	47	214	NC_042304	Takifugu rubripes	Takifugu rubripes chromosome 20, fTakRub1.2	1545587	1545075	1.08e-12	211	172	28.488	N/A
AXR86418.1	47	214	NC_042304	Takifugu rubripes	Takifugu rubripes chromosome 20, fTakRub1.2	1530809	1530297	1.08e-12	211	172	28.488	N/A
AXR86418.1	47	214	NC_042304	Takifugu rubripes	Takifugu rubripes chromosome 20, fTakRub1.2	1500856	1500344	1.08e-12	211	172	28.488	N/A
AXR86418.1	47	214	NC_042304	Takifugu rubripes	Takifugu rubripes chromosome 20, fTakRub1.2	1486083	1485571	1.08e-12	211	172	28.488	N/A
AXR86418.1	47	214	NC_042304	Takifugu rubripes	Takifugu rubripes chromosome 20, fTakRub1.2	1560360	1559848	1.10e-12	211	172	28.488	N/A
AXR86418.1	447	588	NW_020950062	Vombatus ursinus	Vombatus ursinus unplaced genomic scaffold, bare-nosed wombat genome assembly UNPS02010284.1	4965200	4964787	1.42e-20	276	144	42.361	N/A
AXR86418.1	102	182	NW_020950062	Vombatus ursinus	Vombatus ursinus unplaced genomic scaffold, bare-nosed wombat genome assembly UNPS02010284.1	4966139	4965900	2.60e-07	166	83	44.578	N/A
AXR86418.1	64	278	NC_057862	Dromiciops gliroides	Dromiciops gliroides isolate mDroGli1 chromosome 2, mDroGli1.pri	113971139	113971744	1.58e-19	267	215	33.488	N/A
AXR86418.1	58	383	NW_006921719	Orycteropus afer afer	Orycteropus afer afer isolate SDZICR_OR568_19922 unplaced genomic scaffold, OryAfe1.0 scaffold00132	916877	915945	2.02e-19	266	339	28.909	N/A
AXR86418.1	469	538	NW_006921719	Orycteropus afer afer	Orycteropus afer afer isolate SDZICR_OR568_19922 unplaced genomic scaffold, OryAfe1.0 scaffold00132	915772	915545	2.06e-07	166	76	43.421	N/A
AXR86418.1	48	278	NW_018344081	Phascolarctos cinereus	Phascolarctos cinereus isolate Bilbo 61053 unplaced genomic scaffold, phaCin_unsw_v4.1 phaCin_unsw_v4.1.fa.scaf00130	7627096	7627779	2.14e-19	266	233	30.472	N/A
AXR86418.1	326	533	NW_018344081	Phascolarctos cinereus	Phascolarctos cinereus isolate Bilbo 61053 unplaced genomic scaffold, phaCin_unsw_v4.1 phaCin_unsw_v4.1.fa.scaf00130	7627917	7628564	1.98e-08	175	227	26.432	N/A
AXR86418.1	426	544	NW_020954575	Vombatus ursinus	Vombatus ursinus unplaced genomic scaffold, bare-nosed wombat genome assembly UNPS02014797.1	13553382	13553029	9.26e-19	261	119	48.739	N/A
AXR86418.1	46	128	NW_020954575	Vombatus ursinus	Vombatus ursinus unplaced genomic scaffold, bare-nosed wombat genome assembly UNPS02014797.1	13554463	13554215	5.64e-16	154	86	40.698	N/A
AXR86418.1	143	213	NW_020954575	Vombatus ursinus	Vombatus ursinus unplaced genomic scaffold, bare-nosed wombat genome assembly UNPS02014797.1	13554173	13553925	5.64e-16	128	84	38.095	N/A
AXR86418.1	248	544	NW_018343990	Phascolarctos cinereus	Phascolarctos cinereus isolate Bilbo 61053 unplaced genomic scaffold, phaCin_unsw_v4.1 phaCin_unsw_v4.1.fa.scaf00039	8067844	8068656	2.51e-18	257	304	30.921	N/A
AXR86418.1	46	153	NW_018343990	Phascolarctos cinereus	Phascolarctos cinereus isolate Bilbo 61053 unplaced genomic scaffold, phaCin_unsw_v4.1 phaCin_unsw_v4.1.fa.scaf00039	8067275	8067589	1.53e-14	165	108	34.259	N/A
AXR86418.1	151	204	NW_018343990	Phascolarctos cinereus	Phascolarctos cinereus isolate Bilbo 61053 unplaced genomic scaffold, phaCin_unsw_v4.1 phaCin_unsw_v4.1.fa.scaf00039	8067579	8067737	1.53e-14	105	54	46.296	N/A
AXR86418.1	58	293	NW_018344361	Phascolarctos cinereus	Phascolarctos cinereus isolate Bilbo 61053 unplaced genomic scaffold, phaCin_unsw_v4.1 phaCin_unsw_v4.1.fa.scaf00410	50209	50916	1.41e-17	251	257	30.350	N/A
AXR86418.1	447	544	NW_018344361	Phascolarctos cinereus	Phascolarctos cinereus isolate Bilbo 61053 unplaced genomic scaffold, phaCin_unsw_v4.1 phaCin_unsw_v4.1.fa.scaf00410	51323	51616	3.56e-15	231	98	50.000	N/A
AXR86418.1	100	278	NW_004524664	Octodon degus	Octodon degus isolate 3935 unplaced genomic scaffold, OctDeg1.0 scaffold00088	368261	368782	4.39e-17	247	180	35.000	N/A
AXR86418.1	448	512	NW_004524664	Octodon degus	Octodon degus isolate 3935 unplaced genomic scaffold, OctDeg1.0 scaffold00088	369317	369511	1.43e-06	115	65	36.923	N/A
AXR86418.1	518	549	NW_004524664	Octodon degus	Octodon degus isolate 3935 unplaced genomic scaffold, OctDeg1.0 scaffold00088	369528	369632	1.43e-06	84	35	48.571	N/A
AXR86418.1	147	278	NT_176392	Cavia porcellus	Cavia porcellus strain inbred line 2N unplaced genomic scaffold, Cavpor3.0 supercont2_27	12842048	12842428	1.28e-16	160	132	34.848	N/A
AXR86418.1	65	147	NT_176392	Cavia porcellus	Cavia porcellus strain inbred line 2N unplaced genomic scaffold, Cavpor3.0 supercont2_27	12841797	12842051	1.28e-16	128	87	34.483	N/A
AXR86418.1	447	549	NT_176392	Cavia porcellus	Cavia porcellus strain inbred line 2N unplaced genomic scaffold, Cavpor3.0 supercont2_27	12842950	12843255	6.10e-07	162	105	37.143	N/A
AXR86418.1	255	538	NW_018344168	Phascolarctos cinereus	Phascolarctos cinereus isolate Bilbo 61053 unplaced genomic scaffold, phaCin_unsw_v4.1 phaCin_unsw_v4.1.fa.scaf00217	884356	883445	4.14e-16	239	310	27.097	N/A
AXR86418.1	449	544	NC_050578	Trichosurus vulpecula	Trichosurus vulpecula isolate mTriVul1 chromosome 6, mTriVul1.pri	99526492	99526770	5.49e-15	230	96	46.875	N/A
AXR86418.1	56	156	NW_018343958	Phascolarctos cinereus	Phascolarctos cinereus isolate Bilbo 61053 unplaced genomic scaffold, phaCin_unsw_v4.1 phaCin_unsw_v4.1.fa.scaf00007	24714275	24714021	2.25e-13	159	101	33.663	N/A
AXR86418.1	166	215	NW_018343958	Phascolarctos cinereus	Phascolarctos cinereus isolate Bilbo 61053 unplaced genomic scaffold, phaCin_unsw_v4.1 phaCin_unsw_v4.1.fa.scaf00007	24714003	24713854	2.25e-13	100	50	42.000	N/A
AXR86418.1	431	561	NW_018343958	Phascolarctos cinereus	Phascolarctos cinereus isolate Bilbo 61053 unplaced genomic scaffold, phaCin_unsw_v4.1 phaCin_unsw_v4.1.fa.scaf00007	24713126	24712713	6.12e-10	188	140	34.286	N/A
AXR86418.1	80	151	NW_018344007	Phascolarctos cinereus	Phascolarctos cinereus isolate Bilbo 61053 unplaced genomic scaffold, phaCin_unsw_v4.1 phaCin_unsw_v4.1.fa.scaf00056	8162470	8162264	9.36e-13	134	72	41.667	N/A
AXR86418.1	165	204	NW_018344007	Phascolarctos cinereus	Phascolarctos cinereus isolate Bilbo 61053 unplaced genomic scaffold, phaCin_unsw_v4.1 phaCin_unsw_v4.1.fa.scaf00056	8162235	8162116	9.36e-13	120	40	55.000	N/A
AXR86418.1	466	544	NW_018344007	Phascolarctos cinereus	Phascolarctos cinereus isolate Bilbo 61053 unplaced genomic scaffold, phaCin_unsw_v4.1 phaCin_unsw_v4.1.fa.scaf00056	8158813	8158577	4.13e-10	189	79	45.570	N/A
AXR86418.1	465	544	NW_020954562	Vombatus ursinus	Vombatus ursinus unplaced genomic scaffold, bare-nosed wombat genome assembly UNPS02014784.1	14996313	14996074	1.19e-12	207	80	48.750	N/A
AXR86418.1	447	466	NW_020954562	Vombatus ursinus	Vombatus ursinus unplaced genomic scaffold, bare-nosed wombat genome assembly UNPS02014784.1	14996366	14996307	1.19e-12	46	20	50.000	N/A
AXR86418.1	68	157	NW_020954562	Vombatus ursinus	Vombatus ursinus unplaced genomic scaffold, bare-nosed wombat genome assembly UNPS02014784.1	15000400	15000131	1.55e-12	149	99	38.384	N/A
AXR86418.1	165	204	NW_020954562	Vombatus ursinus	Vombatus ursinus unplaced genomic scaffold, bare-nosed wombat genome assembly UNPS02014784.1	15000113	14999994	1.55e-12	103	40	50.000	N/A
AXR86418.1	246	514	NC_058132	Gracilinanus agilis	Gracilinanus agilis isolate LMUSP501 chromosome 3, AgileGrace	647867142	647866345	5.82e-12	175	286	26.923	N/A
AXR86418.1	142	215	NC_058132	Gracilinanus agilis	Gracilinanus agilis isolate LMUSP501 chromosome 3, AgileGrace	647867437	647867228	5.82e-12	71	74	31.081	N/A
AXR86418.1	461	573	NW_020944206	Vombatus ursinus	Vombatus ursinus unplaced genomic scaffold, bare-nosed wombat genome assembly UNPS02004428.1	900512	900829	1.74e-11	201	116	37.931	N/A
AXR86418.1	445	525	NW_006921660	Orycteropus afer afer	Orycteropus afer afer isolate SDZICR_OR568_19922 unplaced genomic scaffold, OryAfe1.0 scaffold00073	9405673	9405431	3.54e-11	198	81	45.679	N/A
AXR86418.1	244	294	NW_006921660	Orycteropus afer afer	Orycteropus afer afer isolate SDZICR_OR568_19922 unplaced genomic scaffold, OryAfe1.0 scaffold00073	9406205	9406053	9.72e-06	113	51	43.137	N/A
AXR86418.1	132	215	NW_006921660	Orycteropus afer afer	Orycteropus afer afer isolate SDZICR_OR568_19922 unplaced genomic scaffold, OryAfe1.0 scaffold00073	9406531	9406283	9.72e-06	79	84	30.952	N/A
AXR86418.1	137	215	NW_025355872	Gracilinanus agilis	Gracilinanus agilis isolate LMUSP501 unplaced genomic scaffold, AgileGrace unplaced_scaffold24062	396	626	1.68e-10	120	79	36.709	N/A
AXR86418.1	246	280	NW_025355872	Gracilinanus agilis	Gracilinanus agilis isolate LMUSP501 unplaced genomic scaffold, AgileGrace unplaced_scaffold24062	709	813	1.68e-10	83	35	45.714	N/A
AXR86418.1	100	126	NW_025355872	Gracilinanus agilis	Gracilinanus agilis isolate LMUSP501 unplaced genomic scaffold, AgileGrace unplaced_scaffold24062	287	367	1.68e-10	71	27	48.148	N/A
AXR86418.1	445	542	NW_004524638	Octodon degus	Octodon degus isolate 3935 unplaced genomic scaffold, OctDeg1.0 scaffold00062	12296690	12296983	4.24e-10	189	98	35.714	N/A
AXR86418.1	46	204	NC_008803	Monodelphis domestica	Monodelphis domestica chromosome 3, MonDom5	352564737	352564267	1.05e-09	186	164	32.927	N/A
AXR86418.1	100	158	NW_008360312	Nannospalax galili	Nannospalax galili isolate Female #2095 unplaced genomic scaffold, S.galili_v1.0 scaffold449	2110836	2110660	2.25e-09	183	59	57.627	N/A
AXR86418.1	243	498	NC_045428	Sarcophilus harrisii	Sarcophilus harrisii chromosome 3, mSarHar1.11	416518594	416517911	2.93e-09	159	262	27.481	N/A
AXR86418.1	509	544	NC_045428	Sarcophilus harrisii	Sarcophilus harrisii chromosome 3, mSarHar1.11	416517884	416517783	2.93e-09	63	36	41.667	N/A
AXR86418.1	434	519	NW_018344061	Phascolarctos cinereus	Phascolarctos cinereus isolate Bilbo 61053 unplaced genomic scaffold, phaCin_unsw_v4.1 phaCin_unsw_v4.1.fa.scaf00110	1350966	1351223	7.75e-09	165	86	39.535	N/A
AXR86418.1	521	544	NW_018344061	Phascolarctos cinereus	Phascolarctos cinereus isolate Bilbo 61053 unplaced genomic scaffold, phaCin_unsw_v4.1 phaCin_unsw_v4.1.fa.scaf00110	1351226	1351297	7.75e-09	54	24	41.667	N/A
AXR86418.1	168	278	NW_004524888	Octodon degus	Octodon degus isolate 3935 unplaced genomic scaffold, OctDeg1.0 scaffold00312	1343009	1342689	1.29e-08	112	111	29.730	N/A
AXR86418.1	100	149	NW_004524888	Octodon degus	Octodon degus isolate 3935 unplaced genomic scaffold, OctDeg1.0 scaffold00312	1343203	1343057	1.29e-08	106	50	42.000	N/A
AXR86418.1	97	215	NW_020948983	Vombatus ursinus	Vombatus ursinus unplaced genomic scaffold, bare-nosed wombat genome assembly UNPS02009205.1	21907232	21907585	2.18e-07	128	130	30.000	N/A
AXR86418.1	244	278	NW_020948983	Vombatus ursinus	Vombatus ursinus unplaced genomic scaffold, bare-nosed wombat genome assembly UNPS02009205.1	21907660	21907758	2.18e-07	78	35	48.571	N/A
AXR86418.1	464	549	NC_050577	Trichosurus vulpecula	Trichosurus vulpecula isolate mTriVul1 chromosome 5, mTriVul1.pri	175803359	175803616	3.85e-07	164	86	36.047	N/A
AXR86418.1	479	549	NC_058131	Gracilinanus agilis	Gracilinanus agilis isolate LMUSP501 chromosome 2, AgileGrace	435157758	435157546	8.44e-07	161	71	39.437	N/A
AXR86418.1	105	214	NC_058131	Gracilinanus agilis	Gracilinanus agilis isolate LMUSP501 chromosome 2, AgileGrace	435235347	435235667	5.15e-06	155	110	33.636	N/A
AXR86418.1	479	549	NW_025390462	Gracilinanus agilis	Gracilinanus agilis isolate LMUSP501 unplaced genomic scaffold, AgileGrace unplaced_scaffold55197	73	285	1.39e-06	159	71	39.437	N/A
AXR86418.1	476	549	NW_018344189	Phascolarctos cinereus	Phascolarctos cinereus isolate Bilbo 61053 unplaced genomic scaffold, phaCin_unsw_v4.1 phaCin_unsw_v4.1.fa.scaf00238	3399783	3399553	1.42e-06	159	77	38.961	N/A
AXR86418.1	58	171	NW_018343992	Phascolarctos cinereus	Phascolarctos cinereus isolate Bilbo 61053 unplaced genomic scaffold, phaCin_unsw_v4.1 phaCin_unsw_v4.1.fa.scaf00041	9097564	9097899	1.60e-06	159	120	36.667	N/A
AXR86418.1	112	271	NW_025340613	Gracilinanus agilis	Gracilinanus agilis isolate LMUSP501 unplaced genomic scaffold, AgileGrace unplaced_scaffold10320	6104	6559	4.56e-06	155	160	30.000	N/A
AXR86418.1	99	215	NC_050580	Trichosurus vulpecula	Trichosurus vulpecula isolate mTriVul1 chromosome 8, mTriVul1.pri	115684735	115685064	4.59e-06	144	120	35.000	N/A
AXR86418.1	245	255	NC_050580	Trichosurus vulpecula	Trichosurus vulpecula isolate mTriVul1 chromosome 8, mTriVul1.pri	115685138	115685170	4.59e-06	50	11	90.909	N/A
# TBLASTN 2.13.0+
# Query: YP_009507341.1 |NS1|Carnivore amdoparvovirus 2|Amdoparvovirus|Parvoviridae|Urocyon cinereoargenteus|USA|USA|2009|2018-08-24T00:00:00Z|NS1 [Gray fox amdovirus]
# Database: ref_euk_rep_genomes
# Fields: query acc., q. start, q. end, subject acc., subject sci name, subject title, s. start, s. end, evalue, score, alignment length, % identity, subject strand
# 48 hits found
YP_009507341.1	87	557	NW_015386759	Protobothrops mucrosquamatus	Protobothrops mucrosquamatus isolate PMUCROS unplaced genomic scaffold, P.Mucros_1.0 scaffold434	101401	100019	5.94e-42	449	482	29.461	N/A
YP_009507341.1	337	563	NC_053161	Polypterus senegalus	Polypterus senegalus isolate Bchr_013 chromosome 8, ASM1683550v1	143970203	143969502	1.85e-29	350	234	35.470	N/A
YP_009507341.1	337	563	NC_053161	Polypterus senegalus	Polypterus senegalus isolate Bchr_013 chromosome 8, ASM1683550v1	143966313	143965612	1.85e-29	350	234	35.470	N/A
YP_009507341.1	385	563	NC_053161	Polypterus senegalus	Polypterus senegalus isolate Bchr_013 chromosome 8, ASM1683550v1	143973942	143973385	7.25e-23	296	186	36.559	N/A
YP_009507341.1	330	564	NC_045427	Sarcophilus harrisii	Sarcophilus harrisii chromosome 2, mSarHar1.11	388127283	388126564	3.13e-29	348	240	35.000	N/A
YP_009507341.1	442	563	NC_052065	Arvicola amphibius	Arvicola amphibius chromosome X, mArvAmp1.2	35469288	35468920	4.64e-25	262	123	42.276	N/A
YP_009507341.1	331	437	NC_052065	Arvicola amphibius	Arvicola amphibius chromosome X, mArvAmp1.2	35469640	35469299	4.64e-25	100	115	29.565	N/A
YP_009507341.1	330	564	NW_004955533	Chinchilla lanigera	Chinchilla lanigera isolate Chin_1 unplaced genomic scaffold, ChiLan1.0 scaffold00132	462758	462042	7.67e-25	312	239	33.891	N/A
YP_009507341.1	352	564	NW_004955434	Chinchilla lanigera	Chinchilla lanigera isolate Chin_1 unplaced genomic scaffold, ChiLan1.0 scaffold00033	14640223	14639573	4.97e-23	297	217	33.641	N/A
YP_009507341.1	404	558	NC_045548	Thamnophis elegans	Thamnophis elegans isolate rThaEle1 chromosome 8, rThaEle1.pri	15227159	15226680	1.13e-21	286	160	41.875	N/A
YP_009507341.1	335	557	NW_018344168	Phascolarctos cinereus	Phascolarctos cinereus isolate Bilbo 61053 unplaced genomic scaffold, phaCin_unsw_v4.1 phaCin_unsw_v4.1.fa.scaf00217	886690	886037	6.52e-18	255	227	33.480	N/A
YP_009507341.1	323	589	NC_050578	Trichosurus vulpecula	Trichosurus vulpecula isolate mTriVul1 chromosome 6, mTriVul1.pri	264265287	264266093	2.41e-17	250	274	27.372	N/A
YP_009507341.1	408	589	NW_004524640	Octodon degus	Octodon degus isolate 3935 unplaced genomic scaffold, OctDeg1.0 scaffold00064	8428558	8429109	3.84e-17	249	184	32.609	N/A
YP_009507341.1	426	564	NC_050576	Trichosurus vulpecula	Trichosurus vulpecula isolate mTriVul1 chromosome 4, mTriVul1.pri	178783125	178782706	1.06e-16	245	140	37.857	N/A
YP_009507341.1	343	579	NW_012004166	Cercocebus atys	Cercocebus atys isolate FAK unplaced genomic scaffold, Caty_1.0 Scaffold42	1693023	1692301	4.35e-16	240	245	28.980	N/A
YP_009507341.1	401	563	NW_012006154	Cercocebus atys	Cercocebus atys isolate FAK unplaced genomic scaffold, Caty_1.0 Scaffold60	2894935	2895426	5.94e-16	239	164	32.927	N/A
YP_009507341.1	401	579	NC_037670	Theropithecus gelada	Theropithecus gelada isolate Dixy chromosome 3, Tgel_1.0	30673599	30674141	9.62e-16	237	181	32.044	N/A
YP_009507341.1	401	563	NC_044984	Papio anubis	Papio anubis isolate 15944 chromosome 9, Panubis1.0	47249332	47248841	1.11e-15	236	164	32.927	N/A
YP_009507341.1	343	557	NC_044979	Papio anubis	Papio anubis isolate 15944 chromosome 4, Panubis1.0	167683043	167682390	1.90e-15	235	222	29.730	N/A
YP_009507341.1	401	563	NW_012100098	Mandrillus leucophaeus	Mandrillus leucophaeus isolate KB7577 unplaced genomic scaffold, Mleu.le_1.0 Scaffold118	1006743	1007234	2.61e-15	233	164	32.927	N/A
YP_009507341.1	436	579	NW_003573424	Loxodonta africana	Loxodonta africana isolate ISIS603380 unplaced genomic scaffold, Loxafr3.0 scaffold_4	61370311	61370748	4.20e-15	232	146	36.301	N/A
YP_009507341.1	431	580	NW_004955451	Chinchilla lanigera	Chinchilla lanigera isolate Chin_1 unplaced genomic scaffold, ChiLan1.0 scaffold00050	18095016	18094552	1.04e-14	228	155	34.194	N/A
YP_009507341.1	436	633	NC_064829	Elephas maximus indicus	Elephas maximus indicus isolate mEleMax1 chromosome 11, mEleMax1 primary haplotype	46769912	46769337	1.68e-14	227	200	31.500	N/A
YP_009507341.1	442	564	NW_018344121	Phascolarctos cinereus	Phascolarctos cinereus isolate Bilbo 61053 unplaced genomic scaffold, phaCin_unsw_v4.1 phaCin_unsw_v4.1.fa.scaf00170	1687233	1687586	1.63e-13	218	124	41.129	N/A
YP_009507341.1	457	564	NW_018344033	Phascolarctos cinereus	Phascolarctos cinereus isolate Bilbo 61053 unplaced genomic scaffold, phaCin_unsw_v4.1 phaCin_unsw_v4.1.fa.scaf00082	8422323	8422649	8.19e-13	212	109	42.202	N/A
YP_009507341.1	338	557	NW_020946557	Vombatus ursinus	Vombatus ursinus unplaced genomic scaffold, bare-nosed wombat genome assembly UNPS02006779.1	6536031	6535393	1.07e-12	211	229	32.314	N/A
YP_009507341.1	404	522	NT_176392	Cavia porcellus	Cavia porcellus strain inbred line 2N unplaced genomic scaffold, Cavpor3.0 supercont2_27	12834416	12834772	5.08e-12	206	119	38.655	N/A
YP_009507341.1	470	575	NW_020954610	Vombatus ursinus	Vombatus ursinus unplaced genomic scaffold, bare-nosed wombat genome assembly UNPS02014832.1	899989	900297	1.13e-11	203	107	42.991	N/A
YP_009507341.1	470	575	NW_020954610	Vombatus ursinus	Vombatus ursinus unplaced genomic scaffold, bare-nosed wombat genome assembly UNPS02014832.1	64597567	64597875	1.13e-11	203	107	42.991	N/A
YP_009507341.1	338	564	NW_004524664	Octodon degus	Octodon degus isolate 3935 unplaced genomic scaffold, OctDeg1.0 scaffold00088	366350	367048	4.17e-11	198	236	28.390	N/A
YP_009507341.1	449	564	NW_020954639	Vombatus ursinus	Vombatus ursinus unplaced genomic scaffold, bare-nosed wombat genome assembly UNPS02014861.1	5140963	5141313	8.93e-11	195	117	35.043	N/A
YP_009507341.1	461	564	NW_018343997	Phascolarctos cinereus	Phascolarctos cinereus isolate Bilbo 61053 unplaced genomic scaffold, phaCin_unsw_v4.1 phaCin_unsw_v4.1.fa.scaf00046	9976991	9977305	1.01e-10	195	105	42.857	N/A
YP_009507341.1	424	588	NW_025334033	Phyllostomus hastatus	Phyllostomus hastatus isolate PE091 unplaced genomic scaffold, TTU_PhHast_1.1 phas_scaffold_501	59717834	59718328	3.62e-10	190	169	33.136	N/A
YP_009507341.1	331	562	NC_050579	Trichosurus vulpecula	Trichosurus vulpecula isolate mTriVul1 chromosome 7, mTriVul1.pri	150707854	150708555	1.29e-09	186	243	28.807	N/A
YP_009507341.1	458	558	NC_008803	Monodelphis domestica	Monodelphis domestica chromosome 3, MonDom5	352566111	352565803	5.38e-09	180	103	43.689	N/A
YP_009507341.1	348	516	NC_047108	Thalassophryne amazonica	Thalassophryne amazonica chromosome 6, fThaAma1.1	79165115	79165627	5.61e-09	180	174	26.437	N/A
YP_009507341.1	457	558	NC_058130	Gracilinanus agilis	Gracilinanus agilis isolate LMUSP501 chromosome 1, AgileGrace	627142604	627142299	8.24e-09	179	103	43.689	N/A
YP_009507341.1	334	538	NW_018343990	Phascolarctos cinereus	Phascolarctos cinereus isolate Bilbo 61053 unplaced genomic scaffold, phaCin_unsw_v4.1 phaCin_unsw_v4.1.fa.scaf00039	8062679	8063305	1.01e-08	178	211	28.910	N/A
YP_009507341.1	429	522	NC_045426	Sarcophilus harrisii	Sarcophilus harrisii chromosome 1, mSarHar1.11	512583517	512583233	5.19e-08	172	95	42.105	N/A
YP_009507341.1	416	489	NW_023416379	Myotis myotis	Myotis myotis isolate mMyoMyo1 unplaced genomic scaffold, mMyoMyo1.p scaffold_m19_p_7	89125046	89125270	1.23e-07	135	75	40.000	N/A
YP_009507341.1	501	632	NW_023416379	Myotis myotis	Myotis myotis isolate mMyoMyo1 unplaced genomic scaffold, mMyoMyo1.p scaffold_m19_p_7	89125303	89125692	1.23e-07	73	134	26.119	N/A
YP_009507341.1	433	559	NW_025333872	Phyllostomus hastatus	Phyllostomus hastatus isolate PE091 unplaced genomic scaffold, TTU_PhHast_1.1 phas_contig_40	67572564	67572947	2.14e-07	167	130	36.923	N/A
YP_009507341.1	458	548	NC_008806	Monodelphis domestica	Monodelphis domestica chromosome 6, MonDom5	48168228	48168500	8.41e-07	162	92	42.391	N/A
YP_009507341.1	424	589	NC_040903	Phyllostomus discolor	Phyllostomus discolor isolate MPI-MPIP mPhyDis1 chromosome 1, mPhyDis1.pri.v3	205589043	205589540	1.10e-06	161	170	30.000	N/A
YP_009507341.1	449	534	NW_004524888	Octodon degus	Octodon degus isolate 3935 unplaced genomic scaffold, OctDeg1.0 scaffold00312	1344736	1344476	1.34e-06	160	87	43.678	N/A
YP_009507341.1	330	540	NW_018343992	Phascolarctos cinereus	Phascolarctos cinereus isolate Bilbo 61053 unplaced genomic scaffold, phaCin_unsw_v4.1 phaCin_unsw_v4.1.fa.scaf00041	9095907	9096557	2.30e-06	158	217	25.806	N/A
YP_009507341.1	444	558	NT_176388	Cavia porcellus	Cavia porcellus strain inbred line 2N unplaced genomic scaffold, Cavpor3.0 supercont2_31	24518853	24518506	4.35e-06	156	116	31.897	N/A
YP_009507341.1	466	572	NC_050573	Trichosurus vulpecula	Trichosurus vulpecula isolate mTriVul1 chromosome 1, mTriVul1.pri	147660704	147660381	7.56e-06	154	108	32.407	N/A
# TBLASTN 2.13.0+
# Query: YP_009389289.1 |NS1|Ungulate bocaparvovirus 8|Bocaparvovirus|Parvoviridae|Camelus dromedarius|United Arab Emirates: Dubai|United Arab Emirates|2013-01-31|2017-07-15T00:00:00Z|NS1 [Dromedary camel bocaparvovirus 2]
# Database: ref_euk_rep_genomes
# Fields: query acc., q. start, q. end, subject acc., subject sci name, subject title, s. start, s. end, evalue, score, alignment length, % identity, subject strand
# 106 hits found
YP_009389289.1	380	594	NW_004524640	Octodon degus	Octodon degus isolate 3935 unplaced genomic scaffold, OctDeg1.0 scaffold00064	8428444	8429121	6.30e-38	425	226	38.938	N/A
YP_009389289.1	416	591	NC_045548	Thamnophis elegans	Thamnophis elegans isolate rThaEle1 chromosome 8, rThaEle1.pri	15227108	15226584	3.42e-34	394	176	44.886	N/A
YP_009389289.1	374	597	NC_053161	Polypterus senegalus	Polypterus senegalus isolate Bchr_013 chromosome 8, ASM1683550v1	143970071	143969394	7.19e-34	391	226	34.513	N/A
YP_009389289.1	374	597	NC_053161	Polypterus senegalus	Polypterus senegalus isolate Bchr_013 chromosome 8, ASM1683550v1	143966181	143965504	7.19e-34	391	226	34.513	N/A
YP_009389289.1	381	597	NC_053161	Polypterus senegalus	Polypterus senegalus isolate Bchr_013 chromosome 8, ASM1683550v1	143973933	143973277	1.92e-32	379	219	34.703	N/A
YP_009389289.1	405	584	NC_037670	Theropithecus gelada	Theropithecus gelada isolate Dixy chromosome 3, Tgel_1.0	30673614	30674153	8.26e-34	391	180	40.000	N/A
YP_009389289.1	405	586	NC_044979	Papio anubis	Papio anubis isolate 15944 chromosome 4, Panubis1.0	167682848	167682303	9.58e-34	390	182	39.560	N/A
YP_009389289.1	405	580	NC_050578	Trichosurus vulpecula	Trichosurus vulpecula isolate mTriVul1 chromosome 6, mTriVul1.pri	264265536	264266063	1.43e-33	389	176	39.773	N/A
YP_009389289.1	408	584	NW_012004166	Cercocebus atys	Cercocebus atys isolate FAK unplaced genomic scaffold, Caty_1.0 Scaffold42	1692819	1692289	4.07e-33	385	177	40.678	N/A
YP_009389289.1	405	572	NC_044984	Papio anubis	Papio anubis isolate 15944 chromosome 9, Panubis1.0	47249317	47248817	1.56e-31	372	168	42.857	N/A
YP_009389289.1	405	572	NW_012006154	Cercocebus atys	Cercocebus atys isolate FAK unplaced genomic scaffold, Caty_1.0 Scaffold60	2894950	2895450	2.06e-31	371	168	41.667	N/A
YP_009389289.1	405	580	NW_003573424	Loxodonta africana	Loxodonta africana isolate ISIS603380 unplaced genomic scaffold, Loxafr3.0 scaffold_4	61370221	61370748	3.46e-31	369	176	39.205	N/A
YP_009389289.1	406	579	NW_004955451	Chinchilla lanigera	Chinchilla lanigera isolate Chin_1 unplaced genomic scaffold, ChiLan1.0 scaffold00050	18095088	18094567	2.65e-30	362	174	38.506	N/A
YP_009389289.1	405	580	NC_064829	Elephas maximus indicus	Elephas maximus indicus isolate mEleMax1 chromosome 11, mEleMax1 primary haplotype	46770002	46769475	2.72e-30	362	176	39.205	N/A
YP_009389289.1	405	572	NW_012100098	Mandrillus leucophaeus	Mandrillus leucophaeus isolate KB7577 unplaced genomic scaffold, Mleu.le_1.0 Scaffold118	1006758	1007258	3.78e-30	360	168	41.071	N/A
YP_009389289.1	362	598	NC_045427	Sarcophilus harrisii	Sarcophilus harrisii chromosome 2, mSarHar1.11	388127166	388126459	4.58e-30	360	238	33.193	N/A
YP_009389289.1	435	574	NC_052065	Arvicola amphibius	Arvicola amphibius chromosome X, mArvAmp1.2	35469306	35468887	2.71e-29	273	140	41.429	N/A
YP_009389289.1	345	439	NC_052065	Arvicola amphibius	Arvicola amphibius chromosome X, mArvAmp1.2	35469577	35469290	2.71e-29	127	96	31.250	N/A
YP_009389289.1	405	584	NW_025334033	Phyllostomus hastatus	Phyllostomus hastatus isolate PE091 unplaced genomic scaffold, TTU_PhHast_1.1 phas_scaffold_501	59717780	59718319	1.32e-27	339	180	37.778	N/A
YP_009389289.1	324	566	NW_015386759	Protobothrops mucrosquamatus	Protobothrops mucrosquamatus isolate PMUCROS unplaced genomic scaffold, P.Mucros_1.0 scaffold434	100708	99983	2.64e-27	337	246	31.707	N/A
YP_009389289.1	455	579	NT_176384	Cavia porcellus	Cavia porcellus strain inbred line 2N unplaced genomic scaffold, Cavpor3.0 supercont2_35	10624764	10625138	6.59e-27	288	125	41.600	N/A
YP_009389289.1	405	455	NT_176384	Cavia porcellus	Cavia porcellus strain inbred line 2N unplaced genomic scaffold, Cavpor3.0 supercont2_35	10624615	10624767	6.59e-27	92	51	37.255	N/A
YP_009389289.1	362	598	NW_004955533	Chinchilla lanigera	Chinchilla lanigera isolate Chin_1 unplaced genomic scaffold, ChiLan1.0 scaffold00132	462641	461937	2.13e-26	329	238	31.933	N/A
YP_009389289.1	362	597	NW_004955434	Chinchilla lanigera	Chinchilla lanigera isolate Chin_1 unplaced genomic scaffold, ChiLan1.0 scaffold00033	14640172	14639471	2.18e-26	329	237	31.224	N/A
YP_009389289.1	352	580	NC_050576	Trichosurus vulpecula	Trichosurus vulpecula isolate mTriVul1 chromosome 4, mTriVul1.pri	178783338	178782658	7.85e-26	324	229	32.314	N/A
YP_009389289.1	404	496	NW_023416379	Myotis myotis	Myotis myotis isolate mMyoMyo1 unplaced genomic scaffold, mMyoMyo1.p scaffold_m19_p_7	89125013	89125294	8.42e-22	213	94	44.681	N/A
YP_009389289.1	497	579	NW_023416379	Myotis myotis	Myotis myotis isolate mMyoMyo1 unplaced genomic scaffold, mMyoMyo1.p scaffold_m19_p_7	89125294	89125542	8.42e-22	122	83	31.325	N/A
YP_009389289.1	416	509	NW_006734123	Balaenoptera acutorostrata scammoni	Balaenoptera acutorostrata scammoni unplaced genomic scaffold, BalAcu1.0 scaffold90	2063144	2063425	1.28e-21	199	94	41.489	N/A
YP_009389289.1	508	580	NW_006734123	Balaenoptera acutorostrata scammoni	Balaenoptera acutorostrata scammoni unplaced genomic scaffold, BalAcu1.0 scaffold90	2063421	2063639	1.28e-21	134	73	36.986	N/A
YP_009389289.1	435	509	NC_045790	Balaenoptera musculus	Balaenoptera musculus isolate JJ_BM4_2016_0621 chromosome 6, mBalMus1.pri.v3	80460813	80461037	2.54e-21	196	75	49.333	N/A
YP_009389289.1	508	580	NC_045790	Balaenoptera musculus	Balaenoptera musculus isolate JJ_BM4_2016_0621 chromosome 6, mBalMus1.pri.v3	80461033	80461251	2.54e-21	135	73	38.356	N/A
YP_009389289.1	367	580	NC_040903	Phyllostomus discolor	Phyllostomus discolor isolate MPI-MPIP mPhyDis1 chromosome 1, mPhyDis1.pri.v3	205588860	205589516	3.20e-21	286	219	30.594	N/A
YP_009389289.1	472	571	NW_004454210	Ceratotherium simum simum	Ceratotherium simum simum isolate SDZICR_KB13650 unplaced genomic scaffold, CerSimSim1.0 scaffold00055	15366047	15366343	5.06e-21	213	100	43.000	N/A
YP_009389289.1	409	473	NW_004454210	Ceratotherium simum simum	Ceratotherium simum simum isolate SDZICR_KB13650 unplaced genomic scaffold, CerSimSim1.0 scaffold00055	15365859	15366053	5.06e-21	115	66	37.879	N/A
YP_009389289.1	383	506	NW_020175027	Neophocaena asiaeorientalis asiaeorientalis	Neophocaena asiaeorientalis asiaeorientalis breed wild unplaced genomic scaffold, Neophocaena_asiaeorientalis_V1 scaffold449	3230354	3230755	5.76e-21	208	134	37.313	N/A
YP_009389289.1	505	569	NW_020175027	Neophocaena asiaeorientalis asiaeorientalis	Neophocaena asiaeorientalis asiaeorientalis breed wild unplaced genomic scaffold, Neophocaena_asiaeorientalis_V1 scaffold449	3230751	3230945	5.76e-21	120	65	38.462	N/A
YP_009389289.1	383	509	NC_045768	Phocoena sinus	Phocoena sinus isolate mPhoSin1 chromosome 6, mPhoSin1.pri	36120732	36120322	8.78e-21	215	137	37.226	N/A
YP_009389289.1	505	569	NC_045768	Phocoena sinus	Phocoena sinus isolate mPhoSin1 chromosome 6, mPhoSin1.pri	36120335	36120141	8.78e-21	111	65	36.923	N/A
YP_009389289.1	467	598	NW_020954610	Vombatus ursinus	Vombatus ursinus unplaced genomic scaffold, bare-nosed wombat genome assembly UNPS02014832.1	899983	900381	6.23e-20	193	133	30.827	N/A
YP_009389289.1	467	598	NW_020954610	Vombatus ursinus	Vombatus ursinus unplaced genomic scaffold, bare-nosed wombat genome assembly UNPS02014832.1	64597561	64597959	6.23e-20	193	133	30.827	N/A
YP_009389289.1	405	460	NW_020954610	Vombatus ursinus	Vombatus ursinus unplaced genomic scaffold, bare-nosed wombat genome assembly UNPS02014832.1	899796	899963	6.23e-20	126	56	41.071	N/A
YP_009389289.1	405	460	NW_020954610	Vombatus ursinus	Vombatus ursinus unplaced genomic scaffold, bare-nosed wombat genome assembly UNPS02014832.1	64597374	64597541	6.23e-20	126	56	41.071	N/A
YP_009389289.1	454	597	NW_018344033	Phascolarctos cinereus	Phascolarctos cinereus isolate Bilbo 61053 unplaced genomic scaffold, phaCin_unsw_v4.1 phaCin_unsw_v4.1.fa.scaf00082	8422317	8422751	1.61e-19	187	145	30.345	N/A
YP_009389289.1	403	454	NW_018344033	Phascolarctos cinereus	Phascolarctos cinereus isolate Bilbo 61053 unplaced genomic scaffold, phaCin_unsw_v4.1 phaCin_unsw_v4.1.fa.scaf00082	8422163	8422318	1.61e-19	128	52	50.000	N/A
YP_009389289.1	439	509	NW_020837951	Lagenorhynchus obliquidens	Lagenorhynchus obliquidens isolate GAN/ISIS:26980383/991018 unplaced genomic scaffold, ASM367639v1 scaffold7	35656164	35655952	1.35e-18	194	71	50.704	N/A
YP_009389289.1	505	569	NW_020837951	Lagenorhynchus obliquidens	Lagenorhynchus obliquidens isolate GAN/ISIS:26980383/991018 unplaced genomic scaffold, ASM367639v1 scaffold7	35655965	35655771	1.35e-18	112	65	36.923	N/A
YP_009389289.1	439	509	NC_047039	Tursiops truncatus	Tursiops truncatus isolate mTurTru1 chromosome 6, mTurTru1.mat.Y	79795555	79795767	1.50e-18	194	71	50.704	N/A
YP_009389289.1	505	569	NC_047039	Tursiops truncatus	Tursiops truncatus isolate mTurTru1 chromosome 6, mTurTru1.mat.Y	79795754	79795948	1.50e-18	112	65	36.923	N/A
YP_009389289.1	439	509	NW_022134926	Globicephala melas	Globicephala melas isolate X-22926-18 unplaced genomic scaffold, ASM654740v1 scaffold73	2546321	2546533	1.53e-18	195	71	50.704	N/A
YP_009389289.1	505	569	NW_022134926	Globicephala melas	Globicephala melas isolate X-22926-18 unplaced genomic scaffold, ASM654740v1 scaffold73	2546520	2546714	1.53e-18	111	65	36.923	N/A
YP_009389289.1	420	579	NW_023425551	Pipistrellus kuhlii	Pipistrellus kuhlii isolate mPipKuh1 unplaced genomic scaffold, mPipKuh1.p scaffold_m20_p_5	76948347	76948838	1.53e-18	263	164	37.195	N/A
YP_009389289.1	439	509	NC_064564	Orcinus orca	Orcinus orca chromosome 6, mOrcOrc1.1	84979977	84980189	1.95e-18	194	71	50.704	N/A
YP_009389289.1	505	569	NC_064564	Orcinus orca	Orcinus orca chromosome 6, mOrcOrc1.1	84980176	84980370	1.95e-18	111	65	36.923	N/A
YP_009389289.1	445	585	NW_025333872	Phyllostomus hastatus	Phyllostomus hastatus isolate PE091 unplaced genomic scaffold, TTU_PhHast_1.1 phas_contig_40	74100722	74100303	2.83e-18	261	141	38.298	N/A
YP_009389289.1	395	580	NW_025333872	Phyllostomus hastatus	Phyllostomus hastatus isolate PE091 unplaced genomic scaffold, TTU_PhHast_1.1 phas_contig_40	67572453	67573010	1.78e-16	246	188	32.979	N/A
YP_009389289.1	405	509	NC_041222	Physeter catodon	Physeter catodon isolate SW-GA chromosome 9, ASM283717v2	28045112	28044798	3.76e-18	191	105	37.143	N/A
YP_009389289.1	505	569	NC_041222	Physeter catodon	Physeter catodon isolate SW-GA chromosome 9, ASM283717v2	28044811	28044617	3.76e-18	111	65	36.923	N/A
YP_009389289.1	341	597	NW_018344168	Phascolarctos cinereus	Phascolarctos cinereus isolate Bilbo 61053 unplaced genomic scaffold, phaCin_unsw_v4.1 phaCin_unsw_v4.1.fa.scaf00217	886651	885914	5.04e-18	259	258	26.357	N/A
YP_009389289.1	383	509	NW_006783413	Lipotes vexillifer	Lipotes vexillifer unplaced genomic scaffold, Lipotes_vexillifer_v1 scaffold920	1819543	1819953	5.08e-17	202	137	35.036	N/A
YP_009389289.1	505	568	NW_006783413	Lipotes vexillifer	Lipotes vexillifer unplaced genomic scaffold, Lipotes_vexillifer_v1 scaffold920	1819940	1820131	5.08e-17	91	66	34.848	N/A
YP_009389289.1	445	580	NC_040906	Phyllostomus discolor	Phyllostomus discolor isolate MPI-MPIP mPhyDis1 chromosome 4, mPhyDis1.pri.v3	183373079	183372675	9.16e-17	248	136	37.500	N/A
YP_009389289.1	386	500	NC_040906	Phyllostomus discolor	Phyllostomus discolor isolate MPI-MPIP mPhyDis1 chromosome 4, mPhyDis1.pri.v3	176825974	176826318	1.61e-09	187	115	37.391	N/A
YP_009389289.1	487	579	NW_007370723	Eptesicus fuscus	Eptesicus fuscus isolate BU_THK_EF1 unplaced genomic scaffold, EptFus1.0 scaffold00073	1719327	1719605	9.26e-17	147	93	33.333	N/A
YP_009389289.1	425	481	NW_007370723	Eptesicus fuscus	Eptesicus fuscus isolate BU_THK_EF1 unplaced genomic scaffold, EptFus1.0 scaffold00073	1719154	1719333	9.26e-17	143	60	48.333	N/A
YP_009389289.1	345	598	NW_004524664	Octodon degus	Octodon degus isolate 3935 unplaced genomic scaffold, OctDeg1.0 scaffold00088	366416	367150	9.56e-17	248	258	26.744	N/A
YP_009389289.1	409	497	NW_006299717	Myotis davidii	Myotis davidii unplaced genomic scaffold, ASM32734v1 scaffold289	747306	747575	1.86e-16	191	90	42.222	N/A
YP_009389289.1	508	579	NW_006299717	Myotis davidii	Myotis davidii unplaced genomic scaffold, ASM32734v1 scaffold289	747604	747819	1.86e-16	97	72	29.167	N/A
YP_009389289.1	341	597	NW_020946557	Vombatus ursinus	Vombatus ursinus unplaced genomic scaffold, bare-nosed wombat genome assembly UNPS02006779.1	6536001	6535270	4.30e-16	242	258	26.357	N/A
YP_009389289.1	409	518	NC_047108	Thalassophryne amazonica	Thalassophryne amazonica chromosome 6, fThaAma1.1	79165304	79165636	1.31e-15	238	111	42.342	N/A
YP_009389289.1	459	560	NW_009096976	Pelecanus crispus	Pelecanus crispus isolate BGI_N334 unplaced genomic scaffold, ASM68737v1 scaffold56836	7624	7319	3.21e-15	234	102	44.118	N/A
YP_009389289.1	342	533	NW_018343990	Phascolarctos cinereus	Phascolarctos cinereus isolate Bilbo 61053 unplaced genomic scaffold, phaCin_unsw_v4.1 phaCin_unsw_v4.1.fa.scaf00039	8062724	8063290	1.52e-14	229	193	31.088	N/A
YP_009389289.1	406	532	NW_020090638	Desmodus rotundus	Desmodus rotundus isolate DRU21DN04 unplaced genomic scaffold, ASM294091v2 ScWXtkA_125	28485300	28485680	2.51e-14	227	127	38.583	N/A
YP_009389289.1	456	528	NW_020090638	Desmodus rotundus	Desmodus rotundus isolate DRU21DN04 unplaced genomic scaffold, ASM294091v2 ScWXtkA_125	34941483	34941265	1.44e-09	187	73	49.315	N/A
YP_009389289.1	442	551	NW_022900927	Fukomys damarensis	Fukomys damarensis isolate Sample0158 unplaced genomic scaffold, DMR_v1.0_HiC HiC_scaffold_15	52967294	52966965	5.30e-14	225	110	38.182	N/A
YP_009389289.1	435	569	NW_022098042	Delphinapterus leucas	Delphinapterus leucas isolate GAN/ISIS: 26980492/103006 unplaced genomic scaffold, ASM228892v3 scaffoldscaffold51	9249917	9249516	4.61e-13	217	144	36.806	N/A
YP_009389289.1	442	594	NW_004624750	Heterocephalus glaber	Heterocephalus glaber isolate NMR 29 unplaced genomic scaffold, HetGla_female_1.0 scaffold00021	15521372	15521821	4.76e-13	216	153	32.680	N/A
YP_009389289.1	383	569	NW_021703782	Monodon monoceros	Monodon monoceros isolate NGI ecotype Baffin Bay Population unplaced genomic scaffold, NGI_Narwhal_1 Super_Scaffold_5	77666503	77667090	6.75e-13	215	206	31.068	N/A
YP_009389289.1	405	524	NT_176392	Cavia porcellus	Cavia porcellus strain inbred line 2N unplaced genomic scaffold, Cavpor3.0 supercont2_27	12834422	12834793	1.60e-12	212	124	37.097	N/A
YP_009389289.1	452	504	NW_023586065	Artibeus jamaicensis	Artibeus jamaicensis isolate 1a unplaced genomic scaffold, WHU_Ajam_v2 original_scaffold_44488	244932	245090	2.32e-12	131	53	49.057	N/A
YP_009389289.1	502	554	NW_023586065	Artibeus jamaicensis	Artibeus jamaicensis isolate 1a unplaced genomic scaffold, WHU_Ajam_v2 original_scaffold_44488	245080	245238	2.32e-12	93	53	35.849	N/A
YP_009389289.1	431	458	NW_023586065	Artibeus jamaicensis	Artibeus jamaicensis isolate 1a unplaced genomic scaffold, WHU_Ajam_v2 original_scaffold_44488	244862	244945	2.32e-12	67	28	42.857	N/A
YP_009389289.1	362	481	NC_050579	Trichosurus vulpecula	Trichosurus vulpecula isolate mTriVul1 chromosome 7, mTriVul1.pri	150707968	150708321	4.86e-12	208	120	35.833	N/A
YP_009389289.1	315	531	NW_016109986	Cebus imitator	Cebus imitator isolate Cc_AM_T3 unplaced genomic scaffold, Cebus_imitator-1.0 Scaffold2671	49	666	8.29e-12	205	217	28.111	N/A
YP_009389289.1	461	539	NC_008806	Monodelphis domestica	Monodelphis domestica chromosome 6, MonDom5	48168231	48168473	3.89e-11	135	82	39.024	N/A
YP_009389289.1	404	456	NC_008806	Monodelphis domestica	Monodelphis domestica chromosome 6, MonDom5	48168071	48168229	3.89e-11	106	53	39.623	N/A
YP_009389289.1	404	453	NC_008806	Monodelphis domestica	Monodelphis domestica chromosome 6, MonDom5	113562648	113562797	7.79e-09	123	50	44.000	N/A
YP_009389289.1	460	533	NC_008806	Monodelphis domestica	Monodelphis domestica chromosome 6, MonDom5	113562826	113563026	7.79e-09	97	74	36.486	N/A
YP_009389289.1	432	596	NC_013678	Oryctolagus cuniculus	Oryctolagus cuniculus breed Thorbecke inbred chromosome 10, OryCun2.0	8295050	8294532	6.55e-11	198	173	30.058	N/A
YP_009389289.1	404	496	NW_005871593	Myotis lucifugus	Myotis lucifugus unplaced genomic scaffold, Myoluc2.0 scaffold_545	468978	468697	7.05e-11	198	94	42.553	N/A
YP_009389289.1	352	539	NW_018343992	Phascolarctos cinereus	Phascolarctos cinereus isolate Bilbo 61053 unplaced genomic scaffold, phaCin_unsw_v4.1 phaCin_unsw_v4.1.fa.scaf00041	9095994	9096554	7.31e-11	198	189	27.513	N/A
YP_009389289.1	409	578	NC_046309	Rhinolophus ferrumequinum	Rhinolophus ferrumequinum isolate MPI-CBG mRhiFer1 chromosome 26, mRhiFer1_v1.p	30094302	30094808	2.41e-10	194	175	27.429	N/A
YP_009389289.1	410	578	NC_046309	Rhinolophus ferrumequinum	Rhinolophus ferrumequinum isolate MPI-CBG mRhiFer1 chromosome 26, mRhiFer1_v1.p	24935345	24934842	8.52e-10	189	174	27.011	N/A
YP_009389289.1	328	531	NW_015402345	Protobothrops mucrosquamatus	Protobothrops mucrosquamatus isolate PMUCROS unplaced genomic scaffold, P.Mucros_1.0 scaffold16580	2770	2195	7.43e-10	188	204	26.961	N/A
YP_009389289.1	446	580	NW_020954639	Vombatus ursinus	Vombatus ursinus unplaced genomic scaffold, bare-nosed wombat genome assembly UNPS02014861.1	5140957	5141373	1.02e-09	188	139	34.532	N/A
YP_009389289.1	319	534	NW_010204294	Mesitornis unicolor	Mesitornis unicolor isolate BGI_N332 unplaced genomic scaffold, ASM69576v1 Scaffold28758	2915	2301	3.03e-09	183	217	25.806	N/A
YP_009389289.1	405	488	NW_004443955	Trichechus manatus latirostris	Trichechus manatus latirostris isolate Lorelei unplaced genomic scaffold, TriManLat1.0 scaffold00019	3924145	3923894	3.22e-09	184	84	42.857	N/A
YP_009389289.1	426	496	NW_005366109	Myotis brandtii	Myotis brandtii unplaced genomic scaffold, ASM41265v1 scaffold420	2426845	2426624	1.55e-08	178	74	48.649	N/A
YP_009389289.1	347	584	NC_008803	Monodelphis domestica	Monodelphis domestica chromosome 3, MonDom5	352566429	352565725	2.43e-08	176	241	27.386	N/A
YP_009389289.1	390	494	NC_008808	Monodelphis domestica	Monodelphis domestica chromosome 8, MonDom5	230387506	230387817	1.25e-07	170	105	39.048	N/A
YP_009389289.1	467	539	NW_018344361	Phascolarctos cinereus	Phascolarctos cinereus isolate Bilbo 61053 unplaced genomic scaffold, phaCin_unsw_v4.1 phaCin_unsw_v4.1.fa.scaf00410	48907	49125	6.44e-07	128	73	43.836	N/A
YP_009389289.1	431	460	NW_018344361	Phascolarctos cinereus	Phascolarctos cinereus isolate Bilbo 61053 unplaced genomic scaffold, phaCin_unsw_v4.1 phaCin_unsw_v4.1.fa.scaf00410	48800	48889	6.44e-07	76	30	46.667	N/A
YP_009389289.1	326	531	NW_006289696	Myotis davidii	Myotis davidii unplaced genomic scaffold, ASM32734v1 scaffold20318	1124	540	7.95e-07	162	210	25.714	N/A
YP_009389289.1	405	489	NW_009092906	Pelecanus crispus	Pelecanus crispus isolate BGI_N334 unplaced genomic scaffold, ASM68737v1 scaffold1346	88449	88703	1.36e-06	162	85	36.471	N/A
YP_009389289.1	423	578	NW_018343997	Phascolarctos cinereus	Phascolarctos cinereus isolate Bilbo 61053 unplaced genomic scaffold, phaCin_unsw_v4.1 phaCin_unsw_v4.1.fa.scaf00046	9976880	9977347	2.63e-06	159	159	29.560	N/A
YP_009389289.1	445	543	NW_022196899	Mastomys coucha	Mastomys coucha isolate ucsf_1 unplaced genomic scaffold, UCSF_Mcou_1 pScaffold17	7460376	7460098	7.01e-06	156	101	41.584	N/A
YP_009389289.1	421	535	NC_057865	Dromiciops gliroides	Dromiciops gliroides isolate mDroGli1 chromosome 5, mDroGli1.pri	194648207	194647866	7.69e-06	155	115	36.522	N/A
# TBLASTN 2.13.0+
# Query: YP_009186842.1 |VP2|Rodent protoparvovirus 3|Protoparvovirus|Parvoviridae|Rattus|China|China|2014-06-20|2015-12-11T00:00:00Z|VP2 [Rat bufavirus SY-2015]
# Database: ref_euk_rep_genomes
# Fields: query acc., q. start, q. end, subject acc., subject sci name, subject title, s. start, s. end, evalue, score, alignment length, % identity, subject strand
# 134 hits found
YP_009186842.1	39	580	NW_018344013	Phascolarctos cinereus	Phascolarctos cinereus isolate Bilbo 61053 unplaced genomic scaffold, phaCin_unsw_v4.1 phaCin_unsw_v4.1.fa.scaf00062	3785022	3786533	3.05e-80	739	551	33.938	N/A
YP_009186842.1	39	546	NC_053161	Polypterus senegalus	Polypterus senegalus isolate Bchr_013 chromosome 8, ASM1683550v1	143968404	143966947	9.80e-75	697	515	34.951	N/A
YP_009186842.1	39	546	NC_053161	Polypterus senegalus	Polypterus senegalus isolate Bchr_013 chromosome 8, ASM1683550v1	143972294	143970837	1.52e-74	696	515	34.951	N/A
YP_009186842.1	39	581	NC_053161	Polypterus senegalus	Polypterus senegalus isolate Bchr_013 chromosome 8, ASM1683550v1	143964514	143962940	4.93e-72	677	554	33.213	N/A
YP_009186842.1	449	583	NC_053161	Polypterus senegalus	Polypterus senegalus isolate Bchr_013 chromosome 8, ASM1683550v1	143975038	143974631	4.51e-15	230	139	35.971	N/A
YP_009186842.1	449	581	NC_053161	Polypterus senegalus	Polypterus senegalus isolate Bchr_013 chromosome 8, ASM1683550v1	143977279	143976878	7.15e-13	212	137	35.766	N/A
YP_009186842.1	465	585	NC_053161	Polypterus senegalus	Polypterus senegalus isolate Bchr_013 chromosome 8, ASM1683550v1	143979476	143979099	1.43e-07	168	129	33.333	N/A
YP_009186842.1	166	581	NC_051340	Rattus norvegicus	Rattus norvegicus strain BN/NHsdMcwi chromosome 5, mRatBN7.2	63268945	63270189	7.18e-69	512	431	34.107	N/A
YP_009186842.1	39	146	NC_051340	Rattus norvegicus	Rattus norvegicus strain BN/NHsdMcwi chromosome 5, mRatBN7.2	63268577	63268891	7.18e-69	231	109	44.954	N/A
YP_009186842.1	39	521	NC_045427	Sarcophilus harrisii	Sarcophilus harrisii chromosome 2, mSarHar1.11	388125547	388124090	3.53e-67	640	507	34.517	N/A
YP_009186842.1	39	573	NC_050579	Trichosurus vulpecula	Trichosurus vulpecula isolate mTriVul1 chromosome 7, mTriVul1.pri	150709554	150711149	4.12e-66	632	553	32.731	N/A
YP_009186842.1	248	476	NC_050579	Trichosurus vulpecula	Trichosurus vulpecula isolate mTriVul1 chromosome 7, mTriVul1.pri	15583075	15583689	1.37e-19	157	234	26.496	N/A
YP_009186842.1	489	582	NC_050579	Trichosurus vulpecula	Trichosurus vulpecula isolate mTriVul1 chromosome 7, mTriVul1.pri	15583709	15583993	1.37e-19	157	95	34.737	N/A
YP_009186842.1	100	138	NC_050579	Trichosurus vulpecula	Trichosurus vulpecula isolate mTriVul1 chromosome 7, mTriVul1.pri	15582665	15582781	1.90e-09	117	39	46.154	N/A
YP_009186842.1	133	202	NC_050579	Trichosurus vulpecula	Trichosurus vulpecula isolate mTriVul1 chromosome 7, mTriVul1.pri	15582765	15582974	1.90e-09	107	70	41.429	N/A
YP_009186842.1	49	288	NC_050574	Trichosurus vulpecula	Trichosurus vulpecula isolate mTriVul1 chromosome 2, mTriVul1.pri	310516007	310515312	8.99e-64	382	244	40.164	N/A
YP_009186842.1	315	585	NC_050574	Trichosurus vulpecula	Trichosurus vulpecula isolate mTriVul1 chromosome 2, mTriVul1.pri	310515208	310514378	8.99e-64	317	289	31.834	N/A
YP_009186842.1	276	527	NC_050574	Trichosurus vulpecula	Trichosurus vulpecula isolate mTriVul1 chromosome 2, mTriVul1.pri	92584200	92584895	1.22e-44	276	260	31.538	N/A
YP_009186842.1	100	264	NC_050574	Trichosurus vulpecula	Trichosurus vulpecula isolate mTriVul1 chromosome 2, mTriVul1.pri	92583707	92584180	1.22e-44	226	165	34.545	N/A
YP_009186842.1	529	578	NC_050574	Trichosurus vulpecula	Trichosurus vulpecula isolate mTriVul1 chromosome 2, mTriVul1.pri	92584900	92585052	1.22e-44	73	51	33.333	N/A
YP_009186842.1	105	573	NC_050573	Trichosurus vulpecula	Trichosurus vulpecula isolate mTriVul1 chromosome 1, mTriVul1.pri	147659268	147657919	3.92e-60	585	481	31.185	N/A
YP_009186842.1	39	78	NC_050573	Trichosurus vulpecula	Trichosurus vulpecula isolate mTriVul1 chromosome 1, mTriVul1.pri	147659434	147659315	3.92e-60	82	40	42.500	N/A
YP_009186842.1	114	291	NC_050573	Trichosurus vulpecula	Trichosurus vulpecula isolate mTriVul1 chromosome 1, mTriVul1.pri	11329060	11328554	1.89e-29	244	178	35.393	N/A
YP_009186842.1	38	110	NC_050573	Trichosurus vulpecula	Trichosurus vulpecula isolate mTriVul1 chromosome 1, mTriVul1.pri	11329272	11329066	1.89e-29	98	74	36.486	N/A
YP_009186842.1	315	396	NC_050573	Trichosurus vulpecula	Trichosurus vulpecula isolate mTriVul1 chromosome 1, mTriVul1.pri	11328479	11328234	1.89e-29	98	82	28.049	N/A
YP_009186842.1	51	580	NW_020954587	Vombatus ursinus	Vombatus ursinus unplaced genomic scaffold, bare-nosed wombat genome assembly UNPS02014809.1	18935323	18933830	4.84e-60	585	538	30.855	N/A
YP_009186842.1	42	578	NW_020954639	Vombatus ursinus	Vombatus ursinus unplaced genomic scaffold, bare-nosed wombat genome assembly UNPS02014861.1	5142303	5143886	4.88e-60	585	564	27.837	N/A
YP_009186842.1	315	580	NW_020950062	Vombatus ursinus	Vombatus ursinus unplaced genomic scaffold, bare-nosed wombat genome assembly UNPS02010284.1	4965545	4964802	1.49e-53	323	279	34.050	N/A
YP_009186842.1	183	288	NW_020950062	Vombatus ursinus	Vombatus ursinus unplaced genomic scaffold, bare-nosed wombat genome assembly UNPS02010284.1	4965900	4965604	1.49e-53	145	107	31.776	N/A
YP_009186842.1	103	182	NW_020950062	Vombatus ursinus	Vombatus ursinus unplaced genomic scaffold, bare-nosed wombat genome assembly UNPS02010284.1	4966136	4965897	1.49e-53	140	80	41.250	N/A
YP_009186842.1	42	76	NW_020950062	Vombatus ursinus	Vombatus ursinus unplaced genomic scaffold, bare-nosed wombat genome assembly UNPS02010284.1	4966300	4966196	1.49e-53	86	35	48.571	N/A
YP_009186842.1	169	546	NC_008806	Monodelphis domestica	Monodelphis domestica chromosome 6, MonDom5	48170419	48171570	1.79e-53	482	395	30.633	N/A
YP_009186842.1	100	148	NC_008806	Monodelphis domestica	Monodelphis domestica chromosome 6, MonDom5	48170214	48170360	1.79e-53	127	49	46.939	N/A
YP_009186842.1	42	148	NC_008806	Monodelphis domestica	Monodelphis domestica chromosome 6, MonDom5	113564550	113564858	2.29e-06	158	109	38.532	N/A
YP_009186842.1	38	541	NW_004955434	Chinchilla lanigera	Chinchilla lanigera isolate Chin_1 unplaced genomic scaffold, ChiLan1.0 scaffold00033	14638606	14636984	3.00e-52	526	556	29.496	N/A
YP_009186842.1	129	531	NW_018344033	Phascolarctos cinereus	Phascolarctos cinereus isolate Bilbo 61053 unplaced genomic scaffold, phaCin_unsw_v4.1 phaCin_unsw_v4.1.fa.scaf00082	8423928	8425136	3.46e-50	391	414	29.469	N/A
YP_009186842.1	39	129	NW_018344033	Phascolarctos cinereus	Phascolarctos cinereus isolate Bilbo 61053 unplaced genomic scaffold, phaCin_unsw_v4.1 phaCin_unsw_v4.1.fa.scaf00082	8423669	8423932	3.46e-50	190	95	42.105	N/A
YP_009186842.1	248	529	NC_050576	Trichosurus vulpecula	Trichosurus vulpecula isolate mTriVul1 chromosome 4, mTriVul1.pri	178781120	178780344	4.10e-46	266	310	29.677	N/A
YP_009186842.1	102	218	NC_050576	Trichosurus vulpecula	Trichosurus vulpecula isolate mTriVul1 chromosome 4, mTriVul1.pri	178781550	178781200	4.10e-46	255	117	42.735	N/A
YP_009186842.1	42	78	NC_050576	Trichosurus vulpecula	Trichosurus vulpecula isolate mTriVul1 chromosome 4, mTriVul1.pri	178781716	178781606	4.10e-46	66	37	40.541	N/A
YP_009186842.1	80	581	NC_008808	Monodelphis domestica	Monodelphis domestica chromosome 8, MonDom5	230395331	230396833	2.85e-45	472	520	29.423	N/A
YP_009186842.1	39	494	NW_018344226	Phascolarctos cinereus	Phascolarctos cinereus isolate Bilbo 61053 unplaced genomic scaffold, phaCin_unsw_v4.1 phaCin_unsw_v4.1.fa.scaf00275	3104293	3105576	1.17e-44	467	469	30.704	N/A
YP_009186842.1	496	548	NW_018344226	Phascolarctos cinereus	Phascolarctos cinereus isolate Bilbo 61053 unplaced genomic scaffold, phaCin_unsw_v4.1 phaCin_unsw_v4.1.fa.scaf00275	3108503	3108661	2.06e-07	166	53	54.717	N/A
YP_009186842.1	38	280	NW_018344081	Phascolarctos cinereus	Phascolarctos cinereus isolate Bilbo 61053 unplaced genomic scaffold, phaCin_unsw_v4.1 phaCin_unsw_v4.1.fa.scaf00130	7627078	7627779	3.49e-44	351	251	37.849	N/A
YP_009186842.1	315	555	NW_018344081	Phascolarctos cinereus	Phascolarctos cinereus isolate Bilbo 61053 unplaced genomic scaffold, phaCin_unsw_v4.1 phaCin_unsw_v4.1.fa.scaf00130	7627884	7628645	3.49e-44	178	262	26.718	N/A
YP_009186842.1	250	578	NW_018343990	Phascolarctos cinereus	Phascolarctos cinereus isolate Bilbo 61053 unplaced genomic scaffold, phaCin_unsw_v4.1 phaCin_unsw_v4.1.fa.scaf00039	8067844	8068755	3.13e-41	247	346	27.746	N/A
YP_009186842.1	39	148	NW_018343990	Phascolarctos cinereus	Phascolarctos cinereus isolate Bilbo 61053 unplaced genomic scaffold, phaCin_unsw_v4.1 phaCin_unsw_v4.1.fa.scaf00039	8067263	8067574	3.13e-41	203	113	37.168	N/A
YP_009186842.1	167	220	NW_018343990	Phascolarctos cinereus	Phascolarctos cinereus isolate Bilbo 61053 unplaced genomic scaffold, phaCin_unsw_v4.1 phaCin_unsw_v4.1.fa.scaf00039	8067627	8067788	3.13e-41	94	54	40.741	N/A
YP_009186842.1	100	236	NW_004955533	Chinchilla lanigera	Chinchilla lanigera isolate Chin_1 unplaced genomic scaffold, ChiLan1.0 scaffold00132	460846	460430	2.80e-37	236	140	43.571	N/A
YP_009186842.1	248	397	NW_004955533	Chinchilla lanigera	Chinchilla lanigera isolate Chin_1 unplaced genomic scaffold, ChiLan1.0 scaffold00132	460422	459973	2.80e-37	174	152	30.921	N/A
YP_009186842.1	38	83	NW_004955533	Chinchilla lanigera	Chinchilla lanigera isolate Chin_1 unplaced genomic scaffold, ChiLan1.0 scaffold00132	461022	460885	2.80e-37	99	46	47.826	N/A
YP_009186842.1	435	579	NW_004955533	Chinchilla lanigera	Chinchilla lanigera isolate Chin_1 unplaced genomic scaffold, ChiLan1.0 scaffold00132	459735	459283	2.15e-13	217	153	32.680	N/A
YP_009186842.1	41	253	NC_057864	Dromiciops gliroides	Dromiciops gliroides isolate mDroGli1 chromosome 4, mDroGli1.pri	482790777	482790196	1.46e-36	245	216	33.796	N/A
YP_009186842.1	255	542	NC_057864	Dromiciops gliroides	Dromiciops gliroides isolate mDroGli1 chromosome 4, mDroGli1.pri	482790194	482789418	1.46e-36	217	288	25.347	N/A
YP_009186842.1	167	285	NW_004443955	Trichechus manatus latirostris	Trichechus manatus latirostris isolate Lorelei unplaced genomic scaffold, TriManLat1.0 scaffold00019	3922338	3922000	5.08e-36	233	119	38.655	N/A
YP_009186842.1	39	146	NW_004443955	Trichechus manatus latirostris	Trichechus manatus latirostris isolate Lorelei unplaced genomic scaffold, TriManLat1.0 scaffold00019	3922703	3922398	5.08e-36	225	109	42.202	N/A
YP_009186842.1	446	584	NW_004443955	Trichechus manatus latirostris	Trichechus manatus latirostris isolate Lorelei unplaced genomic scaffold, TriManLat1.0 scaffold00019	3921576	3921157	2.46e-21	282	140	40.000	N/A
YP_009186842.1	54	264	NW_015386759	Protobothrops mucrosquamatus	Protobothrops mucrosquamatus isolate PMUCROS unplaced genomic scaffold, P.Mucros_1.0 scaffold434	99346	98714	3.21e-35	393	212	41.981	N/A
YP_009186842.1	448	581	NW_015386759	Protobothrops mucrosquamatus	Protobothrops mucrosquamatus isolate PMUCROS unplaced genomic scaffold, P.Mucros_1.0 scaffold434	98111	97695	7.38e-19	262	139	36.691	N/A
YP_009186842.1	39	275	NW_020946557	Vombatus ursinus	Vombatus ursinus unplaced genomic scaffold, bare-nosed wombat genome assembly UNPS02006779.1	6534316	6533630	1.23e-34	389	240	39.583	N/A
YP_009186842.1	449	548	NW_020946557	Vombatus ursinus	Vombatus ursinus unplaced genomic scaffold, bare-nosed wombat genome assembly UNPS02006779.1	6533037	6532738	1.47e-08	176	100	38.000	N/A
YP_009186842.1	39	471	NW_006921719	Orycteropus afer afer	Orycteropus afer afer isolate SDZICR_OR568_19922 unplaced genomic scaffold, OryAfe1.0 scaffold00132	916922	915741	1.17e-33	329	443	29.571	N/A
YP_009186842.1	478	533	NW_006921719	Orycteropus afer afer	Orycteropus afer afer isolate SDZICR_OR568_19922 unplaced genomic scaffold, OryAfe1.0 scaffold00132	915733	915566	1.17e-33	108	56	37.500	N/A
YP_009186842.1	39	239	NW_018343997	Phascolarctos cinereus	Phascolarctos cinereus isolate Bilbo 61053 unplaced genomic scaffold, phaCin_unsw_v4.1 phaCin_unsw_v4.1.fa.scaf00046	9978292	9978894	4.67e-33	309	203	37.438	N/A
YP_009186842.1	234	280	NW_018343997	Phascolarctos cinereus	Phascolarctos cinereus isolate Bilbo 61053 unplaced genomic scaffold, phaCin_unsw_v4.1 phaCin_unsw_v4.1.fa.scaf00046	9978876	9979016	4.67e-33	123	47	51.064	N/A
YP_009186842.1	481	546	NW_018343997	Phascolarctos cinereus	Phascolarctos cinereus isolate Bilbo 61053 unplaced genomic scaffold, phaCin_unsw_v4.1 phaCin_unsw_v4.1.fa.scaf00046	9979636	9979833	5.85e-11	151	66	37.879	N/A
YP_009186842.1	450	482	NW_018343997	Phascolarctos cinereus	Phascolarctos cinereus isolate Bilbo 61053 unplaced genomic scaffold, phaCin_unsw_v4.1 phaCin_unsw_v4.1.fa.scaf00046	9979554	9979652	5.85e-11	86	33	51.515	N/A
YP_009186842.1	43	282	NC_052057	Arvicola amphibius	Arvicola amphibius chromosome 11, mArvAmp1.2	63387927	63387217	1.13e-28	341	242	38.017	N/A
YP_009186842.1	449	547	NC_052057	Arvicola amphibius	Arvicola amphibius chromosome 11, mArvAmp1.2	63386320	63386616	2.49e-12	208	99	43.434	N/A
YP_009186842.1	53	578	NC_042304	Takifugu rubripes	Takifugu rubripes chromosome 20, fTakRub1.2	1472628	1471120	3.07e-28	338	541	26.617	N/A
YP_009186842.1	42	214	NC_042304	Takifugu rubripes	Takifugu rubripes chromosome 20, fTakRub1.2	1560366	1559845	1.77e-13	217	177	33.898	N/A
YP_009186842.1	42	214	NC_042304	Takifugu rubripes	Takifugu rubripes chromosome 20, fTakRub1.2	1545593	1545072	2.08e-13	217	177	33.898	N/A
YP_009186842.1	42	214	NC_042304	Takifugu rubripes	Takifugu rubripes chromosome 20, fTakRub1.2	1530815	1530294	2.08e-13	217	177	33.898	N/A
YP_009186842.1	42	214	NC_042304	Takifugu rubripes	Takifugu rubripes chromosome 20, fTakRub1.2	1500862	1500341	2.08e-13	217	177	33.898	N/A
YP_009186842.1	42	214	NC_042304	Takifugu rubripes	Takifugu rubripes chromosome 20, fTakRub1.2	1486089	1485568	2.08e-13	217	177	33.898	N/A
YP_009186842.1	167	280	NT_176392	Cavia porcellus	Cavia porcellus strain inbred line 2N unplaced genomic scaffold, Cavpor3.0 supercont2_27	12842105	12842428	2.58e-25	191	114	36.842	N/A
YP_009186842.1	100	146	NT_176392	Cavia porcellus	Cavia porcellus strain inbred line 2N unplaced genomic scaffold, Cavpor3.0 supercont2_27	12841908	12842048	2.58e-25	173	47	59.574	N/A
YP_009186842.1	396	546	NT_176392	Cavia porcellus	Cavia porcellus strain inbred line 2N unplaced genomic scaffold, Cavpor3.0 supercont2_27	12842812	12843240	8.12e-09	178	155	32.258	N/A
YP_009186842.1	39	300	NC_057865	Dromiciops gliroides	Dromiciops gliroides isolate mDroGli1 chromosome 5, mDroGli1.pri	194646437	194645670	4.59e-25	312	289	31.142	N/A
YP_009186842.1	41	281	NC_057862	Dromiciops gliroides	Dromiciops gliroides isolate mDroGli1 chromosome 2, mDroGli1.pri	113971085	113971747	3.29e-24	305	241	34.855	N/A
YP_009186842.1	450	581	NW_020954575	Vombatus ursinus	Vombatus ursinus unplaced genomic scaffold, bare-nosed wombat genome assembly UNPS02014797.1	13553319	13552927	1.98e-23	299	132	43.939	N/A
YP_009186842.1	39	293	NW_020954575	Vombatus ursinus	Vombatus ursinus unplaced genomic scaffold, bare-nosed wombat genome assembly UNPS02014797.1	13554475	13553732	5.71e-16	238	274	27.737	N/A
YP_009186842.1	419	581	NW_018344361	Phascolarctos cinereus	Phascolarctos cinereus isolate Bilbo 61053 unplaced genomic scaffold, phaCin_unsw_v4.1 phaCin_unsw_v4.1.fa.scaf00410	51260	51718	4.35e-22	288	163	38.650	N/A
YP_009186842.1	39	293	NW_018344361	Phascolarctos cinereus	Phascolarctos cinereus isolate Bilbo 61053 unplaced genomic scaffold, phaCin_unsw_v4.1 phaCin_unsw_v4.1.fa.scaf00410	50164	50910	1.85e-10	192	271	26.199	N/A
YP_009186842.1	100	280	NW_004524664	Octodon degus	Octodon degus isolate 3935 unplaced genomic scaffold, OctDeg1.0 scaffold00088	368261	368782	1.69e-21	283	181	39.227	N/A
YP_009186842.1	448	511	NW_004524664	Octodon degus	Octodon degus isolate 3935 unplaced genomic scaffold, OctDeg1.0 scaffold00088	369311	369502	1.13e-08	142	64	39.062	N/A
YP_009186842.1	520	546	NW_004524664	Octodon degus	Octodon degus isolate 3935 unplaced genomic scaffold, OctDeg1.0 scaffold00088	369528	369608	1.13e-08	76	27	48.148	N/A
YP_009186842.1	253	548	NW_018344168	Phascolarctos cinereus	Phascolarctos cinereus isolate Bilbo 61053 unplaced genomic scaffold, phaCin_unsw_v4.1 phaCin_unsw_v4.1.fa.scaf00217	884368	883421	2.59e-20	274	330	28.182	N/A
YP_009186842.1	42	129	NW_018344168	Phascolarctos cinereus	Phascolarctos cinereus isolate Bilbo 61053 unplaced genomic scaffold, phaCin_unsw_v4.1 phaCin_unsw_v4.1.fa.scaf00217	884952	884707	1.51e-09	158	88	39.773	N/A
YP_009186842.1	167	196	NW_018344168	Phascolarctos cinereus	Phascolarctos cinereus isolate Bilbo 61053 unplaced genomic scaffold, phaCin_unsw_v4.1 phaCin_unsw_v4.1.fa.scaf00217	884612	884523	1.51e-09	67	30	43.333	N/A
YP_009186842.1	43	199	NC_052065	Arvicola amphibius	Arvicola amphibius chromosome X, mArvAmp1.2	35467817	35467359	1.12e-19	268	158	39.873	N/A
YP_009186842.1	53	135	NW_025355872	Gracilinanus agilis	Gracilinanus agilis isolate LMUSP501 unplaced genomic scaffold, AgileGrace unplaced_scaffold24062	155	394	4.87e-18	127	88	34.091	N/A
YP_009186842.1	248	280	NW_025355872	Gracilinanus agilis	Gracilinanus agilis isolate LMUSP501 unplaced genomic scaffold, AgileGrace unplaced_scaffold24062	709	807	4.87e-18	107	33	57.576	N/A
YP_009186842.1	137	215	NW_025355872	Gracilinanus agilis	Gracilinanus agilis isolate LMUSP501 unplaced genomic scaffold, AgileGrace unplaced_scaffold24062	396	629	4.87e-18	106	79	40.506	N/A
YP_009186842.1	167	340	NW_004524888	Octodon degus	Octodon degus isolate 3935 unplaced genomic scaffold, OctDeg1.0 scaffold00312	1343009	1342512	2.22e-17	173	178	29.775	N/A
YP_009186842.1	100	148	NW_004524888	Octodon degus	Octodon degus isolate 3935 unplaced genomic scaffold, OctDeg1.0 scaffold00312	1343203	1343060	2.22e-17	121	49	46.939	N/A
YP_009186842.1	100	145	NW_018343958	Phascolarctos cinereus	Phascolarctos cinereus isolate Bilbo 61053 unplaced genomic scaffold, phaCin_unsw_v4.1 phaCin_unsw_v4.1.fa.scaf00007	24714191	24714054	4.61e-17	167	46	54.348	N/A
YP_009186842.1	168	216	NW_018343958	Phascolarctos cinereus	Phascolarctos cinereus isolate Bilbo 61053 unplaced genomic scaffold, phaCin_unsw_v4.1 phaCin_unsw_v4.1.fa.scaf00007	24713994	24713848	4.61e-17	125	49	44.898	N/A
YP_009186842.1	443	560	NW_018343958	Phascolarctos cinereus	Phascolarctos cinereus isolate Bilbo 61053 unplaced genomic scaffold, phaCin_unsw_v4.1 phaCin_unsw_v4.1.fa.scaf00007	24713096	24712743	4.45e-10	189	120	35.833	N/A
YP_009186842.1	468	581	NW_020954562	Vombatus ursinus	Vombatus ursinus unplaced genomic scaffold, bare-nosed wombat genome assembly UNPS02014784.1	14996310	14995972	1.23e-16	226	114	40.351	N/A
YP_009186842.1	450	473	NW_020954562	Vombatus ursinus	Vombatus ursinus unplaced genomic scaffold, bare-nosed wombat genome assembly UNPS02014784.1	14996363	14996292	1.23e-16	62	24	58.333	N/A
YP_009186842.1	88	130	NW_020954562	Vombatus ursinus	Vombatus ursinus unplaced genomic scaffold, bare-nosed wombat genome assembly UNPS02014784.1	15000319	15000188	3.19e-07	111	44	50.000	N/A
YP_009186842.1	166	212	NW_020954562	Vombatus ursinus	Vombatus ursinus unplaced genomic scaffold, bare-nosed wombat genome assembly UNPS02014784.1	15000107	14999967	3.19e-07	94	47	40.426	N/A
YP_009186842.1	105	280	NC_058131	Gracilinanus agilis	Gracilinanus agilis isolate LMUSP501 chromosome 2, AgileGrace	435235347	435235850	4.56e-16	207	176	34.091	N/A
YP_009186842.1	39	78	NC_058131	Gracilinanus agilis	Gracilinanus agilis isolate LMUSP501 chromosome 2, AgileGrace	435235171	435235290	4.56e-16	75	40	42.500	N/A
YP_009186842.1	41	203	NC_008803	Monodelphis domestica	Monodelphis domestica chromosome 3, MonDom5	352564743	352564267	5.56e-16	238	168	35.714	N/A
YP_009186842.1	443	521	NW_018344061	Phascolarctos cinereus	Phascolarctos cinereus isolate Bilbo 61053 unplaced genomic scaffold, phaCin_unsw_v4.1 phaCin_unsw_v4.1.fa.scaf00110	1350987	1351223	3.06e-15	200	79	45.570	N/A
YP_009186842.1	523	550	NW_018344061	Phascolarctos cinereus	Phascolarctos cinereus isolate Bilbo 61053 unplaced genomic scaffold, phaCin_unsw_v4.1 phaCin_unsw_v4.1.fa.scaf00110	1351226	1351309	3.06e-15	76	28	42.857	N/A
YP_009186842.1	111	276	NW_025340613	Gracilinanus agilis	Gracilinanus agilis isolate LMUSP501 unplaced genomic scaffold, AgileGrace unplaced_scaffold10320	6101	6568	8.92e-15	228	166	38.554	N/A
YP_009186842.1	167	279	NT_176231	Cavia porcellus	Cavia porcellus strain inbred line 2N unplaced genomic scaffold, Cavpor3.0 supercont2_188	81629	81949	1.46e-14	164	113	35.398	N/A
YP_009186842.1	100	148	NT_176231	Cavia porcellus	Cavia porcellus strain inbred line 2N unplaced genomic scaffold, Cavpor3.0 supercont2_188	81432	81578	1.46e-14	106	49	40.816	N/A
YP_009186842.1	468	581	NC_050578	Trichosurus vulpecula	Trichosurus vulpecula isolate mTriVul1 chromosome 6, mTriVul1.pri	99526534	99526872	1.85e-14	225	114	41.228	N/A
YP_009186842.1	43	285	NW_020954586	Vombatus ursinus	Vombatus ursinus unplaced genomic scaffold, bare-nosed wombat genome assembly UNPS02014808.1	6005373	6006038	7.77e-14	220	250	30.000	N/A
YP_009186842.1	443	521	NW_020954586	Vombatus ursinus	Vombatus ursinus unplaced genomic scaffold, bare-nosed wombat genome assembly UNPS02014808.1	6006421	6006657	1.72e-08	175	79	41.772	N/A
YP_009186842.1	247	528	NW_018343992	Phascolarctos cinereus	Phascolarctos cinereus isolate Bilbo 61053 unplaced genomic scaffold, phaCin_unsw_v4.1 phaCin_unsw_v4.1.fa.scaf00041	9098131	9098910	2.43e-13	167	284	25.000	N/A
YP_009186842.1	171	218	NW_018343992	Phascolarctos cinereus	Phascolarctos cinereus isolate Bilbo 61053 unplaced genomic scaffold, phaCin_unsw_v4.1 phaCin_unsw_v4.1.fa.scaf00041	9097899	9098042	2.43e-13	92	48	35.417	N/A
YP_009186842.1	455	581	NW_020944206	Vombatus ursinus	Vombatus ursinus unplaced genomic scaffold, bare-nosed wombat genome assembly UNPS02004428.1	900488	900862	1.51e-12	209	127	33.071	N/A
YP_009186842.1	468	581	NW_018344007	Phascolarctos cinereus	Phascolarctos cinereus isolate Bilbo 61053 unplaced genomic scaffold, phaCin_unsw_v4.1 phaCin_unsw_v4.1.fa.scaf00056	8158813	8158475	2.65e-12	207	114	38.596	N/A
YP_009186842.1	88	148	NW_018344007	Phascolarctos cinereus	Phascolarctos cinereus isolate Bilbo 61053 unplaced genomic scaffold, phaCin_unsw_v4.1 phaCin_unsw_v4.1.fa.scaf00056	8162452	8162273	4.67e-10	116	62	43.548	N/A
YP_009186842.1	166	203	NW_018344007	Phascolarctos cinereus	Phascolarctos cinereus isolate Bilbo 61053 unplaced genomic scaffold, phaCin_unsw_v4.1 phaCin_unsw_v4.1.fa.scaf00056	8162229	8162116	4.67e-10	114	38	52.632	N/A
YP_009186842.1	444	541	NW_004524638	Octodon degus	Octodon degus isolate 3935 unplaced genomic scaffold, OctDeg1.0 scaffold00062	12296681	12296974	2.73e-11	199	98	34.694	N/A
YP_009186842.1	184	280	NW_004524638	Octodon degus	Octodon degus isolate 3935 unplaced genomic scaffold, OctDeg1.0 scaffold00062	12295923	12296195	4.26e-06	155	103	33.981	N/A
YP_009186842.1	478	547	NW_018344189	Phascolarctos cinereus	Phascolarctos cinereus isolate Bilbo 61053 unplaced genomic scaffold, phaCin_unsw_v4.1 phaCin_unsw_v4.1.fa.scaf00238	3399783	3399574	3.40e-10	158	70	38.571	N/A
YP_009186842.1	455	473	NW_018344189	Phascolarctos cinereus	Phascolarctos cinereus isolate Bilbo 61053 unplaced genomic scaffold, phaCin_unsw_v4.1 phaCin_unsw_v4.1.fa.scaf00238	3399851	3399795	3.40e-10	73	19	73.684	N/A
YP_009186842.1	100	148	NW_008360312	Nannospalax galili	Nannospalax galili isolate Female #2095 unplaced genomic scaffold, S.galili_v1.0 scaffold449	2110836	2110690	4.08e-10	189	49	63.265	N/A
YP_009186842.1	450	527	NW_006921660	Orycteropus afer afer	Orycteropus afer afer isolate SDZICR_OR568_19922 unplaced genomic scaffold, OryAfe1.0 scaffold00073	9405664	9405431	1.49e-09	184	78	43.590	N/A
YP_009186842.1	248	471	NC_058132	Gracilinanus agilis	Gracilinanus agilis isolate LMUSP501 chromosome 3, AgileGrace	647867142	647866480	3.96e-08	120	245	26.122	N/A
YP_009186842.1	39	247	NC_058132	Gracilinanus agilis	Gracilinanus agilis isolate LMUSP501 chromosome 3, AgileGrace	647867731	647867138	3.96e-08	92	220	28.636	N/A
YP_009186842.1	438	502	NC_045428	Sarcophilus harrisii	Sarcophilus harrisii chromosome 3, mSarHar1.11	380630113	380630304	3.98e-08	129	65	43.077	N/A
YP_009186842.1	517	550	NC_045428	Sarcophilus harrisii	Sarcophilus harrisii chromosome 3, mSarHar1.11	380630346	380630447	3.98e-08	83	34	44.118	N/A
YP_009186842.1	252	280	NW_004524685	Octodon degus	Octodon degus isolate 3935 unplaced genomic scaffold, OctDeg1.0 scaffold00109	3850027	3849941	1.31e-07	107	29	62.069	N/A
YP_009186842.1	100	221	NW_004524685	Octodon degus	Octodon degus isolate 3935 unplaced genomic scaffold, OctDeg1.0 scaffold00109	3850455	3850096	1.31e-07	101	140	27.143	N/A
YP_009186842.1	450	522	NW_020954048	Vombatus ursinus	Vombatus ursinus unplaced genomic scaffold, bare-nosed wombat genome assembly UNPS02014270.1	27301	27083	8.34e-07	161	73	41.096	N/A
YP_009186842.1	450	550	NC_045431	Sarcophilus harrisii	Sarcophilus harrisii chromosome 6, mSarHar1.11	79153689	79153390	6.37e-06	154	103	40.777	N/A
# TBLASTN 2.13.0+
# Query: YP_008658569.1 |nonstructural protein 2|Orthopteran miniambidensovirus 1|Miniambidensovirus|Parvoviridae|Gryllidae|USA|USA|2012-01-20|2013-10-18T00:00:00Z|nonstructural protein 2 [Acheta domestica mini ambidensovirus]
# Database: ref_euk_rep_genomes
# 0 hits found
# TBLASTN 2.13.0+
# Query: YP_005090506.1 |MARF|Chiropteran tetraparvovirus 1|Tetraparvovirus|Parvoviridae|Eidolon helvum|Ghana|Ghana||2012-02-26T00:00:00Z|MARF gene product [Eidolon helvum (bat) parvovirus]
# Database: ref_euk_rep_genomes
# 0 hits found
# TBLASTN 2.13.0+
# Query: YP_003858571.1 |rep protein|Chiropteran dependoparvovirus 1|Dependoparvovirus|Parvoviridae|Myotis ricketti|China|China|2008|2010-08-24T00:00:00Z|rep protein [Bat adeno-associated virus YNM]
# Database: ref_euk_rep_genomes
# Fields: query acc., q. start, q. end, subject acc., subject sci name, subject title, s. start, s. end, evalue, score, alignment length, % identity, subject strand
# 262 hits found
YP_003858571.1	6	587	NC_044979	Papio anubis	Papio anubis isolate 15944 chromosome 4, Panubis1.0	167683715	167681994	0.0	1657	588	53.231	N/A
YP_003858571.1	6	587	NC_037670	Theropithecus gelada	Theropithecus gelada isolate Dixy chromosome 3, Tgel_1.0	30672747	30674468	0.0	1641	588	52.721	N/A
YP_003858571.1	6	587	NW_012004166	Cercocebus atys	Cercocebus atys isolate FAK unplaced genomic scaffold, Caty_1.0 Scaffold42	1693695	1691974	0.0	1624	591	51.946	N/A
YP_003858571.1	1	577	NW_003573424	Loxodonta africana	Loxodonta africana isolate ISIS603380 unplaced genomic scaffold, Loxafr3.0 scaffold_4	61369363	61371093	0.0	1544	582	51.375	N/A
YP_003858571.1	1	577	NC_064829	Elephas maximus indicus	Elephas maximus indicus isolate mEleMax1 chromosome 11, mEleMax1 primary haplotype	46770860	46769130	0.0	1539	580	51.034	N/A
YP_003858571.1	3	448	NW_012006154	Cercocebus atys	Cercocebus atys isolate FAK unplaced genomic scaffold, Caty_1.0 Scaffold60	2894074	2895429	1.49e-167	1397	452	56.416	N/A
YP_003858571.1	3	448	NC_044984	Papio anubis	Papio anubis isolate 15944 chromosome 9, Panubis1.0	47250193	47248838	1.47e-165	1383	452	56.416	N/A
YP_003858571.1	1	448	NW_012100098	Mandrillus leucophaeus	Mandrillus leucophaeus isolate KB7577 unplaced genomic scaffold, Mleu.le_1.0 Scaffold118	1005876	1007237	3.77e-165	1379	454	56.167	N/A
YP_003858571.1	1	482	NW_004524640	Octodon degus	Octodon degus isolate 3935 unplaced genomic scaffold, OctDeg1.0 scaffold00064	8427682	8429133	2.39e-164	1373	486	53.292	N/A
YP_003858571.1	2	482	NW_004955451	Chinchilla lanigera	Chinchilla lanigera isolate Chin_1 unplaced genomic scaffold, ChiLan1.0 scaffold00050	18095976	18094510	2.85e-155	1306	492	51.220	N/A
YP_003858571.1	1	517	NC_050578	Trichosurus vulpecula	Trichosurus vulpecula isolate mTriVul1 chromosome 6, mTriVul1.pri	264264642	264266261	6.67e-154	1295	540	47.407	N/A
YP_003858571.1	271	380	NW_023416379	Myotis myotis	Myotis myotis isolate mMyoMyo1 unplaced genomic scaffold, mMyoMyo1.p scaffold_m19_p_7	89124962	89125294	1.92e-129	469	111	72.973	N/A
YP_003858571.1	381	580	NW_023416379	Myotis myotis	Myotis myotis isolate mMyoMyo1 unplaced genomic scaffold, mMyoMyo1.p scaffold_m19_p_7	89125294	89125851	1.92e-129	438	200	45.500	N/A
YP_003858571.1	3	225	NW_023416379	Myotis myotis	Myotis myotis isolate mMyoMyo1 unplaced genomic scaffold, mMyoMyo1.p scaffold_m19_p_7	89124153	89124833	1.92e-129	332	229	29.694	N/A
YP_003858571.1	229	266	NW_023416379	Myotis myotis	Myotis myotis isolate mMyoMyo1 unplaced genomic scaffold, mMyoMyo1.p scaffold_m19_p_7	89124838	89124951	1.92e-129	117	38	50.000	N/A
YP_003858571.1	381	580	NW_005871593	Myotis lucifugus	Myotis lucifugus unplaced genomic scaffold, Myoluc2.0 scaffold_545	468697	468140	9.97e-121	474	200	47.500	N/A
YP_003858571.1	271	380	NW_005871593	Myotis lucifugus	Myotis lucifugus unplaced genomic scaffold, Myoluc2.0 scaffold_545	469029	468697	9.97e-121	448	111	71.171	N/A
YP_003858571.1	3	245	NW_005871593	Myotis lucifugus	Myotis lucifugus unplaced genomic scaffold, Myoluc2.0 scaffold_545	469835	469107	9.97e-121	315	249	29.317	N/A
YP_003858571.1	3	580	NW_007370723	Eptesicus fuscus	Eptesicus fuscus isolate BU_THK_EF1 unplaced genomic scaffold, EptFus1.0 scaffold00073	1718235	1719914	1.18e-101	903	592	35.980	N/A
YP_003858571.1	59	579	NC_046309	Rhinolophus ferrumequinum	Rhinolophus ferrumequinum isolate MPI-CBG mRhiFer1 chromosome 26, mRhiFer1_v1.p	30093582	30095120	1.41e-98	880	547	40.037	N/A
YP_003858571.1	60	462	NC_046309	Rhinolophus ferrumequinum	Rhinolophus ferrumequinum isolate MPI-CBG mRhiFer1 chromosome 26, mRhiFer1_v1.p	24936077	24934842	1.91e-75	705	432	40.046	N/A
YP_003858571.1	59	579	NC_046309	Rhinolophus ferrumequinum	Rhinolophus ferrumequinum isolate MPI-CBG mRhiFer1 chromosome 26, mRhiFer1_v1.p	24936080	24934521	1.53e-73	691	571	34.326	N/A
YP_003858571.1	257	393	NC_045790	Balaenoptera musculus	Balaenoptera musculus isolate JJ_BM4_2016_0621 chromosome 6, mBalMus1.pri.v3	80460627	80461037	1.56e-92	445	137	59.124	N/A
YP_003858571.1	394	474	NC_045790	Balaenoptera musculus	Balaenoptera musculus isolate JJ_BM4_2016_0621 chromosome 6, mBalMus1.pri.v3	80461039	80461281	1.56e-92	293	81	67.901	N/A
YP_003858571.1	78	251	NC_045790	Balaenoptera musculus	Balaenoptera musculus isolate JJ_BM4_2016_0621 chromosome 6, mBalMus1.pri.v3	80460112	80460627	1.56e-92	255	175	32.000	N/A
YP_003858571.1	229	381	NW_006299717	Myotis davidii	Myotis davidii unplaced genomic scaffold, ASM32734v1 scaffold289	747117	747575	4.75e-91	561	154	64.286	N/A
YP_003858571.1	397	580	NW_006299717	Myotis davidii	Myotis davidii unplaced genomic scaffold, ASM32734v1 scaffold289	747619	748128	4.75e-91	374	184	43.478	N/A
YP_003858571.1	77	220	NW_006299717	Myotis davidii	Myotis davidii unplaced genomic scaffold, ASM32734v1 scaffold289	746419	746862	1.40e-12	210	148	29.054	N/A
YP_003858571.1	257	393	NW_006734123	Balaenoptera acutorostrata scammoni	Balaenoptera acutorostrata scammoni unplaced genomic scaffold, BalAcu1.0 scaffold90	2063015	2063425	2.64e-87	449	137	59.124	N/A
YP_003858571.1	394	474	NW_006734123	Balaenoptera acutorostrata scammoni	Balaenoptera acutorostrata scammoni unplaced genomic scaffold, BalAcu1.0 scaffold90	2063427	2063669	2.64e-87	291	81	69.136	N/A
YP_003858571.1	133	251	NW_006734123	Balaenoptera acutorostrata scammoni	Balaenoptera acutorostrata scammoni unplaced genomic scaffold, BalAcu1.0 scaffold90	2062665	2063015	2.64e-87	160	119	30.252	N/A
YP_003858571.1	78	131	NW_006734123	Balaenoptera acutorostrata scammoni	Balaenoptera acutorostrata scammoni unplaced genomic scaffold, BalAcu1.0 scaffold90	2062501	2062662	2.64e-87	88	54	33.333	N/A
YP_003858571.1	149	578	NC_013678	Oryctolagus cuniculus	Oryctolagus cuniculus breed Thorbecke inbred chromosome 10, OryCun2.0	8295551	8294295	8.01e-84	769	438	39.041	N/A
YP_003858571.1	153	357	NW_004454210	Ceratotherium simum simum	Ceratotherium simum simum isolate SDZICR_KB13650 unplaced genomic scaffold, CerSimSim1.0 scaffold00055	15365448	15366053	1.45e-80	481	205	44.878	N/A
YP_003858571.1	357	455	NW_004454210	Ceratotherium simum simum	Ceratotherium simum simum isolate SDZICR_KB13650 unplaced genomic scaffold, CerSimSim1.0 scaffold00055	15366050	15366343	1.45e-80	364	99	67.677	N/A
YP_003858571.1	228	583	NW_005366109	Myotis brandtii	Myotis brandtii unplaced genomic scaffold, ASM41265v1 scaffold420	2427080	2426058	4.83e-77	717	359	42.897	N/A
YP_003858571.1	3	245	NW_005366109	Myotis brandtii	Myotis brandtii unplaced genomic scaffold, ASM41265v1 scaffold420	2427762	2427031	1.21e-28	342	249	30.522	N/A
YP_003858571.1	300	579	NC_045548	Thamnophis elegans	Thamnophis elegans isolate rThaEle1 chromosome 8, rThaEle1.pri	15227108	15226344	4.24e-71	672	280	47.857	N/A
YP_003858571.1	93	464	NC_040903	Phyllostomus discolor	Phyllostomus discolor isolate MPI-MPIP mPhyDis1 chromosome 1, mPhyDis1.pri.v3	205588425	205589516	4.73e-67	641	375	38.667	N/A
YP_003858571.1	149	584	NW_023425551	Pipistrellus kuhlii	Pipistrellus kuhlii isolate mPipKuh1 unplaced genomic scaffold, mPipKuh1.p scaffold_m20_p_5	76947804	76949159	5.26e-65	625	477	37.317	N/A
YP_003858571.1	229	314	NW_023425551	Pipistrellus kuhlii	Pipistrellus kuhlii isolate mPipKuh1 unplaced genomic scaffold, mPipKuh1.p scaffold_m20_p_5	76948049	76948390	5.71e-08	171	114	31.579	N/A
YP_003858571.1	207	464	NW_025334033	Phyllostomus hastatus	Phyllostomus hastatus isolate PE091 unplaced genomic scaffold, TTU_PhHast_1.1 phas_scaffold_501	59717549	59718307	2.35e-64	620	264	49.242	N/A
YP_003858571.1	224	384	NC_040906	Phyllostomus discolor	Phyllostomus discolor isolate MPI-MPIP mPhyDis1 chromosome 4, mPhyDis1.pri.v3	176825836	176826318	5.69e-58	415	161	47.205	N/A
YP_003858571.1	384	473	NC_040906	Phyllostomus discolor	Phyllostomus discolor isolate MPI-MPIP mPhyDis1 chromosome 4, mPhyDis1.pri.v3	176826315	176826584	5.69e-58	234	90	53.333	N/A
YP_003858571.1	329	467	NC_040906	Phyllostomus discolor	Phyllostomus discolor isolate MPI-MPIP mPhyDis1 chromosome 4, mPhyDis1.pri.v3	183373079	183372666	2.20e-47	490	139	65.468	N/A
YP_003858571.1	339	473	NT_176384	Cavia porcellus	Cavia porcellus strain inbred line 2N unplaced genomic scaffold, Cavpor3.0 supercont2_35	10624764	10625168	4.09e-53	534	135	72.593	N/A
YP_003858571.1	2	358	NT_176384	Cavia porcellus	Cavia porcellus strain inbred line 2N unplaced genomic scaffold, Cavpor3.0 supercont2_35	10623748	10624824	1.78e-48	498	379	35.092	N/A
YP_003858571.1	146	502	NW_020175027	Neophocaena asiaeorientalis asiaeorientalis	Neophocaena asiaeorientalis asiaeorientalis breed wild unplaced genomic scaffold, Neophocaena_asiaeorientalis_V1 scaffold449	3229967	3231073	6.05e-53	533	395	36.456	N/A
YP_003858571.1	224	487	NW_025333872	Phyllostomus hastatus	Phyllostomus hastatus isolate PE091 unplaced genomic scaffold, TTU_PhHast_1.1 phas_contig_40	67572288	67573070	1.15e-52	531	269	42.751	N/A
YP_003858571.1	329	467	NW_025333872	Phyllostomus hastatus	Phyllostomus hastatus isolate PE091 unplaced genomic scaffold, TTU_PhHast_1.1 phas_contig_40	74100722	74100309	2.79e-48	497	139	65.468	N/A
YP_003858571.1	257	453	NW_021703782	Monodon monoceros	Monodon monoceros isolate NGI ecotype Baffin Bay Population unplaced genomic scaffold, NGI_Narwhal_1 Super_Scaffold_5	77666503	77667090	2.19e-51	521	201	52.239	N/A
YP_003858571.1	88	201	NW_021703782	Monodon monoceros	Monodon monoceros isolate NGI ecotype Baffin Bay Population unplaced genomic scaffold, NGI_Narwhal_1 Super_Scaffold_5	77665788	77666129	1.67e-08	176	114	31.579	N/A
YP_003858571.1	257	453	NW_022098042	Delphinapterus leucas	Delphinapterus leucas isolate GAN/ISIS: 26980492/103006 unplaced genomic scaffold, ASM228892v3 scaffoldscaffold51	9250103	9249516	2.52e-51	520	201	52.239	N/A
YP_003858571.1	88	201	NW_022098042	Delphinapterus leucas	Delphinapterus leucas isolate GAN/ISIS: 26980492/103006 unplaced genomic scaffold, ASM228892v3 scaffoldscaffold51	9250815	9250474	9.58e-09	178	114	32.456	N/A
YP_003858571.1	212	413	NW_022098042	Delphinapterus leucas	Delphinapterus leucas isolate GAN/ISIS: 26980492/103006 unplaced genomic scaffold, ASM228892v3 scaffoldscaffold51	9250225	9249632	4.54e-06	112	212	27.358	N/A
YP_003858571.1	441	479	NW_022098042	Delphinapterus leucas	Delphinapterus leucas isolate GAN/ISIS: 26980492/103006 unplaced genomic scaffold, ASM228892v3 scaffoldscaffold51	9249555	9249439	4.54e-06	83	39	46.154	N/A
YP_003858571.1	98	355	NW_009096976	Pelecanus crispus	Pelecanus crispus isolate BGI_N334 unplaced genomic scaffold, ASM68737v1 scaffold56836	8372	7599	3.16e-51	519	263	39.924	N/A
YP_003858571.1	344	443	NW_009096976	Pelecanus crispus	Pelecanus crispus isolate BGI_N334 unplaced genomic scaffold, ASM68737v1 scaffold56836	7621	7331	3.70e-41	402	100	73.000	N/A
YP_003858571.1	451	579	NW_009096976	Pelecanus crispus	Pelecanus crispus isolate BGI_N334 unplaced genomic scaffold, ASM68737v1 scaffold56836	7319	6957	3.70e-41	101	133	31.579	N/A
YP_003858571.1	207	473	NW_023510697	Sturnira hondurensis	Sturnira hondurensis isolate 20B ecotype Veracruz unplaced genomic scaffold, WHU_Shon_v2.1 original_scaffold_12408	14263504	14262728	1.97e-47	490	269	41.264	N/A
YP_003858571.1	200	464	NW_023510697	Sturnira hondurensis	Sturnira hondurensis isolate 20B ecotype Veracruz unplaced genomic scaffold, WHU_Shon_v2.1 original_scaffold_12408	14263522	14262755	3.41e-47	488	270	40.741	N/A
YP_003858571.1	360	467	NW_023510697	Sturnira hondurensis	Sturnira hondurensis isolate 20B ecotype Veracruz unplaced genomic scaffold, WHU_Shon_v2.1 original_scaffold_12408	7665893	7666213	9.41e-35	336	108	61.111	N/A
YP_003858571.1	300	358	NW_023510697	Sturnira hondurensis	Sturnira hondurensis isolate 20B ecotype Veracruz unplaced genomic scaffold, WHU_Shon_v2.1 original_scaffold_12408	7665747	7665890	9.41e-35	111	59	38.983	N/A
YP_003858571.1	129	418	NW_023510697	Sturnira hondurensis	Sturnira hondurensis isolate 20B ecotype Veracruz unplaced genomic scaffold, WHU_Shon_v2.1 original_scaffold_12408	7665002	7665733	2.47e-13	216	301	27.907	N/A
YP_003858571.1	257	479	NW_006783413	Lipotes vexillifer	Lipotes vexillifer unplaced genomic scaffold, Lipotes_vexillifer_v1 scaffold920	1819543	1820211	1.22e-46	460	236	44.492	N/A
YP_003858571.1	212	252	NW_006783413	Lipotes vexillifer	Lipotes vexillifer unplaced genomic scaffold, Lipotes_vexillifer_v1 scaffold920	1819421	1819543	1.22e-46	90	41	36.585	N/A
YP_003858571.1	78	201	NW_006783413	Lipotes vexillifer	Lipotes vexillifer unplaced genomic scaffold, Lipotes_vexillifer_v1 scaffold920	1818790	1819161	1.52e-11	201	124	33.871	N/A
YP_003858571.1	257	502	NC_045768	Phocoena sinus	Phocoena sinus isolate mPhoSin1 chromosome 6, mPhoSin1.pri	36120732	36120013	2.98e-46	468	259	42.857	N/A
YP_003858571.1	212	245	NC_045768	Phocoena sinus	Phocoena sinus isolate mPhoSin1 chromosome 6, mPhoSin1.pri	36120854	36120753	2.98e-46	78	34	38.235	N/A
YP_003858571.1	389	453	NC_045768	Phocoena sinus	Phocoena sinus isolate mPhoSin1 chromosome 6, mPhoSin1.pri	36120335	36120141	1.19e-13	219	65	64.615	N/A
YP_003858571.1	3	282	NW_023666043	Chlorocebus sabaeus	Chlorocebus sabaeus strain WHO RCB 10-87 unplaced genomic scaffold, Vero_WHO_p1.0 scaffold-11	46610814	46611701	9.55e-46	477	296	35.811	N/A
YP_003858571.1	3	388	NW_023586065	Artibeus jamaicensis	Artibeus jamaicensis isolate 1a unplaced genomic scaffold, WHU_Ajam_v2 original_scaffold_44488	243942	245090	2.04e-45	330	396	30.556	N/A
YP_003858571.1	386	439	NW_023586065	Artibeus jamaicensis	Artibeus jamaicensis isolate 1a unplaced genomic scaffold, WHU_Ajam_v2 original_scaffold_44488	245080	245241	2.04e-45	209	54	68.519	N/A
YP_003858571.1	257	479	NC_041222	Physeter catodon	Physeter catodon isolate SW-GA chromosome 9, ASM283717v2	28045208	28044540	9.19e-45	469	236	44.492	N/A
YP_003858571.1	119	453	NC_041222	Physeter catodon	Physeter catodon isolate SW-GA chromosome 9, ASM283717v2	28045597	28044617	1.77e-34	362	343	32.653	N/A
YP_003858571.1	78	113	NC_041222	Physeter catodon	Physeter catodon isolate SW-GA chromosome 9, ASM283717v2	28045721	28045614	1.77e-34	82	36	41.667	N/A
YP_003858571.1	324	507	NW_004624750	Heterocephalus glaber	Heterocephalus glaber isolate NMR 29 unplaced genomic scaffold, HetGla_female_1.0 scaffold00021	15521366	15521896	1.51e-43	460	186	55.376	N/A
YP_003858571.1	273	416	NW_020090638	Desmodus rotundus	Desmodus rotundus isolate DRU21DN04 unplaced genomic scaffold, ASM294091v2 ScWXtkA_125	28485234	28485680	3.35e-42	387	149	53.020	N/A
YP_003858571.1	420	473	NW_020090638	Desmodus rotundus	Desmodus rotundus isolate DRU21DN04 unplaced genomic scaffold, ASM294091v2 ScWXtkA_125	28485689	28485850	3.35e-42	124	54	48.148	N/A
YP_003858571.1	329	412	NW_020090638	Desmodus rotundus	Desmodus rotundus isolate DRU21DN04 unplaced genomic scaffold, ASM294091v2 ScWXtkA_125	34941516	34941265	2.24e-32	302	84	69.048	N/A
YP_003858571.1	428	467	NW_020090638	Desmodus rotundus	Desmodus rotundus isolate DRU21DN04 unplaced genomic scaffold, ASM294091v2 ScWXtkA_125	34941224	34941105	2.24e-32	124	40	50.000	N/A
YP_003858571.1	120	467	NC_045427	Sarcophilus harrisii	Sarcophilus harrisii chromosome 2, mSarHar1.11	388127598	388126507	6.55e-40	432	369	31.165	N/A
YP_003858571.1	323	479	NW_022134926	Globicephala melas	Globicephala melas isolate X-22926-18 unplaced genomic scaffold, ASM654740v1 scaffold73	2546321	2546791	1.61e-38	336	170	46.471	N/A
YP_003858571.1	257	321	NW_022134926	Globicephala melas	Globicephala melas isolate X-22926-18 unplaced genomic scaffold, ASM654740v1 scaffold73	2546122	2546316	1.61e-38	143	65	41.538	N/A
YP_003858571.1	205	427	NW_022196899	Mastomys coucha	Mastomys coucha isolate ucsf_1 unplaced genomic scaffold, UCSF_Mcou_1 pScaffold17	7460751	7460098	1.39e-36	324	234	35.897	N/A
YP_003858571.1	429	479	NW_022196899	Mastomys coucha	Mastomys coucha isolate ucsf_1 unplaced genomic scaffold, UCSF_Mcou_1 pScaffold17	7460101	7459949	1.39e-36	139	51	54.902	N/A
YP_003858571.1	395	464	NW_023528387	Sturnira hondurensis	Sturnira hondurensis isolate 20B ecotype Veracruz unplaced genomic scaffold, WHU_Shon_v2.1 original_scaffold_24031	11662779	11662570	2.57e-36	249	70	65.714	N/A
YP_003858571.1	285	357	NW_023528387	Sturnira hondurensis	Sturnira hondurensis isolate 20B ecotype Veracruz unplaced genomic scaffold, WHU_Shon_v2.1 original_scaffold_24031	11663116	11662898	2.57e-36	212	73	53.425	N/A
YP_003858571.1	129	385	NW_023528387	Sturnira hondurensis	Sturnira hondurensis isolate 20B ecotype Veracruz unplaced genomic scaffold, WHU_Shon_v2.1 original_scaffold_24031	11663573	11662815	1.14e-13	196	282	31.206	N/A
YP_003858571.1	4	91	NW_023528387	Sturnira hondurensis	Sturnira hondurensis isolate 20B ecotype Veracruz unplaced genomic scaffold, WHU_Shon_v2.1 original_scaffold_24031	11663937	11663677	1.14e-13	66	88	23.864	N/A
YP_003858571.1	221	479	NC_064564	Orcinus orca	Orcinus orca chromosome 6, mOrcOrc1.1	84979683	84980447	3.94e-34	386	273	36.996	N/A
YP_003858571.1	389	453	NC_064564	Orcinus orca	Orcinus orca chromosome 6, mOrcOrc1.1	84980176	84980370	1.19e-13	219	65	64.615	N/A
YP_003858571.1	78	201	NC_064564	Orcinus orca	Orcinus orca chromosome 6, mOrcOrc1.1	84979036	84979407	5.38e-10	188	124	33.065	N/A
YP_003858571.1	267	374	NW_009092906	Pelecanus crispus	Pelecanus crispus isolate BGI_N334 unplaced genomic scaffold, ASM68737v1 scaffold1346	88383	88706	4.08e-34	386	108	56.481	N/A
YP_003858571.1	212	479	NC_047039	Tursiops truncatus	Tursiops truncatus isolate mTurTru1 chromosome 6, mTurTru1.mat.Y	79795234	79796025	8.91e-34	383	286	36.713	N/A
YP_003858571.1	389	453	NC_047039	Tursiops truncatus	Tursiops truncatus isolate mTurTru1 chromosome 6, mTurTru1.mat.Y	79795754	79795948	2.03e-12	209	65	63.077	N/A
YP_003858571.1	78	201	NC_047039	Tursiops truncatus	Tursiops truncatus isolate mTurTru1 chromosome 6, mTurTru1.mat.Y	79794602	79794973	3.13e-09	182	124	32.258	N/A
YP_003858571.1	229	467	NW_004955434	Chinchilla lanigera	Chinchilla lanigera isolate Chin_1 unplaced genomic scaffold, ChiLan1.0 scaffold00033	14640235	14639516	1.98e-33	380	240	35.000	N/A
YP_003858571.1	201	464	NW_004955533	Chinchilla lanigera	Chinchilla lanigera isolate Chin_1 unplaced genomic scaffold, ChiLan1.0 scaffold00132	462794	461994	1.08e-32	375	267	33.333	N/A
YP_003858571.1	350	456	NC_045430	Sarcophilus harrisii	Sarcophilus harrisii chromosome 5, mSarHar1.11	257945546	257945863	1.76e-32	281	107	53.271	N/A
YP_003858571.1	157	348	NC_045430	Sarcophilus harrisii	Sarcophilus harrisii chromosome 5, mSarHar1.11	257944995	257945543	1.76e-32	145	196	31.122	N/A
YP_003858571.1	207	479	NW_020837951	Lagenorhynchus obliquidens	Lagenorhynchus obliquidens isolate GAN/ISIS:26980383/991018 unplaced genomic scaffold, ASM367639v1 scaffold7	35656500	35655694	6.25e-32	368	295	36.949	N/A
YP_003858571.1	290	394	NW_017878519	Castor canadensis	Castor canadensis isolate Ward unplaced genomic scaffold, C.can genome v1.0 scaffold_9192	189786	190100	9.33e-32	312	105	53.333	N/A
YP_003858571.1	216	286	NW_017878519	Castor canadensis	Castor canadensis isolate Ward unplaced genomic scaffold, C.can genome v1.0 scaffold_9192	189584	189778	9.33e-32	109	71	36.620	N/A
YP_003858571.1	326	441	NW_022900927	Fukomys damarensis	Fukomys damarensis isolate Sample0158 unplaced genomic scaffold, DMR_v1.0_HiC HiC_scaffold_15	52967294	52966947	1.24e-31	366	116	55.172	N/A
YP_003858571.1	210	465	NC_053161	Polypterus senegalus	Polypterus senegalus isolate Bchr_013 chromosome 8, ASM1683550v1	143970227	143969448	2.72e-31	363	261	32.184	N/A
YP_003858571.1	210	465	NC_053161	Polypterus senegalus	Polypterus senegalus isolate Bchr_013 chromosome 8, ASM1683550v1	143966337	143965558	2.72e-31	363	261	32.184	N/A
YP_003858571.1	255	465	NC_053161	Polypterus senegalus	Polypterus senegalus isolate Bchr_013 chromosome 8, ASM1683550v1	143973975	143973331	2.99e-27	331	216	33.796	N/A
YP_003858571.1	194	444	NW_015386759	Protobothrops mucrosquamatus	Protobothrops mucrosquamatus isolate PMUCROS unplaced genomic scaffold, P.Mucros_1.0 scaffold434	100762	100010	2.47e-29	348	252	32.540	N/A
YP_003858571.1	383	469	NW_023541466	Artibeus jamaicensis	Artibeus jamaicensis isolate 1a unplaced genomic scaffold, WHU_Ajam_v2 fragScaff_scaffold_421	4790935	4790660	7.08e-29	214	92	51.087	N/A
YP_003858571.1	111	362	NW_023541466	Artibeus jamaicensis	Artibeus jamaicensis isolate 1a unplaced genomic scaffold, WHU_Ajam_v2 fragScaff_scaffold_421	4791734	4790985	7.08e-29	182	285	27.368	N/A
YP_003858571.1	359	467	NW_023553001	Artibeus jamaicensis	Artibeus jamaicensis isolate 1a unplaced genomic scaffold, WHU_Ajam_v2 original_scaffold_58217	1398436	1398113	1.26e-28	342	109	63.303	N/A
YP_003858571.1	235	464	NC_050576	Trichosurus vulpecula	Trichosurus vulpecula isolate mTriVul1 chromosome 4, mTriVul1.pri	178783353	178782658	4.24e-27	330	232	32.328	N/A
YP_003858571.1	319	470	NC_052065	Arvicola amphibius	Arvicola amphibius chromosome X, mArvAmp1.2	35469306	35468851	2.73e-26	323	152	44.737	N/A
YP_003858571.1	349	464	NW_020954610	Vombatus ursinus	Vombatus ursinus unplaced genomic scaffold, bare-nosed wombat genome assembly UNPS02014832.1	899977	900324	9.97e-23	231	116	41.379	N/A
YP_003858571.1	349	464	NW_020954610	Vombatus ursinus	Vombatus ursinus unplaced genomic scaffold, bare-nosed wombat genome assembly UNPS02014832.1	64597555	64597902	9.97e-23	231	116	41.379	N/A
YP_003858571.1	285	344	NW_020954610	Vombatus ursinus	Vombatus ursinus unplaced genomic scaffold, bare-nosed wombat genome assembly UNPS02014832.1	899784	899963	9.97e-23	111	60	30.000	N/A
YP_003858571.1	285	344	NW_020954610	Vombatus ursinus	Vombatus ursinus unplaced genomic scaffold, bare-nosed wombat genome assembly UNPS02014832.1	64597362	64597541	9.97e-23	111	60	30.000	N/A
YP_003858571.1	236	467	NW_018344168	Phascolarctos cinereus	Phascolarctos cinereus isolate Bilbo 61053 unplaced genomic scaffold, phaCin_unsw_v4.1 phaCin_unsw_v4.1.fa.scaf00217	886630	885959	1.20e-22	294	233	30.901	N/A
YP_003858571.1	401	578	NW_006921855	Orycteropus afer afer	Orycteropus afer afer isolate SDZICR_OR568_19922 unplaced genomic scaffold, OryAfe1.0 scaffold00268	4835582	4836094	1.80e-22	292	186	41.398	N/A
YP_003858571.1	3	150	NW_012115044	Colobus angolensis palliatus	Colobus angolensis palliatus isolate OR3802 unplaced genomic scaffold, Cang.pa_1.0 Scaffold190	2546370	2545921	5.50e-22	288	150	38.000	N/A
YP_003858571.1	348	467	NW_018344033	Phascolarctos cinereus	Phascolarctos cinereus isolate Bilbo 61053 unplaced genomic scaffold, phaCin_unsw_v4.1 phaCin_unsw_v4.1.fa.scaf00082	8422347	8422706	7.37e-22	228	120	41.667	N/A
YP_003858571.1	285	338	NW_018344033	Phascolarctos cinereus	Phascolarctos cinereus isolate Bilbo 61053 unplaced genomic scaffold, phaCin_unsw_v4.1 phaCin_unsw_v4.1.fa.scaf00082	8422157	8422318	7.37e-22	106	54	33.333	N/A
YP_003858571.1	322	440	NW_004624790	Heterocephalus glaber	Heterocephalus glaber isolate NMR 29 unplaced genomic scaffold, HetGla_female_1.0 scaffold00061	4914002	4913667	8.40e-22	248	119	45.378	N/A
YP_003858571.1	252	323	NW_004624790	Heterocephalus glaber	Heterocephalus glaber isolate NMR 29 unplaced genomic scaffold, HetGla_female_1.0 scaffold00061	4914192	4913995	8.40e-22	86	76	36.842	N/A
YP_003858571.1	229	329	NC_034593	Mus pahari	Mus pahari chromosome 4, PAHARI_EIJ_v1.1	7868343	7868041	1.96e-21	173	101	38.614	N/A
YP_003858571.1	323	478	NC_034593	Mus pahari	Mus pahari chromosome 4, PAHARI_EIJ_v1.1	7868053	7867583	1.96e-21	157	169	35.503	N/A
YP_003858571.1	345	469	NW_022196905	Mastomys coucha	Mastomys coucha isolate ucsf_1 unplaced genomic scaffold, UCSF_Mcou_1 pScaffold22	231510425	231510075	2.53e-19	266	125	45.600	N/A
YP_003858571.1	224	365	NC_050579	Trichosurus vulpecula	Trichosurus vulpecula isolate mTriVul1 chromosome 7, mTriVul1.pri	150707890	150708321	2.89e-19	210	144	29.861	N/A
YP_003858571.1	357	420	NC_050579	Trichosurus vulpecula	Trichosurus vulpecula isolate mTriVul1 chromosome 7, mTriVul1.pri	150708296	150708478	2.89e-19	101	64	37.500	N/A
YP_003858571.1	197	479	NC_000069	Mus musculus	Mus musculus strain C57BL/6J chromosome 3, GRCm39	12085786	12084941	4.38e-19	264	295	30.847	N/A
YP_003858571.1	199	404	NC_047108	Thalassophryne amazonica	Thalassophryne amazonica chromosome 6, fThaAma1.1	79165028	79165642	1.19e-18	261	209	31.579	N/A
YP_003858571.1	280	380	NW_004443955	Trichechus manatus latirostris	Trichechus manatus latirostris isolate Lorelei unplaced genomic scaffold, TriManLat1.0 scaffold00019	3924172	3923864	1.23e-18	169	103	35.922	N/A
YP_003858571.1	380	467	NW_004443955	Trichechus manatus latirostris	Trichechus manatus latirostris isolate Lorelei unplaced genomic scaffold, TriManLat1.0 scaffold00019	3923874	3923611	1.23e-18	137	88	31.818	N/A
YP_003858571.1	332	467	NW_018344121	Phascolarctos cinereus	Phascolarctos cinereus isolate Bilbo 61053 unplaced genomic scaffold, phaCin_unsw_v4.1 phaCin_unsw_v4.1.fa.scaf00170	1687254	1687643	3.95e-18	213	136	38.235	N/A
YP_003858571.1	291	338	NW_018344121	Phascolarctos cinereus	Phascolarctos cinereus isolate Bilbo 61053 unplaced genomic scaffold, phaCin_unsw_v4.1 phaCin_unsw_v4.1.fa.scaf00170	1687133	1687276	3.95e-18	88	48	31.250	N/A
YP_003858571.1	349	432	NC_008806	Monodelphis domestica	Monodelphis domestica chromosome 6, MonDom5	48168252	48168500	2.66e-17	184	84	47.619	N/A
YP_003858571.1	285	340	NC_008806	Monodelphis domestica	Monodelphis domestica chromosome 6, MonDom5	48168062	48168229	2.66e-17	110	56	32.143	N/A
YP_003858571.1	349	402	NC_008806	Monodelphis domestica	Monodelphis domestica chromosome 6, MonDom5	113562832	113562993	1.56e-13	118	54	48.148	N/A
YP_003858571.1	396	467	NC_008806	Monodelphis domestica	Monodelphis domestica chromosome 6, MonDom5	113562974	113563189	1.56e-13	105	72	36.111	N/A
YP_003858571.1	293	333	NC_008806	Monodelphis domestica	Monodelphis domestica chromosome 6, MonDom5	113562663	113562785	1.56e-13	76	41	31.707	N/A
YP_003858571.1	286	406	NT_176392	Cavia porcellus	Cavia porcellus strain inbred line 2N unplaced genomic scaffold, Cavpor3.0 supercont2_27	12834413	12834775	2.95e-17	249	121	38.843	N/A
YP_003858571.1	235	423	NW_018343992	Phascolarctos cinereus	Phascolarctos cinereus isolate Bilbo 61053 unplaced genomic scaffold, phaCin_unsw_v4.1 phaCin_unsw_v4.1.fa.scaf00041	9095979	9096554	4.51e-17	248	192	31.771	N/A
YP_003858571.1	354	463	NW_004955413	Chinchilla lanigera	Chinchilla lanigera isolate Chin_1 unplaced genomic scaffold, ChiLan1.0 scaffold00012	22669255	22669584	9.14e-17	238	110	44.545	N/A
YP_003858571.1	460	483	NW_004955413	Chinchilla lanigera	Chinchilla lanigera isolate Chin_1 unplaced genomic scaffold, ChiLan1.0 scaffold00012	22669575	22669646	9.14e-17	52	24	41.667	N/A
YP_003858571.1	354	461	NW_004955413	Chinchilla lanigera	Chinchilla lanigera isolate Chin_1 unplaced genomic scaffold, ChiLan1.0 scaffold00012	22702389	22702712	2.18e-14	225	108	44.444	N/A
YP_003858571.1	376	447	NW_017731406	Hipposideros armiger	Hipposideros armiger isolate ML-2016 unplaced genomic scaffold, ASM189008v1	178515	178730	2.11e-16	166	72	44.444	N/A
YP_003858571.1	354	380	NW_017731406	Hipposideros armiger	Hipposideros armiger isolate ML-2016 unplaced genomic scaffold, ASM189008v1	178441	178521	2.11e-16	87	27	59.259	N/A
YP_003858571.1	308	357	NW_017731406	Hipposideros armiger	Hipposideros armiger isolate ML-2016 unplaced genomic scaffold, ASM189008v1	178304	178453	2.11e-16	72	50	36.000	N/A
YP_003858571.1	330	467	NW_020954639	Vombatus ursinus	Vombatus ursinus unplaced genomic scaffold, bare-nosed wombat genome assembly UNPS02014861.1	5140957	5141373	3.80e-16	240	139	41.007	N/A
YP_003858571.1	219	467	NW_004524664	Octodon degus	Octodon degus isolate 3935 unplaced genomic scaffold, OctDeg1.0 scaffold00088	366350	367105	5.51e-16	239	260	26.154	N/A
YP_003858571.1	308	464	NC_046284	Rhinolophus ferrumequinum	Rhinolophus ferrumequinum isolate MPI-CBG mRhiFer1 chromosome 1, mRhiFer1_v1.p	56707647	56708126	2.77e-15	233	164	36.585	N/A
YP_003858571.1	345	449	NC_056012	Peromyscus maniculatus bairdii	Peromyscus maniculatus bairdii isolate BW chromosome 5, HU_Pman_2.1.3	11595592	11595885	2.97e-15	208	105	45.714	N/A
YP_003858571.1	307	349	NC_056012	Peromyscus maniculatus bairdii	Peromyscus maniculatus bairdii isolate BW chromosome 5, HU_Pman_2.1.3	11595474	11595608	2.97e-15	68	48	33.333	N/A
YP_003858571.1	380	467	NC_058130	Gracilinanus agilis	Gracilinanus agilis isolate LMUSP501 chromosome 1, AgileGrace	175858723	175858460	3.28e-15	152	88	39.773	N/A
YP_003858571.1	287	367	NC_058130	Gracilinanus agilis	Gracilinanus agilis isolate LMUSP501 chromosome 1, AgileGrace	175859000	175858758	3.28e-15	124	81	32.099	N/A
YP_003858571.1	337	454	NC_058130	Gracilinanus agilis	Gracilinanus agilis isolate LMUSP501 chromosome 1, AgileGrace	627142613	627142263	3.99e-14	186	118	37.288	N/A
YP_003858571.1	293	338	NC_058130	Gracilinanus agilis	Gracilinanus agilis isolate LMUSP501 chromosome 1, AgileGrace	627142744	627142607	3.99e-14	80	46	32.609	N/A
YP_003858571.1	229	413	NW_018343990	Phascolarctos cinereus	Phascolarctos cinereus isolate Bilbo 61053 unplaced genomic scaffold, phaCin_unsw_v4.1 phaCin_unsw_v4.1.fa.scaf00039	8062721	8063278	3.35e-15	232	188	31.383	N/A
YP_003858571.1	238	472	NW_020946557	Vombatus ursinus	Vombatus ursinus unplaced genomic scaffold, bare-nosed wombat genome assembly UNPS02006779.1	6535974	6535300	3.38e-15	232	235	28.936	N/A
YP_003858571.1	367	447	NW_006727786	Balaenoptera acutorostrata scammoni	Balaenoptera acutorostrata scammoni unplaced genomic scaffold, BalAcu1.0 scaffold329	431760	431996	1.02e-14	138	81	35.802	N/A
YP_003858571.1	324	365	NW_006727786	Balaenoptera acutorostrata scammoni	Balaenoptera acutorostrata scammoni unplaced genomic scaffold, BalAcu1.0 scaffold329	431632	431757	1.02e-14	134	42	64.286	N/A
YP_003858571.1	322	464	NW_024342257	Pteropus giganteus	Pteropus giganteus unplaced genomic scaffold, Ma_sr-lr_union100	1994003	1994440	1.14e-14	228	146	36.301	N/A
YP_003858571.1	311	447	NW_020174566	Neophocaena asiaeorientalis asiaeorientalis	Neophocaena asiaeorientalis asiaeorientalis breed wild unplaced genomic scaffold, Neophocaena_asiaeorientalis_V1 scaffold214	385889	386296	2.41e-14	225	140	40.000	N/A
YP_003858571.1	322	464	NW_011888965	Pteropus vampyrus	Pteropus vampyrus isolate Shadow unplaced genomic scaffold, Pvam_2.0 Scaffold184	2743786	2743349	3.95e-14	223	146	35.616	N/A
YP_003858571.1	322	464	NW_006433946	Pteropus alecto	Pteropus alecto unplaced genomic scaffold, ASM32557v1 scaffold182	3953809	3954246	4.74e-14	222	146	35.616	N/A
YP_003858571.1	345	469	NW_018659835	Meriones unguiculatus	Meriones unguiculatus strain 243 unplaced genomic scaffold, MunDraft-v1.0 scaffold2092	256278	256652	7.98e-14	221	130	40.769	N/A
YP_003858571.1	345	469	NW_021604646	Grammomys surdaster	Grammomys surdaster isolate TR1022 unplaced genomic scaffold, NIH_TR_1.0 201	9935592	9935945	1.72e-13	218	125	42.400	N/A
YP_003858571.1	326	469	NW_021604646	Grammomys surdaster	Grammomys surdaster isolate TR1022 unplaced genomic scaffold, NIH_TR_1.0 201	9982689	9983099	1.52e-08	176	156	30.128	N/A
YP_003858571.1	351	443	NW_018344361	Phascolarctos cinereus	Phascolarctos cinereus isolate Bilbo 61053 unplaced genomic scaffold, phaCin_unsw_v4.1 phaCin_unsw_v4.1.fa.scaf00410	48907	49185	3.59e-13	152	93	38.710	N/A
YP_003858571.1	317	349	NW_018344361	Phascolarctos cinereus	Phascolarctos cinereus isolate Bilbo 61053 unplaced genomic scaffold, phaCin_unsw_v4.1 phaCin_unsw_v4.1.fa.scaf00410	48806	48904	3.59e-13	82	33	48.485	N/A
YP_003858571.1	267	302	NW_018344361	Phascolarctos cinereus	Phascolarctos cinereus isolate Bilbo 61053 unplaced genomic scaffold, phaCin_unsw_v4.1 phaCin_unsw_v4.1.fa.scaf00410	48651	48764	3.59e-13	62	39	30.769	N/A
YP_003858571.1	224	333	NW_010471406	Chlamydotis macqueenii	Chlamydotis macqueenii isolate BGI_N324 unplaced genomic scaffold, ASM69519v1 scaffold13103	7680	8009	4.53e-13	214	110	40.000	N/A
YP_003858571.1	311	447	NC_045784	Phocoena sinus	Phocoena sinus isolate mPhoSin1 chromosome X, mPhoSin1.pri	82919363	82918956	4.75e-13	214	140	39.286	N/A
YP_003858571.1	234	374	NW_009258671	Egretta garzetta	Egretta garzetta isolate BGI_Z169 unplaced genomic scaffold, ASM68718v1 scaffold81	2266881	2267294	6.70e-13	213	145	33.103	N/A
YP_003858571.1	344	467	NC_008803	Monodelphis domestica	Monodelphis domestica chromosome 3, MonDom5	352566102	352565728	1.12e-12	193	125	37.600	N/A
YP_003858571.1	317	338	NC_008803	Monodelphis domestica	Monodelphis domestica chromosome 3, MonDom5	352566184	352566119	1.12e-12	60	22	50.000	N/A
YP_003858571.1	293	396	NC_051067	Peromyscus leucopus	Peromyscus leucopus breed LL Stock chromosome 5, UCI_PerLeu_2.1	84450551	84450249	4.41e-12	152	108	37.963	N/A
YP_003858571.1	423	449	NC_051067	Peromyscus leucopus	Peromyscus leucopus breed LL Stock chromosome 5, UCI_PerLeu_2.1	84450192	84450112	4.41e-12	96	27	62.963	N/A
YP_003858571.1	348	471	NW_018343997	Phascolarctos cinereus	Phascolarctos cinereus isolate Bilbo 61053 unplaced genomic scaffold, phaCin_unsw_v4.1 phaCin_unsw_v4.1.fa.scaf00046	9977003	9977374	5.22e-12	205	124	37.903	N/A
YP_003858571.1	334	423	NW_023404316	Halichoerus grypus	Halichoerus grypus isolate 241Hg ecotype Northwest Atlantic unplaced genomic scaffold, Tufts_HGry_1.1 scf7180000027249	50170	50433	1.81e-11	201	90	41.111	N/A
YP_003858571.1	334	423	NW_022589760	Phoca vitulina	Phoca vitulina isolate PV1807 unplaced genomic scaffold, GSC_HSeal_1.0 scaffold57	4043060	4043323	1.84e-11	201	90	41.111	N/A
YP_003858571.1	351	434	NW_020954575	Vombatus ursinus	Vombatus ursinus unplaced genomic scaffold, bare-nosed wombat genome assembly UNPS02014797.1	13555747	13555496	6.50e-11	161	84	42.857	N/A
YP_003858571.1	317	349	NW_020954575	Vombatus ursinus	Vombatus ursinus unplaced genomic scaffold, bare-nosed wombat genome assembly UNPS02014797.1	13555848	13555750	6.50e-11	62	33	39.394	N/A
YP_003858571.1	284	302	NW_020954575	Vombatus ursinus	Vombatus ursinus unplaced genomic scaffold, bare-nosed wombat genome assembly UNPS02014797.1	13555946	13555890	6.50e-11	54	19	36.842	N/A
YP_003858571.1	324	464	NW_023416312	Rousettus aegyptiacus	Rousettus aegyptiacus isolate mRouAeg1 unplaced genomic scaffold, mRouAeg1.p scaffold_m13_p_9	56034093	56033662	7.51e-11	196	144	34.028	N/A
YP_003858571.1	211	268	NW_006436284	Pteropus alecto	Pteropus alecto unplaced genomic scaffold, ASM32557v1 scaffold73	2359689	2359862	1.17e-10	139	58	44.828	N/A
YP_003858571.1	287	321	NW_006436284	Pteropus alecto	Pteropus alecto unplaced genomic scaffold, ASM32557v1 scaffold73	2359885	2359989	1.17e-10	96	35	42.857	N/A
YP_003858571.1	334	423	NW_020312775	Callorhinus ursinus	Callorhinus ursinus isolate GAN/ISIS: 27379988/994484 unplaced genomic scaffold, ASM326570v1 scaffold19	4004860	4005123	1.32e-10	194	90	41.111	N/A
YP_003858571.1	77	173	NW_022196891	Mastomys coucha	Mastomys coucha isolate ucsf_1 unplaced genomic scaffold, UCSF_Mcou_1 pScaffold1	90026550	90026840	1.61e-10	193	98	40.816	N/A
YP_003858571.1	334	423	NW_023270513	Mirounga leonina	Mirounga leonina isolate KUSES-001 unplaced genomic scaffold, KU_Mleo_1.0 Mir_204	23025245	23024982	1.68e-10	193	90	41.111	N/A
YP_003858571.1	325	413	NC_052067	Tachyglossus aculeatus	Tachyglossus aculeatus isolate mTacAcu1 chromosome 2, mTacAcu1.pri	104649528	104649794	1.81e-10	192	89	43.820	N/A
YP_003858571.1	328	375	NW_020954590	Vombatus ursinus	Vombatus ursinus unplaced genomic scaffold, bare-nosed wombat genome assembly UNPS02014812.1	103928444	103928301	2.08e-10	192	48	62.500	N/A
YP_003858571.1	328	375	NW_020954590	Vombatus ursinus	Vombatus ursinus unplaced genomic scaffold, bare-nosed wombat genome assembly UNPS02014812.1	27970781	27970638	2.08e-10	192	48	62.500	N/A
YP_003858571.1	334	423	NC_058419	Neomonachus schauinslandi	Neomonachus schauinslandi chromosome X, ASM220157v2	49623729	49623992	2.43e-10	191	90	41.111	N/A
YP_003858571.1	211	268	NW_024344370	Pteropus giganteus	Pteropus giganteus unplaced genomic scaffold, Ma_sr-lr_union100	501148	501321	3.36e-10	135	58	44.828	N/A
YP_003858571.1	287	321	NW_024344370	Pteropus giganteus	Pteropus giganteus unplaced genomic scaffold, Ma_sr-lr_union100	501344	501448	3.36e-10	96	35	42.857	N/A
YP_003858571.1	307	463	NC_050447	Onychomys torridus	Onychomys torridus chromosome 5, mOncTor1.1	20516218	20515748	3.82e-10	190	170	33.529	N/A
YP_003858571.1	285	372	NC_008808	Monodelphis domestica	Monodelphis domestica chromosome 8, MonDom5	230387536	230387799	4.25e-10	150	88	37.500	N/A
YP_003858571.1	376	437	NC_008808	Monodelphis domestica	Monodelphis domestica chromosome 8, MonDom5	230387813	230387989	4.25e-10	81	62	33.871	N/A
YP_003858571.1	291	479	NW_021604565	Grammomys surdaster	Grammomys surdaster isolate TR1022 unplaced genomic scaffold, NIH_TR_1.0 63	2621409	2621966	5.66e-10	188	203	36.453	N/A
YP_003858571.1	319	397	NW_020998855	Eumetopias jubatus	Eumetopias jubatus isolate GAN:26980396 unplaced genomic scaffold, ASM402803v1 scaffold249	207960	208193	6.54e-10	188	80	48.750	N/A
YP_003858571.1	319	397	NC_045608	Zalophus californianus	Zalophus californianus isolate mZalCal1 chromosome 14, mZalCal1.pri.v2	26195142	26194909	6.55e-10	188	80	48.750	N/A
YP_003858571.1	307	463	NW_024429222	Mesocricetus auratus	Mesocricetus auratus isolate SY011 unplaced genomic scaffold, BCM_Maur_2.0 Super-Scaffold_100045	8334454	8334017	7.01e-10	188	158	34.177	N/A
YP_003858571.1	334	423	NW_025578508	Mirounga angustirostris	Mirounga angustirostris isolate JK_09032017 unplaced genomic scaffold, ASM2128878v2 HiC_scaffold_1	68320740	68320477	7.38e-10	187	90	40.000	N/A
YP_003858571.1	319	375	NW_004454256	Ceratotherium simum simum	Ceratotherium simum simum isolate SDZICR_KB13650 unplaced genomic scaffold, CerSimSim1.0 scaffold00101	3032479	3032649	8.32e-10	187	57	61.404	N/A
YP_003858571.1	325	440	NW_020093752	Desmodus rotundus	Desmodus rotundus isolate DRU21DN04 unplaced genomic scaffold, ASM294091v2 ScWXtkA_79	4429115	4429465	9.70e-10	186	121	39.669	N/A
YP_003858571.1	334	423	NW_006383068	Leptonychotes weddellii	Leptonychotes weddellii isolate WS11-02 unplaced genomic scaffold, LepWed1.0 scaffold00028	2752423	2752160	1.21e-09	186	90	40.000	N/A
YP_003858571.1	328	443	NC_056677	Panthera tigris	Panthera tigris isolate Pti1 chromosome X, P.tigris_Pti1_mat1.1	78376451	78376104	1.24e-09	185	119	35.294	N/A
YP_003858571.1	217	268	NW_011889015	Pteropus vampyrus	Pteropus vampyrus isolate Shadow unplaced genomic scaffold, Pvam_2.0 Scaffold234	2455789	2455944	1.30e-09	136	52	48.077	N/A
YP_003858571.1	287	324	NW_011889015	Pteropus vampyrus	Pteropus vampyrus isolate Shadow unplaced genomic scaffold, Pvam_2.0 Scaffold234	2455967	2456080	1.30e-09	90	38	34.211	N/A
YP_003858571.1	334	423	NW_004451877	Odobenus rosmarus divergens	Odobenus rosmarus divergens isolate Ivan unplaced genomic scaffold, Oros_1.0 Scaffold1614	138435	138698	1.61e-09	184	90	40.000	N/A
YP_003858571.1	319	397	NW_020313077	Callorhinus ursinus	Callorhinus ursinus isolate GAN/ISIS: 27379988/994484 unplaced genomic scaffold, ASM326570v1 scaffold361	1669062	1669295	1.65e-09	184	80	47.500	N/A
YP_003858571.1	291	479	NC_047670	Arvicanthis niloticus	Arvicanthis niloticus isolate mArvNil1 chromosome 13, mArvNil1.pat.X	5085553	5086110	2.22e-09	183	203	35.961	N/A
YP_003858571.1	180	412	NC_050545	Ochotona princeps	Ochotona princeps isolate UAM:Mamm:113957 chromosome 10, OchPri4.0	13004423	13003737	4.01e-09	181	246	29.268	N/A
YP_003858571.1	328	375	NW_018344235	Phascolarctos cinereus	Phascolarctos cinereus isolate Bilbo 61053 unplaced genomic scaffold, phaCin_unsw_v4.1 phaCin_unsw_v4.1.fa.scaf00284	1362432	1362289	5.05e-09	180	48	64.583	N/A
YP_003858571.1	233	471	NW_007370739	Eptesicus fuscus	Eptesicus fuscus isolate BU_THK_EF1 unplaced genomic scaffold, EptFus1.0 scaffold00089	1476841	1477512	6.64e-09	179	245	24.898	N/A
YP_003858571.1	312	423	NC_060087	Meles meles	Meles meles chromosome X, mMelMel3.1 paternal haplotype	79624902	79624570	7.81e-09	179	113	35.398	N/A
YP_003858571.1	290	375	NC_050573	Trichosurus vulpecula	Trichosurus vulpecula isolate mTriVul1 chromosome 1, mTriVul1.pri	298953219	298952965	1.05e-08	178	92	45.652	N/A
YP_003858571.1	330	474	NC_050573	Trichosurus vulpecula	Trichosurus vulpecula isolate mTriVul1 chromosome 1, mTriVul1.pri	147660767	147660333	6.11e-07	163	147	31.973	N/A
YP_003858571.1	309	378	NW_007673504	Equus przewalskii	Equus przewalskii isolate Burgud unplaced genomic scaffold, Burgud scaffold491	776951	777160	1.21e-08	177	70	50.000	N/A
YP_003858571.1	309	378	NC_009175	Equus caballus	Equus caballus isolate Twilight breed thoroughbred chromosome X, EquCab3.0	81483856	81483647	1.21e-08	177	70	50.000	N/A
YP_003858571.1	349	440	NC_050198	Phyllostomus discolor	Phyllostomus discolor isolate MPI-MPIP mPhyDis1 chromosome X, mPhyDis1.pri.v3	64256584	64256859	1.27e-08	165	96	38.542	N/A
YP_003858571.1	312	339	NC_050198	Phyllostomus discolor	Phyllostomus discolor isolate MPI-MPIP mPhyDis1 chromosome X, mPhyDis1.pri.v3	64256469	64256555	1.27e-08	52	29	41.379	N/A
YP_003858571.1	326	378	NC_052207	Equus asinus	Equus asinus breed Dezhou chromosome X, ASM1607732v2	109624708	109624866	1.53e-08	176	53	60.377	N/A
YP_003858571.1	326	378	NC_060276	Equus quagga	Equus quagga isolate Etosha38 chromosome 10, UCLA_HA_Equagga_1.0	44673499	44673657	2.03e-08	175	53	60.377	N/A
YP_003858571.1	283	460	NT_176388	Cavia porcellus	Cavia porcellus strain inbred line 2N unplaced genomic scaffold, Cavpor3.0 supercont2_31	24518979	24518452	2.48e-08	171	178	25.843	N/A
YP_003858571.1	224	244	NT_176388	Cavia porcellus	Cavia porcellus strain inbred line 2N unplaced genomic scaffold, Cavpor3.0 supercont2_31	24519157	24519095	2.48e-08	44	21	42.857	N/A
YP_003858571.1	294	414	NC_041729	Ornithorhynchus anatinus	Ornithorhynchus anatinus isolate Pmale09 chromosome 2, mOrnAna1.pri.v4	109801320	109801673	2.79e-08	174	121	38.843	N/A
YP_003858571.1	357	429	NC_041729	Ornithorhynchus anatinus	Ornithorhynchus anatinus isolate Pmale09 chromosome 2, mOrnAna1.pri.v4	84677431	84677649	9.20e-08	170	73	42.466	N/A
YP_003858571.1	320	417	NC_057865	Dromiciops gliroides	Dromiciops gliroides isolate mDroGli1 chromosome 5, mDroGli1.pri	194648162	194647872	2.83e-08	174	98	39.796	N/A
YP_003858571.1	317	415	NC_045426	Sarcophilus harrisii	Sarcophilus harrisii chromosome 1, mSarHar1.11	512583502	512583203	8.45e-08	170	103	40.777	N/A
YP_003858571.1	348	469	NW_003614887	Cricetulus griseus	Cricetulus griseus unplaced genomic scaffold, CriGri_1.0 scaffold613	208063	207719	1.67e-07	167	122	36.885	N/A
YP_003858571.1	217	375	NW_024467114	Ochotona curzoniae	Ochotona curzoniae isolate NIBS_2020 unplaced genomic scaffold, NIBS_Ocur_1.0 scaffold_3835	28771268	28771768	1.84e-07	167	169	31.953	N/A
YP_003858571.1	3	119	NC_034594	Mus pahari	Mus pahari chromosome 5, PAHARI_EIJ_v1.1	164654210	164654542	1.91e-07	118	120	25.833	N/A
YP_003858571.1	153	191	NC_034594	Mus pahari	Mus pahari chromosome 5, PAHARI_EIJ_v1.1	164654614	164654730	1.91e-07	89	39	43.590	N/A
YP_003858571.1	77	173	NW_021604588	Grammomys surdaster	Grammomys surdaster isolate TR1022 unplaced genomic scaffold, NIH_TR_1.0 130	24678242	24678532	1.95e-07	167	98	37.755	N/A
YP_003858571.1	228	375	NW_023455942	Manis pentadactyla	Manis pentadactyla isolate MP20 unplaced genomic scaffold, YNU_ManPten_2.0 scaffold_287_MP20	5021722	5021294	2.07e-07	167	150	32.667	N/A
YP_003858571.1	330	388	NC_041232	Physeter catodon	Physeter catodon isolate SW-GA chromosome 19, ASM283717v2	2693310	2693489	3.28e-07	165	60	51.667	N/A
YP_003858571.1	328	432	NW_024082321	Hyaena hyaena	Hyaena hyaena isolate Hyena2069 unplaced genomic scaffold, ASM300989v1 scaffold_1688	204669	204355	3.91e-07	164	107	36.449	N/A
YP_003858571.1	328	447	NC_059343	Leopardus geoffroyi	Leopardus geoffroyi isolate Oge1 chromosome X, O.geoffroyi_Oge1_pat1.0	79021274	79020924	4.38e-07	164	123	32.520	N/A
YP_003858571.1	396	452	NW_024870680	Dipodomys spectabilis	Dipodomys spectabilis isolate Male_0828 unplaced genomic scaffold, ASM1905484v1 ptg000003l	2417003	2417176	5.15e-07	163	58	55.172	N/A
YP_003858571.1	318	378	NW_007675382	Equus przewalskii	Equus przewalskii isolate Burgud unplaced genomic scaffold, Burgud scaffold2369	48363	48184	7.87e-07	162	61	50.820	N/A
YP_003858571.1	318	378	NC_009151	Equus caballus	Equus caballus isolate Twilight breed thoroughbred chromosome 8, EquCab3.0	3084779	3084600	7.89e-07	162	61	50.820	N/A
YP_003858571.1	396	452	NW_012267238	Dipodomys ordii	Dipodomys ordii isolate 6190 unplaced genomic scaffold, Dord_2.0 Scaffold22	16012778	16012605	9.12e-07	161	58	55.172	N/A
YP_003858571.1	211	297	NW_023416311	Rousettus aegyptiacus	Rousettus aegyptiacus isolate mRouAeg1 unplaced genomic scaffold, mRouAeg1.p scaffold_m13_p_8	85184416	85184159	1.12e-06	161	87	39.080	N/A
YP_003858571.1	346	390	NC_060077	Meles meles	Meles meles chromosome 12, mMelMel3.1 paternal haplotype	30087393	30087259	1.40e-06	160	45	60.000	N/A
YP_003858571.1	357	418	NT_176323	Cavia porcellus	Cavia porcellus strain inbred line 2N unplaced genomic scaffold, Cavpor3.0 supercont2_96	5428498	5428319	1.55e-06	135	62	46.774	N/A
YP_003858571.1	328	354	NT_176323	Cavia porcellus	Cavia porcellus strain inbred line 2N unplaced genomic scaffold, Cavpor3.0 supercont2_96	5428581	5428501	1.55e-06	64	27	44.444	N/A
YP_003858571.1	324	394	NW_015177013	Gekko japonicus	Gekko japonicus isolate JY-2015 unplaced genomic scaffold, Gekko_japonicus_V1.1 scaffold174	278207	278010	1.59e-06	159	72	47.222	N/A
YP_003858571.1	140	447	NW_007233126	Carlito syrichta	Carlito syrichta isolate Samal-C Ts95f unplaced genomic scaffold, Tarsius_syrichta-2.0.1 Scaffold289030	11385	10495	1.74e-06	159	322	23.913	N/A
YP_003858571.1	228	375	NW_023435900	Manis javanica	Manis javanica isolate MJ74 unplaced genomic scaffold, YNU_ManJav_2.0 scaffold_6	2730074	2729646	2.27e-06	158	150	31.333	N/A
YP_003858571.1	312	378	NC_062560	Phacochoerus africanus	Phacochoerus africanus isolate WHEZ1 chromosome X, ROS_Pafr_v1	84131018	84130803	2.65e-06	157	73	46.575	N/A
YP_003858571.1	319	469	NC_047675	Arvicanthis niloticus	Arvicanthis niloticus isolate mArvNil1 chromosome 18, mArvNil1.pat.X	20507038	20506607	3.25e-06	157	161	28.571	N/A
YP_003858571.1	324	423	NC_058105	Neogale vison	Neovison vison isolate M4711 chromosome X, ASM_NN_V1	50934157	50934450	3.82e-06	156	100	38.000	N/A
YP_003858571.1	345	469	NW_021609885	Grammomys surdaster	Grammomys surdaster isolate TR1022 unplaced genomic scaffold, NIH_TR_1.0 105258	2525	2878	3.91e-06	155	129	31.008	N/A
YP_003858571.1	291	333	NC_045428	Sarcophilus harrisii	Sarcophilus harrisii chromosome 3, mSarHar1.11	27442830	27442958	4.84e-06	155	43	58.140	N/A
YP_003858571.1	283	452	NW_018344238	Phascolarctos cinereus	Phascolarctos cinereus isolate Bilbo 61053 unplaced genomic scaffold, phaCin_unsw_v4.1 phaCin_unsw_v4.1.fa.scaf00287	2405149	2405646	6.09e-06	154	177	30.508	N/A
YP_003858571.1	312	390	NC_057861	Dromiciops gliroides	Dromiciops gliroides isolate mDroGli1 chromosome 1, mDroGli1.pri	105570553	105570786	6.47e-06	154	79	41.772	N/A
YP_003858571.1	325	378	NC_046308	Rhinolophus ferrumequinum	Rhinolophus ferrumequinum isolate MPI-CBG mRhiFer1 chromosome 25, mRhiFer1_v1.p	22322912	22322751	9.25e-06	153	54	50.000	N/A
YP_003858571.1	318	378	NC_060281	Equus quagga	Equus quagga isolate Etosha38 chromosome 15, UCLA_HA_Equagga_1.0	91933435	91933614	9.99e-06	152	61	49.180	N/A
YP_003858571.1	318	378	NC_052184	Equus asinus	Equus asinus breed Dezhou chromosome 8, ASM1607732v2	23117957	23117778	9.99e-06	152	61	49.180	N/A
# TBLASTN 2.13.0+
# Query: NP_874376.1 |putative nonstructural protein NS-1|Hemipteran hemiambidensovirus 2|Hemiambidensovirus|Parvoviridae|||||2003-07-25T00:00:00Z|putative nonstructural protein NS-1 [Myzus persicae densovirus 1]
# Database: ref_euk_rep_genomes
# Fields: query acc., q. start, q. end, subject acc., subject sci name, subject title, s. start, s. end, evalue, score, alignment length, % identity, subject strand
# 1 hits found
NP_874376.1	503	690	NW_013955485	Austrofundulus limnaeus	Austrofundulus limnaeus strain Quisiro unplaced genomic scaffold, Austrofundulus_limnaeus-1.0 Scaffold3083	2981	2397	3.73e-36	405	195	45.641	N/A
# TBLASTN 2.13.0+
# Query: UOH27049.1 |nonstructural protein 3|Galliform chaphamaparvovirus 10|Chaphamaparvovirus|Parvoviridae|Gallus gallus|Australia|Australia|2021-03-03|2022-06-21T00:00:00Z|nonstructural protein 3 [Galliform chaphamaparvovirus 10]
# Database: ref_euk_rep_genomes
# Fields: query acc., q. start, q. end, subject acc., subject sci name, subject title, s. start, s. end, evalue, score, alignment length, % identity, subject strand
# 3 hits found
UOH27049.1	8	149	NW_010204294	Mesitornis unicolor	Mesitornis unicolor isolate BGI_N332 unplaced genomic scaffold, ASM69576v1 Scaffold28758	3823	3419	5.09e-26	287	142	40.845	N/A
UOH27049.1	5	128	NW_015402345	Protobothrops mucrosquamatus	Protobothrops mucrosquamatus isolate PMUCROS unplaced genomic scaffold, P.Mucros_1.0 scaffold16580	3666	3322	6.77e-13	189	124	33.065	N/A
UOH27049.1	42	128	NW_016109986	Cebus imitator	Cebus imitator isolate Cc_AM_T3 unplaced genomic scaffold, Cebus_imitator-1.0 Scaffold2671	5635	5369	3.46e-09	162	89	35.955	N/A
# TBLASTN 2.13.0+
# Query: UOH27081.1 |capsid protein 1|Galliform chaphamaparvovirus 17|Chaphamaparvovirus|Parvoviridae|Gallus gallus|Australia|Australia|2021-03-03|2022-06-21T00:00:00Z|capsid protein 1 [Galliform chaphamaparvovirus 17]
# Database: ref_euk_rep_genomes
# Fields: query acc., q. start, q. end, subject acc., subject sci name, subject title, s. start, s. end, evalue, score, alignment length, % identity, subject strand
# 7 hits found
UOH27081.1	1	111	NW_010204294	Mesitornis unicolor	Mesitornis unicolor isolate BGI_N332 unplaced genomic scaffold, ASM69576v1 Scaffold28758	1510	1178	5.02e-34	341	111	61.261	N/A
UOH27081.1	1	101	NW_006285562	Myotis davidii	Myotis davidii unplaced genomic scaffold, ASM32734v1 scaffold20754	184	498	1.85e-31	317	105	58.095	N/A
UOH27081.1	1	111	NW_016109986	Cebus imitator	Cebus imitator isolate Cc_AM_T3 unplaced genomic scaffold, Cebus_imitator-1.0 Scaffold2671	1442	1786	1.95e-31	322	115	55.652	N/A
UOH27081.1	1	111	NW_015402345	Protobothrops mucrosquamatus	Protobothrops mucrosquamatus isolate PMUCROS unplaced genomic scaffold, P.Mucros_1.0 scaffold16580	1422	1090	2.48e-29	307	111	54.955	N/A
UOH27081.1	2	111	NW_022042304	Serinus canaria	Serinus canaria isolate sc_yellow_7_cibi ecotype domestic yellow unplaced genomic scaffold, cibio_Scana_2019 scaffold_1686	868	1200	8.92e-26	280	111	51.351	N/A
UOH27081.1	1	93	NW_006549044	Python bivittatus	Python bivittatus unplaced genomic scaffold, Python_molurus_bivittatus-5.0.2 Scaffold17030	12	293	2.19e-20	233	94	50.000	N/A
UOH27081.1	1	111	NW_010179842	Mesitornis unicolor	Mesitornis unicolor isolate BGI_N332 unplaced genomic scaffold, ASM69576v1 scaffold29554	499	167	3.40e-20	228	111	47.748	N/A
# TBLASTN 2.13.0+
# Query: QXD38629.1 |putative protein 1|Linvill Road virus||Parvoviridae|Drosophilidae|Spain: Benalua|Spain|2016-10-08|2021-06-29T00:00:00Z|putative protein 1 [Linvill Road virus]
# Database: ref_euk_rep_genomes
# Fields: query acc., q. start, q. end, subject acc., subject sci name, subject title, s. start, s. end, evalue, score, alignment length, % identity, subject strand
# 1 hits found
QXD38629.1	126	547	NW_013955485	Austrofundulus limnaeus	Austrofundulus limnaeus strain Quisiro unplaced genomic scaffold, Austrofundulus_limnaeus-1.0 Scaffold3083	3809	2412	3.83e-24	304	468	23.932	N/A
# TBLASTN 2.13.0+
# Query: QRK03676.1 |nonstructural protein 3|Duck-associated ambidensovirus 1|Ambidensovirus|Parvoviridae||Canada: Newfoundland|Canada|2014|2021-02-15T00:00:00Z|nonstructural protein 3 [Duck-associated ambidensovirus 1]
# Database: ref_euk_rep_genomes
# Fields: query acc., q. start, q. end, subject acc., subject sci name, subject title, s. start, s. end, evalue, score, alignment length, % identity, subject strand
# 1 hits found
QRK03676.1	55	110	NW_013955485	Austrofundulus limnaeus	Austrofundulus limnaeus strain Quisiro unplaced genomic scaffold, Austrofundulus_limnaeus-1.0 Scaffold3083	4606	4439	6.12e-14	193	56	58.929	N/A
# BLAST processed 41 queries
```
