## Supplementary material for "Deep-mining of vertebrate genomes reveals an unexpected diversity of endogenous viral elements": batch_012-tblastn-ref_euk_rep_genomes.out

```
# TBLASTN 2.13.0+
# Query: QOR29555.1 |nonstructural protein|Bat associated densovirus||Parvoviridae||USA|USA|2020-06|2020-10-31T00:00:00Z|nonstructural protein [Bat associated densovirus]
# Database: ref_euk_rep_genomes
# Fields: query acc., q. start, q. end, subject acc., subject sci name, subject title, s. start, s. end, evalue, score, alignment length, % identity, subject strand
# 2 hits found
QOR29555.1	329	507	NW_013955485	Austrofundulus limnaeus	Austrofundulus limnaeus strain Quisiro unplaced genomic scaffold, Austrofundulus_limnaeus-1.0 Scaffold3083	2978	2412	1.00e-20	274	189	31.217	N/A
QOR29555.1	368	483	NW_010204294	Mesitornis unicolor	Mesitornis unicolor isolate BGI_N332 unplaced genomic scaffold, ASM69576v1 Scaffold28758	2594	2250	1.72e-06	157	119	31.092	N/A
# TBLASTN 2.13.0+
# Query: DAC81460.1 |PolB|African termite bidnaparvovirus||Parvoviridae|Isognathotermes ugandensis|Kenya|Kenya|2012-05-03|2020-03-19T00:00:00Z|TPA_asm: PolB [African termite bidnaparvovirus]
# Database: ref_euk_rep_genomes
# Fields: query acc., q. start, q. end, subject acc., subject sci name, subject title, s. start, s. end, evalue, score, alignment length, % identity, subject strand
# 26 hits found
DAC81460.1	279	1117	NW_020191812	Bos taurus	Bos taurus isolate L1 Dominette 01449 registration number 42190680 breed Hereford unplaced genomic scaffold, ARS-UCD1.2 Leftover_ScbfJmS_508	4928	7441	1.19e-57	594	907	26.681	N/A
DAC81460.1	431	1115	NW_020192278	Bos taurus	Bos taurus isolate L1 Dominette 01449 registration number 42190680 breed Hereford unplaced genomic scaffold, ARS-UCD1.2 Leftover_ScbfJmS_99	29180	27099	2.66e-45	492	745	26.980	N/A
DAC81460.1	431	1115	NW_020192278	Bos taurus	Bos taurus isolate L1 Dominette 01449 registration number 42190680 breed Hereford unplaced genomic scaffold, ARS-UCD1.2 Leftover_ScbfJmS_99	18723	20804	2.66e-45	492	745	26.980	N/A
DAC81460.1	440	1080	NW_020190188	Bos taurus	Bos taurus isolate L1 Dominette 01449 registration number 42190680 breed Hereford unplaced genomic scaffold, ARS-UCD1.2 Leftover_ScbfJmS_1077_1114	6938	8875	9.49e-44	479	680	26.618	N/A
DAC81460.1	403	1118	NW_023010706	Pantherophis guttatus	Pantherophis guttatus isolate EG266 unplaced genomic scaffold, UNIGE_PanGut_3.0 Super-Scaffold_65	46189707	46191848	4.47e-42	465	780	24.615	N/A
DAC81460.1	454	944	NW_020769367	Pseudonaja textilis	Pseudonaja textilis unplaced genomic scaffold, EBS10Xv2-PRI ULFR01000060.1	398922	400463	1.53e-29	359	543	26.151	N/A
DAC81460.1	520	944	NW_015386566	Protobothrops mucrosquamatus	Protobothrops mucrosquamatus isolate PMUCROS unplaced genomic scaffold, P.Mucros_1.0 scaffold212	386819	388201	5.32e-27	337	482	25.519	N/A
DAC81460.1	539	778	NW_015388315	Protobothrops mucrosquamatus	Protobothrops mucrosquamatus isolate PMUCROS unplaced genomic scaffold, P.Mucros_1.0 scaffold2225	158529	159296	1.37e-25	185	262	25.573	N/A
DAC81460.1	805	1111	NW_015388315	Protobothrops mucrosquamatus	Protobothrops mucrosquamatus isolate PMUCROS unplaced genomic scaffold, P.Mucros_1.0 scaffold2225	159374	160198	1.37e-25	184	312	27.564	N/A
DAC81460.1	654	1055	NW_015388088	Protobothrops mucrosquamatus	Protobothrops mucrosquamatus isolate PMUCROS unplaced genomic scaffold, P.Mucros_1.0 scaffold1971	123547	124710	7.98e-25	265	425	26.353	N/A
DAC81460.1	592	650	NW_015388088	Protobothrops mucrosquamatus	Protobothrops mucrosquamatus isolate PMUCROS unplaced genomic scaffold, P.Mucros_1.0 scaffold1971	123365	123532	7.98e-25	98	59	37.288	N/A
DAC81460.1	533	1055	NW_015386173	Protobothrops mucrosquamatus	Protobothrops mucrosquamatus isolate PMUCROS unplaced genomic scaffold, P.Mucros_1.0 scaffold_97	149340	150866	1.32e-20	283	561	25.134	N/A
DAC81460.1	539	842	NW_015387135	Protobothrops mucrosquamatus	Protobothrops mucrosquamatus isolate PMUCROS unplaced genomic scaffold, P.Mucros_1.0 scaffold881	7516	8472	1.71e-19	273	332	28.614	N/A
DAC81460.1	592	922	NW_015386454	Protobothrops mucrosquamatus	Protobothrops mucrosquamatus isolate PMUCROS unplaced genomic scaffold, P.Mucros_1.0 scaffold77	36745	37737	5.08e-17	252	351	27.350	N/A
DAC81460.1	759	1115	NW_023587987	Artibeus jamaicensis	Artibeus jamaicensis isolate 1a unplaced genomic scaffold, WHU_Ajam_v2 original_scaffold_53468	821	1831	7.00e-16	238	369	26.558	N/A
DAC81460.1	759	1115	NW_020716895	Notechis scutatus	Notechis scutatus unplaced genomic scaffold, TS10Xv2-PRI ULFQ01000285.1	6024	6986	1.06e-15	241	363	27.548	N/A
DAC81460.1	454	701	NW_020716895	Notechis scutatus	Notechis scutatus unplaced genomic scaffold, TS10Xv2-PRI ULFQ01000285.1	5002	5784	4.77e-11	201	279	25.090	N/A
DAC81460.1	623	944	NC_045543	Thamnophis elegans	Thamnophis elegans isolate rThaEle1 chromosome 3, rThaEle1.pri	41930202	41929171	1.79e-12	213	360	25.833	N/A
DAC81460.1	665	944	NW_013658685	Thamnophis sirtalis	Thamnophis sirtalis isolate EDBJR-23777 unplaced genomic scaffold, Thamnophis_sirtalis-6.0 Scaffold1005	88981	89886	9.87e-12	207	318	27.673	N/A
DAC81460.1	592	702	NW_020191031	Bos taurus	Bos taurus isolate L1 Dominette 01449 registration number 42190680 breed Hereford unplaced genomic scaffold, ARS-UCD1.2 Leftover_ScbfJmS_1939	7470	7832	8.86e-11	199	121	33.884	N/A
DAC81460.1	802	927	NW_020191031	Bos taurus	Bos taurus isolate L1 Dominette 01449 registration number 42190680 breed Hereford unplaced genomic scaffold, ARS-UCD1.2 Leftover_ScbfJmS_1939	8147	8506	2.63e-06	141	134	29.851	N/A
DAC81460.1	924	944	NW_020191031	Bos taurus	Bos taurus isolate L1 Dominette 01449 registration number 42190680 breed Hereford unplaced genomic scaffold, ARS-UCD1.2 Leftover_ScbfJmS_1939	8499	8561	2.63e-06	60	21	52.381	N/A
DAC81460.1	891	942	NW_015386338	Protobothrops mucrosquamatus	Protobothrops mucrosquamatus isolate PMUCROS unplaced genomic scaffold, P.Mucros_1.0 scaffold_262	627616	627458	1.56e-07	111	53	41.509	N/A
DAC81460.1	974	1024	NW_015386338	Protobothrops mucrosquamatus	Protobothrops mucrosquamatus isolate PMUCROS unplaced genomic scaffold, P.Mucros_1.0 scaffold_262	627419	627258	1.56e-07	100	54	40.741	N/A
DAC81460.1	542	817	NW_024097741	Crotalus tigris	Crotalus tigris isolate CLP2741 ecotype Arizona unplaced genomic scaffold, ASM1654583v1 scf7180000019854.138217	69508	68651	2.24e-07	119	301	24.917	N/A
DAC81460.1	816	922	NW_024097741	Crotalus tigris	Crotalus tigris isolate CLP2741 ecotype Arizona unplaced genomic scaffold, ASM1654583v1 scf7180000019854.138217	68658	68374	2.24e-07	91	107	27.103	N/A
# TBLASTN 2.13.0+
# Query: QHN64367.1 |NS1 protein|Ambidensovirus sp.|Ambidensovirus|Parvoviridae||Nigeria|Nigeria|2017|2020-01-27T00:00:00Z|NS1 protein [Ambidensovirus sp.]
# Database: ref_euk_rep_genomes
# Fields: query acc., q. start, q. end, subject acc., subject sci name, subject title, s. start, s. end, evalue, score, alignment length, % identity, subject strand
# 1 hits found
QHN64367.1	41	536	NW_013955485	Austrofundulus limnaeus	Austrofundulus limnaeus strain Quisiro unplaced genomic scaffold, Austrofundulus_limnaeus-1.0 Scaffold3083	4082	2391	3.11e-87	786	566	34.982	N/A
# TBLASTN 2.13.0+
# Query: QGX07563.1 |non-structural protein 1|Penaeus monodon metallodensovirus||Parvoviridae|Penaeus monodon|Canada|Canada||2019-12-21T00:00:00Z|non-structural protein 1 [Penaeus monodon metallodensovirus]
# Database: ref_euk_rep_genomes
# 0 hits found
# TBLASTN 2.13.0+
# Query: AYW35043.1 |VP2|Rodent bocavirus|Bocaparvovirus|Parvoviridae|Sorex mirabilis|China|China|2016|2018-11-24T00:00:00Z|VP2 [Rodent bocavirus]
# Database: ref_euk_rep_genomes
# Fields: query acc., q. start, q. end, subject acc., subject sci name, subject title, s. start, s. end, evalue, score, alignment length, % identity, subject strand
# 38 hits found
AYW35043.1	52	306	NC_045548	Thamnophis elegans	Thamnophis elegans isolate rThaEle1 chromosome 8, rThaEle1.pri	15225667	15224909	8.52e-33	373	272	31.250	N/A
AYW35043.1	415	553	NC_045548	Thamnophis elegans	Thamnophis elegans isolate rThaEle1 chromosome 8, rThaEle1.pri	15223635	15223186	2.50e-09	182	154	32.468	N/A
AYW35043.1	434	553	NC_045548	Thamnophis elegans	Thamnophis elegans isolate rThaEle1 chromosome 8, rThaEle1.pri	15224551	15224159	4.94e-08	171	135	34.074	N/A
AYW35043.1	93	509	NW_006783413	Lipotes vexillifer	Lipotes vexillifer unplaced genomic scaffold, Lipotes_vexillifer_v1 scaffold920	1821524	1822888	4.03e-23	296	474	25.949	N/A
AYW35043.1	96	315	NW_022098042	Delphinapterus leucas	Delphinapterus leucas isolate GAN/ISIS: 26980492/103006 unplaced genomic scaffold, ASM228892v3 scaffoldscaffold51	9248228	9247581	4.44e-20	271	232	30.603	N/A
AYW35043.1	96	315	NW_021703782	Monodon monoceros	Monodon monoceros isolate NGI ecotype Baffin Bay Population unplaced genomic scaffold, NGI_Narwhal_1 Super_Scaffold_5	77668376	77669023	8.85e-20	269	232	31.034	N/A
AYW35043.1	96	315	NW_006734123	Balaenoptera acutorostrata scammoni	Balaenoptera acutorostrata scammoni unplaced genomic scaffold, BalAcu1.0 scaffold90	2065004	2065648	2.17e-19	266	231	30.303	N/A
AYW35043.1	96	315	NW_022134926	Globicephala melas	Globicephala melas isolate X-22926-18 unplaced genomic scaffold, ASM654740v1 scaffold73	2547996	2548643	8.50e-19	261	232	29.741	N/A
AYW35043.1	96	315	NC_047039	Tursiops truncatus	Tursiops truncatus isolate mTurTru1 chromosome 6, mTurTru1.mat.Y	79797217	79797864	1.18e-18	260	232	29.741	N/A
AYW35043.1	96	315	NC_045768	Phocoena sinus	Phocoena sinus isolate mPhoSin1 chromosome 6, mPhoSin1.pri	36118855	36118208	2.24e-18	257	232	29.310	N/A
AYW35043.1	96	260	NC_045790	Balaenoptera musculus	Balaenoptera musculus isolate JJ_BM4_2016_0621 chromosome 6, mBalMus1.pri.v3	80462617	80463099	7.64e-18	253	173	31.792	N/A
AYW35043.1	52	191	NC_046309	Rhinolophus ferrumequinum	Rhinolophus ferrumequinum isolate MPI-CBG mRhiFer1 chromosome 26, mRhiFer1_v1.p	24933649	24933227	1.51e-17	250	141	34.043	N/A
AYW35043.1	96	315	NC_064564	Orcinus orca	Orcinus orca chromosome 6, mOrcOrc1.1	84981652	84982299	1.76e-17	250	232	29.310	N/A
AYW35043.1	162	553	NC_045558	Thamnophis elegans	Thamnophis elegans isolate rThaEle1 chromosome Z, rThaEle1.pri	808328	809494	2.54e-17	249	426	25.822	N/A
AYW35043.1	63	151	NC_045558	Thamnophis elegans	Thamnophis elegans isolate rThaEle1 chromosome Z, rThaEle1.pri	807791	808069	2.53e-14	224	93	40.860	N/A
AYW35043.1	93	250	NC_041222	Physeter catodon	Physeter catodon isolate SW-GA chromosome 9, ASM283717v2	28043222	28042776	8.26e-17	244	159	32.075	N/A
AYW35043.1	99	252	NW_005819481	Latimeria chalumnae	Latimeria chalumnae isolate SAIAB 97564 unplaced genomic scaffold, LatCha1 scaffold00471	1275890	1276336	8.56e-16	236	156	33.974	N/A
AYW35043.1	96	199	NW_020837951	Lagenorhynchus obliquidens	Lagenorhynchus obliquidens isolate GAN/ISIS:26980383/991018 unplaced genomic scaffold, ASM367639v1 scaffold7	35654502	35654191	9.68e-16	236	104	39.423	N/A
AYW35043.1	52	166	NW_004454210	Ceratotherium simum simum	Ceratotherium simum simum isolate SDZICR_KB13650 unplaced genomic scaffold, CerSimSim1.0 scaffold00055	15367559	15367891	5.10e-13	149	115	26.087	N/A
AYW35043.1	165	199	NW_004454210	Ceratotherium simum simum	Ceratotherium simum simum isolate SDZICR_KB13650 unplaced genomic scaffold, CerSimSim1.0 scaffold00055	15367885	15367989	5.10e-13	89	35	42.857	N/A
AYW35043.1	223	317	NW_004454210	Ceratotherium simum simum	Ceratotherium simum simum isolate SDZICR_KB13650 unplaced genomic scaffold, CerSimSim1.0 scaffold00055	15368031	15368330	5.10e-13	57	104	25.000	N/A
AYW35043.1	96	195	NW_020175027	Neophocaena asiaeorientalis asiaeorientalis	Neophocaena asiaeorientalis asiaeorientalis breed wild unplaced genomic scaffold, Neophocaena_asiaeorientalis_V1 scaffold449	3232231	3232530	7.60e-13	212	100	36.000	N/A
AYW35043.1	88	221	NC_040906	Phyllostomus discolor	Phyllostomus discolor isolate MPI-MPIP mPhyDis1 chromosome 4, mPhyDis1.pri.v3	176827495	176827905	1.71e-12	209	137	31.387	N/A
AYW35043.1	63	165	NC_040906	Phyllostomus discolor	Phyllostomus discolor isolate MPI-MPIP mPhyDis1 chromosome 4, mPhyDis1.pri.v3	183371492	183371151	5.93e-06	115	114	25.439	N/A
AYW35043.1	162	196	NC_040906	Phyllostomus discolor	Phyllostomus discolor isolate MPI-MPIP mPhyDis1 chromosome 4, mPhyDis1.pri.v3	183371134	183371030	5.93e-06	78	35	42.857	N/A
AYW35043.1	76	205	NW_004491315	Dasypus novemcinctus	Dasypus novemcinctus isolate 3-136 unplaced genomic scaffold, Dasnov3.0 Scaffold33580	699259	698909	2.36e-12	208	130	36.154	N/A
AYW35043.1	52	250	NW_020093309	Desmodus rotundus	Desmodus rotundus isolate DRU21DN04 unplaced genomic scaffold, ASM294091v2 ScWXtkA_390	13086866	13086297	2.83e-12	207	201	26.368	N/A
AYW35043.1	52	250	NC_040903	Phyllostomus discolor	Phyllostomus discolor isolate MPI-MPIP mPhyDis1 chromosome 1, mPhyDis1.pri.v3	205590744	205591313	4.83e-12	205	200	26.000	N/A
AYW35043.1	88	249	NW_025333872	Phyllostomus hastatus	Phyllostomus hastatus isolate PE091 unplaced genomic scaffold, TTU_PhHast_1.1 phas_contig_40	67573947	67574411	5.26e-12	205	167	31.737	N/A
AYW35043.1	63	204	NW_025334033	Phyllostomus hastatus	Phyllostomus hastatus isolate PE091 unplaced genomic scaffold, TTU_PhHast_1.1 phas_scaffold_501	59719576	59720001	6.76e-12	204	143	32.867	N/A
AYW35043.1	97	263	NW_006921855	Orycteropus afer afer	Orycteropus afer afer isolate SDZICR_OR568_19922 unplaced genomic scaffold, OryAfe1.0 scaffold00268	4837058	4837516	2.29e-10	191	167	30.539	N/A
AYW35043.1	63	146	NW_006299717	Myotis davidii	Myotis davidii unplaced genomic scaffold, ASM32734v1 scaffold289	748971	749225	9.44e-09	177	87	39.080	N/A
AYW35043.1	63	146	NW_023416379	Myotis myotis	Myotis myotis isolate mMyoMyo1 unplaced genomic scaffold, mMyoMyo1.p scaffold_m19_p_7	89126696	89126950	1.05e-07	169	87	37.931	N/A
AYW35043.1	77	167	NC_046285	Rhinolophus ferrumequinum	Rhinolophus ferrumequinum isolate MPI-CBG mRhiFer1 chromosome 2, mRhiFer1_v1.p	26558004	26558279	1.30e-07	133	94	34.043	N/A
AYW35043.1	171	250	NC_046285	Rhinolophus ferrumequinum	Rhinolophus ferrumequinum isolate MPI-CBG mRhiFer1 chromosome 2, mRhiFer1_v1.p	26558291	26558491	1.30e-07	74	80	26.250	N/A
AYW35043.1	65	146	NC_013678	Oryctolagus cuniculus	Oryctolagus cuniculus breed Thorbecke inbred chromosome 10, OryCun2.0	8293456	8293211	7.67e-06	119	85	35.294	N/A
AYW35043.1	156	185	NC_013678	Oryctolagus cuniculus	Oryctolagus cuniculus breed Thorbecke inbred chromosome 10, OryCun2.0	8293203	8293114	7.67e-06	74	30	46.667	N/A
AYW35043.1	91	174	NW_023425551	Pipistrellus kuhlii	Pipistrellus kuhlii isolate mPipKuh1 unplaced genomic scaffold, mPipKuh1.p scaffold_m20_p_5	76950073	76950318	7.80e-06	153	84	33.333	N/A
# TBLASTN 2.13.0+
# Query: AQR59073.1 |major capsid protein|Galliform aveparvovirus 1|Aveparvovirus|Parvoviridae|Gallus gallus|China|China|2014-10-10|2017-02-22T00:00:00Z|major capsid protein [Chicken parvovirus]
# Database: ref_euk_rep_genomes
# Fields: query acc., q. start, q. end, subject acc., subject sci name, subject title, s. start, s. end, evalue, score, alignment length, % identity, subject strand
# 48 hits found
AQR59073.1	33	488	NC_045548	Thamnophis elegans	Thamnophis elegans isolate rThaEle1 chromosome 8, rThaEle1.pri	15225682	15224267	1.05e-50	510	487	30.595	N/A
AQR59073.1	148	240	NC_045548	Thamnophis elegans	Thamnophis elegans isolate rThaEle1 chromosome 8, rThaEle1.pri	15223995	15223744	2.01e-06	157	93	37.634	N/A
AQR59073.1	88	270	NW_006734123	Balaenoptera acutorostrata scammoni	Balaenoptera acutorostrata scammoni unplaced genomic scaffold, BalAcu1.0 scaffold90	2065001	2065528	2.49e-22	288	183	38.251	N/A
AQR59073.1	34	240	NW_005819481	Latimeria chalumnae	Latimeria chalumnae isolate SAIAB 97564 unplaced genomic scaffold, LatCha1 scaffold00471	1275728	1276324	3.35e-22	287	213	34.272	N/A
AQR59073.1	88	293	NW_022098042	Delphinapterus leucas	Delphinapterus leucas isolate GAN/ISIS: 26980492/103006 unplaced genomic scaffold, ASM228892v3 scaffoldscaffold51	9248231	9247608	5.29e-22	286	215	34.419	N/A
AQR59073.1	84	270	NW_022134926	Globicephala melas	Globicephala melas isolate X-22926-18 unplaced genomic scaffold, ASM654740v1 scaffold73	2547981	2548520	7.36e-22	285	187	36.364	N/A
AQR59073.1	85	438	NW_006783413	Lipotes vexillifer	Lipotes vexillifer unplaced genomic scaffold, Lipotes_vexillifer_v1 scaffold920	1821521	1822753	1.18e-21	283	420	28.571	N/A
AQR59073.1	88	270	NC_047039	Tursiops truncatus	Tursiops truncatus isolate mTurTru1 chromosome 6, mTurTru1.mat.Y	79797214	79797741	1.29e-21	283	183	37.158	N/A
AQR59073.1	88	293	NW_021703782	Monodon monoceros	Monodon monoceros isolate NGI ecotype Baffin Bay Population unplaced genomic scaffold, NGI_Narwhal_1 Super_Scaffold_5	77668373	77668996	1.35e-21	282	215	33.953	N/A
AQR59073.1	84	270	NC_041222	Physeter catodon	Physeter catodon isolate SW-GA chromosome 9, ASM283717v2	28043228	28042689	1.46e-20	274	187	34.759	N/A
AQR59073.1	84	270	NC_064564	Orcinus orca	Orcinus orca chromosome 6, mOrcOrc1.1	84981637	84982176	1.57e-20	274	187	35.829	N/A
AQR59073.1	88	293	NC_045768	Phocoena sinus	Phocoena sinus isolate mPhoSin1 chromosome 6, mPhoSin1.pri	36118858	36118235	1.94e-20	273	215	33.488	N/A
AQR59073.1	34	263	NW_020093309	Desmodus rotundus	Desmodus rotundus isolate DRU21DN04 unplaced genomic scaffold, ASM294091v2 ScWXtkA_390	13086878	13086231	2.32e-20	272	233	33.906	N/A
AQR59073.1	84	195	NW_020837951	Lagenorhynchus obliquidens	Lagenorhynchus obliquidens isolate GAN/ISIS:26980383/991018 unplaced genomic scaffold, ASM367639v1 scaffold7	35654517	35654182	3.31e-20	220	112	39.286	N/A
AQR59073.1	215	293	NW_020837951	Lagenorhynchus obliquidens	Lagenorhynchus obliquidens isolate GAN/ISIS:26980383/991018 unplaced genomic scaffold, ASM367639v1 scaffold7	35654150	35653890	3.31e-20	99	88	32.955	N/A
AQR59073.1	7	169	NC_046309	Rhinolophus ferrumequinum	Rhinolophus ferrumequinum isolate MPI-CBG mRhiFer1 chromosome 26, mRhiFer1_v1.p	24933742	24933272	4.03e-20	271	163	37.423	N/A
AQR59073.1	88	257	NC_045790	Balaenoptera musculus	Balaenoptera musculus isolate JJ_BM4_2016_0621 chromosome 6, mBalMus1.pri.v3	80462614	80463117	7.58e-20	268	174	37.356	N/A
AQR59073.1	153	488	NC_045558	Thamnophis elegans	Thamnophis elegans isolate rThaEle1 chromosome Z, rThaEle1.pri	808322	809386	3.81e-19	263	367	26.703	N/A
AQR59073.1	84	139	NC_045558	Thamnophis elegans	Thamnophis elegans isolate rThaEle1 chromosome Z, rThaEle1.pri	807887	808054	8.74e-09	177	56	55.357	N/A
AQR59073.1	55	267	NW_004491315	Dasypus novemcinctus	Dasypus novemcinctus isolate 3-136 unplaced genomic scaffold, Dasnov3.0 Scaffold33580	699295	698741	3.30e-18	255	214	32.243	N/A
AQR59073.1	34	240	NC_040903	Phyllostomus discolor	Phyllostomus discolor isolate MPI-MPIP mPhyDis1 chromosome 1, mPhyDis1.pri.v3	205590732	205591313	5.23e-18	253	207	32.367	N/A
AQR59073.1	80	240	NC_040906	Phyllostomus discolor	Phyllostomus discolor isolate MPI-MPIP mPhyDis1 chromosome 4, mPhyDis1.pri.v3	176827492	176827956	6.35e-18	253	161	34.161	N/A
AQR59073.1	77	240	NC_040906	Phyllostomus discolor	Phyllostomus discolor isolate MPI-MPIP mPhyDis1 chromosome 4, mPhyDis1.pri.v3	183371414	183370896	4.44e-08	171	179	31.844	N/A
AQR59073.1	80	240	NW_025333872	Phyllostomus hastatus	Phyllostomus hastatus isolate PE091 unplaced genomic scaffold, TTU_PhHast_1.1 phas_contig_40	67573944	67574408	6.60e-17	239	161	31.677	N/A
AQR59073.1	35	46	NW_025333872	Phyllostomus hastatus	Phyllostomus hastatus isolate PE091 unplaced genomic scaffold, TTU_PhHast_1.1 phas_contig_40	67573841	67573876	6.60e-17	51	12	58.333	N/A
AQR59073.1	87	244	NW_025333872	Phyllostomus hastatus	Phyllostomus hastatus isolate PE091 unplaced genomic scaffold, TTU_PhHast_1.1 phas_contig_40	74099015	74098527	5.75e-08	170	169	31.953	N/A
AQR59073.1	80	242	NW_025334033	Phyllostomus hastatus	Phyllostomus hastatus isolate PE091 unplaced genomic scaffold, TTU_PhHast_1.1 phas_scaffold_501	59719648	59720118	3.09e-14	222	165	35.152	N/A
AQR59073.1	90	141	NW_020090638	Desmodus rotundus	Desmodus rotundus isolate DRU21DN04 unplaced genomic scaffold, ASM294091v2 ScWXtkA_125	34939795	34939640	5.04e-13	128	52	48.077	N/A
AQR59073.1	216	267	NW_020090638	Desmodus rotundus	Desmodus rotundus isolate DRU21DN04 unplaced genomic scaffold, ASM294091v2 ScWXtkA_125	34939428	34939276	5.04e-13	100	52	42.308	N/A
AQR59073.1	148	191	NW_020090638	Desmodus rotundus	Desmodus rotundus isolate DRU21DN04 unplaced genomic scaffold, ASM294091v2 ScWXtkA_125	34939616	34939485	5.04e-13	66	44	31.818	N/A
AQR59073.1	82	182	NC_046285	Rhinolophus ferrumequinum	Rhinolophus ferrumequinum isolate MPI-CBG mRhiFer1 chromosome 2, mRhiFer1_v1.p	26558046	26558339	1.50e-12	160	104	40.385	N/A
AQR59073.1	180	265	NC_046285	Rhinolophus ferrumequinum	Rhinolophus ferrumequinum isolate MPI-CBG mRhiFer1 chromosome 2, mRhiFer1_v1.p	26558339	26558563	1.50e-12	91	88	30.682	N/A
AQR59073.1	34	263	NC_053161	Polypterus senegalus	Polypterus senegalus isolate Bchr_013 chromosome 8, ASM1683550v1	143972294	143971533	9.86e-12	202	261	28.736	N/A
AQR59073.1	34	263	NC_053161	Polypterus senegalus	Polypterus senegalus isolate Bchr_013 chromosome 8, ASM1683550v1	143968404	143967643	1.43e-11	200	261	28.736	N/A
AQR59073.1	34	263	NC_053161	Polypterus senegalus	Polypterus senegalus isolate Bchr_013 chromosome 8, ASM1683550v1	143964514	143963753	1.87e-11	199	257	28.016	N/A
AQR59073.1	82	166	NW_023425551	Pipistrellus kuhlii	Pipistrellus kuhlii isolate mPipKuh1 unplaced genomic scaffold, mPipKuh1.p scaffold_m20_p_5	76950067	76950315	1.92e-11	199	85	44.706	N/A
AQR59073.1	33	159	NW_004454210	Ceratotherium simum simum	Ceratotherium simum simum isolate SDZICR_KB13650 unplaced genomic scaffold, CerSimSim1.0 scaffold00055	15367544	15367891	2.11e-11	199	127	35.433	N/A
AQR59073.1	34	145	NW_006299717	Myotis davidii	Myotis davidii unplaced genomic scaffold, ASM32734v1 scaffold289	748926	749240	1.61e-10	192	112	36.607	N/A
AQR59073.1	88	188	NW_020175027	Neophocaena asiaeorientalis asiaeorientalis	Neophocaena asiaeorientalis asiaeorientalis breed wild unplaced genomic scaffold, Neophocaena_asiaeorientalis_V1 scaffold449	3232228	3232530	2.59e-10	190	101	38.614	N/A
AQR59073.1	34	145	NW_023416379	Myotis myotis	Myotis myotis isolate mMyoMyo1 unplaced genomic scaffold, mMyoMyo1.p scaffold_m19_p_7	89126651	89126965	1.14e-09	185	112	36.607	N/A
AQR59073.1	94	145	NW_005366109	Myotis brandtii	Myotis brandtii unplaced genomic scaffold, ASM41265v1 scaffold420	2425028	2424882	1.39e-09	132	52	51.923	N/A
AQR59073.1	148	194	NW_005366109	Myotis brandtii	Myotis brandtii unplaced genomic scaffold, ASM41265v1 scaffold420	2424879	2424739	1.39e-09	66	47	31.915	N/A
AQR59073.1	34	90	NW_005366109	Myotis brandtii	Myotis brandtii unplaced genomic scaffold, ASM41265v1 scaffold420	2425260	2425102	1.39e-09	65	57	29.825	N/A
AQR59073.1	93	240	NW_006921855	Orycteropus afer afer	Orycteropus afer afer isolate SDZICR_OR568_19922 unplaced genomic scaffold, OryAfe1.0 scaffold00268	4837067	4837483	6.28e-09	168	152	34.211	N/A
AQR59073.1	81	97	NW_006921855	Orycteropus afer afer	Orycteropus afer afer isolate SDZICR_OR568_19922 unplaced genomic scaffold, OryAfe1.0 scaffold00268	4837032	4837082	6.28e-09	52	17	52.941	N/A
AQR59073.1	80	240	NW_023541466	Artibeus jamaicensis	Artibeus jamaicensis isolate 1a unplaced genomic scaffold, WHU_Ajam_v2 fragScaff_scaffold_421	4789707	4789255	1.64e-08	175	166	31.325	N/A
AQR59073.1	34	108	NW_023586065	Artibeus jamaicensis	Artibeus jamaicensis isolate 1a unplaced genomic scaffold, WHU_Ajam_v2 original_scaffold_44488	246511	246714	4.59e-06	101	75	30.667	N/A
AQR59073.1	103	166	NW_023586065	Artibeus jamaicensis	Artibeus jamaicensis isolate 1a unplaced genomic scaffold, WHU_Ajam_v2 original_scaffold_44488	246698	246889	4.59e-06	94	64	39.062	N/A
# TBLASTN 2.13.0+
# Query: YP_009389290.1 |NP1|Ungulate bocaparvovirus 8|Bocaparvovirus|Parvoviridae|Camelus dromedarius|United Arab Emirates: Dubai|United Arab Emirates|2013-01-31|2017-07-15T00:00:00Z|NP1 [Dromedary camel bocaparvovirus 2]
# Database: ref_euk_rep_genomes
# 0 hits found
# TBLASTN 2.13.0+
# Query: YP_008658570.1 |structural protein|Orthopteran miniambidensovirus 1|Miniambidensovirus|Parvoviridae|Gryllidae|USA|USA|2012-01-20|2013-10-18T00:00:00Z|structural protein [Acheta domestica mini ambidensovirus]
# Database: ref_euk_rep_genomes
# 0 hits found
# TBLASTN 2.13.0+
# Query: YP_005090507.1 |putative capsid protein VP2|Chiropteran tetraparvovirus 1|Tetraparvovirus|Parvoviridae|Eidolon helvum|Ghana|Ghana||2012-02-26T00:00:00Z|unnamed protein product [Eidolon helvum (bat) parvovirus]
# Database: ref_euk_rep_genomes
# Fields: query acc., q. start, q. end, subject acc., subject sci name, subject title, s. start, s. end, evalue, score, alignment length, % identity, subject strand
# 20 hits found
YP_005090507.1	61	272	NW_006734123	Balaenoptera acutorostrata scammoni	Balaenoptera acutorostrata scammoni unplaced genomic scaffold, BalAcu1.0 scaffold90	2064998	2065618	7.02e-25	309	212	33.491	N/A
YP_005090507.1	61	272	NW_022098042	Delphinapterus leucas	Delphinapterus leucas isolate GAN/ISIS: 26980492/103006 unplaced genomic scaffold, ASM228892v3 scaffoldscaffold51	9248234	9247611	7.73e-24	301	212	32.075	N/A
YP_005090507.1	61	272	NW_021703782	Monodon monoceros	Monodon monoceros isolate NGI ecotype Baffin Bay Population unplaced genomic scaffold, NGI_Narwhal_1 Super_Scaffold_5	77668370	77668993	2.52e-23	297	212	31.604	N/A
YP_005090507.1	61	271	NC_041222	Physeter catodon	Physeter catodon isolate SW-GA chromosome 9, ASM283717v2	28043219	28042599	1.08e-22	292	214	32.710	N/A
YP_005090507.1	61	272	NW_022134926	Globicephala melas	Globicephala melas isolate X-22926-18 unplaced genomic scaffold, ASM654740v1 scaffold73	2547990	2548613	1.55e-22	290	212	31.604	N/A
YP_005090507.1	61	272	NC_047039	Tursiops truncatus	Tursiops truncatus isolate mTurTru1 chromosome 6, mTurTru1.mat.Y	79797211	79797834	1.65e-22	290	212	31.604	N/A
YP_005090507.1	61	440	NW_006783413	Lipotes vexillifer	Lipotes vexillifer unplaced genomic scaffold, Lipotes_vexillifer_v1 scaffold920	1821527	1822750	3.83e-22	287	424	25.943	N/A
YP_005090507.1	61	272	NC_045768	Phocoena sinus	Phocoena sinus isolate mPhoSin1 chromosome 6, mPhoSin1.pri	36118861	36118238	4.62e-22	287	212	31.132	N/A
YP_005090507.1	61	272	NC_064564	Orcinus orca	Orcinus orca chromosome 6, mOrcOrc1.1	84981646	84982269	3.96e-21	279	212	31.132	N/A
YP_005090507.1	61	217	NC_045790	Balaenoptera musculus	Balaenoptera musculus isolate JJ_BM4_2016_0621 chromosome 6, mBalMus1.pri.v3	80462611	80463069	7.05e-21	277	157	36.306	N/A
YP_005090507.1	1	239	NC_045548	Thamnophis elegans	Thamnophis elegans isolate rThaEle1 chromosome 8, rThaEle1.pri	15225718	15225014	5.44e-20	270	243	29.630	N/A
YP_005090507.1	61	168	NW_020837951	Lagenorhynchus obliquidens	Lagenorhynchus obliquidens isolate GAN/ISIS:26980383/991018 unplaced genomic scaffold, ASM367639v1 scaffold7	35654508	35654185	8.02e-14	219	108	37.963	N/A
YP_005090507.1	2	235	NW_005819481	Latimeria chalumnae	Latimeria chalumnae isolate SAIAB 97564 unplaced genomic scaffold, LatCha1 scaffold00471	1275692	1276390	3.66e-10	189	239	27.615	N/A
YP_005090507.1	62	217	NC_040906	Phyllostomus discolor	Phyllostomus discolor isolate MPI-MPIP mPhyDis1 chromosome 4, mPhyDis1.pri.v3	176827516	176827971	9.78e-10	185	156	28.846	N/A
YP_005090507.1	18	272	NW_020093309	Desmodus rotundus	Desmodus rotundus isolate DRU21DN04 unplaced genomic scaffold, ASM294091v2 ScWXtkA_390	13086866	13086117	1.73e-09	183	255	23.922	N/A
YP_005090507.1	62	280	NW_004491315	Dasypus novemcinctus	Dasypus novemcinctus isolate 3-136 unplaced genomic scaffold, Dasnov3.0 Scaffold33580	699202	698594	1.20e-08	176	228	26.754	N/A
YP_005090507.1	62	217	NW_025333872	Phyllostomus hastatus	Phyllostomus hastatus isolate PE091 unplaced genomic scaffold, TTU_PhHast_1.1 phas_contig_40	67573968	67574423	9.32e-08	169	156	25.641	N/A
YP_005090507.1	66	151	NC_046309	Rhinolophus ferrumequinum	Rhinolophus ferrumequinum isolate MPI-CBG mRhiFer1 chromosome 26, mRhiFer1_v1.p	24933505	24933245	5.22e-07	162	87	36.782	N/A
YP_005090507.1	18	217	NC_040903	Phyllostomus discolor	Phyllostomus discolor isolate MPI-MPIP mPhyDis1 chromosome 1, mPhyDis1.pri.v3	205590744	205591328	7.36e-07	161	201	24.876	N/A
YP_005090507.1	25	217	NW_025334033	Phyllostomus hastatus	Phyllostomus hastatus isolate PE091 unplaced genomic scaffold, TTU_PhHast_1.1 phas_scaffold_501	59719564	59720127	3.71e-06	155	193	24.352	N/A
# TBLASTN 2.13.0+
# Query: NP_874377.1 |putative structural protein|Hemipteran hemiambidensovirus 2|Hemiambidensovirus|Parvoviridae|||||2003-07-25T00:00:00Z|putative structural protein [Myzus persicae densovirus 1]
# Database: ref_euk_rep_genomes
# 0 hits found
# TBLASTN 2.13.0+
# Query: UVX24854.1 |VP2|Porcine parvovirus 8||Parvoviridae|Sus scrofa|China|China||2022-09-06T00:00:00Z|VP2 [Porcine parvovirus 8]
# Database: ref_euk_rep_genomes
# Fields: query acc., q. start, q. end, subject acc., subject sci name, subject title, s. start, s. end, evalue, score, alignment length, % identity, subject strand
# 103 hits found
UVX24854.1	32	565	NW_018344013	Phascolarctos cinereus	Phascolarctos cinereus isolate Bilbo 61053 unplaced genomic scaffold, phaCin_unsw_v4.1 phaCin_unsw_v4.1.fa.scaf00062	3785022	3786548	1.38e-59	580	549	30.601	N/A
UVX24854.1	32	531	NC_053161	Polypterus senegalus	Polypterus senegalus isolate Bchr_013 chromosome 8, ASM1683550v1	143972294	143970825	2.71e-58	570	521	31.478	N/A
UVX24854.1	32	531	NC_053161	Polypterus senegalus	Polypterus senegalus isolate Bchr_013 chromosome 8, ASM1683550v1	143968404	143966935	3.06e-58	570	521	31.478	N/A
UVX24854.1	32	531	NC_053161	Polypterus senegalus	Polypterus senegalus isolate Bchr_013 chromosome 8, ASM1683550v1	143964514	143963045	4.99e-56	553	521	31.286	N/A
UVX24854.1	431	541	NC_053161	Polypterus senegalus	Polypterus senegalus isolate Bchr_013 chromosome 8, ASM1683550v1	143975035	143974715	3.19e-09	181	111	39.640	N/A
UVX24854.1	431	541	NC_053161	Polypterus senegalus	Polypterus senegalus isolate Bchr_013 chromosome 8, ASM1683550v1	143977276	143976956	2.22e-08	174	111	39.640	N/A
UVX24854.1	32	528	NC_050579	Trichosurus vulpecula	Trichosurus vulpecula isolate mTriVul1 chromosome 7, mTriVul1.pri	150709554	150711077	6.51e-58	567	528	30.682	N/A
UVX24854.1	60	121	NC_050579	Trichosurus vulpecula	Trichosurus vulpecula isolate mTriVul1 chromosome 7, mTriVul1.pri	15582584	15582763	1.18e-11	123	62	40.323	N/A
UVX24854.1	123	188	NC_050579	Trichosurus vulpecula	Trichosurus vulpecula isolate mTriVul1 chromosome 7, mTriVul1.pri	15582768	15582974	1.18e-11	121	69	39.130	N/A
UVX24854.1	32	502	NC_045427	Sarcophilus harrisii	Sarcophilus harrisii chromosome 2, mSarHar1.11	388125547	388124090	1.18e-56	549	509	32.024	N/A
UVX24854.1	501	558	NC_045427	Sarcophilus harrisii	Sarcophilus harrisii chromosome 2, mSarHar1.11	388124096	388123926	1.18e-56	88	58	29.310	N/A
UVX24854.1	131	528	NC_051340	Rattus norvegicus	Rattus norvegicus strain BN/NHsdMcwi chromosome 5, mRatBN7.2	63268876	63270090	6.02e-52	522	413	34.867	N/A
UVX24854.1	32	152	NC_051340	Rattus norvegicus	Rattus norvegicus strain BN/NHsdMcwi chromosome 5, mRatBN7.2	63268577	63268942	4.73e-17	246	122	41.803	N/A
UVX24854.1	141	565	NC_008806	Monodelphis domestica	Monodelphis domestica chromosome 6, MonDom5	48170383	48171681	6.77e-49	428	454	31.057	N/A
UVX24854.1	89	145	NC_008806	Monodelphis domestica	Monodelphis domestica chromosome 6, MonDom5	48170214	48170384	6.77e-49	141	57	52.632	N/A
UVX24854.1	35	145	NC_008806	Monodelphis domestica	Monodelphis domestica chromosome 6, MonDom5	113564550	113564882	1.65e-07	167	112	38.393	N/A
UVX24854.1	31	517	NW_004955434	Chinchilla lanigera	Chinchilla lanigera isolate Chin_1 unplaced genomic scaffold, ChiLan1.0 scaffold00033	14638606	14636999	9.34e-49	497	548	28.102	N/A
UVX24854.1	31	262	NW_018344081	Phascolarctos cinereus	Phascolarctos cinereus isolate Bilbo 61053 unplaced genomic scaffold, phaCin_unsw_v4.1 phaCin_unsw_v4.1.fa.scaf00130	7627078	7627773	1.34e-47	328	235	33.191	N/A
UVX24854.1	269	516	NW_018344081	Phascolarctos cinereus	Phascolarctos cinereus isolate Bilbo 61053 unplaced genomic scaffold, phaCin_unsw_v4.1 phaCin_unsw_v4.1.fa.scaf00130	7627794	7628564	1.34e-47	230	274	29.197	N/A
UVX24854.1	44	565	NW_020954587	Vombatus ursinus	Vombatus ursinus unplaced genomic scaffold, bare-nosed wombat genome assembly UNPS02014809.1	18935323	18933815	1.35e-45	473	542	28.044	N/A
UVX24854.1	35	558	NW_020954639	Vombatus ursinus	Vombatus ursinus unplaced genomic scaffold, bare-nosed wombat genome assembly UNPS02014861.1	5142303	5143886	1.61e-45	472	569	28.120	N/A
UVX24854.1	54	560	NC_008808	Monodelphis domestica	Monodelphis domestica chromosome 8, MonDom5	230395262	230396830	2.62e-41	440	546	30.586	N/A
UVX24854.1	32	144	NW_004443955	Trichechus manatus latirostris	Trichechus manatus latirostris isolate Lorelei unplaced genomic scaffold, TriManLat1.0 scaffold00019	3922703	3922371	1.16e-40	248	113	42.478	N/A
UVX24854.1	152	269	NW_004443955	Trichechus manatus latirostris	Trichechus manatus latirostris isolate Lorelei unplaced genomic scaffold, TriManLat1.0 scaffold00019	3922341	3922000	1.16e-40	202	118	38.136	N/A
UVX24854.1	273	374	NW_004443955	Trichechus manatus latirostris	Trichechus manatus latirostris isolate Lorelei unplaced genomic scaffold, TriManLat1.0 scaffold00019	3921989	3921702	1.16e-40	89	104	25.000	N/A
UVX24854.1	430	555	NW_004443955	Trichechus manatus latirostris	Trichechus manatus latirostris isolate Lorelei unplaced genomic scaffold, TriManLat1.0 scaffold00019	3921567	3921187	3.25e-10	190	127	35.433	N/A
UVX24854.1	94	556	NC_050573	Trichosurus vulpecula	Trichosurus vulpecula isolate mTriVul1 chromosome 1, mTriVul1.pri	147659268	147657910	7.67e-40	428	475	28.842	N/A
UVX24854.1	103	291	NC_050573	Trichosurus vulpecula	Trichosurus vulpecula isolate mTriVul1 chromosome 1, mTriVul1.pri	11329060	11328506	1.50e-23	236	194	30.928	N/A
UVX24854.1	31	100	NC_050573	Trichosurus vulpecula	Trichosurus vulpecula isolate mTriVul1 chromosome 1, mTriVul1.pri	11329272	11329063	1.50e-23	103	70	32.857	N/A
UVX24854.1	315	378	NC_050573	Trichosurus vulpecula	Trichosurus vulpecula isolate mTriVul1 chromosome 1, mTriVul1.pri	11328446	11328237	1.50e-23	49	70	24.286	N/A
UVX24854.1	447	528	NC_050573	Trichosurus vulpecula	Trichosurus vulpecula isolate mTriVul1 chromosome 1, mTriVul1.pri	11328021	11327776	1.17e-08	177	82	41.463	N/A
UVX24854.1	446	515	NC_050573	Trichosurus vulpecula	Trichosurus vulpecula isolate mTriVul1 chromosome 1, mTriVul1.pri	28809217	28809011	3.01e-06	156	70	47.143	N/A
UVX24854.1	123	512	NW_018344033	Phascolarctos cinereus	Phascolarctos cinereus isolate Bilbo 61053 unplaced genomic scaffold, phaCin_unsw_v4.1 phaCin_unsw_v4.1.fa.scaf00082	8423943	8425136	1.57e-39	305	412	27.670	N/A
UVX24854.1	32	116	NW_018344033	Phascolarctos cinereus	Phascolarctos cinereus isolate Bilbo 61053 unplaced genomic scaffold, phaCin_unsw_v4.1 phaCin_unsw_v4.1.fa.scaf00082	8423669	8423926	1.57e-39	183	86	40.698	N/A
UVX24854.1	260	509	NC_050574	Trichosurus vulpecula	Trichosurus vulpecula isolate mTriVul1 chromosome 2, mTriVul1.pri	92584200	92584898	4.94e-34	226	250	27.200	N/A
UVX24854.1	88	248	NC_050574	Trichosurus vulpecula	Trichosurus vulpecula isolate mTriVul1 chromosome 2, mTriVul1.pri	92583704	92584180	4.94e-34	207	171	33.333	N/A
UVX24854.1	36	69	NC_050574	Trichosurus vulpecula	Trichosurus vulpecula isolate mTriVul1 chromosome 2, mTriVul1.pri	92583547	92583648	4.94e-34	47	34	23.529	N/A
UVX24854.1	44	262	NC_050574	Trichosurus vulpecula	Trichosurus vulpecula isolate mTriVul1 chromosome 2, mTriVul1.pri	310516001	310515342	6.25e-21	278	223	32.287	N/A
UVX24854.1	434	560	NC_050574	Trichosurus vulpecula	Trichosurus vulpecula isolate mTriVul1 chromosome 2, mTriVul1.pri	310514776	310514393	1.20e-14	227	130	39.231	N/A
UVX24854.1	32	476	NW_018344226	Phascolarctos cinereus	Phascolarctos cinereus isolate Bilbo 61053 unplaced genomic scaffold, phaCin_unsw_v4.1 phaCin_unsw_v4.1.fa.scaf00275	3104293	3105579	5.12e-34	383	455	29.231	N/A
UVX24854.1	34	239	NC_057864	Dromiciops gliroides	Dromiciops gliroides isolate mDroGli1 chromosome 4, mDroGli1.pri	482790777	482790190	8.80e-34	267	210	32.381	N/A
UVX24854.1	239	513	NC_057864	Dromiciops gliroides	Dromiciops gliroides isolate mDroGli1 chromosome 4, mDroGli1.pri	482790194	482789448	8.80e-34	170	278	24.101	N/A
UVX24854.1	36	259	NC_052057	Arvicola amphibius	Arvicola amphibius chromosome 11, mArvAmp1.2	63387927	63387238	3.83e-33	376	234	38.034	N/A
UVX24854.1	428	510	NC_052057	Arvicola amphibius	Arvicola amphibius chromosome 11, mArvAmp1.2	63386314	63386562	8.29e-08	169	83	42.169	N/A
UVX24854.1	43	272	NW_015386759	Protobothrops mucrosquamatus	Protobothrops mucrosquamatus isolate PMUCROS unplaced genomic scaffold, P.Mucros_1.0 scaffold434	99358	98657	7.60e-32	365	239	35.146	N/A
UVX24854.1	429	527	NW_015386759	Protobothrops mucrosquamatus	Protobothrops mucrosquamatus isolate PMUCROS unplaced genomic scaffold, P.Mucros_1.0 scaffold434	98111	97815	9.36e-13	211	99	42.424	N/A
UVX24854.1	229	565	NW_018343990	Phascolarctos cinereus	Phascolarctos cinereus isolate Bilbo 61053 unplaced genomic scaffold, phaCin_unsw_v4.1 phaCin_unsw_v4.1.fa.scaf00039	8067829	8068806	4.53e-31	210	353	24.079	N/A
UVX24854.1	32	142	NW_018343990	Phascolarctos cinereus	Phascolarctos cinereus isolate Bilbo 61053 unplaced genomic scaffold, phaCin_unsw_v4.1 phaCin_unsw_v4.1.fa.scaf00039	8067263	8067589	4.53e-31	159	111	32.432	N/A
UVX24854.1	153	188	NW_018343990	Phascolarctos cinereus	Phascolarctos cinereus isolate Bilbo 61053 unplaced genomic scaffold, phaCin_unsw_v4.1 phaCin_unsw_v4.1.fa.scaf00039	8067627	8067734	4.53e-31	85	36	47.222	N/A
UVX24854.1	36	185	NC_052065	Arvicola amphibius	Arvicola amphibius chromosome X, mArvAmp1.2	35467817	35467359	7.93e-30	350	153	44.444	N/A
UVX24854.1	32	259	NW_020946557	Vombatus ursinus	Vombatus ursinus unplaced genomic scaffold, bare-nosed wombat genome assembly UNPS02006779.1	6534316	6533630	5.48e-28	335	234	35.470	N/A
UVX24854.1	431	521	NW_020946557	Vombatus ursinus	Vombatus ursinus unplaced genomic scaffold, bare-nosed wombat genome assembly UNPS02006779.1	6533034	6532762	1.03e-08	177	91	39.560	N/A
UVX24854.1	32	280	NC_057865	Dromiciops gliroides	Dromiciops gliroides isolate mDroGli1 chromosome 5, mDroGli1.pri	194646437	194645679	1.32e-23	300	268	30.224	N/A
UVX24854.1	304	565	NW_020950062	Vombatus ursinus	Vombatus ursinus unplaced genomic scaffold, bare-nosed wombat genome assembly UNPS02010284.1	4965551	4964787	1.57e-23	241	279	27.599	N/A
UVX24854.1	229	272	NW_020950062	Vombatus ursinus	Vombatus ursinus unplaced genomic scaffold, bare-nosed wombat genome assembly UNPS02010284.1	4965735	4965604	1.57e-23	108	44	38.636	N/A
UVX24854.1	32	236	NW_018343997	Phascolarctos cinereus	Phascolarctos cinereus isolate Bilbo 61053 unplaced genomic scaffold, phaCin_unsw_v4.1 phaCin_unsw_v4.1.fa.scaf00046	9978292	9978912	3.37e-23	266	212	32.547	N/A
UVX24854.1	232	262	NW_018343997	Phascolarctos cinereus	Phascolarctos cinereus isolate Bilbo 61053 unplaced genomic scaffold, phaCin_unsw_v4.1 phaCin_unsw_v4.1.fa.scaf00046	9978918	9979010	3.37e-23	79	31	45.161	N/A
UVX24854.1	456	556	NW_018343997	Phascolarctos cinereus	Phascolarctos cinereus isolate Bilbo 61053 unplaced genomic scaffold, phaCin_unsw_v4.1 phaCin_unsw_v4.1.fa.scaf00046	9979618	9979929	2.34e-10	191	107	41.121	N/A
UVX24854.1	32	374	NW_006921719	Orycteropus afer afer	Orycteropus afer afer isolate SDZICR_OR568_19922 unplaced genomic scaffold, OryAfe1.0 scaffold00132	916922	915945	4.37e-22	287	369	27.642	N/A
UVX24854.1	34	272	NC_057862	Dromiciops gliroides	Dromiciops gliroides isolate mDroGli1 chromosome 2, mDroGli1.pri	113971085	113971762	2.32e-16	241	242	31.405	N/A
UVX24854.1	40	508	NC_042304	Takifugu rubripes	Takifugu rubripes chromosome 20, fTakRub1.2	1472646	1471297	4.75e-16	238	485	22.680	N/A
UVX24854.1	37	200	NC_042304	Takifugu rubripes	Takifugu rubripes chromosome 20, fTakRub1.2	1545584	1545072	1.65e-10	192	171	29.240	N/A
UVX24854.1	37	200	NC_042304	Takifugu rubripes	Takifugu rubripes chromosome 20, fTakRub1.2	1530806	1530294	1.65e-10	192	171	29.240	N/A
UVX24854.1	37	200	NC_042304	Takifugu rubripes	Takifugu rubripes chromosome 20, fTakRub1.2	1500853	1500341	1.65e-10	192	171	29.240	N/A
UVX24854.1	37	200	NC_042304	Takifugu rubripes	Takifugu rubripes chromosome 20, fTakRub1.2	1486080	1485568	1.65e-10	192	171	29.240	N/A
UVX24854.1	37	200	NC_042304	Takifugu rubripes	Takifugu rubripes chromosome 20, fTakRub1.2	1560357	1559845	1.66e-10	192	171	29.240	N/A
UVX24854.1	78	188	NC_050576	Trichosurus vulpecula	Trichosurus vulpecula isolate mTriVul1 chromosome 4, mTriVul1.pri	178781589	178781248	7.67e-16	236	114	42.982	N/A
UVX24854.1	322	510	NC_050576	Trichosurus vulpecula	Trichosurus vulpecula isolate mTriVul1 chromosome 4, mTriVul1.pri	178780886	178780344	3.20e-12	206	196	34.694	N/A
UVX24854.1	430	565	NW_020954575	Vombatus ursinus	Vombatus ursinus unplaced genomic scaffold, bare-nosed wombat genome assembly UNPS02014797.1	13553322	13552915	2.13e-15	233	136	39.706	N/A
UVX24854.1	32	117	NW_020954575	Vombatus ursinus	Vombatus ursinus unplaced genomic scaffold, bare-nosed wombat genome assembly UNPS02014797.1	13554475	13554215	5.86e-11	196	87	47.126	N/A
UVX24854.1	232	552	NW_004955533	Chinchilla lanigera	Chinchilla lanigera isolate Chin_1 unplaced genomic scaffold, ChiLan1.0 scaffold00132	460422	459313	4.12e-15	230	377	25.464	N/A
UVX24854.1	89	188	NW_004955533	Chinchilla lanigera	Chinchilla lanigera isolate Chin_1 unplaced genomic scaffold, ChiLan1.0 scaffold00132	460846	460541	2.72e-12	207	102	44.118	N/A
UVX24854.1	34	188	NC_008803	Monodelphis domestica	Monodelphis domestica chromosome 3, MonDom5	352564743	352564270	5.63e-15	229	158	35.443	N/A
UVX24854.1	88	262	NW_004524664	Octodon degus	Octodon degus isolate 3935 unplaced genomic scaffold, OctDeg1.0 scaffold00088	368258	368776	6.53e-15	229	177	32.203	N/A
UVX24854.1	430	565	NW_018344361	Phascolarctos cinereus	Phascolarctos cinereus isolate Bilbo 61053 unplaced genomic scaffold, phaCin_unsw_v4.1 phaCin_unsw_v4.1.fa.scaf00410	51323	51730	7.22e-14	220	136	39.706	N/A
UVX24854.1	32	263	NW_018344361	Phascolarctos cinereus	Phascolarctos cinereus isolate Bilbo 61053 unplaced genomic scaffold, phaCin_unsw_v4.1 phaCin_unsw_v4.1.fa.scaf00410	50164	50868	3.47e-09	181	256	28.516	N/A
UVX24854.1	235	530	NW_018344168	Phascolarctos cinereus	Phascolarctos cinereus isolate Bilbo 61053 unplaced genomic scaffold, phaCin_unsw_v4.1 phaCin_unsw_v4.1.fa.scaf00217	884374	883418	1.10e-13	219	334	24.850	N/A
UVX24854.1	60	145	NW_018343958	Phascolarctos cinereus	Phascolarctos cinereus isolate Bilbo 61053 unplaced genomic scaffold, phaCin_unsw_v4.1 phaCin_unsw_v4.1.fa.scaf00007	24714293	24714021	1.09e-12	168	92	36.957	N/A
UVX24854.1	154	188	NW_018343958	Phascolarctos cinereus	Phascolarctos cinereus isolate Bilbo 61053 unplaced genomic scaffold, phaCin_unsw_v4.1 phaCin_unsw_v4.1.fa.scaf00007	24713994	24713890	1.09e-12	85	35	40.000	N/A
UVX24854.1	436	560	NW_020944206	Vombatus ursinus	Vombatus ursinus unplaced genomic scaffold, bare-nosed wombat genome assembly UNPS02004428.1	900488	900859	2.15e-12	208	129	37.209	N/A
UVX24854.1	47	449	NW_018343992	Phascolarctos cinereus	Phascolarctos cinereus isolate Bilbo 61053 unplaced genomic scaffold, phaCin_unsw_v4.1 phaCin_unsw_v4.1.fa.scaf00041	9097564	9098730	8.65e-12	135	430	22.791	N/A
UVX24854.1	443	565	NW_018343992	Phascolarctos cinereus	Phascolarctos cinereus isolate Bilbo 61053 unplaced genomic scaffold, phaCin_unsw_v4.1 phaCin_unsw_v4.1.fa.scaf00041	9098711	9099064	8.65e-12	110	125	31.200	N/A
UVX24854.1	449	565	NW_020954562	Vombatus ursinus	Vombatus ursinus unplaced genomic scaffold, bare-nosed wombat genome assembly UNPS02014784.1	14996310	14995963	4.33e-11	197	117	38.462	N/A
UVX24854.1	80	145	NW_020954562	Vombatus ursinus	Vombatus ursinus unplaced genomic scaffold, bare-nosed wombat genome assembly UNPS02014784.1	15000319	15000134	9.58e-07	118	70	41.429	N/A
UVX24854.1	152	243	NW_020954562	Vombatus ursinus	Vombatus ursinus unplaced genomic scaffold, bare-nosed wombat genome assembly UNPS02014784.1	15000107	14999907	9.58e-07	82	92	27.174	N/A
UVX24854.1	449	565	NC_050578	Trichosurus vulpecula	Trichosurus vulpecula isolate mTriVul1 chromosome 6, mTriVul1.pri	99526534	99526884	7.71e-11	195	117	36.752	N/A
UVX24854.1	32	212	NC_050578	Trichosurus vulpecula	Trichosurus vulpecula isolate mTriVul1 chromosome 6, mTriVul1.pri	99525363	99525872	2.28e-10	191	182	30.769	N/A
UVX24854.1	447	560	NC_050577	Trichosurus vulpecula	Trichosurus vulpecula isolate mTriVul1 chromosome 5, mTriVul1.pri	175803359	175803697	1.83e-09	183	115	36.522	N/A
UVX24854.1	36	269	NW_020954586	Vombatus ursinus	Vombatus ursinus unplaced genomic scaffold, bare-nosed wombat genome assembly UNPS02014808.1	6005373	6006038	2.83e-09	182	238	25.210	N/A
UVX24854.1	88	147	NW_008360312	Nannospalax galili	Nannospalax galili isolate Female #2095 unplaced genomic scaffold, S.galili_v1.0 scaffold449	2110839	2110660	4.02e-09	180	60	56.667	N/A
UVX24854.1	362	508	NW_006921660	Orycteropus afer afer	Orycteropus afer afer isolate SDZICR_OR568_19922 unplaced genomic scaffold, OryAfe1.0 scaffold00073	9405844	9405431	4.61e-09	180	147	31.973	N/A
UVX24854.1	31	267	NW_004524685	Octodon degus	Octodon degus isolate 3935 unplaced genomic scaffold, OctDeg1.0 scaffold00109	3850636	3849935	2.11e-08	174	251	26.693	N/A
UVX24854.1	459	527	NW_018344189	Phascolarctos cinereus	Phascolarctos cinereus isolate Bilbo 61053 unplaced genomic scaffold, phaCin_unsw_v4.1 phaCin_unsw_v4.1.fa.scaf00238	3399783	3399577	3.34e-08	173	69	44.928	N/A
UVX24854.1	80	137	NW_018344007	Phascolarctos cinereus	Phascolarctos cinereus isolate Bilbo 61053 unplaced genomic scaffold, phaCin_unsw_v4.1 phaCin_unsw_v4.1.fa.scaf00056	8162452	8162273	1.02e-07	115	62	46.774	N/A
UVX24854.1	152	188	NW_018344007	Phascolarctos cinereus	Phascolarctos cinereus isolate Bilbo 61053 unplaced genomic scaffold, phaCin_unsw_v4.1 phaCin_unsw_v4.1.fa.scaf00056	8162229	8162119	1.02e-07	94	37	45.946	N/A
UVX24854.1	449	565	NW_018344007	Phascolarctos cinereus	Phascolarctos cinereus isolate Bilbo 61053 unplaced genomic scaffold, phaCin_unsw_v4.1 phaCin_unsw_v4.1.fa.scaf00056	8158813	8158466	2.41e-06	157	117	34.188	N/A
UVX24854.1	88	140	NW_004524888	Octodon degus	Octodon degus isolate 3935 unplaced genomic scaffold, OctDeg1.0 scaffold00312	1343206	1343051	2.84e-07	112	53	43.396	N/A
UVX24854.1	32	71	NW_004524888	Octodon degus	Octodon degus isolate 3935 unplaced genomic scaffold, OctDeg1.0 scaffold00312	1343382	1343263	2.84e-07	93	40	45.000	N/A
UVX24854.1	431	521	NW_004524638	Octodon degus	Octodon degus isolate 3935 unplaced genomic scaffold, OctDeg1.0 scaffold00062	12296699	12296971	2.94e-07	165	91	35.165	N/A
UVX24854.1	44	162	NW_006408528	Chrysochloris asiatica	Chrysochloris asiatica unplaced genomic scaffold, ChrAsi1.0 scaffold00010	34331387	34331746	6.58e-07	162	129	33.333	N/A
UVX24854.1	94	188	NC_058131	Gracilinanus agilis	Gracilinanus agilis isolate LMUSP501 chromosome 2, AgileGrace	435235347	435235634	9.34e-07	161	98	37.755	N/A
UVX24854.1	459	528	NC_058131	Gracilinanus agilis	Gracilinanus agilis isolate LMUSP501 chromosome 2, AgileGrace	435157767	435157558	4.62e-06	155	70	42.857	N/A
UVX24854.1	430	556	NT_176392	Cavia porcellus	Cavia porcellus strain inbred line 2N unplaced genomic scaffold, Cavpor3.0 supercont2_27	12842950	12843348	1.57e-06	159	139	32.374	N/A
# TBLASTN 2.13.0+
# Query: QYH50976.1 |Nonstructural Protein 2|Carnivore protoparvovirus 1|Protoparvovirus|Parvoviridae|Canis lupus familiaris|Australia|Australia|2019|2021-12-08T00:00:00Z|Nonstructural Protein 2 [Canine parvovirus 2a]
# Database: ref_euk_rep_genomes
# Fields: query acc., q. start, q. end, subject acc., subject sci name, subject title, s. start, s. end, evalue, score, alignment length, % identity, subject strand
# 2 hits found
QYH50976.1	1	69	NC_051340	Rattus norvegicus	Rattus norvegicus strain BN/NHsdMcwi chromosome 5, mRatBN7.2	63271452	63271246	4.00e-19	237	69	60.870	N/A
QYH50976.1	11	62	NW_004443955	Trichechus manatus latirostris	Trichechus manatus latirostris isolate Lorelei unplaced genomic scaffold, TriManLat1.0 scaffold00019	3932926	3932771	4.82e-06	139	52	44.231	N/A
# TBLASTN 2.13.0+
# Query: UBZ25789.1 |SAT|Newlavirus|Protoparvovirus|Parvoviridae|Vulpes vulpes|Canada: Labrador|Canada|2018|2021-10-11T00:00:00Z|SAT [Newlavirus]
# Database: ref_euk_rep_genomes
# 0 hits found
# TBLASTN 2.13.0+
# Query: QXD38630.1 |putative coat protein|Linvill Road virus||Parvoviridae|Drosophilidae|Spain: Benalua|Spain|2016-10-08|2021-06-29T00:00:00Z|putative coat protein [Linvill Road virus]
# Database: ref_euk_rep_genomes
# 0 hits found
# TBLASTN 2.13.0+
# Query: QOR29556.1 |VP1|Bat associated densovirus||Parvoviridae||USA|USA|2020-06|2020-10-31T00:00:00Z|VP1 [Bat associated densovirus]
# Database: ref_euk_rep_genomes
# 0 hits found
# TBLASTN 2.13.0+
# Query: QMP82848.1 |VP1|Rabbit bocavirus|Bocaparvovirus|Parvoviridae||||2018|2020-08-03T00:00:00Z|VP1 [Rabbit bocavirus]
# Database: ref_euk_rep_genomes
# Fields: query acc., q. start, q. end, subject acc., subject sci name, subject title, s. start, s. end, evalue, score, alignment length, % identity, subject strand
# 38 hits found
QMP82848.1	8	352	NC_045548	Thamnophis elegans	Thamnophis elegans isolate rThaEle1 chromosome 8, rThaEle1.pri	15226177	15225065	7.47e-40	435	386	34.197	N/A
QMP82848.1	531	648	NC_045548	Thamnophis elegans	Thamnophis elegans isolate rThaEle1 chromosome 8, rThaEle1.pri	15223581	15223198	6.49e-07	163	129	32.558	N/A
QMP82848.1	66	349	NW_005819481	Latimeria chalumnae	Latimeria chalumnae isolate SAIAB 97564 unplaced genomic scaffold, LatCha1 scaffold00471	1275467	1276330	3.83e-17	244	309	27.184	N/A
QMP82848.1	56	66	NW_005819481	Latimeria chalumnae	Latimeria chalumnae isolate SAIAB 97564 unplaced genomic scaffold, LatCha1 scaffold00471	1275439	1275471	3.83e-17	49	11	81.818	N/A
QMP82848.1	120	287	NC_046309	Rhinolophus ferrumequinum	Rhinolophus ferrumequinum isolate MPI-CBG mRhiFer1 chromosome 26, mRhiFer1_v1.p	24933742	24933236	2.28e-16	243	179	36.313	N/A
QMP82848.1	44	348	NC_040903	Phyllostomus discolor	Phyllostomus discolor isolate MPI-MPIP mPhyDis1 chromosome 1, mPhyDis1.pri.v3	205590387	205591316	8.46e-16	238	332	25.904	N/A
QMP82848.1	192	348	NW_022134926	Globicephala melas	Globicephala melas isolate X-22926-18 unplaced genomic scaffold, ASM654740v1 scaffold73	2547996	2548436	2.26e-15	235	159	31.447	N/A
QMP82848.1	192	348	NC_047039	Tursiops truncatus	Tursiops truncatus isolate mTurTru1 chromosome 6, mTurTru1.mat.Y	79797217	79797657	3.98e-15	233	159	31.447	N/A
QMP82848.1	192	348	NW_006734123	Balaenoptera acutorostrata scammoni	Balaenoptera acutorostrata scammoni unplaced genomic scaffold, BalAcu1.0 scaffold90	2065004	2065444	7.89e-15	230	159	31.447	N/A
QMP82848.1	192	348	NW_022098042	Delphinapterus leucas	Delphinapterus leucas isolate GAN/ISIS: 26980492/103006 unplaced genomic scaffold, ASM228892v3 scaffoldscaffold51	9248228	9247788	1.36e-14	228	159	31.447	N/A
QMP82848.1	192	348	NW_021703782	Monodon monoceros	Monodon monoceros isolate NGI ecotype Baffin Bay Population unplaced genomic scaffold, NGI_Narwhal_1 Super_Scaffold_5	77668376	77668816	1.44e-14	228	159	32.075	N/A
QMP82848.1	192	348	NC_045790	Balaenoptera musculus	Balaenoptera musculus isolate JJ_BM4_2016_0621 chromosome 6, mBalMus1.pri.v3	80462617	80463057	2.46e-14	226	159	30.189	N/A
QMP82848.1	192	348	NC_064564	Orcinus orca	Orcinus orca chromosome 6, mOrcOrc1.1	84981652	84982092	2.82e-14	226	159	30.818	N/A
QMP82848.1	192	348	NW_006783413	Lipotes vexillifer	Lipotes vexillifer unplaced genomic scaffold, Lipotes_vexillifer_v1 scaffold920	1821533	1821973	6.03e-14	223	159	31.447	N/A
QMP82848.1	192	348	NC_045768	Phocoena sinus	Phocoena sinus isolate mPhoSin1 chromosome 6, mPhoSin1.pri	36118855	36118415	2.08e-13	218	159	30.818	N/A
QMP82848.1	8	133	NC_042304	Takifugu rubripes	Takifugu rubripes chromosome 20, fTakRub1.2	1561176	1560787	1.36e-12	211	130	47.692	N/A
QMP82848.1	8	133	NC_042304	Takifugu rubripes	Takifugu rubripes chromosome 20, fTakRub1.2	1546403	1546014	8.36e-12	205	130	46.923	N/A
QMP82848.1	8	133	NC_042304	Takifugu rubripes	Takifugu rubripes chromosome 20, fTakRub1.2	1486899	1486510	1.18e-10	195	130	46.154	N/A
QMP82848.1	8	61	NC_042304	Takifugu rubripes	Takifugu rubripes chromosome 20, fTakRub1.2	1501673	1501512	8.60e-08	125	54	59.259	N/A
QMP82848.1	58	123	NC_042304	Takifugu rubripes	Takifugu rubripes chromosome 20, fTakRub1.2	1501522	1501325	8.60e-08	86	66	40.909	N/A
QMP82848.1	51	123	NC_042304	Takifugu rubripes	Takifugu rubripes chromosome 20, fTakRub1.2	1531496	1531278	4.07e-06	110	73	43.836	N/A
QMP82848.1	8	48	NC_042304	Takifugu rubripes	Takifugu rubripes chromosome 20, fTakRub1.2	1531624	1531502	4.07e-06	86	41	60.976	N/A
QMP82848.1	192	348	NC_041222	Physeter catodon	Physeter catodon isolate SW-GA chromosome 9, ASM283717v2	28043213	28042773	3.79e-12	208	159	28.931	N/A
QMP82848.1	192	302	NW_020837951	Lagenorhynchus obliquidens	Lagenorhynchus obliquidens isolate GAN/ISIS:26980383/991018 unplaced genomic scaffold, ASM367639v1 scaffold7	35654502	35654179	7.30e-12	205	113	35.398	N/A
QMP82848.1	135	264	NW_004454210	Ceratotherium simum simum	Ceratotherium simum simum isolate SDZICR_KB13650 unplaced genomic scaffold, CerSimSim1.0 scaffold00055	15367535	15367888	4.12e-11	138	130	24.615	N/A
QMP82848.1	264	303	NW_004454210	Ceratotherium simum simum	Ceratotherium simum simum isolate SDZICR_KB13650 unplaced genomic scaffold, CerSimSim1.0 scaffold00055	15367885	15368004	4.12e-11	84	40	37.500	N/A
QMP82848.1	315	348	NW_004454210	Ceratotherium simum simum	Ceratotherium simum simum isolate SDZICR_KB13650 unplaced genomic scaffold, CerSimSim1.0 scaffold00055	15368016	15368117	4.12e-11	56	34	29.412	N/A
QMP82848.1	171	348	NW_004491315	Dasypus novemcinctus	Dasypus novemcinctus isolate 3-136 unplaced genomic scaffold, Dasnov3.0 Scaffold33580	699262	698816	3.28e-10	191	178	30.899	N/A
QMP82848.1	135	245	NW_023416379	Myotis myotis	Myotis myotis isolate mMyoMyo1 unplaced genomic scaffold, mMyoMyo1.p scaffold_m19_p_7	89126639	89126950	8.94e-10	149	111	30.631	N/A
QMP82848.1	255	313	NW_023416379	Myotis myotis	Myotis myotis isolate mMyoMyo1 unplaced genomic scaffold, mMyoMyo1.p scaffold_m19_p_7	89126971	89127132	8.94e-10	80	59	32.203	N/A
QMP82848.1	192	298	NW_025333872	Phyllostomus hastatus	Phyllostomus hastatus isolate PE091 unplaced genomic scaffold, TTU_PhHast_1.1 phas_contig_40	67573971	67574282	2.42e-09	184	109	36.697	N/A
QMP82848.1	192	298	NC_040906	Phyllostomus discolor	Phyllostomus discolor isolate MPI-MPIP mPhyDis1 chromosome 4, mPhyDis1.pri.v3	176827519	176827830	3.77e-09	182	107	35.514	N/A
QMP82848.1	192	294	NW_020175027	Neophocaena asiaeorientalis asiaeorientalis	Neophocaena asiaeorientalis asiaeorientalis breed wild unplaced genomic scaffold, Neophocaena_asiaeorientalis_V1 scaffold449	3232231	3232530	3.87e-09	182	105	34.286	N/A
QMP82848.1	148	250	NC_045558	Thamnophis elegans	Thamnophis elegans isolate rThaEle1 chromosome Z, rThaEle1.pri	807773	808069	2.64e-08	175	103	34.951	N/A
QMP82848.1	531	648	NC_045558	Thamnophis elegans	Thamnophis elegans isolate rThaEle1 chromosome Z, rThaEle1.pri	809099	809482	1.44e-06	160	129	32.558	N/A
QMP82848.1	135	245	NW_006299717	Myotis davidii	Myotis davidii unplaced genomic scaffold, ASM32734v1 scaffold289	748914	749225	1.34e-06	161	111	31.532	N/A
QMP82848.1	9	94	NC_051340	Rattus norvegicus	Rattus norvegicus strain BN/NHsdMcwi chromosome 5, mRatBN7.2	63268028	63268285	1.41e-06	160	88	56.818	N/A
QMP82848.1	9	98	NC_052065	Arvicola amphibius	Arvicola amphibius chromosome X, mArvAmp1.2	35468360	35468091	4.38e-06	156	92	52.174	N/A
# TBLASTN 2.13.0+
# Query: DAC81461.1 |Alt|African termite bidnaparvovirus||Parvoviridae|Isognathotermes ugandensis|Kenya|Kenya|2012-05-03|2020-03-19T00:00:00Z|TPA_asm: Alt [African termite bidnaparvovirus]
# Database: ref_euk_rep_genomes
# 0 hits found
# TBLASTN 2.13.0+
# Query: QHN64368.1 |VP1 protein|Ambidensovirus sp.|Ambidensovirus|Parvoviridae||Nigeria|Nigeria|2017|2020-01-27T00:00:00Z|VP1 protein [Ambidensovirus sp.]
# Database: ref_euk_rep_genomes
# Fields: query acc., q. start, q. end, subject acc., subject sci name, subject title, s. start, s. end, evalue, score, alignment length, % identity, subject strand
# 4 hits found
QHN64368.1	170	829	NW_013955485	Austrofundulus limnaeus	Austrofundulus limnaeus strain Quisiro unplaced genomic scaffold, Austrofundulus_limnaeus-1.0 Scaffold3083	404	2350	2.60e-99	904	698	37.249	N/A
QHN64368.1	175	232	NC_051340	Rattus norvegicus	Rattus norvegicus strain BN/NHsdMcwi chromosome 5, mRatBN7.2	63268028	63268216	4.73e-07	166	63	55.556	N/A
QHN64368.1	164	227	NC_045548	Thamnophis elegans	Thamnophis elegans isolate rThaEle1 chromosome 8, rThaEle1.pri	15226213	15226031	3.51e-06	158	66	48.485	N/A
QHN64368.1	175	232	NC_052065	Arvicola amphibius	Arvicola amphibius chromosome X, mArvAmp1.2	35468360	35468172	9.11e-06	155	63	53.968	N/A
# TBLASTN 2.13.0+
# Query: QGX07564.1 |non-structural protein 2A|Penaeus monodon metallodensovirus||Parvoviridae|Penaeus monodon|Canada|Canada||2019-12-21T00:00:00Z|non-structural protein 2A [Penaeus monodon metallodensovirus]
# Database: ref_euk_rep_genomes
# 0 hits found
# TBLASTN 2.13.0+
# Query: QFP39168.1 |VP1|Bosavirus sp.|Copiparvovirus|Parvoviridae||USA|USA|2018|2019-10-16T00:00:00Z|VP1 [Bosavirus sp.]
# Database: ref_euk_rep_genomes
# Fields: query acc., q. start, q. end, subject acc., subject sci name, subject title, s. start, s. end, evalue, score, alignment length, % identity, subject strand
# 14 hits found
QFP39168.1	1	654	NC_045548	Thamnophis elegans	Thamnophis elegans isolate rThaEle1 chromosome 8, rThaEle1.pri	15226057	15224264	1.76e-24	311	681	23.935	N/A
QFP39168.1	195	376	NW_006734123	Balaenoptera acutorostrata scammoni	Balaenoptera acutorostrata scammoni unplaced genomic scaffold, BalAcu1.0 scaffold90	2065016	2065516	8.49e-11	196	182	28.571	N/A
QFP39168.1	256	654	NC_045558	Thamnophis elegans	Thamnophis elegans isolate rThaEle1 chromosome Z, rThaEle1.pri	808322	809389	2.06e-10	193	411	25.061	N/A
QFP39168.1	150	351	NW_005819481	Latimeria chalumnae	Latimeria chalumnae isolate SAIAB 97564 unplaced genomic scaffold, LatCha1 scaffold00471	1275740	1276324	1.13e-09	187	208	25.481	N/A
QFP39168.1	195	356	NC_045790	Balaenoptera musculus	Balaenoptera musculus isolate JJ_BM4_2016_0621 chromosome 6, mBalMus1.pri.v3	80462629	80463069	2.90e-09	183	162	29.012	N/A
QFP39168.1	190	376	NW_022098042	Delphinapterus leucas	Delphinapterus leucas isolate GAN/ISIS: 26980492/103006 unplaced genomic scaffold, ASM228892v3 scaffoldscaffold51	9248240	9247716	6.33e-09	180	190	27.368	N/A
QFP39168.1	190	376	NC_047039	Tursiops truncatus	Tursiops truncatus isolate mTurTru1 chromosome 6, mTurTru1.mat.Y	79797205	79797729	1.64e-08	177	190	26.316	N/A
QFP39168.1	190	373	NW_021703782	Monodon monoceros	Monodon monoceros isolate NGI ecotype Baffin Bay Population unplaced genomic scaffold, NGI_Narwhal_1 Super_Scaffold_5	77668364	77668879	1.96e-08	176	187	27.273	N/A
QFP39168.1	195	376	NW_006783413	Lipotes vexillifer	Lipotes vexillifer unplaced genomic scaffold, Lipotes_vexillifer_v1 scaffold920	1821545	1822045	2.28e-08	176	182	27.473	N/A
QFP39168.1	195	373	NW_022134926	Globicephala melas	Globicephala melas isolate X-22926-18 unplaced genomic scaffold, ASM654740v1 scaffold73	2548008	2548499	5.81e-08	172	179	26.816	N/A
QFP39168.1	190	376	NC_045768	Phocoena sinus	Phocoena sinus isolate mPhoSin1 chromosome 6, mPhoSin1.pri	36118867	36118343	9.67e-08	170	190	26.842	N/A
QFP39168.1	195	376	NC_064564	Orcinus orca	Orcinus orca chromosome 6, mOrcOrc1.1	84981664	84982164	6.21e-07	164	182	26.374	N/A
QFP39168.1	195	376	NC_041222	Physeter catodon	Physeter catodon isolate SW-GA chromosome 9, ASM283717v2	28043201	28042701	6.64e-07	163	182	25.275	N/A
QFP39168.1	161	356	NW_025334033	Phyllostomus hastatus	Phyllostomus hastatus isolate PE091 unplaced genomic scaffold, TTU_PhHast_1.1 phas_scaffold_501	59719576	59720127	2.41e-06	159	199	28.141	N/A
# TBLASTN 2.13.0+
# Query: AKG54788.1 |viral capsid protein 2|Canine bocavirus|Bocaparvovirus|Parvoviridae|Canis lupus familiaris|South Korea: Republic of Korea|South Korea|2014-10-07|2015-05-13T00:00:00Z|viral capsid protein 2 [Canine bocavirus]
# Database: ref_euk_rep_genomes
# Fields: query acc., q. start, q. end, subject acc., subject sci name, subject title, s. start, s. end, evalue, score, alignment length, % identity, subject strand
# 32 hits found
AKG54788.1	47	306	NC_045548	Thamnophis elegans	Thamnophis elegans isolate rThaEle1 chromosome 8, rThaEle1.pri	15225667	15224912	1.06e-30	357	274	31.752	N/A
AKG54788.1	415	550	NC_045548	Thamnophis elegans	Thamnophis elegans isolate rThaEle1 chromosome 8, rThaEle1.pri	15223635	15223198	5.98e-08	171	150	30.667	N/A
AKG54788.1	415	553	NC_045548	Thamnophis elegans	Thamnophis elegans isolate rThaEle1 chromosome 8, rThaEle1.pri	15224608	15224162	1.03e-06	160	153	28.758	N/A
AKG54788.1	88	306	NW_022098042	Delphinapterus leucas	Delphinapterus leucas isolate GAN/ISIS: 26980492/103006 unplaced genomic scaffold, ASM228892v3 scaffoldscaffold51	9248231	9247611	1.87e-19	266	224	30.804	N/A
AKG54788.1	88	306	NW_021703782	Monodon monoceros	Monodon monoceros isolate NGI ecotype Baffin Bay Population unplaced genomic scaffold, NGI_Narwhal_1 Super_Scaffold_5	77668373	77668993	2.19e-19	266	224	31.250	N/A
AKG54788.1	88	248	NW_022134926	Globicephala melas	Globicephala melas isolate X-22926-18 unplaced genomic scaffold, ASM654740v1 scaffold73	2547993	2548436	5.06e-19	263	161	33.540	N/A
AKG54788.1	88	248	NW_006734123	Balaenoptera acutorostrata scammoni	Balaenoptera acutorostrata scammoni unplaced genomic scaffold, BalAcu1.0 scaffold90	2065001	2065444	6.03e-19	262	161	33.540	N/A
AKG54788.1	88	248	NC_047039	Tursiops truncatus	Tursiops truncatus isolate mTurTru1 chromosome 6, mTurTru1.mat.Y	79797214	79797657	6.08e-19	262	161	33.540	N/A
AKG54788.1	88	248	NC_045790	Balaenoptera musculus	Balaenoptera musculus isolate JJ_BM4_2016_0621 chromosome 6, mBalMus1.pri.v3	80462614	80463057	8.13e-19	261	161	32.298	N/A
AKG54788.1	88	484	NW_006783413	Lipotes vexillifer	Lipotes vexillifer unplaced genomic scaffold, Lipotes_vexillifer_v1 scaffold920	1821530	1822789	8.27e-19	261	451	24.834	N/A
AKG54788.1	47	181	NC_046309	Rhinolophus ferrumequinum	Rhinolophus ferrumequinum isolate MPI-CBG mRhiFer1 chromosome 26, mRhiFer1_v1.p	24933649	24933236	9.95e-19	260	138	36.232	N/A
AKG54788.1	92	249	NW_005819481	Latimeria chalumnae	Latimeria chalumnae isolate SAIAB 97564 unplaced genomic scaffold, LatCha1 scaffold00471	1275890	1276330	4.96e-18	254	158	35.443	N/A
AKG54788.1	88	248	NC_064564	Orcinus orca	Orcinus orca chromosome 6, mOrcOrc1.1	84981649	84982092	1.29e-17	251	161	32.919	N/A
AKG54788.1	88	306	NC_045768	Phocoena sinus	Phocoena sinus isolate mPhoSin1 chromosome 6, mPhoSin1.pri	36118858	36118238	2.81e-17	248	224	29.464	N/A
AKG54788.1	88	305	NC_041222	Physeter catodon	Physeter catodon isolate SW-GA chromosome 9, ASM283717v2	28043216	28042599	7.76e-17	245	223	29.148	N/A
AKG54788.1	88	207	NW_020837951	Lagenorhynchus obliquidens	Lagenorhynchus obliquidens isolate GAN/ISIS:26980383/991018 unplaced genomic scaffold, ASM367639v1 scaffold7	35654505	35654152	8.58e-15	228	120	36.667	N/A
AKG54788.1	58	144	NC_045558	Thamnophis elegans	Thamnophis elegans isolate rThaEle1 chromosome Z, rThaEle1.pri	807791	808069	3.50e-14	223	93	44.086	N/A
AKG54788.1	153	553	NC_045558	Thamnophis elegans	Thamnophis elegans isolate rThaEle1 chromosome Z, rThaEle1.pri	808322	809491	2.28e-13	216	432	24.074	N/A
AKG54788.1	84	248	NW_004491315	Dasypus novemcinctus	Dasypus novemcinctus isolate 3-136 unplaced genomic scaffold, Dasnov3.0 Scaffold33580	699214	698816	1.43e-12	209	165	33.939	N/A
AKG54788.1	88	181	NW_020175027	Neophocaena asiaeorientalis asiaeorientalis	Neophocaena asiaeorientalis asiaeorientalis breed wild unplaced genomic scaffold, Neophocaena_asiaeorientalis_V1 scaffold449	3232228	3232509	2.82e-12	207	94	38.298	N/A
AKG54788.1	87	196	NW_025333872	Phyllostomus hastatus	Phyllostomus hastatus isolate PE091 unplaced genomic scaffold, TTU_PhHast_1.1 phas_contig_40	67573965	67574294	1.15e-11	202	110	35.455	N/A
AKG54788.1	87	196	NC_040906	Phyllostomus discolor	Phyllostomus discolor isolate MPI-MPIP mPhyDis1 chromosome 4, mPhyDis1.pri.v3	176827513	176827842	1.65e-11	200	110	35.455	N/A
AKG54788.1	47	158	NW_004454210	Ceratotherium simum simum	Ceratotherium simum simum isolate SDZICR_KB13650 unplaced genomic scaffold, CerSimSim1.0 scaffold00055	15367559	15367888	1.65e-11	143	115	28.696	N/A
AKG54788.1	158	197	NW_004454210	Ceratotherium simum simum	Ceratotherium simum simum isolate SDZICR_KB13650 unplaced genomic scaffold, CerSimSim1.0 scaffold00055	15367885	15368004	1.65e-11	75	40	32.500	N/A
AKG54788.1	224	306	NW_004454210	Ceratotherium simum simum	Ceratotherium simum simum isolate SDZICR_KB13650 unplaced genomic scaffold, CerSimSim1.0 scaffold00055	15368043	15368294	1.65e-11	63	88	29.545	N/A
AKG54788.1	47	248	NW_020093309	Desmodus rotundus	Desmodus rotundus isolate DRU21DN04 unplaced genomic scaffold, ASM294091v2 ScWXtkA_390	13086866	13086294	2.53e-10	191	205	26.829	N/A
AKG54788.1	58	247	NW_025334033	Phyllostomus hastatus	Phyllostomus hastatus isolate PE091 unplaced genomic scaffold, TTU_PhHast_1.1 phas_scaffold_501	59719576	59720139	1.47e-09	184	193	29.534	N/A
AKG54788.1	47	139	NW_006299717	Myotis davidii	Myotis davidii unplaced genomic scaffold, ASM32734v1 scaffold289	748938	749225	6.12e-09	179	98	35.714	N/A
AKG54788.1	47	248	NC_040903	Phyllostomus discolor	Phyllostomus discolor isolate MPI-MPIP mPhyDis1 chromosome 1, mPhyDis1.pri.v3	205590744	205591316	1.49e-08	176	204	23.529	N/A
AKG54788.1	90	248	NW_006921855	Orycteropus afer afer	Orycteropus afer afer isolate SDZICR_OR568_19922 unplaced genomic scaffold, OryAfe1.0 scaffold00268	4837058	4837486	8.07e-08	170	161	31.056	N/A
AKG54788.1	47	139	NW_023416379	Myotis myotis	Myotis myotis isolate mMyoMyo1 unplaced genomic scaffold, mMyoMyo1.p scaffold_m19_p_7	89126663	89126950	1.21e-07	168	98	34.694	N/A
AKG54788.1	84	167	NW_023425551	Pipistrellus kuhlii	Pipistrellus kuhlii isolate mPipKuh1 unplaced genomic scaffold, mPipKuh1.p scaffold_m20_p_5	76950073	76950318	4.27e-06	155	84	34.524	N/A
# TBLASTN 2.13.0+
# Query: AGZ03692.1 |NS3|Hymenopteran scindoambidensovirus 1|Scindoambidensovirus|Parvoviridae|Solenopsis invicta|Argentina|Argentina|2008|2013-11-04T00:00:00Z|NS3 [Solenopsis invicta densovirus]
# Database: ref_euk_rep_genomes
# 0 hits found
# BLAST processed 22 queries
```
