## Supplementary material for "Deep-mining of vertebrate genomes reveals an unexpected diversity of endogenous viral elements": BLAST_RUNTIME-000.out

```
1662717420929310756 run start 000 tblastn ref_euk_rep_genomes 14731.46 196359.03 1217.20 1341%
1662732152791810617 run exitCode 000 0
```
