## Supplementary material for "Deep-mining of vertebrate genomes reveals an unexpected diversity of endogenous viral elements": BLAST_RUNTIME-002.out

```
1662717420929489304 run start 002 tblastn ref_euk_rep_genomes 9060.38 134241.56 1157.35 1494%
1662726481787407201 run exitCode 002 0
```
