## Supplementary material for "Deep-mining of vertebrate genomes reveals an unexpected diversity of endogenous viral elements": BLAST_RUNTIME-003.out

```
1662717420930718844 run start 003 tblastn ref_euk_rep_genomes 8552.34 126645.67 1112.80 1493%
1662725973484479145 run exitCode 003 0
```
