## Supplementary material for "Deep-mining of vertebrate genomes reveals an unexpected diversity of endogenous viral elements": BLAST_RUNTIME-004.out

```
1662738658420649343 run start 004 tblastn ref_euk_rep_genomes 15269.27 214883.55 1111.94 1414%
1662753927887341922 run exitCode 004 0
```
