## Supplementary material for "Deep-mining of vertebrate genomes reveals an unexpected diversity of endogenous viral elements": BLAST_RUNTIME-005.out

```
1662753888513391483 run start 005 tblastn ref_euk_rep_genomes 9546.17 141481.03 1122.58 1493%
1662763434866472323 run exitCode 005 0
```
