## Supplementary material for "Deep-mining of vertebrate genomes reveals an unexpected diversity of endogenous viral elements": BLAST_RUNTIME-006.out

```
1662754472003115731 run start 006 tblastn ref_euk_rep_genomes 10255.72 151971.11 1089.70 1492%
1662764727916254864 run exitCode 006 0
```
