## Supplementary material for "Deep-mining of vertebrate genomes reveals an unexpected diversity of endogenous viral elements": BLAST_RUNTIME-007.out

```
1662726501939310825 run start 007 tblastn ref_euk_rep_genomes 10840.81 160919.25 1125.66 1494%
1662737342944928325 run exitCode 007 0
```
