## Supplementary material for "Deep-mining of vertebrate genomes reveals an unexpected diversity of endogenous viral elements": BLAST_RUNTIME-008.out

```
1662753945793562923 run start 008 tblastn ref_euk_rep_genomes 11393.39 169140.77 1076.47 1493%
1662765339376478439 run exitCode 008 0
```
