## Supplementary material for "Deep-mining of vertebrate genomes reveals an unexpected diversity of endogenous viral elements": BLAST_RUNTIME-009.out

```
1662732172953570275 run start 009 tblastn ref_euk_rep_genomes 10492.56 155791.47 1091.84 1495%
1662742665705229486 run exitCode 009 0
```
