## Supplementary material for "Deep-mining of vertebrate genomes reveals an unexpected diversity of endogenous viral elements": BLAST_RUNTIME-010.out

```
1662742682415265908 run start 010 tblastn ref_euk_rep_genomes 11188.96 165915.02 1227.88 1493%
1662753871566491488 run exitCode 010 0
```
