## Supplementary material for "Deep-mining of vertebrate genomes reveals an unexpected diversity of endogenous viral elements": BLAST_RUNTIME-011.out

```
1662737361516932077 run start 011 tblastn ref_euk_rep_genomes 17092.88 231236.75 1116.70 1359%
1662754454561885235 run exitCode 011 0
```
