## Supplementary material for "Deep-mining of vertebrate genomes reveals an unexpected diversity of endogenous viral elements": BLAST_RUNTIME-012.out

```
1662726032041261878 run start 012 tblastn ref_euk_rep_genomes 12601.49 159713.43 1168.48 1276%
1662738633721496084 run exitCode 012 0
```
