## Supplementary material for "Deep-mining of vertebrate genomes reveals an unexpected diversity of endogenous viral elements": k8s-init-pv-lxtwr-import-query-batches.log

```
2022-09-09T09:41:33.622024455Z + shopt -s nullglob
2022-09-09T09:41:33.622061065Z + k8s_job_limit=5000
2022-09-09T09:41:33.622073211Z + batch_len=5000000
2022-09-09T09:41:33.622085611Z + show_help=0
2022-09-09T09:41:33.622090147Z + copy_only=0
2022-09-09T09:41:33.622093887Z + split_to_cloud=0
2022-09-09T09:41:33.622109693Z + input=
2022-09-09T09:41:33.622117631Z + output_bucket=
2022-09-09T09:41:33.622165542Z + local_output_dir=/blast/queries
2022-09-09T09:41:33.622308387Z + getopts o:i:b:c:q:p:h OPT
2022-09-09T09:41:33.622321699Z + case $OPT in
2022-09-09T09:41:33.622360056Z + input=gs://parvoviridae/Parvoviridae_rep.fasta
2022-09-09T09:41:33.622416600Z + getopts o:i:b:c:q:p:h OPT
2022-09-09T09:41:33.622457714Z + case $OPT in
2022-09-09T09:41:33.622465229Z + output_bucket=gs://parvoviridae/results
2022-09-09T09:41:33.622489135Z + getopts o:i:b:c:q:p:h OPT
2022-09-09T09:41:33.622493760Z + case $OPT in
2022-09-09T09:41:33.622518597Z + batch_len=20000
2022-09-09T09:41:33.622548966Z + getopts o:i:b:c:q:p:h OPT
2022-09-09T09:41:33.622578320Z + case $OPT in
2022-09-09T09:41:33.622598347Z + copy_only=0
2022-09-09T09:41:33.622609185Z + getopts o:i:b:c:q:p:h OPT
2022-09-09T09:41:33.622649059Z + case $OPT in
2022-09-09T09:41:33.622680077Z + local_output_dir=/blast/queries/
2022-09-09T09:41:33.622686925Z + getopts o:i:b:c:q:p:h OPT
2022-09-09T09:41:33.622803898Z + '[' -z gs://parvoviridae/results ']'
2022-09-09T09:41:33.622839895Z + '[' -z gs://parvoviridae/Parvoviridae_rep.fasta ']'
2022-09-09T09:41:33.622866218Z + [[ 0 -eq 1 ]]
2022-09-09T09:41:33.622933535Z + '[' 0 -eq 1 ']'
2022-09-09T09:41:33.623382453Z ++ mktemp
2022-09-09T09:41:33.624771061Z + TMP=/tmp/tmp.pcMCfI
2022-09-09T09:41:33.624896908Z + [[ gs://parvoviridae/results =~ ^s3:// ]]
2022-09-09T09:41:33.624995409Z + '[' 0 -eq 1 ']'
2022-09-09T09:41:33.625024634Z + fasta_split.py gs://parvoviridae/Parvoviridae_rep.fasta -l 20000 -o /blast/queries/ -c /tmp/tmp.pcMCfI
2022-09-09T09:41:37.071264483Z 
2022-09-09T09:41:37.071318080Z real	0m3.446s
2022-09-09T09:41:37.071330338Z user	0m2.636s
2022-09-09T09:41:37.071347893Z sys	0m0.579s
2022-09-09T09:41:37.072053889Z ++ find /blast/queries/ -type f -name 'batch_*.fa'
2022-09-09T09:41:37.072089629Z ++ wc -l
2022-09-09T09:41:37.075899518Z + num_batches=13
2022-09-09T09:41:37.076256134Z ++ cat /tmp/tmp.pcMCfI
2022-09-09T09:41:37.077668135Z + query_length=246472
2022-09-09T09:41:37.077696443Z + '[' 13 -gt 5000 ']'
2022-09-09T09:41:37.077728272Z + gsutil -qm cp /tmp/tmp.pcMCfI gs://parvoviridae/results/metadata/query_length.txt
2022-09-09T09:41:38.904292470Z 
2022-09-09T09:41:38.904349426Z real	0m1.826s
2022-09-09T09:41:38.904356617Z user	0m1.233s
2022-09-09T09:41:38.904360731Z sys	0m0.248s
2022-09-09T09:41:38.904365246Z + '[' 0 -eq 1 ']'
2022-09-09T09:41:38.904598371Z + find /blast/queries/ -type f -name 'batch_*.fa'
2022-09-09T09:41:38.904933513Z + xargs -n1 basename
2022-09-09T09:41:38.912718493Z + gsutil -qm cp batch_list.txt gs://parvoviridae/results/metadata/batch_list.txt
2022-09-09T09:41:40.771476915Z 
2022-09-09T09:41:40.771523639Z real	0m1.859s
2022-09-09T09:41:40.771531146Z user	0m1.248s
2022-09-09T09:41:40.771535514Z sys	0m0.252s
```
