## Supplementary material for "Deep-mining of vertebrate genomes reveals an unexpected diversity of endogenous viral elements": k8s-submit-submit-jobs.log

```
2022-09-09T09:40:29.927380689Z Waiting for jobs init-pv
2022-09-09T09:41:00.555176201Z Waiting for jobs init-pv
2022-09-09T09:41:30.630893911Z Waiting for jobs init-pv
2022-09-09T09:42:00.707535707Z Waiting for jobs init-pv
2022-09-09T09:42:30.785738734Z Waiting for jobs init-pv
2022-09-09T09:43:00.870282891Z Waiting for jobs init-pv
2022-09-09T09:43:30.942175996Z Waiting for jobs init-pv
2022-09-09T09:44:01.055496863Z Waiting for jobs init-pv
2022-09-09T09:44:31.146184641Z Waiting for jobs init-pv
2022-09-09T09:45:01.255133565Z Waiting for jobs init-pv
2022-09-09T09:45:31.342506345Z Waiting for jobs init-pv
2022-09-09T09:46:01.437171845Z Waiting for jobs init-pv
2022-09-09T09:46:31.526657342Z Waiting for jobs init-pv
2022-09-09T09:47:01.624417670Z Waiting for jobs init-pv
2022-09-09T09:47:31.716392456Z Waiting for jobs init-pv
2022-09-09T09:48:01.811665716Z Waiting for jobs init-pv
2022-09-09T09:48:31.909781961Z Waiting for jobs init-pv
2022-09-09T09:49:02.020734029Z Waiting for jobs init-pv
2022-09-09T09:49:32.117507774Z Waiting for jobs init-pv
2022-09-09T09:50:06.852142924Z job.batch "init-pv" deleted
2022-09-09T09:50:06.863022302Z Waiting for 150 sec to unmount PV disk
2022-09-09T09:52:39.719279366Z Submitting jobs
2022-09-09T09:52:39.735786254Z jobs/0/
2022-09-09T09:52:39.736607601Z job_000.yaml
2022-09-09T09:52:39.736621687Z job_001.yaml
2022-09-09T09:52:39.736626799Z job_002.yaml
2022-09-09T09:52:39.736630975Z job_003.yaml
2022-09-09T09:52:39.736635113Z job_004.yaml
2022-09-09T09:52:39.736639927Z job_005.yaml
2022-09-09T09:52:39.736644343Z job_006.yaml
2022-09-09T09:52:39.736648460Z job_007.yaml
2022-09-09T09:52:39.736654140Z job_008.yaml
2022-09-09T09:52:39.736658114Z job_009.yaml
2022-09-09T09:52:39.736662059Z job_010.yaml
2022-09-09T09:52:39.736666160Z job_011.yaml
2022-09-09T09:52:39.736670143Z job_012.yaml
2022-09-09T09:52:41.145059066Z 2022-09-09 09:52:41 RUNTIME submit-jobs 2.000000 seconds
2022-09-09T09:52:41.145126945Z SPEED to submit-jobs 6.000000 jobs/second
2022-09-09T09:52:41.145136837Z Submitted 13 jobs
```
