## Supplementary material for "Deep-mining of vertebrate genomes reveals an unexpected diversity of endogenous viral elements": elastic-blast-config.json

```
{
    "blast": {
        "program": "tblastn",
        "db": "ref_euk_rep_genomes",
        "queries-arg": "gs://parvoviridae/Parvoviridae_rep.fasta",
        "batch-len": 20000,
        "queries": [],
        "options": "-task tblastn-fast  -evalue 1e-5 -outfmt \"7 qacc qstart qend sacc ssciname stitle sstart send evalue score length pident sstrand\" -taxidlist taxidlist.txt",
        "taxidlist": "gs://parvoviridae/results/query_batches/taxidlist.txt",
        "db-mem-margin": 1.1,
        "user-provided-batch-len": false,
        "db-metadata": {
            "version": "1.1",
            "dbname": "ref_euk_rep_genomes",
            "dbtype": "Nucleotide",
            "description": "RefSeq Eukaryotic Representative Genome Database",
            "number-of-letters": 1261238529979,
            "number-of-sequences": 13230291,
            "files": [
                "gs://blast-db/2022-09-08-01-05-01/ref_euk_rep_genomes.105.nhr",
                "gs://blast-db/2022-09-08-01-05-01/ref_euk_rep_genomes.012.nni",
                "gs://blast-db/2022-09-08-01-05-01/ref_euk_rep_genomes.094.nni",
                "gs://blast-db/2022-09-08-01-05-01/ref_euk_rep_genomes.003.nog",
                "gs://blast-db/2022-09-08-01-05-01/ref_euk_rep_genomes.067.nhr",
                "gs://blast-db/2022-09-08-01-05-01/ref_euk_rep_genomes.011.nog",
                "gs://blast-db/2022-09-08-01-05-01/ref_euk_rep_genomes.047.nsq",
                "gs://blast-db/2022-09-08-01-05-01/ref_euk_rep_genomes.099.nnd",
                "gs://blast-db/2022-09-08-01-05-01/ref_euk_rep_genomes.034.nnd",
                "gs://blast-db/2022-09-08-01-05-01/ref_euk_rep_genomes.059.nni",
                "gs://blast-db/2022-09-08-01-05-01/ref_euk_rep_genomes.081.nin",
                "gs://blast-db/2022-09-08-01-05-01/ref_euk_rep_genomes.066.nhr",
                "gs://blast-db/2022-09-08-01-05-01/ref_euk_rep_genomes.105.nsq",
                "gs://blast-db/2022-09-08-01-05-01/ref_euk_rep_genomes.051.nog",
                "gs://blast-db/2022-09-08-01-05-01/ref_euk_rep_genomes.105.nog",
                "gs://blast-db/2022-09-08-01-05-01/ref_euk_rep_genomes.046.nin",
                "gs://blast-db/2022-09-08-01-05-01/ref_euk_rep_genomes.062.nsq",
                "gs://blast-db/2022-09-08-01-05-01/ref_euk_rep_genomes.027.nni",
                "gs://blast-db/2022-09-08-01-05-01/ref_euk_rep_genomes.053.nog",
                "gs://blast-db/2022-09-08-01-05-01/ref_euk_rep_genomes.076.nnd",
                "gs://blast-db/2022-09-08-01-05-01/ref_euk_rep_genomes.045.nhr",
                "gs://blast-db/2022-09-08-01-05-01/ref_euk_rep_genomes.106.nin",
                "gs://blast-db/2022-09-08-01-05-01/ref_euk_rep_genomes.095.nnd",
                "gs://blast-db/2022-09-08-01-05-01/ref_euk_rep_genomes.092.nni",
                "gs://blast-db/2022-09-08-01-05-01/ref_euk_rep_genomes.041.nnd",
                "gs://blast-db/2022-09-08-01-05-01/ref_euk_rep_genomes.011.nni",
                "gs://blast-db/2022-09-08-01-05-01/ref_euk_rep_genomes.047.nni",
                "gs://blast-db/2022-09-08-01-05-01/ref_euk_rep_genomes.014.nin",
                "gs://blast-db/2022-09-08-01-05-01/ref_euk_rep_genomes.033.nnd",
                "gs://blast-db/2022-09-08-01-05-01/ref_euk_rep_genomes.007.nni",
                "gs://blast-db/2022-09-08-01-05-01/ref_euk_rep_genomes.009.nog",
                "gs://blast-db/2022-09-08-01-05-01/ref_euk_rep_genomes.063.nin",
                "gs://blast-db/2022-09-08-01-05-01/ref_euk_rep_genomes.006.nnd",
                "gs://blast-db/2022-09-08-01-05-01/ref_euk_rep_genomes.090.nhr",
                "gs://blast-db/2022-09-08-01-05-01/ref_euk_rep_genomes.078.nhr",
                "gs://blast-db/2022-09-08-01-05-01/ref_euk_rep_genomes.106.nsq",
                "gs://blast-db/2022-09-08-01-05-01/ref_euk_rep_genomes.087.nin",
                "gs://blast-db/2022-09-08-01-05-01/ref_euk_rep_genomes.101.nnd",
                "gs://blast-db/2022-09-08-01-05-01/ref_euk_rep_genomes.053.nnd",
                "gs://blast-db/2022-09-08-01-05-01/ref_euk_rep_genomes.007.nnd",
                "gs://blast-db/2022-09-08-01-05-01/ref_euk_rep_genomes.041.nsq",
                "gs://blast-db/2022-09-08-01-05-01/ref_euk_rep_genomes.063.nhr",
                "gs://blast-db/2022-09-08-01-05-01/ref_euk_rep_genomes.094.nin",
                "gs://blast-db/2022-09-08-01-05-01/ref_euk_rep_genomes.035.nni",
                "gs://blast-db/2022-09-08-01-05-01/ref_euk_rep_genomes.101.nog",
                "gs://blast-db/2022-09-08-01-05-01/ref_euk_rep_genomes.022.nog",
                "gs://blast-db/2022-09-08-01-05-01/ref_euk_rep_genomes.069.nni",
                "gs://blast-db/2022-09-08-01-05-01/ref_euk_rep_genomes.080.nog",
                "gs://blast-db/2022-09-08-01-05-01/ref_euk_rep_genomes.037.nog",
                "gs://blast-db/2022-09-08-01-05-01/ref_euk_rep_genomes.100.nsq",
                "gs://blast-db/2022-09-08-01-05-01/ref_euk_rep_genomes.009.nni",
                "gs://blast-db/2022-09-08-01-05-01/ref_euk_rep_genomes.043.nni",
                "gs://blast-db/2022-09-08-01-05-01/ref_euk_rep_genomes.073.nsq",
                "gs://blast-db/2022-09-08-01-05-01/ref_euk_rep_genomes.066.nog",
                "gs://blast-db/2022-09-08-01-05-01/ref_euk_rep_genomes.090.nnd",
                "gs://blast-db/2022-09-08-01-05-01/ref_euk_rep_genomes.068.nsq",
                "gs://blast-db/2022-09-08-01-05-01/ref_euk_rep_genomes.002.nnd",
                "gs://blast-db/2022-09-08-01-05-01/ref_euk_rep_genomes.006.nsq",
                "gs://blast-db/2022-09-08-01-05-01/ref_euk_rep_genomes.026.nog",
                "gs://blast-db/2022-09-08-01-05-01/ref_euk_rep_genomes.041.nog",
                "gs://blast-db/2022-09-08-01-05-01/ref_euk_rep_genomes.088.nin",
                "gs://blast-db/2022-09-08-01-05-01/ref_euk_rep_genomes.101.nsq",
                "gs://blast-db/2022-09-08-01-05-01/ref_euk_rep_genomes.026.nsq",
                "gs://blast-db/2022-09-08-01-05-01/ref_euk_rep_genomes.010.nin",
                "gs://blast-db/2022-09-08-01-05-01/ref_euk_rep_genomes.103.nsq",
                "gs://blast-db/2022-09-08-01-05-01/ref_euk_rep_genomes.077.nsq",
                "gs://blast-db/2022-09-08-01-05-01/ref_euk_rep_genomes.050.nsq",
                "gs://blast-db/2022-09-08-01-05-01/ref_euk_rep_genomes.035.nsq",
                "gs://blast-db/2022-09-08-01-05-01/ref_euk_rep_genomes.013.nsq",
                "gs://blast-db/2022-09-08-01-05-01/ref_euk_rep_genomes.021.nhr",
                "gs://blast-db/2022-09-08-01-05-01/ref_euk_rep_genomes.083.nog",
                "gs://blast-db/2022-09-08-01-05-01/ref_euk_rep_genomes.078.nin",
                "gs://blast-db/2022-09-08-01-05-01/ref_euk_rep_genomes.026.nnd",
                "gs://blast-db/2022-09-08-01-05-01/ref_euk_rep_genomes.080.nin",
                "gs://blast-db/2022-09-08-01-05-01/ref_euk_rep_genomes.096.nog",
                "gs://blast-db/2022-09-08-01-05-01/ref_euk_rep_genomes.006.nni",
                "gs://blast-db/2022-09-08-01-05-01/ref_euk_rep_genomes.023.nog",
                "gs://blast-db/2022-09-08-01-05-01/ref_euk_rep_genomes.056.nni",
                "gs://blast-db/2022-09-08-01-05-01/ref_euk_rep_genomes.024.nsq",
                "gs://blast-db/2022-09-08-01-05-01/ref_euk_rep_genomes.098.nog",
                "gs://blast-db/2022-09-08-01-05-01/ref_euk_rep_genomes.054.nsq",
                "gs://blast-db/2022-09-08-01-05-01/ref_euk_rep_genomes.060.nog",
                "gs://blast-db/2022-09-08-01-05-01/ref_euk_rep_genomes.086.nni",
                "gs://blast-db/2022-09-08-01-05-01/ref_euk_rep_genomes.059.nsq",
                "gs://blast-db/2022-09-08-01-05-01/ref_euk_rep_genomes.072.nnd",
                "gs://blast-db/2022-09-08-01-05-01/ref_euk_rep_genomes.014.nnd",
                "gs://blast-db/2022-09-08-01-05-01/ref_euk_rep_genomes.070.nhr",
                "gs://blast-db/2022-09-08-01-05-01/ref_euk_rep_genomes.018.nsq",
                "gs://blast-db/2022-09-08-01-05-01/ref_euk_rep_genomes.033.nni",
                "gs://blast-db/2022-09-08-01-05-01/ref_euk_rep_genomes.089.nhr",
                "gs://blast-db/2022-09-08-01-05-01/ref_euk_rep_genomes.104.nnd",
                "gs://blast-db/2022-09-08-01-05-01/ref_euk_rep_genomes.087.nnd",
                "gs://blast-db/2022-09-08-01-05-01/ref_euk_rep_genomes.102.nsq",
                "gs://blast-db/2022-09-08-01-05-01/ref_euk_rep_genomes.016.nog",
                "gs://blast-db/2022-09-08-01-05-01/ref_euk_rep_genomes.041.nin",
                "gs://blast-db/2022-09-08-01-05-01/ref_euk_rep_genomes.055.nin",
                "gs://blast-db/2022-09-08-01-05-01/ref_euk_rep_genomes.068.nin",
                "gs://blast-db/2022-09-08-01-05-01/ref_euk_rep_genomes.048.nhr",
                "gs://blast-db/2022-09-08-01-05-01/ref_euk_rep_genomes.065.nni",
                "gs://blast-db/2022-09-08-01-05-01/ref_euk_rep_genomes.083.nni",
                "gs://blast-db/2022-09-08-01-05-01/ref_euk_rep_genomes.032.nog",
                "gs://blast-db/2022-09-08-01-05-01/ref_euk_rep_genomes.002.nin",
                "gs://blast-db/2022-09-08-01-05-01/ref_euk_rep_genomes.015.nnd",
                "gs://blast-db/2022-09-08-01-05-01/ref_euk_rep_genomes.001.nni",
                "gs://blast-db/2022-09-08-01-05-01/ref_euk_rep_genomes.067.nin",
                "gs://blast-db/2022-09-08-01-05-01/ref_euk_rep_genomes.035.nhr",
                "gs://blast-db/2022-09-08-01-05-01/ref_euk_rep_genomes.097.nog",
                "gs://blast-db/2022-09-08-01-05-01/ref_euk_rep_genomes.064.nog",
                "gs://blast-db/2022-09-08-01-05-01/ref_euk_rep_genomes.069.nin",
                "gs://blast-db/2022-09-08-01-05-01/ref_euk_rep_genomes.010.nog",
                "gs://blast-db/2022-09-08-01-05-01/ref_euk_rep_genomes.028.nog",
                "gs://blast-db/2022-09-08-01-05-01/ref_euk_rep_genomes.105.nni",
                "gs://blast-db/2022-09-08-01-05-01/ref_euk_rep_genomes.015.nni",
                "gs://blast-db/2022-09-08-01-05-01/ref_euk_rep_genomes.097.nin",
                "gs://blast-db/2022-09-08-01-05-01/ref_euk_rep_genomes.039.nsq",
                "gs://blast-db/2022-09-08-01-05-01/ref_euk_rep_genomes.091.nhr",
                "gs://blast-db/2022-09-08-01-05-01/ref_euk_rep_genomes.082.nni",
                "gs://blast-db/2022-09-08-01-05-01/ref_euk_rep_genomes.077.nin",
                "gs://blast-db/2022-09-08-01-05-01/ref_euk_rep_genomes.032.nin",
                "gs://blast-db/2022-09-08-01-05-01/ref_euk_rep_genomes.074.nsq",
                "gs://blast-db/2022-09-08-01-05-01/ref_euk_rep_genomes.028.nni",
                "gs://blast-db/2022-09-08-01-05-01/ref_euk_rep_genomes.056.nin",
                "gs://blast-db/2022-09-08-01-05-01/ref_euk_rep_genomes.102.nhr",
                "gs://blast-db/2022-09-08-01-05-01/ref_euk_rep_genomes.066.nni",
                "gs://blast-db/2022-09-08-01-05-01/ref_euk_rep_genomes.057.nnd",
                "gs://blast-db/2022-09-08-01-05-01/ref_euk_rep_genomes.082.nnd",
                "gs://blast-db/2022-09-08-01-05-01/ref_euk_rep_genomes.023.nin",
                "gs://blast-db/2022-09-08-01-05-01/ref_euk_rep_genomes.084.nnd",
                "gs://blast-db/2022-09-08-01-05-01/ref_euk_rep_genomes.057.nsq",
                "gs://blast-db/2022-09-08-01-05-01/ref_euk_rep_genomes.015.nhr",
                "gs://blast-db/2022-09-08-01-05-01/ref_euk_rep_genomes.106.nnd",
                "gs://blast-db/2022-09-08-01-05-01/ref_euk_rep_genomes.024.nhr",
                "gs://blast-db/2022-09-08-01-05-01/ref_euk_rep_genomes.066.nnd",
                "gs://blast-db/2022-09-08-01-05-01/ref_euk_rep_genomes.100.nnd",
                "gs://blast-db/2022-09-08-01-05-01/ref_euk_rep_genomes.066.nsq",
                "gs://blast-db/2022-09-08-01-05-01/ref_euk_rep_genomes.095.nhr",
                "gs://blast-db/2022-09-08-01-05-01/ref_euk_rep_genomes.012.nsq",
                "gs://blast-db/2022-09-08-01-05-01/ref_euk_rep_genomes.022.nin",
                "gs://blast-db/2022-09-08-01-05-01/ref_euk_rep_genomes.nos",
                "gs://blast-db/2022-09-08-01-05-01/ref_euk_rep_genomes.042.nhr",
                "gs://blast-db/2022-09-08-01-05-01/ref_euk_rep_genomes.071.nhr",
                "gs://blast-db/2022-09-08-01-05-01/ref_euk_rep_genomes.019.nhr",
                "gs://blast-db/2022-09-08-01-05-01/ref_euk_rep_genomes.049.nnd",
                "gs://blast-db/2022-09-08-01-05-01/ref_euk_rep_genomes.099.nog",
                "gs://blast-db/2022-09-08-01-05-01/ref_euk_rep_genomes.097.nsq",
                "gs://blast-db/2022-09-08-01-05-01/ref_euk_rep_genomes.032.nnd",
                "gs://blast-db/2022-09-08-01-05-01/ref_euk_rep_genomes.036.nog",
                "gs://blast-db/2022-09-08-01-05-01/ref_euk_rep_genomes.038.nni",
                "gs://blast-db/2022-09-08-01-05-01/ref_euk_rep_genomes.063.nsq",
                "gs://blast-db/2022-09-08-01-05-01/ref_euk_rep_genomes.000.nnd",
                "gs://blast-db/2022-09-08-01-05-01/ref_euk_rep_genomes.054.nhr",
                "gs://blast-db/2022-09-08-01-05-01/ref_euk_rep_genomes.073.nnd",
                "gs://blast-db/2022-09-08-01-05-01/ref_euk_rep_genomes.025.nog",
                "gs://blast-db/2022-09-08-01-05-01/ref_euk_rep_genomes.058.nhr",
                "gs://blast-db/2022-09-08-01-05-01/ref_euk_rep_genomes.084.nog",
                "gs://blast-db/2022-09-08-01-05-01/ref_euk_rep_genomes.nto",
                "gs://blast-db/2022-09-08-01-05-01/ref_euk_rep_genomes.071.nnd",
                "gs://blast-db/2022-09-08-01-05-01/ref_euk_rep_genomes.091.nni",
                "gs://blast-db/2022-09-08-01-05-01/ref_euk_rep_genomes.024.nog",
                "gs://blast-db/2022-09-08-01-05-01/ref_euk_rep_genomes.065.nhr",
                "gs://blast-db/2022-09-08-01-05-01/ref_euk_rep_genomes.088.nog",
                "gs://blast-db/2022-09-08-01-05-01/ref_euk_rep_genomes.020.nni",
                "gs://blast-db/2022-09-08-01-05-01/ref_euk_rep_genomes.076.nsq",
                "gs://blast-db/2022-09-08-01-05-01/ref_euk_rep_genomes.ndb",
                "gs://blast-db/2022-09-08-01-05-01/ref_euk_rep_genomes.089.nni",
                "gs://blast-db/2022-09-08-01-05-01/ref_euk_rep_genomes.018.nni",
                "gs://blast-db/2022-09-08-01-05-01/ref_euk_rep_genomes.036.nin",
                "gs://blast-db/2022-09-08-01-05-01/ref_euk_rep_genomes.085.nsq",
                "gs://blast-db/2022-09-08-01-05-01/ref_euk_rep_genomes.002.nhr",
                "gs://blast-db/2022-09-08-01-05-01/ref_euk_rep_genomes.074.nog",
                "gs://blast-db/2022-09-08-01-05-01/ref_euk_rep_genomes.078.nni",
                "gs://blast-db/2022-09-08-01-05-01/ref_euk_rep_genomes.083.nin",
                "gs://blast-db/2022-09-08-01-05-01/ref_euk_rep_genomes.081.nhr",
                "gs://blast-db/2022-09-08-01-05-01/ref_euk_rep_genomes.046.nni",
                "gs://blast-db/2022-09-08-01-05-01/ref_euk_rep_genomes.040.nsq",
                "gs://blast-db/2022-09-08-01-05-01/ref_euk_rep_genomes.021.nni",
                "gs://blast-db/2022-09-08-01-05-01/ref_euk_rep_genomes.059.nhr",
                "gs://blast-db/2022-09-08-01-05-01/ref_euk_rep_genomes.072.nhr",
                "gs://blast-db/2022-09-08-01-05-01/ref_euk_rep_genomes.005.nnd",
                "gs://blast-db/2022-09-08-01-05-01/ref_euk_rep_genomes.092.nnd",
                "gs://blast-db/2022-09-08-01-05-01/ref_euk_rep_genomes.061.nin",
                "gs://blast-db/2022-09-08-01-05-01/ref_euk_rep_genomes.052.nnd",
                "gs://blast-db/2022-09-08-01-05-01/ref_euk_rep_genomes.056.nog",
                "gs://blast-db/2022-09-08-01-05-01/ref_euk_rep_genomes.034.nni",
                "gs://blast-db/2022-09-08-01-05-01/ref_euk_rep_genomes.059.nnd",
                "gs://blast-db/2022-09-08-01-05-01/ref_euk_rep_genomes.106.nni",
                "gs://blast-db/2022-09-08-01-05-01/ref_euk_rep_genomes.021.nnd",
                "gs://blast-db/2022-09-08-01-05-01/ref_euk_rep_genomes.003.nhr",
                "gs://blast-db/2022-09-08-01-05-01/ref_euk_rep_genomes.040.nhr",
                "gs://blast-db/2022-09-08-01-05-01/ref_euk_rep_genomes.095.nni",
                "gs://blast-db/2022-09-08-01-05-01/ref_euk_rep_genomes.007.nin",
                "gs://blast-db/2022-09-08-01-05-01/ref_euk_rep_genomes.036.nsq",
                "gs://blast-db/2022-09-08-01-05-01/ref_euk_rep_genomes.048.nsq",
                "gs://blast-db/2022-09-08-01-05-01/ref_euk_rep_genomes.001.nhr",
                "gs://blast-db/2022-09-08-01-05-01/ref_euk_rep_genomes.039.nhr",
                "gs://blast-db/2022-09-08-01-05-01/ref_euk_rep_genomes.061.nni",
                "gs://blast-db/2022-09-08-01-05-01/ref_euk_rep_genomes.019.nsq",
                "gs://blast-db/2022-09-08-01-05-01/ref_euk_rep_genomes.027.nnd",
                "gs://blast-db/2022-09-08-01-05-01/ref_euk_rep_genomes.056.nsq",
                "gs://blast-db/2022-09-08-01-05-01/ref_euk_rep_genomes.040.nin",
                "gs://blast-db/2022-09-08-01-05-01/ref_euk_rep_genomes.082.nin",
                "gs://blast-db/2022-09-08-01-05-01/ref_euk_rep_genomes.046.nnd",
                "gs://blast-db/2022-09-08-01-05-01/ref_euk_rep_genomes.080.nni",
                "gs://blast-db/2022-09-08-01-05-01/ref_euk_rep_genomes.043.nsq",
                "gs://blast-db/2022-09-08-01-05-01/ref_euk_rep_genomes.044.nin",
                "gs://blast-db/2022-09-08-01-05-01/ref_euk_rep_genomes.096.nhr",
                "gs://blast-db/2022-09-08-01-05-01/ref_euk_rep_genomes.071.nin",
                "gs://blast-db/2022-09-08-01-05-01/ref_euk_rep_genomes.003.nni",
                "gs://blast-db/2022-09-08-01-05-01/ref_euk_rep_genomes.060.nin",
                "gs://blast-db/2022-09-08-01-05-01/ref_euk_rep_genomes.061.nnd",
                "gs://blast-db/2022-09-08-01-05-01/ref_euk_rep_genomes.014.nsq",
                "gs://blast-db/2022-09-08-01-05-01/ref_euk_rep_genomes.081.nsq",
                "gs://blast-db/2022-09-08-01-05-01/ref_euk_rep_genomes.055.nnd",
                "gs://blast-db/2022-09-08-01-05-01/ref_euk_rep_genomes.007.nhr",
                "gs://blast-db/2022-09-08-01-05-01/ref_euk_rep_genomes.039.nni",
                "gs://blast-db/2022-09-08-01-05-01/ref_euk_rep_genomes.054.nnd",
                "gs://blast-db/2022-09-08-01-05-01/ref_euk_rep_genomes.060.nsq",
                "gs://blast-db/2022-09-08-01-05-01/ref_euk_rep_genomes.101.nin",
                "gs://blast-db/2022-09-08-01-05-01/ref_euk_rep_genomes.061.nhr",
                "gs://blast-db/2022-09-08-01-05-01/ref_euk_rep_genomes.092.nin",
                "gs://blast-db/2022-09-08-01-05-01/ref_euk_rep_genomes.039.nnd",
                "gs://blast-db/2022-09-08-01-05-01/ref_euk_rep_genomes.013.nni",
                "gs://blast-db/2022-09-08-01-05-01/ref_euk_rep_genomes.015.nog",
                "gs://blast-db/2022-09-08-01-05-01/ref_euk_rep_genomes.076.nhr",
                "gs://blast-db/2022-09-08-01-05-01/ref_euk_rep_genomes.060.nhr",
                "gs://blast-db/2022-09-08-01-05-01/ref_euk_rep_genomes.068.nog",
                "gs://blast-db/2022-09-08-01-05-01/ref_euk_rep_genomes.097.nhr",
                "gs://blast-db/2022-09-08-01-05-01/ref_euk_rep_genomes.037.nni",
                "gs://blast-db/2022-09-08-01-05-01/ref_euk_rep_genomes.053.nni",
                "gs://blast-db/2022-09-08-01-05-01/ref_euk_rep_genomes.052.nog",
                "gs://blast-db/2022-09-08-01-05-01/ref_euk_rep_genomes.036.nni",
                "gs://blast-db/2022-09-08-01-05-01/ref_euk_rep_genomes.027.nin",
                "gs://blast-db/2022-09-08-01-05-01/ref_euk_rep_genomes.022.nhr",
                "gs://blast-db/2022-09-08-01-05-01/ref_euk_rep_genomes.074.nin",
                "gs://blast-db/2022-09-08-01-05-01/ref_euk_rep_genomes.018.nog",
                "gs://blast-db/2022-09-08-01-05-01/ref_euk_rep_genomes.067.nnd",
                "gs://blast-db/2022-09-08-01-05-01/ref_euk_rep_genomes.000.nhr",
                "gs://blast-db/2022-09-08-01-05-01/ref_euk_rep_genomes.045.nog",
                "gs://blast-db/2022-09-08-01-05-01/ref_euk_rep_genomes.048.nni",
                "gs://blast-db/2022-09-08-01-05-01/ref_euk_rep_genomes.030.nin",
                "gs://blast-db/2022-09-08-01-05-01/ref_euk_rep_genomes.037.nhr",
                "gs://blast-db/2022-09-08-01-05-01/ref_euk_rep_genomes.023.nsq",
                "gs://blast-db/2022-09-08-01-05-01/ref_euk_rep_genomes.074.nnd",
                "gs://blast-db/2022-09-08-01-05-01/ref_euk_rep_genomes.012.nhr",
                "gs://blast-db/2022-09-08-01-05-01/ref_euk_rep_genomes.004.nnd",
                "gs://blast-db/2022-09-08-01-05-01/ref_euk_rep_genomes.002.nsq",
                "gs://blast-db/2022-09-08-01-05-01/ref_euk_rep_genomes.000.nsq",
                "gs://blast-db/2022-09-08-01-05-01/ref_euk_rep_genomes.060.nnd",
                "gs://blast-db/2022-09-08-01-05-01/ref_euk_rep_genomes.052.nni",
                "gs://blast-db/2022-09-08-01-05-01/ref_euk_rep_genomes.048.nnd",
                "gs://blast-db/2022-09-08-01-05-01/ref_euk_rep_genomes.055.nsq",
                "gs://blast-db/2022-09-08-01-05-01/ref_euk_rep_genomes.029.nnd",
                "gs://blast-db/2022-09-08-01-05-01/ref_euk_rep_genomes.009.nnd",
                "gs://blast-db/2022-09-08-01-05-01/ref_euk_rep_genomes.093.nnd",
                "gs://blast-db/2022-09-08-01-05-01/ref_euk_rep_genomes.106.nhr",
                "gs://blast-db/2022-09-08-01-05-01/ref_euk_rep_genomes.032.nsq",
                "gs://blast-db/2022-09-08-01-05-01/ref_euk_rep_genomes.096.nin",
                "gs://blast-db/2022-09-08-01-05-01/ref_euk_rep_genomes.096.nni",
                "gs://blast-db/2022-09-08-01-05-01/ref_euk_rep_genomes.049.nin",
                "gs://blast-db/2022-09-08-01-05-01/ref_euk_rep_genomes.087.nhr",
                "gs://blast-db/2022-09-08-01-05-01/ref_euk_rep_genomes.024.nnd",
                "gs://blast-db/2022-09-08-01-05-01/ref_euk_rep_genomes.091.nnd",
                "gs://blast-db/2022-09-08-01-05-01/ref_euk_rep_genomes.003.nsq",
                "gs://blast-db/2022-09-08-01-05-01/ref_euk_rep_genomes.004.nsq",
                "gs://blast-db/2022-09-08-01-05-01/ref_euk_rep_genomes.068.nhr",
                "gs://blast-db/2022-09-08-01-05-01/ref_euk_rep_genomes.080.nnd",
                "gs://blast-db/2022-09-08-01-05-01/ref_euk_rep_genomes.097.nni",
                "gs://blast-db/2022-09-08-01-05-01/ref_euk_rep_genomes.073.nog",
                "gs://blast-db/2022-09-08-01-05-01/ref_euk_rep_genomes.019.nni",
                "gs://blast-db/2022-09-08-01-05-01/ref_euk_rep_genomes.055.nni",
                "gs://blast-db/2022-09-08-01-05-01/ref_euk_rep_genomes.063.nni",
                "gs://blast-db/2022-09-08-01-05-01/ref_euk_rep_genomes.080.nsq",
                "gs://blast-db/2022-09-08-01-05-01/ref_euk_rep_genomes.022.nsq",
                "gs://blast-db/2022-09-08-01-05-01/ref_euk_rep_genomes.003.nnd",
                "gs://blast-db/2022-09-08-01-05-01/ref_euk_rep_genomes.066.nin",
                "gs://blast-db/2022-09-08-01-05-01/ref_euk_rep_genomes.051.nnd",
                "gs://blast-db/2022-09-08-01-05-01/ref_euk_rep_genomes.050.nog",
                "gs://blast-db/2022-09-08-01-05-01/ref_euk_rep_genomes.031.nsq",
                "gs://blast-db/2022-09-08-01-05-01/ref_euk_rep_genomes.056.nhr",
                "gs://blast-db/2022-09-08-01-05-01/ref_euk_rep_genomes.034.nog",
                "gs://blast-db/2022-09-08-01-05-01/ref_euk_rep_genomes.051.nin",
                "gs://blast-db/2022-09-08-01-05-01/ref_euk_rep_genomes.052.nin",
                "gs://blast-db/2022-09-08-01-05-01/ref_euk_rep_genomes.070.nni",
                "gs://blast-db/2022-09-08-01-05-01/ref_euk_rep_genomes.017.nin",
                "gs://blast-db/2022-09-08-01-05-01/ref_euk_rep_genomes.103.nin",
                "gs://blast-db/2022-09-08-01-05-01/ref_euk_rep_genomes.048.nog",
                "gs://blast-db/2022-09-08-01-05-01/ref_euk_rep_genomes.043.nin",
                "gs://blast-db/2022-09-08-01-05-01/ref_euk_rep_genomes.053.nhr",
                "gs://blast-db/2022-09-08-01-05-01/ref_euk_rep_genomes.051.nni",
                "gs://blast-db/2022-09-08-01-05-01/ref_euk_rep_genomes.032.nni",
                "gs://blast-db/2022-09-08-01-05-01/ref_euk_rep_genomes.075.nsq",
                "gs://blast-db/2022-09-08-01-05-01/ref_euk_rep_genomes.043.nnd",
                "gs://blast-db/2022-09-08-01-05-01/ref_euk_rep_genomes.016.nhr",
                "gs://blast-db/2022-09-08-01-05-01/ref_euk_rep_genomes.041.nni",
                "gs://blast-db/2022-09-08-01-05-01/ref_euk_rep_genomes.068.nni",
                "gs://blast-db/2022-09-08-01-05-01/ref_euk_rep_genomes.009.nhr",
                "gs://blast-db/2022-09-08-01-05-01/ref_euk_rep_genomes.062.nog",
                "gs://blast-db/2022-09-08-01-05-01/ref_euk_rep_genomes.017.nnd",
                "gs://blast-db/2022-09-08-01-05-01/ref_euk_rep_genomes.049.nsq",
                "gs://blast-db/2022-09-08-01-05-01/ref_euk_rep_genomes.025.nsq",
                "gs://blast-db/2022-09-08-01-05-01/ref_euk_rep_genomes.003.nin",
                "gs://blast-db/2022-09-08-01-05-01/ref_euk_rep_genomes.023.nnd",
                "gs://blast-db/2022-09-08-01-05-01/ref_euk_rep_genomes.069.nhr",
                "gs://blast-db/2022-09-08-01-05-01/ref_euk_rep_genomes.098.nni",
                "gs://blast-db/2022-09-08-01-05-01/ref_euk_rep_genomes.059.nin",
                "gs://blast-db/2022-09-08-01-05-01/ref_euk_rep_genomes.072.nog",
                "gs://blast-db/2022-09-08-01-05-01/ref_euk_rep_genomes.089.nsq",
                "gs://blast-db/2022-09-08-01-05-01/ref_euk_rep_genomes.031.nog",
                "gs://blast-db/2022-09-08-01-05-01/ref_euk_rep_genomes.044.nni",
                "gs://blast-db/2022-09-08-01-05-01/ref_euk_rep_genomes.079.nog",
                "gs://blast-db/2022-09-08-01-05-01/ref_euk_rep_genomes.062.nni",
                "gs://blast-db/2022-09-08-01-05-01/ref_euk_rep_genomes.004.nni",
                "gs://blast-db/2022-09-08-01-05-01/ref_euk_rep_genomes.047.nin",
                "gs://blast-db/2022-09-08-01-05-01/ref_euk_rep_genomes.064.nni",
                "gs://blast-db/2022-09-08-01-05-01/ref_euk_rep_genomes.030.nhr",
                "gs://blast-db/2022-09-08-01-05-01/ref_euk_rep_genomes.102.nog",
                "gs://blast-db/2022-09-08-01-05-01/ref_euk_rep_genomes.009.nin",
                "gs://blast-db/2022-09-08-01-05-01/ref_euk_rep_genomes.029.nsq",
                "gs://blast-db/2022-09-08-01-05-01/ref_euk_rep_genomes.010.nhr",
                "gs://blast-db/2022-09-08-01-05-01/ref_euk_rep_genomes.104.nog",
                "gs://blast-db/2022-09-08-01-05-01/ref_euk_rep_genomes.021.nog",
                "gs://blast-db/2022-09-08-01-05-01/ref_euk_rep_genomes.040.nni",
                "gs://blast-db/2022-09-08-01-05-01/ref_euk_rep_genomes.044.nnd",
                "gs://blast-db/2022-09-08-01-05-01/ref_euk_rep_genomes.089.nog",
                "gs://blast-db/2022-09-08-01-05-01/ref_euk_rep_genomes.090.nog",
                "gs://blast-db/2022-09-08-01-05-01/ref_euk_rep_genomes.051.nhr",
                "gs://blast-db/2022-09-08-01-05-01/ref_euk_rep_genomes.037.nin",
                "gs://blast-db/2022-09-08-01-05-01/ref_euk_rep_genomes.065.nin",
                "gs://blast-db/2022-09-08-01-05-01/ref_euk_rep_genomes.045.nnd",
                "gs://blast-db/2022-09-08-01-05-01/ref_euk_rep_genomes.062.nin",
                "gs://blast-db/2022-09-08-01-05-01/ref_euk_rep_genomes.070.nsq",
                "gs://blast-db/2022-09-08-01-05-01/ref_euk_rep_genomes.036.nhr",
                "gs://blast-db/2022-09-08-01-05-01/ref_euk_rep_genomes.077.nhr",
                "gs://blast-db/2022-09-08-01-05-01/ref_euk_rep_genomes.094.nsq",
                "gs://blast-db/2022-09-08-01-05-01/ref_euk_rep_genomes.048.nin",
                "gs://blast-db/2022-09-08-01-05-01/ref_euk_rep_genomes.017.nsq",
                "gs://blast-db/2022-09-08-01-05-01/ref_euk_rep_genomes.012.nnd",
                "gs://blast-db/2022-09-08-01-05-01/ref_euk_rep_genomes.012.nog",
                "gs://blast-db/2022-09-08-01-05-01/ref_euk_rep_genomes.069.nog",
                "gs://blast-db/2022-09-08-01-05-01/ref_euk_rep_genomes.033.nsq",
                "gs://blast-db/2022-09-08-01-05-01/ref_euk_rep_genomes.073.nhr",
                "gs://blast-db/2022-09-08-01-05-01/ref_euk_rep_genomes.046.nhr",
                "gs://blast-db/2022-09-08-01-05-01/ref_euk_rep_genomes.019.nnd",
                "gs://blast-db/2022-09-08-01-05-01/ref_euk_rep_genomes.018.nin",
                "gs://blast-db/2022-09-08-01-05-01/ref_euk_rep_genomes.088.nni",
                "gs://blast-db/2022-09-08-01-05-01/ref_euk_rep_genomes.088.nsq",
                "gs://blast-db/2022-09-08-01-05-01/ref_euk_rep_genomes.104.nni",
                "gs://blast-db/2022-09-08-01-05-01/ref_euk_rep_genomes.054.nni",
                "gs://blast-db/2022-09-08-01-05-01/ref_euk_rep_genomes.092.nsq",
                "gs://blast-db/2022-09-08-01-05-01/ref_euk_rep_genomes.005.nin",
                "gs://blast-db/2022-09-08-01-05-01/ref_euk_rep_genomes.031.nin",
                "gs://blast-db/2022-09-08-01-05-01/ref_euk_rep_genomes.051.nsq",
                "gs://blast-db/2022-09-08-01-05-01/ref_euk_rep_genomes.030.nsq",
                "gs://blast-db/2022-09-08-01-05-01/ref_euk_rep_genomes.062.nnd",
                "gs://blast-db/2022-09-08-01-05-01/ref_euk_rep_genomes.033.nhr",
                "gs://blast-db/2022-09-08-01-05-01/ref_euk_rep_genomes.008.nhr",
                "gs://blast-db/2022-09-08-01-05-01/ref_euk_rep_genomes.044.nhr",
                "gs://blast-db/2022-09-08-01-05-01/ref_euk_rep_genomes.050.nhr",
                "gs://blast-db/2022-09-08-01-05-01/ref_euk_rep_genomes.083.nsq",
                "gs://blast-db/2022-09-08-01-05-01/ref_euk_rep_genomes.103.nnd",
                "gs://blast-db/2022-09-08-01-05-01/ref_euk_rep_genomes.058.nnd",
                "gs://blast-db/2022-09-08-01-05-01/ref_euk_rep_genomes.015.nsq",
                "gs://blast-db/2022-09-08-01-05-01/ref_euk_rep_genomes.084.nhr",
                "gs://blast-db/2022-09-08-01-05-01/ref_euk_rep_genomes.098.nnd",
                "gs://blast-db/2022-09-08-01-05-01/ref_euk_rep_genomes.078.nnd",
                "gs://blast-db/2022-09-08-01-05-01/ref_euk_rep_genomes.031.nhr",
                "gs://blast-db/2022-09-08-01-05-01/ref_euk_rep_genomes.025.nhr",
                "gs://blast-db/2022-09-08-01-05-01/ref_euk_rep_genomes.000.nin",
                "gs://blast-db/2022-09-08-01-05-01/ref_euk_rep_genomes.104.nsq",
                "gs://blast-db/2022-09-08-01-05-01/ref_euk_rep_genomes.058.nni",
                "gs://blast-db/2022-09-08-01-05-01/ref_euk_rep_genomes.074.nni",
                "gs://blast-db/2022-09-08-01-05-01/ref_euk_rep_genomes.075.nnd",
                "gs://blast-db/2022-09-08-01-05-01/ref_euk_rep_genomes.020.nog",
                "gs://blast-db/2022-09-08-01-05-01/ref_euk_rep_genomes.038.nsq",
                "gs://blast-db/2022-09-08-01-05-01/ref_euk_rep_genomes.096.nsq",
                "gs://blast-db/2022-09-08-01-05-01/ref_euk_rep_genomes.102.nni",
                "gs://blast-db/2022-09-08-01-05-01/ref_euk_rep_genomes.072.nin",
                "gs://blast-db/2022-09-08-01-05-01/ref_euk_rep_genomes.055.nhr",
                "gs://blast-db/2022-09-08-01-05-01/ref_euk_rep_genomes.033.nog",
                "gs://blast-db/2022-09-08-01-05-01/ref_euk_rep_genomes.046.nsq",
                "gs://blast-db/2022-09-08-01-05-01/ref_euk_rep_genomes.028.nin",
                "gs://blast-db/2022-09-08-01-05-01/ref_euk_rep_genomes.094.nog",
                "gs://blast-db/2022-09-08-01-05-01/ref_euk_rep_genomes.014.nhr",
                "gs://blast-db/2022-09-08-01-05-01/ref_euk_rep_genomes.030.nnd",
                "gs://blast-db/2022-09-08-01-05-01/ref_euk_rep_genomes.105.nin",
                "gs://blast-db/2022-09-08-01-05-01/ref_euk_rep_genomes.028.nnd",
                "gs://blast-db/2022-09-08-01-05-01/ref_euk_rep_genomes.000.nni",
                "gs://blast-db/2022-09-08-01-05-01/ref_euk_rep_genomes.093.nni",
                "gs://blast-db/2022-09-08-01-05-01/ref_euk_rep_genomes.078.nog",
                "gs://blast-db/2022-09-08-01-05-01/ref_euk_rep_genomes.049.nog",
                "gs://blast-db/2022-09-08-01-05-01/ref_euk_rep_genomes.093.nog",
                "gs://blast-db/2022-09-08-01-05-01/ref_euk_rep_genomes.not",
                "gs://blast-db/2022-09-08-01-05-01/ref_euk_rep_genomes.023.nhr",
                "gs://blast-db/2022-09-08-01-05-01/ref_euk_rep_genomes.077.nog",
                "gs://blast-db/2022-09-08-01-05-01/ref_euk_rep_genomes.036.nnd",
                "gs://blast-db/2022-09-08-01-05-01/ref_euk_rep_genomes.065.nsq",
                "gs://blast-db/2022-09-08-01-05-01/ref_euk_rep_genomes.010.nnd",
                "gs://blast-db/2022-09-08-01-05-01/ref_euk_rep_genomes.089.nnd",
                "gs://blast-db/2022-09-08-01-05-01/ref_euk_rep_genomes.063.nog",
                "gs://blast-db/2022-09-08-01-05-01/ref_euk_rep_genomes.nal",
                "gs://blast-db/2022-09-08-01-05-01/ref_euk_rep_genomes.011.nsq",
                "gs://blast-db/2022-09-08-01-05-01/ref_euk_rep_genomes.079.nsq",
                "gs://blast-db/2022-09-08-01-05-01/ref_euk_rep_genomes.092.nog",
                "gs://blast-db/2022-09-08-01-05-01/ref_euk_rep_genomes.013.nnd",
                "gs://blast-db/2022-09-08-01-05-01/ref_euk_rep_genomes.079.nnd",
                "gs://blast-db/2022-09-08-01-05-01/ref_euk_rep_genomes.081.nnd",
                "gs://blast-db/2022-09-08-01-05-01/ref_euk_rep_genomes.020.nsq",
                "gs://blast-db/2022-09-08-01-05-01/ref_euk_rep_genomes.052.nhr",
                "gs://blast-db/2022-09-08-01-05-01/ref_euk_rep_genomes.072.nsq",
                "gs://blast-db/2022-09-08-01-05-01/ref_euk_rep_genomes.025.nni",
                "gs://blast-db/2022-09-08-01-05-01/ref_euk_rep_genomes.044.nog",
                "gs://blast-db/2022-09-08-01-05-01/ref_euk_rep_genomes.029.nni",
                "gs://blast-db/2022-09-08-01-05-01/ref_euk_rep_genomes.075.nni",
                "gs://blast-db/2022-09-08-01-05-01/ref_euk_rep_genomes.088.nnd",
                "gs://blast-db/2022-09-08-01-05-01/ref_euk_rep_genomes.019.nin",
                "gs://blast-db/2022-09-08-01-05-01/ref_euk_rep_genomes.041.nhr",
                "gs://blast-db/2022-09-08-01-05-01/ref_euk_rep_genomes.060.nni",
                "gs://blast-db/2022-09-08-01-05-01/ref_euk_rep_genomes.010.nni",
                "gs://blast-db/2022-09-08-01-05-01/ref_euk_rep_genomes.039.nog",
                "gs://blast-db/2022-09-08-01-05-01/ref_euk_rep_genomes.099.nni",
                "gs://blast-db/2022-09-08-01-05-01/ref_euk_rep_genomes.079.nhr",
                "gs://blast-db/2022-09-08-01-05-01/ref_euk_rep_genomes.027.nog",
                "gs://blast-db/2022-09-08-01-05-01/ref_euk_rep_genomes.086.nhr",
                "gs://blast-db/2022-09-08-01-05-01/ref_euk_rep_genomes.099.nhr",
                "gs://blast-db/2022-09-08-01-05-01/ref_euk_rep_genomes.006.nhr",
                "gs://blast-db/2022-09-08-01-05-01/ref_euk_rep_genomes.087.nni",
                "gs://blast-db/2022-09-08-01-05-01/ref_euk_rep_genomes.075.nhr",
                "gs://blast-db/2022-09-08-01-05-01/ref_euk_rep_genomes.043.nog",
                "gs://blast-db/2022-09-08-01-05-01/ref_euk_rep_genomes.008.nnd",
                "gs://blast-db/2022-09-08-01-05-01/ref_euk_rep_genomes.031.nnd",
                "gs://blast-db/2022-09-08-01-05-01/ref_euk_rep_genomes.094.nnd",
                "gs://blast-db/2022-09-08-01-05-01/ref_euk_rep_genomes.095.nsq",
                "gs://blast-db/2022-09-08-01-05-01/ref_euk_rep_genomes.057.nin",
                "gs://blast-db/2022-09-08-01-05-01/ref_euk_rep_genomes.080.nhr",
                "gs://blast-db/2022-09-08-01-05-01/ref_euk_rep_genomes.077.nni",
                "gs://blast-db/2022-09-08-01-05-01/ref_euk_rep_genomes.104.nin",
                "gs://blast-db/2022-09-08-01-05-01/ref_euk_rep_genomes.045.nni",
                "gs://blast-db/2022-09-08-01-05-01/ref_euk_rep_genomes.057.nni",
                "gs://blast-db/2022-09-08-01-05-01/ref_euk_rep_genomes.017.nni",
                "gs://blast-db/2022-09-08-01-05-01/ref_euk_rep_genomes.034.nsq",
                "gs://blast-db/2022-09-08-01-05-01/ref_euk_rep_genomes.002.nni",
                "gs://blast-db/2022-09-08-01-05-01/ref_euk_rep_genomes.099.nin",
                "gs://blast-db/2022-09-08-01-05-01/ref_euk_rep_genomes.040.nnd",
                "gs://blast-db/2022-09-08-01-05-01/ref_euk_rep_genomes.016.nsq",
                "gs://blast-db/2022-09-08-01-05-01/ref_euk_rep_genomes.037.nnd",
                "gs://blast-db/2022-09-08-01-05-01/ref_euk_rep_genomes.086.nnd",
                "gs://blast-db/2022-09-08-01-05-01/ref_euk_rep_genomes.099.nsq",
                "gs://blast-db/2022-09-08-01-05-01/ref_euk_rep_genomes.057.nhr",
                "gs://blast-db/2022-09-08-01-05-01/ref_euk_rep_genomes.035.nnd",
                "gs://blast-db/2022-09-08-01-05-01/ref_euk_rep_genomes.085.nnd",
                "gs://blast-db/2022-09-08-01-05-01/ref_euk_rep_genomes.062.nhr",
                "gs://blast-db/2022-09-08-01-05-01/ref_euk_rep_genomes.054.nin",
                "gs://blast-db/2022-09-08-01-05-01/ref_euk_rep_genomes.087.nog",
                "gs://blast-db/2022-09-08-01-05-01/ref_euk_rep_genomes.071.nsq",
                "gs://blast-db/2022-09-08-01-05-01/ref_euk_rep_genomes.005.nhr",
                "gs://blast-db/2022-09-08-01-05-01/ref_euk_rep_genomes.049.nni",
                "gs://blast-db/2022-09-08-01-05-01/ref_euk_rep_genomes.067.nsq",
                "gs://blast-db/2022-09-08-01-05-01/ref_euk_rep_genomes.064.nhr",
                "gs://blast-db/2022-09-08-01-05-01/ref_euk_rep_genomes.101.nhr",
                "gs://blast-db/2022-09-08-01-05-01/ref_euk_rep_genomes.076.nni",
                "gs://blast-db/2022-09-08-01-05-01/ref_euk_rep_genomes.005.nni",
                "gs://blast-db/2022-09-08-01-05-01/ref_euk_rep_genomes.038.nhr",
                "gs://blast-db/2022-09-08-01-05-01/ref_euk_rep_genomes.075.nin",
                "gs://blast-db/2022-09-08-01-05-01/ref_euk_rep_genomes.100.nog",
                "gs://blast-db/2022-09-08-01-05-01/ref_euk_rep_genomes.001.nog",
                "gs://blast-db/2022-09-08-01-05-01/ref_euk_rep_genomes.042.nnd",
                "gs://blast-db/2022-09-08-01-05-01/ref_euk_rep_genomes.050.nin",
                "gs://blast-db/2022-09-08-01-05-01/ref_euk_rep_genomes.034.nin",
                "gs://blast-db/2022-09-08-01-05-01/ref_euk_rep_genomes.079.nin",
                "gs://blast-db/2022-09-08-01-05-01/ref_euk_rep_genomes.065.nog",
                "gs://blast-db/2022-09-08-01-05-01/ref_euk_rep_genomes.039.nin",
                "gs://blast-db/2022-09-08-01-05-01/ref_euk_rep_genomes.021.nsq",
                "gs://blast-db/2022-09-08-01-05-01/ref_euk_rep_genomes.038.nnd",
                "gs://blast-db/2022-09-08-01-05-01/ref_euk_rep_genomes.064.nin",
                "gs://blast-db/2022-09-08-01-05-01/ref_euk_rep_genomes.024.nin",
                "gs://blast-db/2022-09-08-01-05-01/ref_euk_rep_genomes.047.nhr",
                "gs://blast-db/2022-09-08-01-05-01/ref_euk_rep_genomes.027.nhr",
                "gs://blast-db/2022-09-08-01-05-01/ref_euk_rep_genomes.024.nni",
                "gs://blast-db/2022-09-08-01-05-01/ref_euk_rep_genomes.088.nhr",
                "gs://blast-db/2022-09-08-01-05-01/ref_euk_rep_genomes.070.nin",
                "gs://blast-db/2022-09-08-01-05-01/ref_euk_rep_genomes.071.nni",
                "gs://blast-db/2022-09-08-01-05-01/ref_euk_rep_genomes.057.nog",
                "gs://blast-db/2022-09-08-01-05-01/ref_euk_rep_genomes.050.nni",
                "gs://blast-db/2022-09-08-01-05-01/ref_euk_rep_genomes.067.nog",
                "gs://blast-db/2022-09-08-01-05-01/ref_euk_rep_genomes.026.nin",
                "gs://blast-db/2022-09-08-01-05-01/ref_euk_rep_genomes.078.nsq",
                "gs://blast-db/2022-09-08-01-05-01/ref_euk_rep_genomes.006.nog",
                "gs://blast-db/2022-09-08-01-05-01/ref_euk_rep_genomes.042.nsq",
                "gs://blast-db/2022-09-08-01-05-01/ref_euk_rep_genomes.011.nin",
                "gs://blast-db/2022-09-08-01-05-01/ref_euk_rep_genomes.022.nni",
                "gs://blast-db/2022-09-08-01-05-01/ref_euk_rep_genomes.028.nhr",
                "gs://blast-db/2022-09-08-01-05-01/ref_euk_rep_genomes.035.nog",
                "gs://blast-db/2022-09-08-01-05-01/ref_euk_rep_genomes.013.nog",
                "gs://blast-db/2022-09-08-01-05-01/ref_euk_rep_genomes.045.nin",
                "gs://blast-db/2022-09-08-01-05-01/ref_euk_rep_genomes.087.nsq",
                "gs://blast-db/2022-09-08-01-05-01/ref_euk_rep_genomes.004.nhr",
                "gs://blast-db/2022-09-08-01-05-01/ref_euk_rep_genomes.082.nsq",
                "gs://blast-db/2022-09-08-01-05-01/ref_euk_rep_genomes.085.nhr",
                "gs://blast-db/2022-09-08-01-05-01/ref_euk_rep_genomes.061.nsq",
                "gs://blast-db/2022-09-08-01-05-01/ref_euk_rep_genomes.074.nhr",
                "gs://blast-db/2022-09-08-01-05-01/ref_euk_rep_genomes.065.nnd",
                "gs://blast-db/2022-09-08-01-05-01/ref_euk_rep_genomes.073.nni",
                "gs://blast-db/2022-09-08-01-05-01/ref_euk_rep_genomes.044.nsq",
                "gs://blast-db/2022-09-08-01-05-01/ref_euk_rep_genomes.007.nsq",
                "gs://blast-db/2022-09-08-01-05-01/ref_euk_rep_genomes.000.nog",
                "gs://blast-db/2022-09-08-01-05-01/ref_euk_rep_genomes.004.nog",
                "gs://blast-db/2022-09-08-01-05-01/ref_euk_rep_genomes.082.nog",
                "gs://blast-db/2022-09-08-01-05-01/ref_euk_rep_genomes.017.nog",
                "gs://blast-db/2022-09-08-01-05-01/ref_euk_rep_genomes.021.nin",
                "gs://blast-db/2022-09-08-01-05-01/ref_euk_rep_genomes.070.nog",
                "gs://blast-db/2022-09-08-01-05-01/ref_euk_rep_genomes.068.nnd",
                "gs://blast-db/2022-09-08-01-05-01/ref_euk_rep_genomes.058.nsq",
                "gs://blast-db/2022-09-08-01-05-01/ref_euk_rep_genomes.064.nsq",
                "gs://blast-db/2022-09-08-01-05-01/ref_euk_rep_genomes.095.nog",
                "gs://blast-db/2022-09-08-01-05-01/ref_euk_rep_genomes.002.nog",
                "gs://blast-db/2022-09-08-01-05-01/ref_euk_rep_genomes.046.nog",
                "gs://blast-db/2022-09-08-01-05-01/ref_euk_rep_genomes.029.nin",
                "gs://blast-db/2022-09-08-01-05-01/ref_euk_rep_genomes.019.nog",
                "gs://blast-db/2022-09-08-01-05-01/ref_euk_rep_genomes.008.nsq",
                "gs://blast-db/2022-09-08-01-05-01/ref_euk_rep_genomes.ntf",
                "gs://blast-db/2022-09-08-01-05-01/ref_euk_rep_genomes.104.nhr",
                "gs://blast-db/2022-09-08-01-05-01/ref_euk_rep_genomes.091.nog",
                "gs://blast-db/2022-09-08-01-05-01/ref_euk_rep_genomes.001.nnd",
                "gs://blast-db/2022-09-08-01-05-01/ref_euk_rep_genomes.098.nsq",
                "gs://blast-db/2022-09-08-01-05-01/ref_euk_rep_genomes.103.nhr",
                "gs://blast-db/2022-09-08-01-05-01/ref_euk_rep_genomes.015.nin",
                "gs://blast-db/2022-09-08-01-05-01/ref_euk_rep_genomes.085.nni",
                "gs://blast-db/2022-09-08-01-05-01/ref_euk_rep_genomes.069.nsq",
                "gs://blast-db/2022-09-08-01-05-01/ref_euk_rep_genomes.005.nog",
                "gs://blast-db/2022-09-08-01-05-01/ref_euk_rep_genomes.009.nsq",
                "gs://blast-db/2022-09-08-01-05-01/ref_euk_rep_genomes.020.nnd",
                "gs://blast-db/2022-09-08-01-05-01/ref_euk_rep_genomes.098.nhr",
                "gs://blast-db/2022-09-08-01-05-01/ref_euk_rep_genomes.083.nhr",
                "gs://blast-db/2022-09-08-01-05-01/ref_euk_rep_genomes.008.nin",
                "gs://blast-db/2022-09-08-01-05-01/ref_euk_rep_genomes.042.nni",
                "gs://blast-db/2022-09-08-01-05-01/ref_euk_rep_genomes.064.nnd",
                "gs://blast-db/2022-09-08-01-05-01/ref_euk_rep_genomes.102.nin",
                "gs://blast-db/2022-09-08-01-05-01/ref_euk_rep_genomes.056.nnd",
                "gs://blast-db/2022-09-08-01-05-01/ref_euk_rep_genomes.089.nin",
                "gs://blast-db/2022-09-08-01-05-01/ref_euk_rep_genomes.029.nhr",
                "gs://blast-db/2022-09-08-01-05-01/ref_euk_rep_genomes.092.nhr",
                "gs://blast-db/2022-09-08-01-05-01/ref_euk_rep_genomes.006.nin",
                "gs://blast-db/2022-09-08-01-05-01/ref_euk_rep_genomes.013.nhr",
                "gs://blast-db/2022-09-08-01-05-01/ref_euk_rep_genomes.090.nin",
                "gs://blast-db/2022-09-08-01-05-01/ref_euk_rep_genomes.105.nnd",
                "gs://blast-db/2022-09-08-01-05-01/ref_euk_rep_genomes.100.nhr",
                "gs://blast-db/2022-09-08-01-05-01/ref_euk_rep_genomes.084.nni",
                "gs://blast-db/2022-09-08-01-05-01/ref_euk_rep_genomes.058.nin",
                "gs://blast-db/2022-09-08-01-05-01/ref_euk_rep_genomes.086.nsq",
                "gs://blast-db/2022-09-08-01-05-01/ref_euk_rep_genomes.013.nin",
                "gs://blast-db/2022-09-08-01-05-01/ref_euk_rep_genomes.052.nsq",
                "gs://blast-db/2022-09-08-01-05-01/ref_euk_rep_genomes.040.nog",
                "gs://blast-db/2022-09-08-01-05-01/ref_euk_rep_genomes.005.nsq",
                "gs://blast-db/2022-09-08-01-05-01/ref_euk_rep_genomes.086.nog",
                "gs://blast-db/2022-09-08-01-05-01/ref_euk_rep_genomes.014.nni",
                "gs://blast-db/2022-09-08-01-05-01/ref_euk_rep_genomes.079.nni",
                "gs://blast-db/2022-09-08-01-05-01/ref_euk_rep_genomes.098.nin",
                "gs://blast-db/2022-09-08-01-05-01/ref_euk_rep_genomes.025.nin",
                "gs://blast-db/2022-09-08-01-05-01/ref_euk_rep_genomes.050.nnd",
                "gs://blast-db/2022-09-08-01-05-01/ref_euk_rep_genomes.016.nni",
                "gs://blast-db/2022-09-08-01-05-01/ref_euk_rep_genomes.102.nnd",
                "gs://blast-db/2022-09-08-01-05-01/ref_euk_rep_genomes.096.nnd",
                "gs://blast-db/2022-09-08-01-05-01/ref_euk_rep_genomes.081.nog",
                "gs://blast-db/2022-09-08-01-05-01/ref_euk_rep_genomes.035.nin",
                "gs://blast-db/2022-09-08-01-05-01/ref_euk_rep_genomes.026.nni",
                "gs://blast-db/2022-09-08-01-05-01/ref_euk_rep_genomes.023.nni",
                "gs://blast-db/2022-09-08-01-05-01/ref_euk_rep_genomes.037.nsq",
                "gs://blast-db/2022-09-08-01-05-01/ref_euk_rep_genomes.091.nsq",
                "gs://blast-db/2022-09-08-01-05-01/ref_euk_rep_genomes.058.nog",
                "gs://blast-db/2022-09-08-01-05-01/ref_euk_rep_genomes.014.nog",
                "gs://blast-db/2022-09-08-01-05-01/ref_euk_rep_genomes.025.nnd",
                "gs://blast-db/2022-09-08-01-05-01/ref_euk_rep_genomes.049.nhr",
                "gs://blast-db/2022-09-08-01-05-01/ref_euk_rep_genomes.100.nni",
                "gs://blast-db/2022-09-08-01-05-01/ref_euk_rep_genomes.093.nin",
                "gs://blast-db/2022-09-08-01-05-01/ref_euk_rep_genomes.020.nin",
                "gs://blast-db/2022-09-08-01-05-01/ref_euk_rep_genomes.067.nni",
                "gs://blast-db/2022-09-08-01-05-01/ref_euk_rep_genomes.085.nin",
                "gs://blast-db/2022-09-08-01-05-01/ref_euk_rep_genomes.047.nnd",
                "gs://blast-db/2022-09-08-01-05-01/ref_euk_rep_genomes.061.nog",
                "gs://blast-db/2022-09-08-01-05-01/ref_euk_rep_genomes.011.nhr",
                "gs://blast-db/2022-09-08-01-05-01/ref_euk_rep_genomes.017.nhr",
                "gs://blast-db/2022-09-08-01-05-01/ref_euk_rep_genomes.043.nhr",
                "gs://blast-db/2022-09-08-01-05-01/ref_euk_rep_genomes.033.nin",
                "gs://blast-db/2022-09-08-01-05-01/ref_euk_rep_genomes.016.nnd",
                "gs://blast-db/2022-09-08-01-05-01/ref_euk_rep_genomes.090.nni",
                "gs://blast-db/2022-09-08-01-05-01/ref_euk_rep_genomes.031.nni",
                "gs://blast-db/2022-09-08-01-05-01/ref_euk_rep_genomes.053.nsq",
                "gs://blast-db/2022-09-08-01-05-01/ref_euk_rep_genomes.008.nog",
                "gs://blast-db/2022-09-08-01-05-01/ref_euk_rep_genomes.001.nsq",
                "gs://blast-db/2022-09-08-01-05-01/ref_euk_rep_genomes.090.nsq",
                "gs://blast-db/2022-09-08-01-05-01/ref_euk_rep_genomes.095.nin",
                "gs://blast-db/2022-09-08-01-05-01/ref_euk_rep_genomes.106.nog",
                "gs://blast-db/2022-09-08-01-05-01/ref_euk_rep_genomes.084.nsq",
                "gs://blast-db/2022-09-08-01-05-01/ref_euk_rep_genomes.038.nin",
                "gs://blast-db/2022-09-08-01-05-01/ref_euk_rep_genomes.083.nnd",
                "gs://blast-db/2022-09-08-01-05-01/ref_euk_rep_genomes.091.nin",
                "gs://blast-db/2022-09-08-01-05-01/ref_euk_rep_genomes.038.nog",
                "gs://blast-db/2022-09-08-01-05-01/ref_euk_rep_genomes.030.nog",
                "gs://blast-db/2022-09-08-01-05-01/ref_euk_rep_genomes.018.nhr",
                "gs://blast-db/2022-09-08-01-05-01/ref_euk_rep_genomes.045.nsq",
                "gs://blast-db/2022-09-08-01-05-01/ref_euk_rep_genomes.063.nnd",
                "gs://blast-db/2022-09-08-01-05-01/ref_euk_rep_genomes.094.nhr",
                "gs://blast-db/2022-09-08-01-05-01/ref_euk_rep_genomes.103.nog",
                "gs://blast-db/2022-09-08-01-05-01/ref_euk_rep_genomes.034.nhr",
                "gs://blast-db/2022-09-08-01-05-01/ref_euk_rep_genomes.047.nog",
                "gs://blast-db/2022-09-08-01-05-01/ref_euk_rep_genomes.069.nnd",
                "gs://blast-db/2022-09-08-01-05-01/ref_euk_rep_genomes.026.nhr",
                "gs://blast-db/2022-09-08-01-05-01/ref_euk_rep_genomes.070.nnd",
                "gs://blast-db/2022-09-08-01-05-01/ref_euk_rep_genomes.071.nog",
                "gs://blast-db/2022-09-08-01-05-01/ref_euk_rep_genomes.073.nin",
                "gs://blast-db/2022-09-08-01-05-01/ref_euk_rep_genomes.081.nni",
                "gs://blast-db/2022-09-08-01-05-01/ref_euk_rep_genomes.016.nin",
                "gs://blast-db/2022-09-08-01-05-01/ref_euk_rep_genomes.053.nin",
                "gs://blast-db/2022-09-08-01-05-01/ref_euk_rep_genomes.085.nog",
                "gs://blast-db/2022-09-08-01-05-01/ref_euk_rep_genomes.055.nog",
                "gs://blast-db/2022-09-08-01-05-01/ref_euk_rep_genomes.032.nhr",
                "gs://blast-db/2022-09-08-01-05-01/ref_euk_rep_genomes.101.nni",
                "gs://blast-db/2022-09-08-01-05-01/ref_euk_rep_genomes.020.nhr",
                "gs://blast-db/2022-09-08-01-05-01/ref_euk_rep_genomes.076.nog",
                "gs://blast-db/2022-09-08-01-05-01/ref_euk_rep_genomes.086.nin",
                "gs://blast-db/2022-09-08-01-05-01/ref_euk_rep_genomes.018.nnd",
                "gs://blast-db/2022-09-08-01-05-01/ref_euk_rep_genomes.077.nnd",
                "gs://blast-db/2022-09-08-01-05-01/ref_euk_rep_genomes.010.nsq",
                "gs://blast-db/2022-09-08-01-05-01/ref_euk_rep_genomes.097.nnd",
                "gs://blast-db/2022-09-08-01-05-01/ref_euk_rep_genomes.103.nni",
                "gs://blast-db/2022-09-08-01-05-01/ref_euk_rep_genomes.012.nin",
                "gs://blast-db/2022-09-08-01-05-01/ref_euk_rep_genomes.008.nni",
                "gs://blast-db/2022-09-08-01-05-01/ref_euk_rep_genomes.042.nog",
                "gs://blast-db/2022-09-08-01-05-01/ref_euk_rep_genomes.093.nsq",
                "gs://blast-db/2022-09-08-01-05-01/ref_euk_rep_genomes.093.nhr",
                "gs://blast-db/2022-09-08-01-05-01/ref_euk_rep_genomes.011.nnd",
                "gs://blast-db/2022-09-08-01-05-01/ref_euk_rep_genomes.030.nni",
                "gs://blast-db/2022-09-08-01-05-01/ref_euk_rep_genomes.075.nog",
                "gs://blast-db/2022-09-08-01-05-01/ref_euk_rep_genomes.022.nnd",
                "gs://blast-db/2022-09-08-01-05-01/ref_euk_rep_genomes.007.nog",
                "gs://blast-db/2022-09-08-01-05-01/ref_euk_rep_genomes.042.nin",
                "gs://blast-db/2022-09-08-01-05-01/ref_euk_rep_genomes.076.nin",
                "gs://blast-db/2022-09-08-01-05-01/ref_euk_rep_genomes.054.nog",
                "gs://blast-db/2022-09-08-01-05-01/ref_euk_rep_genomes.001.nin",
                "gs://blast-db/2022-09-08-01-05-01/ref_euk_rep_genomes.084.nin",
                "gs://blast-db/2022-09-08-01-05-01/ref_euk_rep_genomes.028.nsq",
                "gs://blast-db/2022-09-08-01-05-01/ref_euk_rep_genomes.004.nin",
                "gs://blast-db/2022-09-08-01-05-01/ref_euk_rep_genomes.082.nhr",
                "gs://blast-db/2022-09-08-01-05-01/ref_euk_rep_genomes.100.nin",
                "gs://blast-db/2022-09-08-01-05-01/ref_euk_rep_genomes.027.nsq",
                "gs://blast-db/2022-09-08-01-05-01/ref_euk_rep_genomes.072.nni",
                "gs://blast-db/2022-09-08-01-05-01/ref_euk_rep_genomes.029.nog",
                "gs://blast-db/2022-09-08-01-05-01/ref_euk_rep_genomes.059.nog"
            ],
            "last-updated": "2022-09-06T00:00:00",
            "bytes-total": 319481275677,
            "bytes-to-cache": 315983430511,
            "number-of-volumes": 107
        }
    },
    "cluster": {
        "results": "gs://parvoviridae/results",
        "name": "elasticblast-josegabriel-nb-1ce0a34f2",
        "machine-type": "n1-highmem-64",
        "pd-size": "3000G",
        "num-cpus": 15,
        "mem-limit": "414.0G",
        "mem-request": "0.5G",
        "num-nodes": 1,
        "use-preemptible": false,
        "disk-type": "gp3",
        "bid-percentage": 100,
        "labels": "cluster-name=elasticblast-josegabriel-nb-1ce0a34f2,client-hostname=cs-490267131642-default,project=elastic-blast,billingcode=elastic-blast,creator=josegabriel_nb,created=2022-09-09-09-35-32,owner=josegabriel_nb,program=tblastn,db=ref_euk_rep_genomes,name=elasticblast-josegabriel-nb-1ce0a34f2,results=gs---parvoviridae-results,version=0-2-6",
        "db-source": "GCP",
        "use-local-ssd": false,
        "enable-stackdriver": false,
        "dry-run": false,
        "num-cores-per-instance": 64,
        "instance-memory": "416.0G"
    },
    "timeouts": {
        "init-pv": 45,
        "blast-k8s": 10080
    },
    "appstate": {
        "disk-id": "gke-elasticblast-joseg-pvc-87169897-c7f0-46b5-b09b-02704b4a32cb",
        "k8s-ctx": "gke_paleovirology-2022a_us-east4-b_elasticblast-josegabriel-nb-1ce0a34f2"
    },
    "version": "0.2.6",
    "gcp": {
        "cloud": "GCP",
        "region": "us-east4",
        "project": "paleovirology-2022a",
        "zone": "us-east4-b",
        "user": "josegabriel.nb@gmail.com",
        "gke-version": "1.21"
    }
}
```
