## Supplementary material for "Deep-mining of vertebrate genomes reveals an unexpected diversity of endogenous viral elements": batch_000-tblastn-ref_euk_rep_genomes.out

```
# TBLASTN 2.13.0+
# Query: YP_010086156.1 |glycoprotein precursor|Silverwater uukuvirus|Uukuvirus|Phenuiviridae|Haemaphysalis leporispalustris|Canada|Canada|1960-06-12|2021-06-01T00:00:00Z|glycoprotein precursor [Silverwater virus]
# Database: ref_euk_rep_genomes
# 0 hits found
# TBLASTN 2.13.0+
# Query: YP_009666270.1 |nucleocapsid|Pidgey pidchovirus|Pidchovirus|Phenuiviridae|Choristoneura rosaceana|USA|USA|2016-08-16|2019-06-28T00:00:00Z|nucleocapsid [Pidgey virus]
# Database: ref_euk_rep_genomes
# 0 hits found
# TBLASTN 2.13.0+
# Query: YP_009505328.1 |glycoprotein precursor|Badu phasivirus|Phasivirus|Phenuiviridae|Culex|Australia|Australia|2003-03|2018-08-24T00:00:00Z|glycoprotein precursor [Badu phasivirus]
# Database: ref_euk_rep_genomes
# 0 hits found
# TBLASTN 2.13.0+
# Query: YP_009305142.1 |nucleocapsid protein|Wutai mosquito phasivirus|Phasivirus|Phenuiviridae|Culex quinquefasciatus|China|China|2012|2016-09-30T00:00:00Z|nucleocapsid protein [Wutai mosquito phasivirus]
# Database: ref_euk_rep_genomes
# 0 hits found
# TBLASTN 2.13.0+
# Query: YP_009047244.1 |nucleoprotein|Heartland bandavirus|Bandavirus|Phenuiviridae|Homo sapiens|USA: Missouri|USA|2009-06-19|2014-07-24T00:00:00Z|nucleoprotein [Heartland virus]
# Database: ref_euk_rep_genomes
# 0 hits found
# TBLASTN 2.13.0+
# Query: YP_003848705.1 |glycoprotein|Rift Valley fever phlebovirus|Phlebovirus|Phenuiviridae|Homo sapiens|Egypt: Sharqiya|Egypt|1977|2010-08-11T00:00:00Z|glycoprotein [Rift Valley fever virus]
# Database: ref_euk_rep_genomes
# 0 hits found
# TBLASTN 2.13.0+
# Query: USH07129.1 |glycoprotein precursor|Dabie bandavirus|Bandavirus|Phenuiviridae|Homo sapiens|China: Henan|China|2012|2022-06-21T00:00:00Z|glycoprotein precursor [Severe fever with thrombocytopenia syndrome virus]
# Database: ref_euk_rep_genomes
# 0 hits found
# TBLASTN 2.13.0+
# Query: UNG24143.1 |nonstructural protein|Rift Valley fever phlebovirus|Phlebovirus|Phenuiviridae|Bos taurus|Kenya: Kiambu|Kenya|2021-07-15|2022-03-20T00:00:00Z|nonstructural protein [Rift Valley fever virus]
# Database: ref_euk_rep_genomes
# 0 hits found
# TBLASTN 2.13.0+
# Query: UHK03194.1 |RNA-dependent RNA polymerase|Hangzhou phenuivirus 2||Phenuiviridae|Tetragnatha nitens|China|China|2016-09-08|2021-12-26T00:00:00Z|MAG: RNA-dependent RNA polymerase [Hangzhou phenuivirus 2]
# Database: ref_euk_rep_genomes
# 0 hits found
# TBLASTN 2.13.0+
# Query: UGM46075.1 |nucleoprotein|Lihan uukuvirus|Uukuvirus|Phenuiviridae|Rhipicephalus microplus|China|China|2019|2021-12-14T00:00:00Z|nucleoprotein [Lihan tick virus]
# Database: ref_euk_rep_genomes
# 0 hits found
# TBLASTN 2.13.0+
# Query: QYU75388.1 |pvc2|Maize stripe tenuivirus|Tenuivirus|Phenuiviridae|Zea mays|South Africa|South Africa|2019-01-11|2021-08-17T00:00:00Z|pvc2 [Maize stripe tenuivirus]
# Database: ref_euk_rep_genomes
# 0 hits found
# TBLASTN 2.13.0+
# Query: QVE55494.1 |putative nucleocapsid|Watermelon crinkle leaf-associated virus 1|Coguvirus|Phenuiviridae|Citrullus lanatus|China|China|2015-07-14|2021-05-17T00:00:00Z|putative nucleocapsid [Watermelon crinkle leaf-associated virus 1]
# Database: ref_euk_rep_genomes
# 0 hits found
# TBLASTN 2.13.0+
# Query: QQZ00282.1 |nucleocapsid protein|Dabie bandavirus|Bandavirus|Phenuiviridae|Homo sapiens|China: Liaoning|China|2010-07-01|2021-02-03T00:00:00Z|nucleocapsid protein [Severe fever with thrombocytopenia syndrome virus]
# Database: ref_euk_rep_genomes
# 0 hits found
# TBLASTN 2.13.0+
# Query: QPN53431.1 |N protein|Mourilyan virus|Wenrivirus|Phenuiviridae|Penaeus monodon|Australia: North Queensland|Australia|1997|2020-12-13T00:00:00Z|N protein [Mourilyan virus]
# Database: ref_euk_rep_genomes
# 0 hits found
# TBLASTN 2.13.0+
# Query: AQZ54713.1 |polymerase|Rift Valley fever phlebovirus|Phlebovirus|Phenuiviridae|Homo sapiens|South Africa|South Africa|2010|2020-11-13T00:00:00Z|polymerase [Rift Valley fever virus]
# Database: ref_euk_rep_genomes
# 0 hits found
# TBLASTN 2.13.0+
# Query: QKV44129.1 |glycoprotein|Phasi Charoen-like phasivirus|Phasivirus|Phenuiviridae||India: Karnataka State|India|2019|2020-11-13T00:00:00Z|glycoprotein [Phasi Charoen-like phasivirus]
# Database: ref_euk_rep_genomes
# 0 hits found
# TBLASTN 2.13.0+
# Query: QKV44161.1 |nucleocapsid|Phasi Charoen-like phasivirus|Phasivirus|Phenuiviridae||India: Karnataka State|India|2019|2020-11-13T00:00:00Z|nucleocapsid [Phasi Charoen-like phasivirus]
# Database: ref_euk_rep_genomes
# 0 hits found
# TBLASTN 2.13.0+
# Query: QNJ99621.1 |nonstructural protein|Ntepes phlebovirus|Phlebovirus|Phenuiviridae|Sergentomyia|Kenya|Kenya|2016|2020-08-31T00:00:00Z|nonstructural protein [Ntepes virus]
# Database: ref_euk_rep_genomes
# 0 hits found
# TBLASTN 2.13.0+
# Query: QHU78997.1 |nucleocapsid protein|Dabie bandavirus|Bandavirus|Phenuiviridae|Eptesicus nilssonii|Germany|Germany|2011|2020-02-10T00:00:00Z|nucleocapsid protein [Zwiesel bat banyangvirus]
# Database: ref_euk_rep_genomes
# 0 hits found
# TBLASTN 2.13.0+
# Query: QFU19952.1 |pV2|European wheat striate mosaic tenuivirus|Tenuivirus|Phenuiviridae|Triticum aestivum|Estonia|Estonia|2013-06-26|2019-11-02T00:00:00Z|pV2 [European wheat striate mosaic virus]
# Database: ref_euk_rep_genomes
# 0 hits found
# TBLASTN 2.13.0+
# Query: QFU19984.1 |pV3|European wheat striate mosaic tenuivirus|Tenuivirus|Phenuiviridae|Triticum aestivum|Estonia|Estonia|2013-07-02|2019-11-02T00:00:00Z|pV3 [European wheat striate mosaic virus]
# Database: ref_euk_rep_genomes
# 0 hits found
# TBLASTN 2.13.0+
# Query: QFU20016.1 |pV4|European wheat striate mosaic tenuivirus|Tenuivirus|Phenuiviridae|Triticum aestivum|Estonia|Estonia|2013-07-02|2019-11-02T00:00:00Z|pV4 [European wheat striate mosaic virus]
# Database: ref_euk_rep_genomes
# 0 hits found
# TBLASTN 2.13.0+
# Query: QBQ01754.1 |RNA-dependent RNA polymerase|Mona Grita phlebovirus|Phlebovirus|Phenuiviridae|Nyssomyia trapidoi|Panama|Panama|2014|2019-03-30T00:00:00Z|RNA-dependent RNA polymerase [Mona Grita virus]
# Database: ref_euk_rep_genomes
# 0 hits found
# TBLASTN 2.13.0+
# Query: ATE88456.1 |L protein|Arumowot phlebovirus|Phlebovirus|Phenuiviridae|Culex antennatus|Sudan|Sudan|1963|2017-10-02T00:00:00Z|L protein [Arumowot virus]
# Database: ref_euk_rep_genomes
# 0 hits found
# BLAST processed 24 queries
```
