## Supplementary material for "Deep-mining of vertebrate genomes reveals an unexpected diversity of endogenous viral elements": batch_001-tblastn-ref_euk_rep_genomes.out

```
# TBLASTN 2.13.0+
# Query: AST13127.1 |RNA-dependent RNA polymerase|Citrus coguvirus|Coguvirus|Phenuiviridae|Citrus sinensis|Italy|Italy||2017-08-14T00:00:00Z|RNA-dependent RNA polymerase [Citrus concave gum-associated virus]
# Database: ref_euk_rep_genomes
# 0 hits found
# TBLASTN 2.13.0+
# Query: ALS88193.1 |glycoprotein precursor complex|Toros phlebovirus|Phlebovirus|Phenuiviridae|Phlebotomus|Turkey|Turkey||2016-04-18T00:00:00Z|glycoprotein precursor complex [Toros virus]
# Database: ref_euk_rep_genomes
# 0 hits found
# TBLASTN 2.13.0+
# Query: AIQ84548.1 |NSs protein|Toscana phlebovirus|Phlebovirus|Phenuiviridae|Homo sapiens|Italy|Italy|1985|2014-09-29T00:00:00Z|NSs protein [Toscana virus]
# Database: ref_euk_rep_genomes
# 0 hits found
# TBLASTN 2.13.0+
# Query: AHF71066.1 |nonstructural protein|Malsoor virus|Phlebovirus|Phenuiviridae|Rousettus leschenaultii|India: Mahabaleshwar, Maharashtra State|India|2010|2014-01-14T00:00:00Z|nonstructural protein, partial [Malsoor virus]
# Database: ref_euk_rep_genomes
# 0 hits found
# TBLASTN 2.13.0+
# Query: AFM93815.1 |MP|Rice stripe tenuivirus|Tenuivirus|Phenuiviridae|Oryza sativa|China: Zhejiang Province|China|2010-07-25|2012-07-02T00:00:00Z|MP [Rice stripe tenuivirus]
# Database: ref_euk_rep_genomes
# 0 hits found
# TBLASTN 2.13.0+
# Query: YP_009380502.1 |nucleocapsid|Oriximina phlebovirus|Phlebovirus|Phenuiviridae|||||2021-06-01T00:00:00Z|nucleocapsid [Oriximina virus]
# Database: ref_euk_rep_genomes
# 0 hits found
# TBLASTN 2.13.0+
# Query: YP_010086240.1 |RNA-dependent RNA-polymerase|Norway ixovirus|Ixovirus|Phenuiviridae|Ixodes ricinus|Norway|Norway|2014-09-15|2021-06-01T00:00:00Z|RNA-dependent RNA-polymerase [Norway phlebovirus 1]
# Database: ref_euk_rep_genomes
# 0 hits found
# TBLASTN 2.13.0+
# Query: YP_009666271.1 |glycoprotein|Pidgey pidchovirus|Pidchovirus|Phenuiviridae|Choristoneura rosaceana|USA|USA|2016-08-16|2019-06-28T00:00:00Z|glycoprotein [Pidgey virus]
# Database: ref_euk_rep_genomes
# 0 hits found
# TBLASTN 2.13.0+
# Query: YP_009505329.1 |nucleocapsid protein|Badu phasivirus|Phasivirus|Phenuiviridae|Culex|Australia|Australia|2003-03|2018-08-24T00:00:00Z|nucleocapsid protein [Badu phasivirus]
# Database: ref_euk_rep_genomes
# 0 hits found
# TBLASTN 2.13.0+
# Query: YP_009346026.1 |RNA-dependent RNA polymerase|Urucuri phlebovirus|Phlebovirus|Phenuiviridae|Proechimys guyannensis|Brazil|Brazil|1966-04-19|2017-02-27T00:00:00Z|RNA-dependent RNA polymerase [Urucuri virus]
# Database: ref_euk_rep_genomes
# 0 hits found
# TBLASTN 2.13.0+
# Query: YP_009305143.1 |RNA-dependent RNA polymerase|Yichang insect goukovirus|Goukovirus|Phenuiviridae|Aulacorthum magnoliae|China|China|2013|2016-09-30T00:00:00Z|RNA-dependent RNA polymerase [Yichang Insect virus]
# Database: ref_euk_rep_genomes
# 0 hits found
# TBLASTN 2.13.0+
# Query: YP_009010955.1 |glycoprotein|Arumowot phlebovirus|Phlebovirus|Phenuiviridae||Spain|Spain||2014-03-04T00:00:00Z|glycoprotein [Arumowot virus]
# Database: ref_euk_rep_genomes
# 0 hits found
# TBLASTN 2.13.0+
# Query: UHK03195.1 |RNA-dependent RNA polymerase|Hangzhou phenuivirus 3||Phenuiviridae|Tetragnatha nitens|China|China|2016-09-06|2021-12-26T00:00:00Z|MAG: RNA-dependent RNA polymerase [Hangzhou phenuivirus 3]
# Database: ref_euk_rep_genomes
# 0 hits found
# TBLASTN 2.13.0+
# Query: QVE55495.1 |putative movement protein|Watermelon crinkle leaf-associated virus 2|Coguvirus|Phenuiviridae|Citrullus lanatus|China|China|2016-06-02|2021-05-17T00:00:00Z|putative movement protein [Watermelon crinkle leaf-associated virus 2]
# Database: ref_euk_rep_genomes
# 0 hits found
# TBLASTN 2.13.0+
# Query: QFU19921.1 |pC1|European wheat striate mosaic tenuivirus|Tenuivirus|Phenuiviridae|Triticum aestivum|Estonia|Estonia|2013-06-26|2019-11-02T00:00:00Z|pC1 [European wheat striate mosaic virus]
# Database: ref_euk_rep_genomes
# 0 hits found
# TBLASTN 2.13.0+
# Query: QFU19953.1 |pC2|European wheat striate mosaic tenuivirus|Tenuivirus|Phenuiviridae|Triticum aestivum|Estonia|Estonia|2013-06-26|2019-11-02T00:00:00Z|pC2 [European wheat striate mosaic virus]
# Database: ref_euk_rep_genomes
# 0 hits found
# BLAST processed 16 queries
```
