## Supplementary material for "Deep-mining of vertebrate genomes reveals an unexpected diversity of endogenous viral elements": batch_002-tblastn-ref_euk_rep_genomes.out

```
# TBLASTN 2.13.0+
# Query: QFU19985.1 |pC3|European wheat striate mosaic tenuivirus|Tenuivirus|Phenuiviridae|Triticum aestivum|Estonia|Estonia|2013-07-02|2019-11-02T00:00:00Z|pC3 [European wheat striate mosaic virus]
# Database: ref_euk_rep_genomes
# 0 hits found
# TBLASTN 2.13.0+
# Query: QFU20017.1 |pC4|European wheat striate mosaic tenuivirus|Tenuivirus|Phenuiviridae|Triticum aestivum|Estonia|Estonia|2013-07-02|2019-11-02T00:00:00Z|pC4 [European wheat striate mosaic virus]
# Database: ref_euk_rep_genomes
# 0 hits found
# TBLASTN 2.13.0+
# Query: QBQ01755.1 |glycoprotein precursor|Mona Grita phlebovirus|Phlebovirus|Phenuiviridae|Nyssomyia trapidoi|Panama|Panama|2014|2019-03-30T00:00:00Z|glycoprotein precursor [Mona Grita virus]
# Database: ref_euk_rep_genomes
# 0 hits found
# TBLASTN 2.13.0+
# Query: ALS88194.1 |viral sRNA Nonstructural protein|Toros phlebovirus|Phlebovirus|Phenuiviridae|Phlebotomus|Turkey|Turkey||2016-04-18T00:00:00Z|viral sRNA Nonstructural protein [Toros virus]
# Database: ref_euk_rep_genomes
# 0 hits found
# TBLASTN 2.13.0+
# Query: ALP32226.1 |RNA-dependent RNA polymerase|Massilia phlebovirus|Phlebovirus|Phenuiviridae|Phlebotomus perniciosus|Portugal|Portugal|2008|2015-11-28T00:00:00Z|RNA-dependent RNA polymerase [Massilia virus]
# Database: ref_euk_rep_genomes
# 0 hits found
# TBLASTN 2.13.0+
# Query: AFO12484.1 |nonstructural protein 3|Maize stripe tenuivirus|Tenuivirus|Phenuiviridae|Sorghum|India: Chittoor|India||2012-08-31T00:00:00Z|nonstructural protein 3 [Maize stripe tenuivirus]
# Database: ref_euk_rep_genomes
# 0 hits found
# TBLASTN 2.13.0+
# Query: AEL29643.1 |nucleocapsid|Chagres phlebovirus|Phlebovirus|Phenuiviridae|||||2012-05-03T00:00:00Z|nucleocapsid [Chagres virus]
# Database: ref_euk_rep_genomes
# 0 hits found
# TBLASTN 2.13.0+
# Query: ACG58347.1 |CP protein|Rice stripe tenuivirus|Tenuivirus|Phenuiviridae|Oryza sativa|China|China|2007-07|2008-08-11T00:00:00Z|CP protein [Rice stripe tenuivirus]
# Database: ref_euk_rep_genomes
# 0 hits found
# TBLASTN 2.13.0+
# Query: YP_010086198.1 |nucleocapsid|Mona Grita phlebovirus|Phlebovirus|Phenuiviridae|Nyssomyia trapidoi|Panama|Panama|2014|2021-06-01T00:00:00Z|nucleocapsid [Mona Grita virus]
# Database: ref_euk_rep_genomes
# 0 hits found
# TBLASTN 2.13.0+
# Query: YP_010086241.1 |replicase|Entoleuca entovirus|Entovirus|Phenuiviridae|Entoleuca sp.|Spain|Spain||2021-06-01T00:00:00Z|replicase [Entoleuca phenui-like virus 1]
# Database: ref_euk_rep_genomes
# 0 hits found
# TBLASTN 2.13.0+
# Query: YP_009666272.1 |RNA-dependent RNA polymerase|Pidgey pidchovirus|Pidchovirus|Phenuiviridae|Choristoneura rosaceana|USA|USA|2016-08-16|2019-06-28T00:00:00Z|RNA-dependent RNA polymerase [Pidgey virus]
# Database: ref_euk_rep_genomes
# 0 hits found
# TBLASTN 2.13.0+
# Query: YP_009346027.1 |polyprotein|Urucuri phlebovirus|Phlebovirus|Phenuiviridae|Proechimys guyannensis|Brazil|Brazil|1966-04-19|2017-02-27T00:00:00Z|polyprotein [Urucuri virus]
# Database: ref_euk_rep_genomes
# 0 hits found
# TBLASTN 2.13.0+
# Query: YP_009305144.1 |glycoprotein precursor|Yichang insect goukovirus|Goukovirus|Phenuiviridae|Aulacorthum magnoliae|China|China|2013|2016-09-30T00:00:00Z|glycoprotein precursor [Yichang Insect virus]
# Database: ref_euk_rep_genomes
# 0 hits found
# TBLASTN 2.13.0+
# Query: YP_009010956.1 |nonstructural protein|Arumowot phlebovirus|Phlebovirus|Phenuiviridae||Spain|Spain||2014-03-04T00:00:00Z|nonstructural protein [Arumowot virus]
# Database: ref_euk_rep_genomes
# 0 hits found
# TBLASTN 2.13.0+
# Query: URZ29355.1 |nucleoprotein|Pangolin phlebovirus|Phlebovirus|Phenuiviridae|Pholidota|China|China|2018|2022-06-16T00:00:00Z|nucleoprotein [Pangolin phlebovirus]
# Database: ref_euk_rep_genomes
# 0 hits found
# TBLASTN 2.13.0+
# Query: UHK03197.1 |putative nucleoprotein|Hangzhou phenuivirus 3||Phenuiviridae|Tetragnatha nitens|China|China|2016-09-06|2021-12-26T00:00:00Z|MAG: putative nucleoprotein [Hangzhou phenuivirus 3]
# Database: ref_euk_rep_genomes
# 0 hits found
# TBLASTN 2.13.0+
# Query: QVE55496.1 |putative nucleocapsid|Watermelon crinkle leaf-associated virus 2|Coguvirus|Phenuiviridae|Citrullus lanatus|China|China|2016-06-02|2021-05-17T00:00:00Z|putative nucleocapsid [Watermelon crinkle leaf-associated virus 2]
# Database: ref_euk_rep_genomes
# 0 hits found
# TBLASTN 2.13.0+
# Query: AWH61699.1 |nucleocapsid protein|Uukuniemi phlebovirus|Phlebovirus|Phenuiviridae|Ixodes ricinus|Czech Republic|Czech Republic|2000|2018-05-09T00:00:00Z|nucleocapsid protein [Uukuniemi phlebovirus]
# Database: ref_euk_rep_genomes
# 0 hits found
# TBLASTN 2.13.0+
# Query: ATE88458.1 |nucleocapsid protein|Arumowot phlebovirus|Phlebovirus|Phenuiviridae|Culex antennatus|Sudan|Sudan|1963|2017-10-02T00:00:00Z|nucleocapsid protein [Arumowot virus]
# Database: ref_euk_rep_genomes
# 0 hits found
# TBLASTN 2.13.0+
# Query: ALS88195.1 |viral sRNA Nucleoprotein|Toros phlebovirus|Phlebovirus|Phenuiviridae|Phlebotomus|Turkey|Turkey||2016-04-18T00:00:00Z|viral sRNA Nucleoprotein [Toros virus]
# Database: ref_euk_rep_genomes
# 0 hits found
# TBLASTN 2.13.0+
# Query: YP_010086159.1 |nonstructural protein|Silverwater uukuvirus|Uukuvirus|Phenuiviridae|Haemaphysalis leporispalustris|Canada|Canada|1960-06-12|2021-06-01T00:00:00Z|nonstructural protein [Silverwater virus]
# Database: ref_euk_rep_genomes
# 0 hits found
# TBLASTN 2.13.0+
# Query: YP_010086199.1 |RNA-dependent RNA polymerase|Tres Almendras phlebovirus|Phlebovirus|Phenuiviridae|Psychodopygus panamensis|Panama|Panama|2013|2021-06-01T00:00:00Z|RNA-dependent RNA polymerase [Tres Almendras virus]
# Database: ref_euk_rep_genomes
# 0 hits found
# TBLASTN 2.13.0+
# Query: YP_009666331.1 |glycoprotein precursor|Mukawa phlebovirus|Phlebovirus|Phenuiviridae|Ixodes persulcatus|Japan: Hokkaido, Mukawa|Japan|2013-05|2019-06-28T00:00:00Z|glycoprotein precursor [Mukawa virus]
# Database: ref_euk_rep_genomes
# 0 hits found
# TBLASTN 2.13.0+
# Query: YP_009346028.1 |nonstructural protein|Urucuri phlebovirus|Phlebovirus|Phenuiviridae|Proechimys guyannensis|Brazil|Brazil|1966-04-19|2017-02-27T00:00:00Z|nonstructural protein [Urucuri virus]
# Database: ref_euk_rep_genomes
# 0 hits found
# TBLASTN 2.13.0+
# Query: YP_009305145.1 |nucleocapsid protein|Yichang insect goukovirus|Goukovirus|Phenuiviridae|Aulacorthum magnoliae|China|China|2013|2016-09-30T00:00:00Z|nucleocapsid protein [Yichang Insect virus]
# Database: ref_euk_rep_genomes
# 0 hits found
# BLAST processed 25 queries
```
