## Supplementary material for "Deep-mining of vertebrate genomes reveals an unexpected diversity of endogenous viral elements": batch_003-tblastn-ref_euk_rep_genomes.out

```
# TBLASTN 2.13.0+
# Query: QWM97856.1 |RNA-dependent RNA polymerase|Lettuce dieback associated virus||Phenuiviridae|Lactuca sativa|USA: CA|USA|2018|2022-06-07T00:00:00Z|RNA-dependent RNA polymerase [Lettuce dieback associated virus]
# Database: ref_euk_rep_genomes
# 0 hits found
# TBLASTN 2.13.0+
# Query: QYU75393.1 |nonstructural protein 5|Maize stripe tenuivirus|Tenuivirus|Phenuiviridae|Zea mays|South Africa|South Africa|2019-01-11|2021-08-17T00:00:00Z|nonstructural protein 5 [Maize stripe tenuivirus]
# Database: ref_euk_rep_genomes
# 0 hits found
# TBLASTN 2.13.0+
# Query: QUX80213.1 |movement protein|Coguvirus eburi|Coguvirus|Phenuiviridae|Citrus sinensis|South Africa|South Africa|2018|2021-05-15T00:00:00Z|movement protein [Citrus virus A]
# Database: ref_euk_rep_genomes
# 0 hits found
# TBLASTN 2.13.0+
# Query: QOW38075.1 |nucleocapsid protein|Dabieshan uukuvirus|Uukuvirus|Phenuiviridae|Ixodoidea|China: Shandong|China|2017|2020-11-08T00:00:00Z|nucleocapsid protein [Dabieshan Tick Virus]
# Database: ref_euk_rep_genomes
# 0 hits found
# TBLASTN 2.13.0+
# Query: QMP81963.1 |RNA-dependent RNA polymerase|Grapevine laulavirus 4|Laulavirus|Phenuiviridae||Italy|Italy|2017|2020-08-03T00:00:00Z|RNA-dependent RNA polymerase [Grapevine associated cogu-like virus 4]
# Database: ref_euk_rep_genomes
# 0 hits found
# TBLASTN 2.13.0+
# Query: ALS88196.1 |polymerase|Toros phlebovirus|Phlebovirus|Phenuiviridae|Phlebotomus|Turkey|Turkey||2016-04-18T00:00:00Z|polymerase [Toros virus]
# Database: ref_euk_rep_genomes
# 0 hits found
# TBLASTN 2.13.0+
# Query: ABS85172.1 |polyprotein|Toscana phlebovirus|Phlebovirus|Phenuiviridae||Italy|Italy||2007-08-08T00:00:00Z|polyprotein [Toscana virus]
# Database: ref_euk_rep_genomes
# 0 hits found
# TBLASTN 2.13.0+
# Query: AAO31609.1 |NSvc2 protein|Rice stripe tenuivirus|Tenuivirus|Phenuiviridae|||||2003-02-03T00:00:00Z|NSvc2 protein [Rice stripe tenuivirus]
# Database: ref_euk_rep_genomes
# 0 hits found
# TBLASTN 2.13.0+
# Query: YP_010086160.1 |nucleoprotein|Alcube phlebovirus|Phlebovirus|Phenuiviridae|Phlebotomus perniciosus|Portugal|Portugal|2007|2021-06-01T00:00:00Z|nucleoprotein [Alcube virus]
# Database: ref_euk_rep_genomes
# 0 hits found
# TBLASTN 2.13.0+
# Query: YP_010086200.1 |nonstructural protein|Tres Almendras phlebovirus|Phlebovirus|Phenuiviridae|Psychodopygus panamensis|Panama|Panama|2013|2021-06-01T00:00:00Z|nonstructural protein [Tres Almendras virus]
# Database: ref_euk_rep_genomes
# 0 hits found
# TBLASTN 2.13.0+
# Query: YP_009346029.1 |nucleocapsid protein|Urucuri phlebovirus|Phlebovirus|Phenuiviridae|Proechimys guyannensis|Brazil|Brazil|1966-04-19|2017-02-27T00:00:00Z|nucleocapsid protein [Urucuri virus]
# Database: ref_euk_rep_genomes
# 0 hits found
# TBLASTN 2.13.0+
# Query: YP_009304989.1 |RNA-dependent RNA polymerase|Shrimp wenrivirus|Wenrivirus|Phenuiviridae|Penaeus monodon|China|China|2013|2016-09-27T00:00:00Z|RNA-dependent RNA polymerase [Wenzhou Shrimp Virus 1]
# Database: ref_euk_rep_genomes
# 0 hits found
# TBLASTN 2.13.0+
# Query: QWM97857.1 |putative movement protein|Lettuce dieback associated virus||Phenuiviridae|Lactuca sativa|USA: CA|USA|2018|2022-06-07T00:00:00Z|putative movement protein [Lettuce dieback associated virus]
# Database: ref_euk_rep_genomes
# 0 hits found
# TBLASTN 2.13.0+
# Query: UHK03292.1 |RNA-dependent RNA polymerase|Hangzhou nephotettix cincticeps phenuivirus 1||Phenuiviridae|Nephotettix cincticeps|China|China|2016-09-08|2021-12-26T00:00:00Z|MAG: RNA-dependent RNA polymerase [Hangzhou nephotettix cincticeps phenuivirus 1]
# Database: ref_euk_rep_genomes
# 0 hits found
# TBLASTN 2.13.0+
# Query: QOW38076.1 |nonstructural protein|Dabieshan uukuvirus|Uukuvirus|Phenuiviridae|Ixodoidea|China: Shandong|China|2017|2020-11-08T00:00:00Z|nonstructural protein [Dabieshan Tick Virus]
# Database: ref_euk_rep_genomes
# 0 hits found
# TBLASTN 2.13.0+
# Query: QMP81964.1 |movement protein|Grapevine laulavirus 4|Laulavirus|Phenuiviridae||Italy|Italy|2017|2020-08-03T00:00:00Z|movement protein [Grapevine associated cogu-like virus 4]
# Database: ref_euk_rep_genomes
# 0 hits found
# TBLASTN 2.13.0+
# Query: QGW51120.1 |polymerase|Lihan uukuvirus|Uukuvirus|Phenuiviridae|Ixodoidea|Guadeloupe: Martinique|Guadeloupe|2015|2020-02-08T00:00:00Z|polymerase [Lihan tick virus]
# Database: ref_euk_rep_genomes
# 0 hits found
# TBLASTN 2.13.0+
# Query: QFU19924.1 |pV1|European wheat striate mosaic tenuivirus|Tenuivirus|Phenuiviridae|Javesella pellucida|Sweden|Sweden|2016-09-06|2019-11-02T00:00:00Z|pV1 [European wheat striate mosaic virus]
# Database: ref_euk_rep_genomes
# Fields: query acc., q. start, q. end, subject acc., subject sci name, subject title, s. start, s. end, evalue, score, alignment length, % identity, subject strand
# 1 hits found
QFU19924.1	35	158	NW_023538581	Artibeus jamaicensis	Artibeus jamaicensis isolate 1a unplaced genomic scaffold, WHU_Ajam_v2 original_scaffold_4172	976	596	6.33e-07	149	129	30.233	N/A
# BLAST processed 18 queries
```
