## Supplementary material for "Deep-mining of vertebrate genomes reveals an unexpected diversity of endogenous viral elements": batch_004-tblastn-ref_euk_rep_genomes.out

```
# TBLASTN 2.13.0+
# Query: AGY30953.1 |RNA-dependent RNA polymerase|Razdan bandavirus|Bandavirus|Phenuiviridae||Armenia|Armenia||2013-10-30T00:00:00Z|RNA-dependent RNA polymerase [Razdan virus]
# Database: ref_euk_rep_genomes
# 0 hits found
# TBLASTN 2.13.0+
# Query: AFP33390.1 |nonstructural S|Heartland bandavirus|Bandavirus|Phenuiviridae|Homo sapiens|USA: Missouri|USA|2009-06-19|2012-08-30T00:00:00Z|nonstructural S [Heartland virus]
# Database: ref_euk_rep_genomes
# 0 hits found
# TBLASTN 2.13.0+
# Query: AAM77611.1 |NS1|Rice grassy stunt tenuivirus|Tenuivirus|Phenuiviridae||China|China||2002-07-15T00:00:00Z|NS1 [Rice grassy stunt tenuivirus]
# Database: ref_euk_rep_genomes
# 0 hits found
# TBLASTN 2.13.0+
# Query: YP_010086097.1 |Glycoprotein precursor|Cacao phlebovirus|Phlebovirus|Phenuiviridae|Nyssomyia trapidoi|Panama: El Aguacate|Panama|1970-12-04|2021-06-01T00:00:00Z|Glycoprotein precursor [Cacao virus]
# Database: ref_euk_rep_genomes
# 0 hits found
# TBLASTN 2.13.0+
# Query: YP_010086129.1 |glycoprotein|Ixcanal phlebovirus|Phlebovirus|Phenuiviridae|Lutzomyia||||2021-06-01T00:00:00Z|glycoprotein [Ixcanal virus]
# Database: ref_euk_rep_genomes
# 0 hits found
# TBLASTN 2.13.0+
# Query: YP_010086244.1 |RNA polymerase|Viola phlebovirus|Phlebovirus|Phenuiviridae|Lutzomyia|Brazil: North Pantanal, MT|Brazil|2015-07-06|2021-06-01T00:00:00Z|RNA polymerase [Viola virus]
# Database: ref_euk_rep_genomes
# 0 hits found
# TBLASTN 2.13.0+
# Query: YP_009507892.1 |pv2 protein|Iranian wheat stripe tenuivirus|Tenuivirus|Phenuiviridae|||||2018-08-24T00:00:00Z|pv2 protein [Iranian wheat stripe tenuivirus]
# Database: ref_euk_rep_genomes
# 0 hits found
# TBLASTN 2.13.0+
# Query: YP_009346030.1 |RNA-dependent RNA polymerase|Ambe phlebovirus|Phlebovirus|Phenuiviridae|Phlebotominae|Brazil|Brazil|1982-01-14|2017-02-27T00:00:00Z|RNA-dependent RNA polymerase [Ambe virus]
# Database: ref_euk_rep_genomes
# 0 hits found
# TBLASTN 2.13.0+
# Query: YP_008719918.1 |nucleoprotein|Razdan bandavirus|Bandavirus|Phenuiviridae||Armenia|Armenia||2013-11-01T00:00:00Z|nucleoprotein [Razdan virus]
# Database: ref_euk_rep_genomes
# 0 hits found
# TBLASTN 2.13.0+
# Query: QWM97858.1 |nucleocapsid protein|Lettuce dieback associated virus||Phenuiviridae|Lactuca sativa|USA: CA|USA|2018|2022-06-07T00:00:00Z|nucleocapsid protein [Lettuce dieback associated virus]
# Database: ref_euk_rep_genomes
# 0 hits found
# TBLASTN 2.13.0+
# Query: QPN53436.1 |non-structural protein NS|Shrimp wenrivirus|Wenrivirus|Phenuiviridae|Penaeus monodon|China|China|2013|2020-12-13T00:00:00Z|non-structural protein NS [Wenzhou Shrimp Virus 1]
# Database: ref_euk_rep_genomes
# 0 hits found
# TBLASTN 2.13.0+
# Query: QMP81965.1 |nucleocapsid protein|Grapevine laulavirus 4|Laulavirus|Phenuiviridae||Italy|Italy|2017|2020-08-03T00:00:00Z|nucleocapsid protein [Grapevine associated cogu-like virus 4]
# Database: ref_euk_rep_genomes
# 0 hits found
# TBLASTN 2.13.0+
# Query: QBQ01760.1 |glycoprotein precursor|Pena Blanca phlebovirus|Phlebovirus|Phenuiviridae|Psychodopygus panamensis|Panama|Panama|2014|2019-03-30T00:00:00Z|glycoprotein precursor [Pena Blanca virus]
# Database: ref_euk_rep_genomes
# 0 hits found
# TBLASTN 2.13.0+
# Query: AWH61702.1 |RNA-dependent RNA polymerase|Uukuniemi phlebovirus|Phlebovirus|Phenuiviridae|Ixodes ricinus|Czech Republic|Czech Republic|2000|2018-05-09T00:00:00Z|RNA-dependent RNA polymerase [Uukuniemi phlebovirus]
# Database: ref_euk_rep_genomes
# 0 hits found
# TBLASTN 2.13.0+
# Query: ACI24012.1 |nonstructural protein|Massilia phlebovirus|Phlebovirus|Phenuiviridae|Phlebotomus perniciosus|France: Marseilles|France|2005-07|2008-10-05T00:00:00Z|nonstructural protein [Massilia virus]
# Database: ref_euk_rep_genomes
# 0 hits found
# TBLASTN 2.13.0+
# Query: YP_010086061.1 |polyprotein|Salehabad phlebovirus|Phlebovirus|Phenuiviridae|Phlebotomus|Iran|Iran|1959|2021-06-01T00:00:00Z|polyprotein [Salehabad virus]
# Database: ref_euk_rep_genomes
# 0 hits found
# TBLASTN 2.13.0+
# Query: YP_010086098.1 |RNA-dependent RNA polymerase|Cacao phlebovirus|Phlebovirus|Phenuiviridae|Nyssomyia trapidoi|Panama: El Aguacate|Panama|1970-12-04|2021-06-01T00:00:00Z|RNA-dependent RNA polymerase [Cacao virus]
# Database: ref_euk_rep_genomes
# 0 hits found
# TBLASTN 2.13.0+
# Query: YP_010086245.1 |polyprotein|Viola phlebovirus|Phlebovirus|Phenuiviridae|Lutzomyia|Brazil: North Pantanal, MT|Brazil|2015-07-06|2021-06-01T00:00:00Z|polyprotein [Viola virus]
# Database: ref_euk_rep_genomes
# 0 hits found
# TBLASTN 2.13.0+
# Query: YP_009666334.1 |nonstructural protein|Mukawa phlebovirus|Phlebovirus|Phenuiviridae|Ixodes persulcatus|Japan: Hokkaido, Mukawa|Japan|2013-05|2019-06-28T00:00:00Z|nonstructural protein [Mukawa virus]
# Database: ref_euk_rep_genomes
# 0 hits found
# BLAST processed 19 queries
```
