## Supplementary material for "Deep-mining of vertebrate genomes reveals an unexpected diversity of endogenous viral elements": batch_005-tblastn-ref_euk_rep_genomes.out

```
# TBLASTN 2.13.0+
# Query: YP_009507893.1 |pc2 protein|Iranian wheat stripe tenuivirus|Tenuivirus|Phenuiviridae|||||2018-08-24T00:00:00Z|pc2 protein [Iranian wheat stripe tenuivirus]
# Database: ref_euk_rep_genomes
# 0 hits found
# TBLASTN 2.13.0+
# Query: YP_009346031.1 |nonstructural protein|Ambe phlebovirus|Phlebovirus|Phenuiviridae|Phlebotominae|Brazil|Brazil|1982-01-14|2017-02-27T00:00:00Z|nonstructural protein [Ambe virus]
# Database: ref_euk_rep_genomes
# 0 hits found
# TBLASTN 2.13.0+
# Query: YP_009304994.1 |glycoprotein precursor|Shrimp wenrivirus|Wenrivirus|Phenuiviridae|Penaeus monodon|China|China|2013|2016-09-27T00:00:00Z|glycoprotein precursor [Wenzhou Shrimp Virus 1]
# Database: ref_euk_rep_genomes
# 0 hits found
# TBLASTN 2.13.0+
# Query: YP_008719919.1 |nonstructural protein|Razdan bandavirus|Bandavirus|Phenuiviridae||Armenia|Armenia||2013-11-01T00:00:00Z|nonstructural protein [Razdan virus]
# Database: ref_euk_rep_genomes
# 0 hits found
# TBLASTN 2.13.0+
# Query: QMP81966.1 |hypothetical protein|Grapevine laulavirus 4|Laulavirus|Phenuiviridae||Italy|Italy|2017|2020-08-03T00:00:00Z|hypothetical protein [Grapevine associated cogu-like virus 4]
# Database: ref_euk_rep_genomes
# 0 hits found
# TBLASTN 2.13.0+
# Query: QBQ01761.1 |nonstructural protein|Pena Blanca phlebovirus|Phlebovirus|Phenuiviridae|Psychodopygus panamensis|Panama|Panama|2014|2019-03-30T00:00:00Z|nonstructural protein [Pena Blanca virus]
# Database: ref_euk_rep_genomes
# 0 hits found
# TBLASTN 2.13.0+
# Query: AEL29648.1 |nucleocapsid|Phlebovirus CoAr 170255|Phlebovirus|Phenuiviridae|||||2012-05-03T00:00:00Z|nucleocapsid [Phlebovirus CoAr 170255]
# Database: ref_euk_rep_genomes
# 0 hits found
# TBLASTN 2.13.0+
# Query: AAM44064.1 |NSvc2|Rice grassy stunt tenuivirus|Tenuivirus|Phenuiviridae|Oryza sativa|China|China||2002-05-28T00:00:00Z|NSvc2 [Rice grassy stunt tenuivirus]
# Database: ref_euk_rep_genomes
# 0 hits found
# TBLASTN 2.13.0+
# Query: YP_010086067.1 |nucleoprotein|Punique phlebovirus|Phlebovirus|Phenuiviridae|Phlebotomus|Tunisia|Tunisia|2008|2021-06-01T00:00:00Z|nucleoprotein [Punique virus]
# Database: ref_euk_rep_genomes
# 0 hits found
# TBLASTN 2.13.0+
# Query: YP_010086163.1 |polymerase|Alcube phlebovirus|Phlebovirus|Phenuiviridae|Phlebotomus perniciosus|Portugal|Portugal|2007|2021-06-01T00:00:00Z|polymerase [Alcube virus]
# Database: ref_euk_rep_genomes
# 0 hits found
# TBLASTN 2.13.0+
# Query: YP_010086263.1 |ORF2b protein|Lentinula lentinuvirus|Lentinuvirus|Phenuiviridae|Lentinula edodes|Japan:Hyogo|Japan|2013|2021-06-01T00:00:00Z|ORF2b protein [Lentinula edodes negative-strand RNA virus 2]
# Database: ref_euk_rep_genomes
# 0 hits found
# TBLASTN 2.13.0+
# Query: YP_009507894.1 |NS4 protein|Iranian wheat stripe tenuivirus|Tenuivirus|Phenuiviridae|||||2018-08-24T00:00:00Z|NS4 protein [Iranian wheat stripe tenuivirus]
# Database: ref_euk_rep_genomes
# 0 hits found
# TBLASTN 2.13.0+
# Query: YP_009346032.1 |nucleocapsid protein|Ambe phlebovirus|Phlebovirus|Phenuiviridae|Phlebotominae|Brazil|Brazil|1982-01-14|2017-02-27T00:00:00Z|nucleocapsid protein [Ambe virus]
# Database: ref_euk_rep_genomes
# 0 hits found
# TBLASTN 2.13.0+
# Query: YP_009304997.1 |glycoprotein precursor|Fly phasivirus|Phasivirus|Phenuiviridae|Atherigona orientalis|China|China|2013|2016-09-27T00:00:00Z|glycoprotein precursor [Wuhan Fly Virus 1]
# Database: ref_euk_rep_genomes
# 0 hits found
# TBLASTN 2.13.0+
# Query: QUX80217.1 |nucleocapsid protein|Coguvirus eburi|Coguvirus|Phenuiviridae|Citrus sinensis|South Africa|South Africa|2018|2021-05-15T00:00:00Z|nucleocapsid protein [Citrus virus A]
# Database: ref_euk_rep_genomes
# 0 hits found
# TBLASTN 2.13.0+
# Query: QKN22591.1 |nucleoprotein|Rio Grande phlebovirus|Phlebovirus|Phenuiviridae|Neotoma micropus|USA: Cameron County, Texas|USA|1973-12-05|2020-06-15T00:00:00Z|nucleoprotein [Rio Grande virus]
# Database: ref_euk_rep_genomes
# 0 hits found
# TBLASTN 2.13.0+
# Query: QDW81038.1 |polymerase|Brown dog tick phlebovirus 1|Phlebovirus|Phenuiviridae|Rhipicephalus sanguineus|Trinidad and Tobago|Trinidad and Tobago|2017|2019-08-06T00:00:00Z|polymerase [Brown dog tick phlebovirus 1]
# Database: ref_euk_rep_genomes
# 0 hits found
# TBLASTN 2.13.0+
# Query: QCI62744.1 |NSs|Frijoles phlebovirus|Phlebovirus|Phenuiviridae|Lutzomyia|Panama: Canal Zone|Panama|1969-11-24|2019-05-08T00:00:00Z|NSs [Frijoles virus]
# Database: ref_euk_rep_genomes
# 0 hits found
# TBLASTN 2.13.0+
# Query: AFP33393.1 |glycoprotein polyprotein|Heartland bandavirus|Bandavirus|Phenuiviridae|Homo sapiens|USA: Missouri|USA|2009-06-19|2012-08-30T00:00:00Z|glycoprotein polyprotein [Heartland virus]
# Database: ref_euk_rep_genomes
# 0 hits found
# TBLASTN 2.13.0+
# Query: YP_010086100.1 |NSs|Cacao phlebovirus|Phlebovirus|Phenuiviridae|Nyssomyia trapidoi|Panama: El Aguacate|Panama|1970-12-04|2021-06-01T00:00:00Z|NSs [Cacao virus]
# Database: ref_euk_rep_genomes
# 0 hits found
# TBLASTN 2.13.0+
# Query: YP_010086132.1 |nucleocapsid|Murre uukuvirus|Uukuvirus|Phenuiviridae|Uria|USA|USA|1973|2021-06-01T00:00:00Z|nucleocapsid [Murre virus]
# Database: ref_euk_rep_genomes
# 0 hits found
# TBLASTN 2.13.0+
# Query: YP_010086167.1 |viral sRNA Nonstructural protein|Dashli phlebovirus|Phlebovirus|Phenuiviridae|Diptera|Iran|Iran|2011-07-06|2021-06-01T00:00:00Z|viral sRNA Nonstructural protein [Dashli virus]
# Database: ref_euk_rep_genomes
# 0 hits found
# TBLASTN 2.13.0+
# Query: YP_010086204.1 |nucleocapsid|Ntepes phlebovirus|Phlebovirus|Phenuiviridae|Sergentomyia|Kenya|Kenya|2014|2021-06-01T00:00:00Z|nucleocapsid [Ntepes virus]
# Database: ref_euk_rep_genomes
# 0 hits found
# TBLASTN 2.13.0+
# Query: YP_010086264.1 |ORF2a protein|Lentinula lentinuvirus|Lentinuvirus|Phenuiviridae|Lentinula edodes|Japan:Hyogo|Japan|2013|2021-06-01T00:00:00Z|ORF2a protein [Lentinula edodes negative-strand RNA virus 2]
# Database: ref_euk_rep_genomes
# 0 hits found
# TBLASTN 2.13.0+
# Query: YP_009507895.1 |pc4 protein|Iranian wheat stripe tenuivirus|Tenuivirus|Phenuiviridae|||||2018-08-24T00:00:00Z|pc4 protein [Iranian wheat stripe tenuivirus]
# Database: ref_euk_rep_genomes
# 0 hits found
# TBLASTN 2.13.0+
# Query: YP_009346033.1 |polyprotein|Anhanga phlebovirus|Phlebovirus|Phenuiviridae|Choloepus didactylus|Brazil|Brazil|1962-10-01|2017-02-27T00:00:00Z|polyprotein [Anhanga virus]
# Database: ref_euk_rep_genomes
# 0 hits found
# TBLASTN 2.13.0+
# Query: YP_009304999.1 |nucleocapsid protein|Fly phasivirus|Phasivirus|Phenuiviridae|Atherigona orientalis|China|China|2013|2016-09-27T00:00:00Z|nucleocapsid protein [Wuhan Fly Virus 1]
# Database: ref_euk_rep_genomes
# 0 hits found
# TBLASTN 2.13.0+
# Query: QDW81039.1 |nucleoprotein|Brown dog tick phlebovirus 1|Phlebovirus|Phenuiviridae|Rhipicephalus sanguineus|Trinidad and Tobago|Trinidad and Tobago|2017|2019-08-06T00:00:00Z|nucleoprotein [Brown dog tick phlebovirus 1]
# Database: ref_euk_rep_genomes
# 0 hits found
# TBLASTN 2.13.0+
# Query: AAB22541.1 |NCP|Maize stripe tenuivirus|Tenuivirus|Phenuiviridae|||||1993-05-08T00:00:00Z|NCP [Maize stripe tenuivirus]
# Database: ref_euk_rep_genomes
# 0 hits found
# TBLASTN 2.13.0+
# Query: YP_010086133.1 |non-structural protein|Murre uukuvirus|Uukuvirus|Phenuiviridae|Uria|USA|USA|1973|2021-06-01T00:00:00Z|non-structural protein [Murre virus]
# Database: ref_euk_rep_genomes
# 0 hits found
# TBLASTN 2.13.0+
# Query: YP_010086205.1 |glycoprotein precursor|Ntepes phlebovirus|Phlebovirus|Phenuiviridae|Sergentomyia|Kenya|Kenya|2014|2021-06-01T00:00:00Z|glycoprotein precursor [Ntepes virus]
# Database: ref_euk_rep_genomes
# 0 hits found
# BLAST processed 31 queries
```
