## Supplementary material for "Deep-mining of vertebrate genomes reveals an unexpected diversity of endogenous viral elements": batch_006-tblastn-ref_euk_rep_genomes.out

```
# TBLASTN 2.13.0+
# Query: YP_010086265.1 |large protein|Lentinula lentinuvirus|Lentinuvirus|Phenuiviridae|Lentinula edodes|Japan:Hyogo|Japan|2013|2021-06-01T00:00:00Z|large protein [Lentinula edodes negative-strand RNA virus 2]
# Database: ref_euk_rep_genomes
# 0 hits found
# TBLASTN 2.13.0+
# Query: YP_009305000.1 |RNA-dependent RNA polymerase|Fly phasivirus|Phasivirus|Phenuiviridae|Atherigona orientalis|China|China|2013|2016-09-27T00:00:00Z|RNA-dependent RNA polymerase [Wuhan Fly Virus 1]
# Database: ref_euk_rep_genomes
# 0 hits found
# TBLASTN 2.13.0+
# Query: UDN65940.1 |p39|Citrus coguvirus|Coguvirus|Phenuiviridae|Malus domestica|Italy|Italy|2020|2021-11-12T00:00:00Z|p39 [Citrus concave gum-associated virus]
# Database: ref_euk_rep_genomes
# 0 hits found
# TBLASTN 2.13.0+
# Query: QDW81040.1 |polymerase|Brown dog tick phlebovirus 2|Phlebovirus|Phenuiviridae|Rhipicephalus sanguineus|Trinidad and Tobago|Trinidad and Tobago|2017|2019-08-06T00:00:00Z|polymerase [Brown dog tick phlebovirus 2]
# Database: ref_euk_rep_genomes
# 0 hits found
# TBLASTN 2.13.0+
# Query: QBQ01765.1 |glycoprotein precursor|Tico phebovirus|Phlebovirus|Phenuiviridae|Lutzomyia|Panama|Panama|2013|2019-03-30T00:00:00Z|glycoprotein precursor [Tico virus]
# Database: ref_euk_rep_genomes
# 0 hits found
# TBLASTN 2.13.0+
# Query: YP_010086134.1 |polyprotein|Murre uukuvirus|Uukuvirus|Phenuiviridae|Uria|USA|USA|1973|2021-06-01T00:00:00Z|polyprotein [Murre virus]
# Database: ref_euk_rep_genomes
# 0 hits found
# TBLASTN 2.13.0+
# Query: YP_010086206.1 |RNA-dependent RNA polymerase|Ntepes phlebovirus|Phlebovirus|Phenuiviridae|Sergentomyia|Kenya|Kenya|2014|2021-06-01T00:00:00Z|RNA-dependent RNA polymerase [Ntepes virus]
# Database: ref_euk_rep_genomes
# 0 hits found
# TBLASTN 2.13.0+
# Query: YP_009346035.1 |RNA-dependent RNA polymerase|Tapara phlebovirus|Phlebovirus|Phenuiviridae|Phlebotominae|Brazil|Brazil|1983-02-04|2017-02-27T00:00:00Z|RNA-dependent RNA polymerase [Tapara virus]
# Database: ref_euk_rep_genomes
# 0 hits found
# TBLASTN 2.13.0+
# Query: NP_941981.1 |nonstructural protein|Uukuniemi uukuvirus|Uukuvirus|Phenuiviridae|||||2003-11-18T00:00:00Z|nonstructural protein [Uukuniemi virus]
# Database: ref_euk_rep_genomes
# 0 hits found
# TBLASTN 2.13.0+
# Query: QYC55276.1 |glycoprotein precursor||Phlebovirus|Phenuiviridae||Portugal: Grelhal, Setubal|Portugal|2007-09|2021-08-02T00:00:00Z|glycoprotein precursor [Phlebovirus]
# Database: ref_euk_rep_genomes
# 0 hits found
# TBLASTN 2.13.0+
# Query: QDW81041.1 |nucleoprotein|Brown dog tick phlebovirus 2|Phlebovirus|Phenuiviridae|Rhipicephalus sanguineus|Trinidad and Tobago|Trinidad and Tobago|2017|2019-08-06T00:00:00Z|nucleoprotein [Brown dog tick phlebovirus 2]
# Database: ref_euk_rep_genomes
# 0 hits found
# TBLASTN 2.13.0+
# Query: QBQ01766.1 |nonstructural protein|Tico phebovirus|Phlebovirus|Phenuiviridae|Lutzomyia|Panama|Panama|2013|2019-03-30T00:00:00Z|nonstructural protein [Tico virus]
# Database: ref_euk_rep_genomes
# 0 hits found
# TBLASTN 2.13.0+
# Query: ALG75833.1 |polyprotein|Alcube phlebovirus|Phlebovirus|Phenuiviridae|Phlebotomus perniciosus|Portugal|Portugal|2007|2015-11-04T00:00:00Z|polyprotein [Alcube virus]
# Database: ref_euk_rep_genomes
# 0 hits found
# TBLASTN 2.13.0+
# Query: AEL29684.1 |glycoprotein|Sandfly fever Naples phlebovirus|Phlebovirus|Phenuiviridae|||||2012-05-03T00:00:00Z|glycoprotein, partial [Sand fever Naples-like virus]
# Database: ref_euk_rep_genomes
# 0 hits found
# TBLASTN 2.13.0+
# Query: YP_010086103.1 |nonstructural protein|Chagres phlebovirus|Phlebovirus|Phenuiviridae|||||2021-06-01T00:00:00Z|nonstructural protein [Chagres virus]
# Database: ref_euk_rep_genomes
# 0 hits found
# BLAST processed 15 queries
```
