## Supplementary material for "Deep-mining of vertebrate genomes reveals an unexpected diversity of endogenous viral elements": batch_007-tblastn-ref_euk_rep_genomes.out

```
# TBLASTN 2.13.0+
# Query: YP_009667028.1 |RNA-dependent RNA-polymerase|Laurel Lake laulavirus|Laulavirus|Phenuiviridae|Ixodes scapularis|USA|USA|2016|2019-06-28T00:00:00Z|RNA-dependent RNA-polymerase [Laurel Lake virus]
# Database: ref_euk_rep_genomes
# 0 hits found
# TBLASTN 2.13.0+
# Query: YP_009507898.1 |pv2|Maize stripe tenuivirus|Tenuivirus|Phenuiviridae|||||2018-08-24T00:00:00Z|pv2 [Maize stripe tenuivirus]
# Database: ref_euk_rep_genomes
# 0 hits found
# TBLASTN 2.13.0+
# Query: NP_941985.1 |membrane glycoprotein G1|Uukuniemi uukuvirus|Uukuvirus|Phenuiviridae|||||2003-11-18T00:00:00Z|membrane glycoprotein G1 [Uukuniemi virus]
# Database: ref_euk_rep_genomes
# 0 hits found
# TBLASTN 2.13.0+
# Query: AEL29653.1 |glycoprotein|Uukuniemi phlebovirus|Phlebovirus|Phenuiviridae|||||2012-05-03T00:00:00Z|glycoprotein [EgAN 1825-61 virus]
# Database: ref_euk_rep_genomes
# 0 hits found
# TBLASTN 2.13.0+
# Query: AEL29685.1 |polymerase|Phlebovirus GGP-2011a|Phlebovirus|Phenuiviridae|Cricetinae|Venezuela|Venezuela||2012-05-03T00:00:00Z|polymerase [Phlebovirus GGP-2011a]
# Database: ref_euk_rep_genomes
# 0 hits found
# TBLASTN 2.13.0+
# Query: YP_009667029.1 |ORF1|Laurel Lake laulavirus|Laulavirus|Phenuiviridae|Ixodes scapularis|USA|USA|2016|2019-06-28T00:00:00Z|ORF1 [Laurel Lake virus]
# Database: ref_euk_rep_genomes
# 0 hits found
# TBLASTN 2.13.0+
# Query: NP_941986.1 |membrane glycoprotein G2|Uukuniemi uukuvirus|Uukuvirus|Phenuiviridae|||||2003-11-18T00:00:00Z|membrane glycoprotein G2 [Uukuniemi virus]
# Database: ref_euk_rep_genomes
# 0 hits found
# TBLASTN 2.13.0+
# Query: QWQ49838.1 |putative RNA-dependent RNA polymerase|Festuca stripe-associated virus|Tenuivirus|Phenuiviridae|Festuca|Germany|Germany|2013|2021-06-19T00:00:00Z|putative RNA-dependent RNA polymerase [Festuca stripe-associated virus]
# Database: ref_euk_rep_genomes
# 0 hits found
# TBLASTN 2.13.0+
# Query: QCI62749.2 |RNA-dependent RNA polymerase|Itaporanga phlebovirus|Phlebovirus|Phenuiviridae|Mus|Brazil: Itaporanga|Brazil|1962-04-03|2019-05-08T00:00:00Z|RNA-dependent RNA polymerase [Itaporanga virus]
# Database: ref_euk_rep_genomes
# 0 hits found
# TBLASTN 2.13.0+
# Query: AEL29686.1 |glycoprotein|Phlebovirus GGP-2011a|Phlebovirus|Phenuiviridae|Cricetinae|Venezuela|Venezuela||2012-05-03T00:00:00Z|glycoprotein [Phlebovirus GGP-2011a]
# Database: ref_euk_rep_genomes
# 0 hits found
# TBLASTN 2.13.0+
# Query: YP_009667030.1 |nucleocapsid|Laurel Lake laulavirus|Laulavirus|Phenuiviridae|Ixodes scapularis|USA|USA|2016|2019-06-28T00:00:00Z|nucleocapsid [Laurel Lake virus]
# Database: ref_euk_rep_genomes
# 0 hits found
# TBLASTN 2.13.0+
# Query: YP_009449447.1 |NS3 protein|Rice hoja blanca tenuivirus|Tenuivirus|Phenuiviridae|Oryza sativa|Colombia|Colombia|2017|2018-01-13T00:00:00Z|NS3 protein [Rice hoja blanca tenuivirus]
# Database: ref_euk_rep_genomes
# 0 hits found
# TBLASTN 2.13.0+
# Query: YP_009293593.1 |nonstructural protein|Huangpi Tick Virus 2|Phlebovirus|Phenuiviridae|Haemaphysalis|China|China|2013|2016-09-23T00:00:00Z|nonstructural protein [Huangpi Tick Virus 2]
# Database: ref_euk_rep_genomes
# 0 hits found
# TBLASTN 2.13.0+
# Query: QCI62750.1 |Glycoprotein precursor|Itaporanga phlebovirus|Phlebovirus|Phenuiviridae|Mus|Brazil: Itaporanga|Brazil|1962-04-03|2019-05-08T00:00:00Z|Glycoprotein precursor [Itaporanga virus]
# Database: ref_euk_rep_genomes
# 0 hits found
# TBLASTN 2.13.0+
# Query: QBQ01769.1 |glycoprotein precursor|Tres Almendras phlebovirus|Phlebovirus|Phenuiviridae|Psychodopygus panamensis|Panama|Panama|2013|2019-03-30T00:00:00Z|glycoprotein precursor [Tres Almendras virus]
# Database: ref_euk_rep_genomes
# 0 hits found
# TBLASTN 2.13.0+
# Query: AII01802.1 |N protein|Blackleg ixovirus|Ixovirus|Phenuiviridae|Ixodes scapularis|USA|USA|2008|2014-08-03T00:00:00Z|N protein [Blacklegged tick phlebovirus 1]
# Database: ref_euk_rep_genomes
# 0 hits found
# TBLASTN 2.13.0+
# Query: AEL29687.1 |nonstructural protein|Phlebovirus GGP-2011a|Phlebovirus|Phenuiviridae|Cricetinae|Venezuela|Venezuela||2012-05-03T00:00:00Z|nonstructural protein [Phlebovirus GGP-2011a]
# Database: ref_euk_rep_genomes
# 0 hits found
# TBLASTN 2.13.0+
# Query: YP_010086138.1 |nonstructural protein|Zaliv Terpeniya uukuvirus|Uukuvirus|Phenuiviridae|Ixodoidea|Russia|Russia||2021-06-01T00:00:00Z|nonstructural protein [Zaliv Terpeniya virus]
# Database: ref_euk_rep_genomes
# 0 hits found
# TBLASTN 2.13.0+
# Query: YP_009551583.1 |hypothetical protein|Melon tenuivirus|Tenuivirus|Phenuiviridae|Cucurbitaceae|France|France|2011|2019-02-12T00:00:00Z|hypothetical protein [Melon chlorotic spot virus]
# Database: ref_euk_rep_genomes
# 0 hits found
# TBLASTN 2.13.0+
# Query: YP_009449448.1 |nucleoprotein|Rice hoja blanca tenuivirus|Tenuivirus|Phenuiviridae|Oryza sativa|Colombia|Colombia|2017|2018-01-13T00:00:00Z|nucleoprotein [Rice hoja blanca tenuivirus]
# Database: ref_euk_rep_genomes
# 0 hits found
# TBLASTN 2.13.0+
# Query: YP_009330256.1 |putative nucleoprotein|Lepidopteran hudovirus|Hudovirus|Phenuiviridae|Lepidoptera|China|China|2013|2016-12-27T00:00:00Z|putative nucleoprotein [Hubei lepidoptera virus 1]
# Database: ref_euk_rep_genomes
# 0 hits found
# BLAST processed 21 queries
```
