## Supplementary material for "Deep-mining of vertebrate genomes reveals an unexpected diversity of endogenous viral elements": batch_008-tblastn-ref_euk_rep_genomes.out

```
# TBLASTN 2.13.0+
# Query: QNJ99601.1 |glycoprotein precursor|Embossos phlebovirus|Phlebovirus|Phenuiviridae|Phlebotominae|Kenya|Kenya|2016|2020-08-31T00:00:00Z|glycoprotein precursor [Embossos virus]
# Database: ref_euk_rep_genomes
# 0 hits found
# TBLASTN 2.13.0+
# Query: QCI62751.1 |nucleoprotein|Itaporanga phlebovirus|Phlebovirus|Phenuiviridae|Mus|Brazil: Itaporanga|Brazil|1962-04-03|2019-05-08T00:00:00Z|nucleoprotein [Itaporanga virus]
# Database: ref_euk_rep_genomes
# 0 hits found
# TBLASTN 2.13.0+
# Query: ARF07706.1 |polymerase|Pacific coast tick phlebovirus|Phlebovirus|Phenuiviridae|Dermacentor occidentalis|USA|USA|2011|2018-04-07T00:00:00Z|polymerase [Pacific coast tick phlebovirus]
# Database: ref_euk_rep_genomes
# 0 hits found
# TBLASTN 2.13.0+
# Query: AEL29656.1 |nonstructural protein|Uukuniemi phlebovirus|Phlebovirus|Phenuiviridae|||||2012-05-03T00:00:00Z|nonstructural protein [EgAN 1825-61 virus]
# Database: ref_euk_rep_genomes
# 0 hits found
# TBLASTN 2.13.0+
# Query: AEL29688.1 |nucleocapsid|Phlebovirus GGP-2011a|Phlebovirus|Phenuiviridae|Cricetinae|Venezuela|Venezuela||2012-05-03T00:00:00Z|nucleocapsid [Phlebovirus GGP-2011a]
# Database: ref_euk_rep_genomes
# 0 hits found
# TBLASTN 2.13.0+
# Query: YP_010086219.1 |nucleocapsid protein|Karimabad phlebovirus|Phlebovirus|Phenuiviridae|Phlebotomus papatasi|Iran|Iran|1975|2021-06-01T00:00:00Z|nucleocapsid protein [Karimabad virus]
# Database: ref_euk_rep_genomes
# 0 hits found
# TBLASTN 2.13.0+
# Query: YP_009664615.1 |RNA-dependent RNA polymerase|Cumuto goukovirus|Goukovirus|Phenuiviridae|Culex portesi|Trinidad and Tobago|Trinidad and Tobago|2009|2019-06-28T00:00:00Z|RNA-dependent RNA polymerase [Cumuto virus]
# Database: ref_euk_rep_genomes
# 0 hits found
# TBLASTN 2.13.0+
# Query: YP_009551584.1 |hypothetical protein|Melon tenuivirus|Tenuivirus|Phenuiviridae|Cucurbitaceae|France|France|2011|2019-02-12T00:00:00Z|hypothetical protein [Melon chlorotic spot virus]
# Database: ref_euk_rep_genomes
# 0 hits found
# TBLASTN 2.13.0+
# Query: YP_009449450.1 |RNA-dependent RNA polymerase|Kabuto mountain uukuvirus|Uukuvirus|Phenuiviridae|Haemaphysalis flava|Japan: Hyogo|Japan|2009|2018-01-13T00:00:00Z|RNA-dependent RNA polymerase [Kabuto mountain virus]
# Database: ref_euk_rep_genomes
# 0 hits found
# TBLASTN 2.13.0+
# Query: YP_009330257.1 |putative glycoprotein|Lepidopteran hudovirus|Hudovirus|Phenuiviridae|Lepidoptera|China|China|2013|2016-12-27T00:00:00Z|putative glycoprotein [Hubei lepidoptera virus 1]
# Database: ref_euk_rep_genomes
# 0 hits found
# TBLASTN 2.13.0+
# Query: UHR49865.1 |nucleocapsid protein|Fushun hierodula formosana phenuivirus 1||Phenuiviridae|Titanodula formosana|China|China|2017-09-22|2022-01-02T00:00:00Z|MAG: nucleocapsid protein [Fushun hierodula formosana phenuivirus 1]
# Database: ref_euk_rep_genomes
# 0 hits found
# TBLASTN 2.13.0+
# Query: QNJ99602.1 |nucleocapsid|Embossos phlebovirus|Phlebovirus|Phenuiviridae|Phlebotominae|Kenya|Kenya|2016|2020-08-31T00:00:00Z|nucleocapsid [Embossos virus]
# Database: ref_euk_rep_genomes
# 0 hits found
# TBLASTN 2.13.0+
# Query: QDK54394.1 |RNA-dependent RNA polymerase|Apple rubodvirus 1|Rubodvirus|Phenuiviridae|Malus domestica|Brazil|Brazil|2005-05-09|2019-07-16T00:00:00Z|RNA-dependent RNA polymerase [Apple rubbery wood virus 1]
# Database: ref_euk_rep_genomes
# 0 hits found
# TBLASTN 2.13.0+
# Query: QCI62752.1 |NSs|Itaporanga phlebovirus|Phlebovirus|Phenuiviridae|Mus|Brazil: Itaporanga|Brazil|1962-04-03|2019-05-08T00:00:00Z|NSs [Itaporanga virus]
# Database: ref_euk_rep_genomes
# 0 hits found
# TBLASTN 2.13.0+
# Query: ARF07707.1 |nucleocapsid protein|Pacific coast tick phlebovirus|Phlebovirus|Phenuiviridae|Dermacentor occidentalis|USA|USA|2011|2018-04-07T00:00:00Z|nucleocapsid protein [Pacific coast tick phlebovirus]
# Database: ref_euk_rep_genomes
# 0 hits found
# TBLASTN 2.13.0+
# Query: AEL29689.1 |glycoprotein|Uriurana phlebovirus|Phlebovirus|Phenuiviridae|||||2012-05-03T00:00:00Z|glycoprotein [Uriurana virus]
# Database: ref_euk_rep_genomes
# 0 hits found
# TBLASTN 2.13.0+
# Query: YP_010086220.1 |nonstructural protein|Karimabad phlebovirus|Phlebovirus|Phenuiviridae|Phlebotomus papatasi|Iran|Iran|1975|2021-06-01T00:00:00Z|nonstructural protein [Karimabad virus]
# Database: ref_euk_rep_genomes
# 0 hits found
# TBLASTN 2.13.0+
# Query: YP_009664616.1 |glycoprotein G|Cumuto goukovirus|Goukovirus|Phenuiviridae|Culex portesi|Trinidad and Tobago|Trinidad and Tobago|2009|2019-06-28T00:00:00Z|glycoprotein G [Cumuto virus]
# Database: ref_euk_rep_genomes
# 0 hits found
# TBLASTN 2.13.0+
# Query: YP_009551585.1 |hypothetical protein|Melon tenuivirus|Tenuivirus|Phenuiviridae|Cucurbitaceae|France|France|2011|2019-02-12T00:00:00Z|hypothetical protein [Melon chlorotic spot virus]
# Database: ref_euk_rep_genomes
# 0 hits found
# TBLASTN 2.13.0+
# Query: YP_009449451.1 |envelope glycoproteins|Kabuto mountain uukuvirus|Uukuvirus|Phenuiviridae|Haemaphysalis flava|Japan: Hyogo|Japan|2009|2018-01-13T00:00:00Z|envelope glycoproteins [Kabuto mountain virus]
# Database: ref_euk_rep_genomes
# 0 hits found
# TBLASTN 2.13.0+
# Query: YP_009330277.1 |RNA-dependent RNA polymerase|Dipteran phasivirus|Phasivirus|Phenuiviridae|Diptera|China|China|2013|2016-12-27T00:00:00Z|RNA-dependent RNA polymerase [Hubei diptera virus 5]
# Database: ref_euk_rep_genomes
# 0 hits found
# BLAST processed 21 queries
```
