## Supplementary material for "Deep-mining of vertebrate genomes reveals an unexpected diversity of endogenous viral elements": batch_009-tblastn-ref_euk_rep_genomes.out

```
# TBLASTN 2.13.0+
# Query: UHR49871.1 |RNA-dependent RNA polymerase|Fushun hierodula formosana phenuivirus 1||Phenuiviridae|Oxya chinensis|China|China|2017-09-22|2022-01-02T00:00:00Z|MAG: RNA-dependent RNA polymerase [Fushun hierodula formosana phenuivirus 1]
# Database: ref_euk_rep_genomes
# 0 hits found
# TBLASTN 2.13.0+
# Query: QNJ99603.1 |nonstructural protein|Embossos phlebovirus|Phlebovirus|Phenuiviridae|Phlebotominae|Kenya|Kenya|2016|2020-08-31T00:00:00Z|nonstructural protein [Embossos virus]
# Database: ref_euk_rep_genomes
# 0 hits found
# TBLASTN 2.13.0+
# Query: QDK54395.1 |capsid protein|Apple rubodvirus 2|Rubodvirus|Phenuiviridae|Malus domestica|Brazil|Brazil|1999-08-10|2019-07-16T00:00:00Z|capsid protein [Apple rubbery wood virus 2]
# Database: ref_euk_rep_genomes
# 0 hits found
# TBLASTN 2.13.0+
# Query: QCF40768.1 |coat protein|Entoleuca entovirus|Entovirus|Phenuiviridae|Entoleuca sp.|Spain|Spain|2010-03-11|2019-04-30T00:00:00Z|coat protein [Entoleuca phenui-like virus 1]
# Database: ref_euk_rep_genomes
# 0 hits found
# TBLASTN 2.13.0+
# Query: AYL40766.1 |RdRp|Melon tenuivirus|Tenuivirus|Phenuiviridae|Cucurbitaceae|France|France|2011|2018-10-22T00:00:00Z|RdRp [Melon chlorotic spot virus]
# Database: ref_euk_rep_genomes
# 0 hits found
# TBLASTN 2.13.0+
# Query: AGC60104.1 |glycoprotein precursor|Forecariah virus|Phlebovirus|Phenuiviridae|Rhipicephalus geigyi|Guinea|Guinea|1983-02-23|2013-01-21T00:00:00Z|glycoprotein precursor [Forecariah virus]
# Database: ref_euk_rep_genomes
# 0 hits found
# TBLASTN 2.13.0+
# Query: AEL29658.1 |glycoprotein|Munguba phlebovirus|Phlebovirus|Phenuiviridae|||||2012-05-03T00:00:00Z|glycoprotein [Munguba virus]
# Database: ref_euk_rep_genomes
# 0 hits found
# TBLASTN 2.13.0+
# Query: YP_010086077.1 |putative RNA polymerase|Rio Grande phlebovirus|Phlebovirus|Phenuiviridae|Neotoma micropus|USA|USA|1973-12-01|2021-06-01T00:00:00Z|putative RNA polymerase [Rio Grande virus]
# Database: ref_euk_rep_genomes
# 0 hits found
# TBLASTN 2.13.0+
# Query: YP_010086221.1 |membrane glycoprotein|Karimabad phlebovirus|Phlebovirus|Phenuiviridae|Phlebotomus papatasi|Iran|Iran|1975|2021-06-01T00:00:00Z|membrane glycoprotein [Karimabad virus]
# Database: ref_euk_rep_genomes
# 0 hits found
# TBLASTN 2.13.0+
# Query: YP_009664617.1 |nucleocapsid|Cumuto goukovirus|Goukovirus|Phenuiviridae|Culex portesi|Trinidad and Tobago|Trinidad and Tobago|2009|2019-06-28T00:00:00Z|nucleocapsid [Cumuto virus]
# Database: ref_euk_rep_genomes
# 0 hits found
# TBLASTN 2.13.0+
# Query: YP_009551586.1 |hypothetical protein|Melon tenuivirus|Tenuivirus|Phenuiviridae|Cucurbitaceae|France|France|2011|2019-02-12T00:00:00Z|hypothetical protein [Melon chlorotic spot virus]
# Database: ref_euk_rep_genomes
# 0 hits found
# TBLASTN 2.13.0+
# Query: YP_009449452.1 |nucleocapsid protein|Kabuto mountain uukuvirus|Uukuvirus|Phenuiviridae|Haemaphysalis flava|Japan: Hyogo|Japan|2009|2018-01-13T00:00:00Z|nucleocapsid protein [Kabuto mountain virus]
# Database: ref_euk_rep_genomes
# 0 hits found
# TBLASTN 2.13.0+
# Query: YP_009330278.1 |putative glycoprotein|Dipteran phasivirus|Phasivirus|Phenuiviridae|Diptera|China|China|2013|2016-12-27T00:00:00Z|putative glycoprotein [Hubei diptera virus 5]
# Database: ref_euk_rep_genomes
# 0 hits found
# TBLASTN 2.13.0+
# Query: YP_006519138.1 |Gn protein|Dabie bandavirus|Bandavirus|Phenuiviridae|Homo sapiens|China|China|2010-05-20|2012-07-13T00:00:00Z|Gn protein [SFTS virus HB29]
# Database: ref_euk_rep_genomes
# 0 hits found
# TBLASTN 2.13.0+
# Query: QDK54396.1 |movement protein|Apple rubodvirus 2|Rubodvirus|Phenuiviridae|Malus domestica|Brazil|Brazil|1999-08-10|2019-07-16T00:00:00Z|movement protein [Apple rubbery wood virus 2]
# Database: ref_euk_rep_genomes
# 0 hits found
# TBLASTN 2.13.0+
# Query: QCF40769.1 |movement protein|Entoleuca entovirus|Entovirus|Phenuiviridae|Entoleuca sp.|Spain|Spain|2010-03-11|2019-04-30T00:00:00Z|movement protein [Entoleuca phenui-like virus 1]
# Database: ref_euk_rep_genomes
# 0 hits found
# TBLASTN 2.13.0+
# Query: YP_010086078.1 |nonstructural protein NSS|Rio Grande phlebovirus|Phlebovirus|Phenuiviridae|Neotoma micropus|USA|USA|1973-12-01|2021-06-01T00:00:00Z|nonstructural protein NSS [Rio Grande virus]
# Database: ref_euk_rep_genomes
# 0 hits found
# TBLASTN 2.13.0+
# Query: YP_009449453.1 |nonstructural protein|Kabuto mountain uukuvirus|Uukuvirus|Phenuiviridae|Haemaphysalis flava|Japan: Hyogo|Japan|2009|2018-01-13T00:00:00Z|nonstructural protein [Kabuto mountain virus]
# Database: ref_euk_rep_genomes
# 0 hits found
# TBLASTN 2.13.0+
# Query: YP_009330279.1 |putative glycoprotein|Dipteran hudivirus|Hudivirus|Phenuiviridae|Diptera|China|China|2013|2016-12-27T00:00:00Z|putative glycoprotein [Hubei diptera virus 4]
# Database: ref_euk_rep_genomes
# 0 hits found
# TBLASTN 2.13.0+
# Query: YP_006519139.1 |Gc glycoprotein|Dabie bandavirus|Bandavirus|Phenuiviridae|Homo sapiens|China|China|2010-05-20|2012-07-13T00:00:00Z|Gc glycoprotein [SFTS virus HB29]
# Database: ref_euk_rep_genomes
# 0 hits found
# BLAST processed 20 queries
```
