## Supplementary material for "Deep-mining of vertebrate genomes reveals an unexpected diversity of endogenous viral elements": batch_010-tblastn-ref_euk_rep_genomes.out

```
# TBLASTN 2.13.0+
# Query: UHM27528.1 |RNA-dependent RNA polymerase|Sanya lschnura senegalensis phenuivirus 1||Phenuiviridae|Ischnura senegalensis|China|China|2017-08-07|2021-12-27T00:00:00Z|MAG: RNA-dependent RNA polymerase [Sanya lschnura senegalensis phenuivirus 1]
# Database: ref_euk_rep_genomes
# 0 hits found
# TBLASTN 2.13.0+
# Query: QNJ99605.1 |glycoprotein precursor|Bogoria phlebovirus|Phlebovirus|Phenuiviridae|Phlebotominae|Kenya|Kenya|2016|2020-08-31T00:00:00Z|glycoprotein precursor [Bogoria virus]
# Database: ref_euk_rep_genomes
# 0 hits found
# TBLASTN 2.13.0+
# Query: QDK54397.1 |RNA-dependent RNA polymerase|Apple rubodvirus 2|Rubodvirus|Phenuiviridae|Malus domestica|Brazil|Brazil|1999-08-10|2019-07-16T00:00:00Z|RNA-dependent RNA polymerase [Apple rubbery wood virus 2]
# Database: ref_euk_rep_genomes
# 0 hits found
# TBLASTN 2.13.0+
# Query: AVR43326.1 |RNA silencing suppressor protein|Rice grassy stunt tenuivirus|Tenuivirus|Phenuiviridae|Oryza sativa|China|China|2017-04-03|2018-04-01T00:00:00Z|RNA silencing suppressor protein [Rice grassy stunt tenuivirus]
# Database: ref_euk_rep_genomes
# 0 hits found
# TBLASTN 2.13.0+
# Query: AEL29692.1 |nonstructural protein|Uriurana phlebovirus|Phlebovirus|Phenuiviridae|||||2012-05-03T00:00:00Z|nonstructural protein [Uriurana virus]
# Database: ref_euk_rep_genomes
# 0 hits found
# TBLASTN 2.13.0+
# Query: YP_010086111.1 |non-structural protein|Grand Arbaud uukuvirus|Uukuvirus|Phenuiviridae|Argas reflexus|France|France|1966|2021-06-01T00:00:00Z|non-structural protein [Grand Arbaud virus]
# Database: ref_euk_rep_genomes
# 0 hits found
# TBLASTN 2.13.0+
# Query: YP_010086178.1 |non-structural protein|Tehran phlebovirus|Phlebovirus|Phenuiviridae|Phlebotomus perfiliewi|Iran|Iran|1976|2021-06-01T00:00:00Z|non-structural protein [Tehran virus]
# Database: ref_euk_rep_genomes
# 0 hits found
# TBLASTN 2.13.0+
# Query: YP_009664620.1 |nucleocapsid|Gouleako goukovirus|Goukovirus|Phenuiviridae|Culex|Cote d'Ivoire|Cote d'Ivoire|2004|2019-06-28T00:00:00Z|nucleocapsid [Gouleako virus]
# Database: ref_euk_rep_genomes
# 0 hits found
# TBLASTN 2.13.0+
# Query: YP_009551588.1 |hypothetical protein|Melon tenuivirus|Tenuivirus|Phenuiviridae|Cucurbitaceae|France|France|2011|2019-02-12T00:00:00Z|hypothetical protein [Melon chlorotic spot virus]
# Database: ref_euk_rep_genomes
# 0 hits found
# TBLASTN 2.13.0+
# Query: YP_009330280.1 |putative nucleoprotein|Dipteran hudivirus|Hudivirus|Phenuiviridae|Diptera|China|China|2013|2016-12-27T00:00:00Z|putative nucleoprotein [Hubei diptera virus 4]
# Database: ref_euk_rep_genomes
# 0 hits found
# TBLASTN 2.13.0+
# Query: YP_009227129.1 |nonstructural protein|Adana phlebovirus|Phlebovirus|Phenuiviridae|Phlebotomus|Turkey|Turkey|2012|2016-02-05T00:00:00Z|nonstructural protein [Adana virus]
# Database: ref_euk_rep_genomes
# 0 hits found
# TBLASTN 2.13.0+
# Query: UHM27529.1 |hypothetical protein|Sanya lschnura senegalensis phenuivirus 1||Phenuiviridae|Ischnura senegalensis|China|China|2017-08-07|2021-12-27T00:00:00Z|MAG: hypothetical protein SLSPV1s3_gp1 [Sanya lschnura senegalensis phenuivirus 1]
# Database: ref_euk_rep_genomes
# 0 hits found
# TBLASTN 2.13.0+
# Query: AXE72465.1 |nucleocapsid|Viola phlebovirus|Phlebovirus|Phenuiviridae||Brazil|Brazil|2015|2018-07-23T00:00:00Z|nucleocapsid [Viola phlebovirus]
# Database: ref_euk_rep_genomes
# 0 hits found
# TBLASTN 2.13.0+
# Query: YP_010086080.1 |polyprotein G1G2|Rio Grande phlebovirus|Phlebovirus|Phenuiviridae|Neotoma micropus|USA|USA|1973-12-01|2021-06-01T00:00:00Z|polyprotein G1G2 [Rio Grande virus]
# Database: ref_euk_rep_genomes
# 0 hits found
# TBLASTN 2.13.0+
# Query: YP_010086112.1 |polyprotein|Grand Arbaud uukuvirus|Uukuvirus|Phenuiviridae|Argas reflexus|France|France|1966|2021-06-01T00:00:00Z|polyprotein [Grand Arbaud virus]
# Database: ref_euk_rep_genomes
# 0 hits found
# TBLASTN 2.13.0+
# Query: YP_010086144.1 |polymerase|Salanga phlebovirus|Phlebovirus|Phenuiviridae|Aethomys hindei medicatus|Central African Republic|Central African Republic|1971-09-01|2021-06-01T00:00:00Z|polymerase [Salanga virus]
# Database: ref_euk_rep_genomes
# 0 hits found
# TBLASTN 2.13.0+
# Query: YP_010086179.1 |N protein|Buenaventura phlebovirus|Phlebovirus|Phenuiviridae|Diptera|Colombia|Colombia|1964|2021-06-01T00:00:00Z|N protein [Buenaventura virus]
# Database: ref_euk_rep_genomes
# 0 hits found
# TBLASTN 2.13.0+
# Query: YP_010086224.1 |Glycoprotein precursor|Icoaraci phlebovirus|Phlebovirus|Phenuiviridae|Rodentia|Brazil|Brazil|1960-10|2021-06-01T00:00:00Z|Glycoprotein precursor [Icoaraci virus]
# Database: ref_euk_rep_genomes
# 0 hits found
# TBLASTN 2.13.0+
# Query: YP_009664621.1 |RNA-dependent RNA polymerase|Gouleako goukovirus|Goukovirus|Phenuiviridae|Culex|Cote d'Ivoire|Cote d'Ivoire|2004|2019-06-28T00:00:00Z|RNA-dependent RNA polymerase [Gouleako virus]
# Database: ref_euk_rep_genomes
# 0 hits found
# TBLASTN 2.13.0+
# Query: YP_009551589.1 |hypothetical protein|Melon tenuivirus|Tenuivirus|Phenuiviridae|Cucurbitaceae|France|France|2011|2019-02-12T00:00:00Z|hypothetical protein [Melon chlorotic spot virus]
# Database: ref_euk_rep_genomes
# 0 hits found
# TBLASTN 2.13.0+
# Query: YP_009330281.1 |RNA-dependent RNA polymerase|Dipteran hudivirus|Hudivirus|Phenuiviridae|Diptera|China|China|2013|2016-12-27T00:00:00Z|RNA-dependent RNA polymerase [Hubei diptera virus 4]
# Database: ref_euk_rep_genomes
# 0 hits found
# BLAST processed 21 queries
```
