## Supplementary material for "Deep-mining of vertebrate genomes reveals an unexpected diversity of endogenous viral elements": batch_011-tblastn-ref_euk_rep_genomes.out

```
# TBLASTN 2.13.0+
# Query: YP_004414703.1 |polymerase|Aguacate phlebovirus|Phlebovirus|Phenuiviridae|Lutzomyia||||2011-04-27T00:00:00Z|polymerase [Aguacate virus]
# Database: ref_euk_rep_genomes
# 0 hits found
# TBLASTN 2.13.0+
# Query: UHM27566.1 |RNA-dependent RNA polymerase|Sanya phenuivirus 1||Phenuiviridae|Cydistomyia duplonotata|China|China|2017-08-06|2021-12-27T00:00:00Z|MAG: RNA-dependent RNA polymerase [Sanya phenuivirus 1]
# Database: ref_euk_rep_genomes
# 0 hits found
# TBLASTN 2.13.0+
# Query: QZU27240.1 |pc2|Wheat white spike virus|Tenuivirus|Phenuiviridae|Triticum aestivum|Brazil|Brazil|2018|2021-09-07T00:00:00Z|pc2 [Wheat white spike virus]
# Database: ref_euk_rep_genomes
# 0 hits found
# TBLASTN 2.13.0+
# Query: QNJ99607.1 |nonstructural protein|Bogoria phlebovirus|Phlebovirus|Phenuiviridae|Phlebotominae|Kenya|Kenya|2016|2020-08-31T00:00:00Z|nonstructural protein [Bogoria virus]
# Database: ref_euk_rep_genomes
# 0 hits found
# TBLASTN 2.13.0+
# Query: AXE72466.1 |nonstructural protein|Viola phlebovirus|Phlebovirus|Phenuiviridae||Brazil|Brazil|2015|2018-07-23T00:00:00Z|nonstructural protein [Viola phlebovirus]
# Database: ref_euk_rep_genomes
# 0 hits found
# TBLASTN 2.13.0+
# Query: AVR43328.1 |hypothetical protein|Rice grassy stunt tenuivirus|Tenuivirus|Phenuiviridae|Oryza sativa|China|China|2017-04-03|2018-04-01T00:00:00Z|hypothetical protein [Rice grassy stunt tenuivirus]
# Database: ref_euk_rep_genomes
# 0 hits found
# TBLASTN 2.13.0+
# Query: YP_010086113.1 |nonstructural protein|Precarious Point uukuvirus|Uukuvirus|Phenuiviridae|||||2021-06-01T00:00:00Z|nonstructural protein [Precarious point virus]
# Database: ref_euk_rep_genomes
# 0 hits found
# TBLASTN 2.13.0+
# Query: YP_010086145.1 |polyprotein|Salanga phlebovirus|Phlebovirus|Phenuiviridae|Aethomys hindei medicatus|Central African Republic|Central African Republic|1971-09-01|2021-06-01T00:00:00Z|polyprotein [Salanga virus]
# Database: ref_euk_rep_genomes
# 0 hits found
# TBLASTN 2.13.0+
# Query: YP_010086180.1 |NS protein|Buenaventura phlebovirus|Phlebovirus|Phenuiviridae|Diptera|Colombia|Colombia|1964|2021-06-01T00:00:00Z|NS protein [Buenaventura virus]
# Database: ref_euk_rep_genomes
# 0 hits found
# TBLASTN 2.13.0+
# Query: YP_009665188.1 |polyprotein|Frijoles phlebovirus|Phlebovirus|Phenuiviridae||Panama|Panama||2019-06-28T00:00:00Z|polyprotein, partial [Frijoles virus VP-161A]
# Database: ref_euk_rep_genomes
# 0 hits found
# TBLASTN 2.13.0+
# Query: YP_009551590.1 |hypothetical protein|Melon tenuivirus|Tenuivirus|Phenuiviridae|Cucurbitaceae|France|France|2011|2019-02-12T00:00:00Z|hypothetical protein [Melon chlorotic spot virus]
# Database: ref_euk_rep_genomes
# 0 hits found
# TBLASTN 2.13.0+
# Query: YP_009330282.1 |putative nucleoprotein|Dipteran phasivirus|Phasivirus|Phenuiviridae|Diptera|China|China|2013|2016-12-27T00:00:00Z|putative nucleoprotein [Hubei diptera virus 5]
# Database: ref_euk_rep_genomes
# 0 hits found
# TBLASTN 2.13.0+
# Query: YP_004414704.1 |nonstructural protein|Aguacate phlebovirus|Phlebovirus|Phenuiviridae|Lutzomyia||||2011-04-27T00:00:00Z|nonstructural protein [Aguacate virus]
# Database: ref_euk_rep_genomes
# 0 hits found
# TBLASTN 2.13.0+
# Query: NP_058537.1 |20.6K nonstructural protein|Rice grassy stunt tenuivirus|Tenuivirus|Phenuiviridae|Oryza sativa||||2000-06-05T00:00:00Z|20.6K nonstructural protein [Rice grassy stunt tenuivirus]
# Database: ref_euk_rep_genomes
# 0 hits found
# TBLASTN 2.13.0+
# Query: UHM27567.1 |movement protein|Sanya phenuivirus 1||Phenuiviridae|Cydistomyia duplonotata|China|China|2017-08-07|2021-12-27T00:00:00Z|MAG: movement protein [Sanya phenuivirus 1]
# Database: ref_euk_rep_genomes
# 0 hits found
# TBLASTN 2.13.0+
# Query: AVR43329.1 |hypothetical protein|Rice grassy stunt tenuivirus|Tenuivirus|Phenuiviridae|Oryza sativa|China|China|2017-04-03|2018-04-01T00:00:00Z|hypothetical protein [Rice grassy stunt tenuivirus]
# Database: ref_euk_rep_genomes
# 0 hits found
# TBLASTN 2.13.0+
# Query: AGL50922.1 |glycoprotein precursor|Lone Star bandavirus|Bandavirus|Phenuiviridae|Amblyomma americanum|USA: Kentucky|USA|1967-06-20|2013-05-18T00:00:00Z|glycoprotein precursor [Lone Star virus]
# Database: ref_euk_rep_genomes
# 0 hits found
# TBLASTN 2.13.0+
# Query: AEL29663.1 |nonstructural protein|Naples phlebovirus|Phlebovirus|Phenuiviridae|||||2012-05-03T00:00:00Z|nonstructural protein [Sandfly fever Naples virus]
# Database: ref_euk_rep_genomes
# 0 hits found
# TBLASTN 2.13.0+
# Query: YP_010086146.1 |nonstructural protein|Salanga phlebovirus|Phlebovirus|Phenuiviridae|Aethomys hindei medicatus|Central African Republic|Central African Republic|1971-09-01|2021-06-01T00:00:00Z|nonstructural protein [Salanga virus]
# Database: ref_euk_rep_genomes
# 0 hits found
# TBLASTN 2.13.0+
# Query: YP_010086181.1 |M protein|Buenaventura phlebovirus|Phlebovirus|Phenuiviridae|Diptera|Colombia|Colombia|1964|2021-06-01T00:00:00Z|M protein [Buenaventura virus]
# Database: ref_euk_rep_genomes
# 0 hits found
# TBLASTN 2.13.0+
# Query: YP_010086226.1 |NSs|Icoaraci phlebovirus|Phlebovirus|Phenuiviridae|Rodentia|Brazil|Brazil|1960-10|2021-06-01T00:00:00Z|NSs [Icoaraci virus]
# Database: ref_euk_rep_genomes
# 0 hits found
# TBLASTN 2.13.0+
# Query: YP_009665189.1 |N protein|Frijoles phlebovirus|Phlebovirus|Phenuiviridae||Panama|Panama||2019-06-28T00:00:00Z|N protein, partial [Frijoles virus VP-161A]
# Database: ref_euk_rep_genomes
# 0 hits found
# TBLASTN 2.13.0+
# Query: YP_009551591.1 |hypothetical protein|Melon tenuivirus|Tenuivirus|Phenuiviridae|Cucurbitaceae|France|France|2011|2019-02-12T00:00:00Z|hypothetical protein [Melon chlorotic spot virus]
# Database: ref_euk_rep_genomes
# 0 hits found
# TBLASTN 2.13.0+
# Query: YP_009346010.1 |polymerase|Munguba phlebovirus|Phlebovirus|Phenuiviridae|||||2017-02-27T00:00:00Z|polymerase [Munguba virus]
# Database: ref_euk_rep_genomes
# 0 hits found
# TBLASTN 2.13.0+
# Query: YP_009330283.1 |RNA-dependent RNA polymerase|Lepidopteran hudovirus|Hudovirus|Phenuiviridae|Lepidoptera|China|China|2013|2016-12-27T00:00:00Z|RNA-dependent RNA polymerase [Hubei lepidoptera virus 1]
# Database: ref_euk_rep_genomes
# 0 hits found
# TBLASTN 2.13.0+
# Query: YP_004414705.1 |nucleocapsid|Aguacate phlebovirus|Phlebovirus|Phenuiviridae|Lutzomyia||||2011-04-27T00:00:00Z|nucleocapsid [Aguacate virus]
# Database: ref_euk_rep_genomes
# 0 hits found
# TBLASTN 2.13.0+
# Query: NP_058538.1 |36.4K protein|Rice grassy stunt tenuivirus|Tenuivirus|Phenuiviridae|Oryza sativa||||2000-06-05T00:00:00Z|36.4K protein [Rice grassy stunt tenuivirus]
# Database: ref_euk_rep_genomes
# 0 hits found
# TBLASTN 2.13.0+
# Query: UHM27568.1 |nucleocapsid protein|Sanya phenuivirus 1||Phenuiviridae|Cydistomyia duplonotata|China|China|2017-08-07|2021-12-27T00:00:00Z|MAG: nucleocapsid protein [Sanya phenuivirus 1]
# Database: ref_euk_rep_genomes
# 0 hits found
# TBLASTN 2.13.0+
# Query: QNJ99609.1 |glycoprotein precursor|Kiborgoch phlebovirus|Phlebovirus|Phenuiviridae|Phlebotominae|Kenya|Kenya|2016|2020-08-31T00:00:00Z|glycoprotein precursor [Kiborgoch virus]
# Database: ref_euk_rep_genomes
# 0 hits found
# TBLASTN 2.13.0+
# Query: AVR43330.1 |hypothetical protein|Rice grassy stunt tenuivirus|Tenuivirus|Phenuiviridae|Oryza sativa|China|China|2017-04-03|2018-04-01T00:00:00Z|hypothetical protein [Rice grassy stunt tenuivirus]
# Database: ref_euk_rep_genomes
# 0 hits found
# BLAST processed 30 queries
```
