## Supplementary material for "Deep-mining of vertebrate genomes reveals an unexpected diversity of endogenous viral elements": batch_012-tblastn-ref_euk_rep_genomes.out

```
# TBLASTN 2.13.0+
# Query: AGL50923.1 |nonstructural S protein|Lone Star bandavirus|Bandavirus|Phenuiviridae|Amblyomma americanum|USA: Kentucky|USA|1967-06-20|2013-05-18T00:00:00Z|nonstructural S protein [Lone Star virus]
# Database: ref_euk_rep_genomes
# 0 hits found
# TBLASTN 2.13.0+
# Query: YP_010086147.1 |nucleocapsid|Salanga phlebovirus|Phlebovirus|Phenuiviridae|Aethomys hindei medicatus|Central African Republic|Central African Republic|1971-09-01|2021-06-01T00:00:00Z|nucleocapsid [Salanga virus]
# Database: ref_euk_rep_genomes
# 0 hits found
# TBLASTN 2.13.0+
# Query: YP_009665190.1 |RNA-dependent RNA polymerase|Frijoles phlebovirus|Phlebovirus|Phenuiviridae||Panama|Panama||2019-06-28T00:00:00Z|RNA-dependent RNA polymerase, partial [Frijoles virus VP-161A]
# Database: ref_euk_rep_genomes
# 0 hits found
# TBLASTN 2.13.0+
# Query: YP_009551592.1 |hypothetical protein|Melon tenuivirus|Tenuivirus|Phenuiviridae|Cucurbitaceae|France|France|2011|2019-02-12T00:00:00Z|hypothetical protein [Melon chlorotic spot virus]
# Database: ref_euk_rep_genomes
# 0 hits found
# TBLASTN 2.13.0+
# Query: YP_009346011.1 |nucleocapsid|Munguba phlebovirus|Phlebovirus|Phenuiviridae|||||2017-02-27T00:00:00Z|nucleocapsid [Munguba virus]
# Database: ref_euk_rep_genomes
# 0 hits found
# TBLASTN 2.13.0+
# Query: YP_009329894.1 |RNA-dependent RNA polymerase|Dipteran beidivirus|Beidivirus|Phenuiviridae|Diptera|China|China|2013|2016-12-22T00:00:00Z|RNA-dependent RNA polymerase [Hubei diptera virus 3]
# Database: ref_euk_rep_genomes
# 0 hits found
# TBLASTN 2.13.0+
# Query: YP_004382742.1 |polyprotein|Sicilian phlebovirus|Phlebovirus|Phenuiviridae|Homo sapiens|Turkey|Turkey|2008-08|2011-04-26T00:00:00Z|polyprotein [Sandfly fever Turkey virus]
# Database: ref_euk_rep_genomes
# 0 hits found
# TBLASTN 2.13.0+
# Query: UHM27659.1 |RNA-dependent RNA polymerase|Fushun phenuivirus 1||Phenuiviridae|Ischnura senegalensis|China|China|2017-09-20|2021-12-27T00:00:00Z|MAG: RNA-dependent RNA polymerase [Fushun phenuivirus 1]
# Database: ref_euk_rep_genomes
# 0 hits found
# TBLASTN 2.13.0+
# Query: AVR43331.1 |hypothetical protein|Rice grassy stunt tenuivirus|Tenuivirus|Phenuiviridae|Oryza sativa|China|China|2017-04-03|2018-04-01T00:00:00Z|hypothetical protein [Rice grassy stunt tenuivirus]
# Database: ref_euk_rep_genomes
# 0 hits found
# TBLASTN 2.13.0+
# Query: AHI10995.1 |glycoprotein|Hunter Island bandavirus|Bandavirus|Phenuiviridae|Acari|Australia|Australia|2002|2014-02-08T00:00:00Z|glycoprotein [Hunter Island virus]
# Database: ref_euk_rep_genomes
# 0 hits found
# TBLASTN 2.13.0+
# Query: AGL50924.1 |nucleoprotein|Lone Star bandavirus|Bandavirus|Phenuiviridae|Amblyomma americanum|USA: Kentucky|USA|1967-06-20|2013-05-18T00:00:00Z|nucleoprotein [Lone Star virus]
# Database: ref_euk_rep_genomes
# 0 hits found
# TBLASTN 2.13.0+
# Query: AEL29665.1 |nonstructural protein|Naples phlebovirus|Phlebovirus|Phenuiviridae||Spain|Spain||2012-05-03T00:00:00Z|nonstructural protein [Sandfly fever Naples virus]
# Database: ref_euk_rep_genomes
# 0 hits found
# TBLASTN 2.13.0+
# Query: YP_009551593.1 |nucleocapsid|Melon tenuivirus|Tenuivirus|Phenuiviridae|Cucurbitaceae|France|France|2011|2019-02-12T00:00:00Z|nucleocapsid [Melon chlorotic spot virus]
# Database: ref_euk_rep_genomes
# 0 hits found
# TBLASTN 2.13.0+
# Query: YP_009346012.1 |nonstructural protein|Munguba phlebovirus|Phlebovirus|Phenuiviridae|||||2017-02-27T00:00:00Z|nonstructural protein [Munguba virus]
# Database: ref_euk_rep_genomes
# 0 hits found
# TBLASTN 2.13.0+
# Query: YP_009329895.1 |putative glycoprotein|Dipteran beidivirus|Beidivirus|Phenuiviridae|Diptera|China|China|2013|2016-12-22T00:00:00Z|putative glycoprotein [Hubei diptera virus 3]
# Database: ref_euk_rep_genomes
# 0 hits found
# TBLASTN 2.13.0+
# Query: YP_009162641.1 |polymerase|Hunter Island bandavirus|Bandavirus|Phenuiviridae|Ixodes eudyptidis|Australia|Australia|1983|2015-08-18T00:00:00Z|polymerase [Hunter Island virus]
# Database: ref_euk_rep_genomes
# 0 hits found
# TBLASTN 2.13.0+
# Query: NP_058528.1 |RNA polymerase|Rice grassy stunt tenuivirus|Tenuivirus|Phenuiviridae|||||1998-08-10T00:00:00Z|RNA polymerase [Rice grassy stunt tenuivirus]
# Database: ref_euk_rep_genomes
# 0 hits found
# TBLASTN 2.13.0+
# Query: UHM27660.1 |glycoprotein|Fushun phenuivirus 1||Phenuiviridae|Ischnura senegalensis|China|China|2017-09-20|2021-12-27T00:00:00Z|MAG: glycoprotein [Fushun phenuivirus 1]
# Database: ref_euk_rep_genomes
# 0 hits found
# TBLASTN 2.13.0+
# Query: QNJ99611.1 |nonstructural protein|Kiborgoch phlebovirus|Phlebovirus|Phenuiviridae|Phlebotominae|Kenya|Kenya|2016|2020-08-31T00:00:00Z|nonstructural protein [Kiborgoch virus]
# Database: ref_euk_rep_genomes
# 0 hits found
# TBLASTN 2.13.0+
# Query: AVR43332.1 |RNA silencing suppressor|Rice grassy stunt tenuivirus|Tenuivirus|Phenuiviridae|Oryza sativa|China|China|2017-04-03|2018-04-01T00:00:00Z|RNA silencing suppressor [Rice grassy stunt tenuivirus]
# Database: ref_euk_rep_genomes
# 0 hits found
# TBLASTN 2.13.0+
# Query: AHI10996.1 |nonstructural protein|Hunter Island bandavirus|Bandavirus|Phenuiviridae|Acari|Australia|Australia|2002|2014-02-08T00:00:00Z|nonstructural protein [Hunter Island virus]
# Database: ref_euk_rep_genomes
# 0 hits found
# TBLASTN 2.13.0+
# Query: YP_010086149.1 |membrane glycoprotein|Gordil phlebovirus|Phlebovirus|Phenuiviridae|Lemniscomys striatus|Central African Republic|Central African Republic|1984|2021-06-01T00:00:00Z|membrane glycoprotein [Gordil virus]
# Database: ref_euk_rep_genomes
# 0 hits found
# TBLASTN 2.13.0+
# Query: YP_010086184.1 |movement protein|Apple rubodvirus 1|Rubodvirus|Phenuiviridae|Malus|||2014-04-12|2021-06-01T00:00:00Z|movement protein [Apple rubbery wood virus 1]
# Database: ref_euk_rep_genomes
# 0 hits found
# TBLASTN 2.13.0+
# Query: YP_009551594.1 |hypothetical protein|Melon tenuivirus|Tenuivirus|Phenuiviridae|Cucurbitaceae|France|France|2011|2019-02-12T00:00:00Z|hypothetical protein [Melon chlorotic spot virus]
# Database: ref_euk_rep_genomes
# 0 hits found
# BLAST processed 24 queries
```
