## Supplementary material for "Deep-mining of vertebrate genomes reveals an unexpected diversity of endogenous viral elements": batch_013-tblastn-ref_euk_rep_genomes.out

```
# TBLASTN 2.13.0+
# Query: YP_009346018.1 |polyprotein|Ambe phlebovirus|Phlebovirus|Phenuiviridae|Phlebotominae|Brazil|Brazil|1982-01-14|2017-02-27T00:00:00Z|polyprotein [Ambe virus]
# Database: ref_euk_rep_genomes
# 0 hits found
# TBLASTN 2.13.0+
# Query: YP_009329896.1 |putative nucleoprotein|Dipteran beidivirus|Beidivirus|Phenuiviridae|Diptera|China|China|2013|2016-12-22T00:00:00Z|putative nucleoprotein [Hubei diptera virus 3]
# Database: ref_euk_rep_genomes
# 0 hits found
# TBLASTN 2.13.0+
# Query: QZU27245.1 |hydrophilic protein|Wheat white spike virus|Tenuivirus|Phenuiviridae|Triticum aestivum|Brazil|Brazil|2018|2021-09-07T00:00:00Z|hydrophilic protein [Wheat white spike virus]
# Database: ref_euk_rep_genomes
# 0 hits found
# TBLASTN 2.13.0+
# Query: QNJ99612.1 |RNA-dependent RNA polymerase|Perkerra phlebovirus|Phlebovirus|Phenuiviridae|Phlebotominae|Kenya|Kenya|2016|2020-08-31T00:00:00Z|RNA-dependent RNA polymerase [Perkerra virus]
# Database: ref_euk_rep_genomes
# 0 hits found
# TBLASTN 2.13.0+
# Query: QEM39249.1 |RNA-dependent RNA polymerase|Guadeloupe phasivirus|Phasivirus|Phenuiviridae|Aedes sp.|Guadeloupe|Guadeloupe|2017|2019-09-10T00:00:00Z|RNA-dependent RNA polymerase [Guadeloupe mosquito phasivirus]
# Database: ref_euk_rep_genomes
# 0 hits found
# TBLASTN 2.13.0+
# Query: QDF82060.1 |RNA-dependent RNA polymerase|Dar es Salaam virus TZ-189|Phlebovirus|Phenuiviridae|Homo sapiens|Tanzania|Tanzania|2014|2019-07-02T00:00:00Z|RNA-dependent RNA polymerase [Dar es Salaam virus TZ-189]
# Database: ref_euk_rep_genomes
# 0 hits found
# TBLASTN 2.13.0+
# Query: AVR43333.1 |nucleocapsid protein|Rice grassy stunt tenuivirus|Tenuivirus|Phenuiviridae|Oryza sativa|China|China|2017-04-03|2018-04-01T00:00:00Z|nucleocapsid protein [Rice grassy stunt tenuivirus]
# Database: ref_euk_rep_genomes
# 0 hits found
# TBLASTN 2.13.0+
# Query: AHI10997.1 |nucleoprotein|Hunter Island bandavirus|Bandavirus|Phenuiviridae|Acari|Australia|Australia|2002|2014-02-08T00:00:00Z|nucleoprotein [Hunter Island virus]
# Database: ref_euk_rep_genomes
# 0 hits found
# TBLASTN 2.13.0+
# Query: AEL29667.1 |glycoprotein|Naples phlebovirus|Phlebovirus|Phenuiviridae||Spain|Spain||2012-05-03T00:00:00Z|glycoprotein [Sandfly fever Naples virus]
# Database: ref_euk_rep_genomes
# 0 hits found
# TBLASTN 2.13.0+
# Query: ABD38730.1 |truncated non-structural protein|Rift Valley fever phlebovirus|Phlebovirus|Phenuiviridae|Culex pipiens|Egypt|Egypt||2007-01-31T00:00:00Z|truncated non-structural protein [Rift Valley fever virus]
# Database: ref_euk_rep_genomes
# 0 hits found
# TBLASTN 2.13.0+
# Query: ABD38794.1 |non-structural protein|Rift Valley fever phlebovirus|Phlebovirus|Phenuiviridae||Central African Republic|Central African Republic|1974|2007-01-31T00:00:00Z|non-structural protein [Rift Valley fever virus]
# Database: ref_euk_rep_genomes
# 0 hits found
# TBLASTN 2.13.0+
# Query: YP_010086150.1 |nonstructural protein|Gordil phlebovirus|Phlebovirus|Phenuiviridae|Lemniscomys striatus|Central African Republic|Central African Republic|1984|2021-06-01T00:00:00Z|nonstructural protein [Gordil virus]
# Database: ref_euk_rep_genomes
# 0 hits found
# TBLASTN 2.13.0+
# Query: YP_010086230.1 |nucleocapsid protein|Tacheng uukuvirus|Uukuvirus|Phenuiviridae|Dermacentor marginatus|China|China|2012|2021-06-01T00:00:00Z|nucleocapsid protein [Tacheng Tick Virus 2]
# Database: ref_euk_rep_genomes
# 0 hits found
# TBLASTN 2.13.0+
# Query: YP_009551595.1 |hypothetical protein|Melon tenuivirus|Tenuivirus|Phenuiviridae|Cucurbitaceae|France|France|2011|2019-02-12T00:00:00Z|hypothetical protein [Melon chlorotic spot virus]
# Database: ref_euk_rep_genomes
# 0 hits found
# TBLASTN 2.13.0+
# Query: YP_009305136.1 |RNA-dependent RNA polymerase|Horsefly horwuvirus|Horwuvirus|Phenuiviridae|Tabanidae|China|China|2013|2016-09-30T00:00:00Z|RNA-dependent RNA polymerase [Wuhan horsefly Virus]
# Database: ref_euk_rep_genomes
# 0 hits found
# TBLASTN 2.13.0+
# Query: UHK03016.1 |RNA-dependent RNA polymerase|Hangzhou phenuivirus 1||Phenuiviridae|Sarcophaga melanura|China|China|2016-09-07|2021-12-26T00:00:00Z|MAG: RNA-dependent RNA polymerase [Hangzhou phenuivirus 1]
# Database: ref_euk_rep_genomes
# 0 hits found
# TBLASTN 2.13.0+
# Query: QNJ99613.1 |glycoprotein precursor|Perkerra phlebovirus|Phlebovirus|Phenuiviridae|Phlebotominae|Kenya|Kenya|2016|2020-08-31T00:00:00Z|glycoprotein precursor [Perkerra virus]
# Database: ref_euk_rep_genomes
# 0 hits found
# TBLASTN 2.13.0+
# Query: QEM39250.1 |glycoprotein|Guadeloupe phasivirus|Phasivirus|Phenuiviridae|Aedes sp.|Guadeloupe|Guadeloupe|2017|2019-09-10T00:00:00Z|glycoprotein [Guadeloupe mosquito phasivirus]
# Database: ref_euk_rep_genomes
# 0 hits found
# BLAST processed 18 queries
```
