## Supplementary material for "Deep-mining of vertebrate genomes reveals an unexpected diversity of endogenous viral elements": batch_014-tblastn-ref_euk_rep_genomes.out

```
# TBLASTN 2.13.0+
# Query: QDF82061.1 |glycoprotein|Dar es Salaam virus TZ-189|Phlebovirus|Phenuiviridae|Homo sapiens|Tanzania|Tanzania|2014|2019-07-02T00:00:00Z|glycoprotein [Dar es Salaam virus TZ-189]
# Database: ref_euk_rep_genomes
# 0 hits found
# TBLASTN 2.13.0+
# Query: YP_010086151.1 |nucleocapsid protein|Gordil phlebovirus|Phlebovirus|Phenuiviridae|Lemniscomys striatus|Central African Republic|Central African Republic|1984|2021-06-01T00:00:00Z|nucleocapsid protein [Gordil virus]
# Database: ref_euk_rep_genomes
# 0 hits found
# TBLASTN 2.13.0+
# Query: YP_010086231.1 |RNA-dependent RNA polymerase|Yongjia uukuvirus|Uukuvirus|Phenuiviridae|Haemaphysalis hystricis|China|China|2012|2021-06-01T00:00:00Z|RNA-dependent RNA polymerase [Yongjia Tick Virus 1]
# Database: ref_euk_rep_genomes
# 0 hits found
# TBLASTN 2.13.0+
# Query: YP_009551636.1 |nucleocapsid protein|Kaisodi uukuvirus|Uukuvirus|Phenuiviridae|Haemaphysalis spinigera|India:Karnataka|India|1957|2019-02-12T00:00:00Z|nucleocapsid protein [Kaisodi virus]
# Database: ref_euk_rep_genomes
# 0 hits found
# TBLASTN 2.13.0+
# Query: YP_009512940.1 |M protein|Punta Toro phlebovirus|Phlebovirus|Phenuiviridae|Homo sapiens|Panama|Panama|1972|2018-08-24T00:00:00Z|M protein [Punta Toro virus]
# Database: ref_euk_rep_genomes
# 0 hits found
# TBLASTN 2.13.0+
# Query: YP_009346020.1 |nonstructural protein|Anhanga phlebovirus|Phlebovirus|Phenuiviridae|Choloepus didactylus|Brazil|Brazil|1962-10-01|2017-02-27T00:00:00Z|nonstructural protein [Anhanga virus]
# Database: ref_euk_rep_genomes
# 0 hits found
# TBLASTN 2.13.0+
# Query: YP_009305137.1 |nonstructural protein|Horsefly horwuvirus|Horwuvirus|Phenuiviridae|Tabanidae|China|China|2013|2016-09-30T00:00:00Z|nonstructural protein [Wuhan horsefly Virus]
# Database: ref_euk_rep_genomes
# 0 hits found
# TBLASTN 2.13.0+
# Query: YP_004347992.1 |polyprotein|Candiru phlebovirus|Phlebovirus|Phenuiviridae|Homo sapiens|Brazil|Brazil|1967|2011-04-07T00:00:00Z|polyprotein [Chandiru virus]
# Database: ref_euk_rep_genomes
# 0 hits found
# TBLASTN 2.13.0+
# Query: UHK03093.1 |RNA-dependent RNA polymerase|Sanya phenuivirus 2||Phenuiviridae|Nilaparvata lugens|China|China|2017-08-05|2021-12-26T00:00:00Z|MAG: RNA-dependent RNA polymerase [Sanya phenuivirus 2]
# Database: ref_euk_rep_genomes
# 0 hits found
# TBLASTN 2.13.0+
# Query: QVG74815.1 |polymerase|Hedi virus|Phlebovirus|Phenuiviridae|Diptera|China|China|2018|2021-05-18T00:00:00Z|polymerase [Hedi virus]
# Database: ref_euk_rep_genomes
# 0 hits found
# TBLASTN 2.13.0+
# Query: QNJ99614.1 |nucleocapsid|Perkerra phlebovirus|Phlebovirus|Phenuiviridae|Phlebotominae|Kenya|Kenya|2016|2020-08-31T00:00:00Z|nucleocapsid [Perkerra virus]
# Database: ref_euk_rep_genomes
# 0 hits found
# TBLASTN 2.13.0+
# Query: QEM39251.1 |capsid|Guadeloupe phasivirus|Phasivirus|Phenuiviridae|Aedes sp.|Guadeloupe|Guadeloupe|2017|2019-09-10T00:00:00Z|capsid [Guadeloupe mosquito phasivirus]
# Database: ref_euk_rep_genomes
# 0 hits found
# TBLASTN 2.13.0+
# Query: QDF82062.1 |nucleocapsid|Dar es Salaam virus TZ-189|Phlebovirus|Phenuiviridae|Homo sapiens|Tanzania|Tanzania|2014|2019-07-02T00:00:00Z|nucleocapsid [Dar es Salaam virus TZ-189]
# Database: ref_euk_rep_genomes
# 0 hits found
# TBLASTN 2.13.0+
# Query: AEL29669.1 |glycoprotein|Odrenisrou phlebovirus|Phlebovirus|Phenuiviridae|||||2012-05-03T00:00:00Z|glycoprotein [Odrenisrou virus]
# Database: ref_euk_rep_genomes
# 0 hits found
# TBLASTN 2.13.0+
# Query: YP_010086088.1 |polyprotein|Turuna phlebovirus|Phlebovirus|Phenuiviridae|Diptera|Brazil|Brazil|1978|2021-06-01T00:00:00Z|polyprotein [Turuna virus]
# Database: ref_euk_rep_genomes
# 0 hits found
# TBLASTN 2.13.0+
# Query: YP_010086120.1 |polyprotein|Echarate phlebovirus|Phlebovirus|Phenuiviridae|Homo sapiens|Peru|Peru|1998|2021-06-01T00:00:00Z|polyprotein [Echarate virus]
# Database: ref_euk_rep_genomes
# 0 hits found
# TBLASTN 2.13.0+
# Query: YP_010086152.1 |nucleoprotein|Rukutama uukuvirus|Uukuvirus|Phenuiviridae|Ixodes uriae|Russia: Tyuleniy island, near Rukutama river|Russia|1976|2021-06-01T00:00:00Z|nucleoprotein [Rukutama virus]
# Database: ref_euk_rep_genomes
# 0 hits found
# TBLASTN 2.13.0+
# Query: YP_010086232.1 |nucleocapsid protein|Yongjia uukuvirus|Uukuvirus|Phenuiviridae|Haemaphysalis hystricis|China|China|2012|2021-06-01T00:00:00Z|nucleocapsid protein [Yongjia Tick Virus 1]
# Database: ref_euk_rep_genomes
# 0 hits found
# TBLASTN 2.13.0+
# Query: YP_009666266.1 |RNA-dependent RNA polymerase|Mothra mobuvirus|Mobuvirus|Phenuiviridae|Cydia pomonella|USA|USA|2016-05-11|2019-06-28T00:00:00Z|RNA-dependent RNA polymerase [Mothra virus]
# Database: ref_euk_rep_genomes
# 0 hits found
# TBLASTN 2.13.0+
# Query: YP_009551637.1 |non-structural protein|Kaisodi uukuvirus|Uukuvirus|Phenuiviridae|Haemaphysalis spinigera|India:Karnataka|India|1957|2019-02-12T00:00:00Z|non-structural protein [Kaisodi virus]
# Database: ref_euk_rep_genomes
# 0 hits found
# BLAST processed 20 queries
```
