## Supplementary material for "Deep-mining of vertebrate genomes reveals an unexpected diversity of endogenous viral elements": batch_015-tblastn-ref_euk_rep_genomes.out

```
# TBLASTN 2.13.0+
# Query: YP_009512941.1 |L protein|Punta Toro phlebovirus|Phlebovirus|Phenuiviridae|Homo sapiens|Panama|Panama|1972|2018-08-24T00:00:00Z|L protein [Punta Toro virus]
# Database: ref_euk_rep_genomes
# 0 hits found
# TBLASTN 2.13.0+
# Query: YP_009305138.1 |nucleocapsid protein|Horsefly horwuvirus|Horwuvirus|Phenuiviridae|Tabanidae|China|China|2013|2016-09-30T00:00:00Z|nucleocapsid protein [Wuhan horsefly Virus]
# Database: ref_euk_rep_genomes
# 0 hits found
# TBLASTN 2.13.0+
# Query: USL85427.1 |RNA-dependent RNA polymerase|Dermacentor reticulatus uukuvirus|Uukuvirus|Phenuiviridae|Dermacentor reticulatus|Croatia|Croatia|2012-06-01|2022-06-27T00:00:00Z|MAG: RNA-dependent RNA polymerase [Dermacentor reticulatus uukuvirus]
# Database: ref_euk_rep_genomes
# 0 hits found
# TBLASTN 2.13.0+
# Query: UHK03094.1 |RNA-dependent RNA polymerase|Sanya nilaparvata lugens phenuivirus 1||Phenuiviridae|Nilaparvata lugens|China|China|2017-08-05|2021-12-26T00:00:00Z|MAG: RNA-dependent RNA polymerase [Sanya nilaparvata lugens phenuivirus 1]
# Database: ref_euk_rep_genomes
# 0 hits found
# TBLASTN 2.13.0+
# Query: QVG74816.1 |membrane glycoprotein|Hedi virus|Phlebovirus|Phenuiviridae|Diptera|China|China|2018|2021-05-18T00:00:00Z|membrane glycoprotein [Hedi virus]
# Database: ref_euk_rep_genomes
# 0 hits found
# TBLASTN 2.13.0+
# Query: QNJ99615.1 |nonstructural protein|Perkerra phlebovirus|Phlebovirus|Phenuiviridae|Phlebotominae|Kenya|Kenya|2016|2020-08-31T00:00:00Z|nonstructural protein [Perkerra virus]
# Database: ref_euk_rep_genomes
# 0 hits found
# TBLASTN 2.13.0+
# Query: QBQ01748.1 |RNA-dependent RNA polymerase|La Gloria phlebovirus|Phlebovirus|Phenuiviridae|Psychodopygus panamensis|Panama|Panama|2014|2019-03-30T00:00:00Z|RNA-dependent RNA polymerase [La Gloria virus]
# Database: ref_euk_rep_genomes
# 0 hits found
# TBLASTN 2.13.0+
# Query: YP_010086153.1 |nonstructural protein|Rukutama uukuvirus|Uukuvirus|Phenuiviridae|Ixodes uriae|Russia: Tyuleniy island, near Rukutama river|Russia|1976|2021-06-01T00:00:00Z|nonstructural protein [Rukutama virus]
# Database: ref_euk_rep_genomes
# 0 hits found
# TBLASTN 2.13.0+
# Query: YP_010086233.1 |nonstructural protein|Yongjia uukuvirus|Uukuvirus|Phenuiviridae|Haemaphysalis hystricis|China|China|2012|2021-06-01T00:00:00Z|nonstructural protein [Yongjia Tick Virus 1]
# Database: ref_euk_rep_genomes
# 0 hits found
# TBLASTN 2.13.0+
# Query: YP_009666267.1 |nucleocapsid|Mothra mobuvirus|Mobuvirus|Phenuiviridae|Cydia pomonella|USA|USA|2016-05-11|2019-06-28T00:00:00Z|nucleocapsid [Mothra virus]
# Database: ref_euk_rep_genomes
# 0 hits found
# TBLASTN 2.13.0+
# Query: YP_009346022.1 |polyprotein|Tapara phlebovirus|Phlebovirus|Phenuiviridae|Phlebotominae|Brazil|Brazil|1983-02-04|2017-02-27T00:00:00Z|polyprotein [Tapara virus]
# Database: ref_euk_rep_genomes
# 0 hits found
# TBLASTN 2.13.0+
# Query: YP_009305139.1 |glycoprotein precursor|Horsefly horwuvirus|Horwuvirus|Phenuiviridae|Tabanidae|China|China|2013|2016-09-30T00:00:00Z|glycoprotein precursor [Wuhan horsefly Virus]
# Database: ref_euk_rep_genomes
# 0 hits found
# TBLASTN 2.13.0+
# Query: USL85428.1 |nucleocapsid|Dermacentor reticulatus uukuvirus|Uukuvirus|Phenuiviridae|Dermacentor reticulatus|Croatia|Croatia|2012-06-01|2022-06-27T00:00:00Z|MAG: nucleocapsid [Dermacentor reticulatus uukuvirus]
# Database: ref_euk_rep_genomes
# 0 hits found
# TBLASTN 2.13.0+
# Query: URZ29350.1 |nonstructural protein|Pangolin phlebovirus|Phlebovirus|Phenuiviridae|Pholidota|China|China|2018|2022-06-16T00:00:00Z|nonstructural protein [Pangolin phlebovirus]
# Database: ref_euk_rep_genomes
# 0 hits found
# TBLASTN 2.13.0+
# Query: UHK03103.1 |RNA-dependent RNA polymerase|Sanya conocephalus maculatus phenuivirus 1||Phenuiviridae|Conocephalus maculatus|China|China|2017-08-07|2021-12-26T00:00:00Z|MAG: RNA-dependent RNA polymerase [Sanya conocephalus maculatus phenuivirus 1]
# Database: ref_euk_rep_genomes
# 0 hits found
# TBLASTN 2.13.0+
# Query: QVG74817.1 |nucleocapsid protein|Hedi virus|Phlebovirus|Phenuiviridae|Diptera|China|China|2018|2021-05-18T00:00:00Z|nucleocapsid protein [Hedi virus]
# Database: ref_euk_rep_genomes
# 0 hits found
# TBLASTN 2.13.0+
# Query: QBQ01749.1 |glycoprotein precursor|La Gloria phlebovirus|Phlebovirus|Phenuiviridae|Psychodopygus panamensis|Panama|Panama|2014|2019-03-30T00:00:00Z|glycoprotein precursor [La Gloria virus]
# Database: ref_euk_rep_genomes
# 0 hits found
# TBLASTN 2.13.0+
# Query: AVM86029.1 |nucleocapsid protein|Leuven phlebovirus||Phenuiviridae|Ixodes ricinus|Belgium|Belgium|2009-04-27|2018-03-19T00:00:00Z|nucleocapsid protein [Leuven phlebovirus]
# Database: ref_euk_rep_genomes
# 0 hits found
# TBLASTN 2.13.0+
# Query: ALS88190.1 |viral sRNA Nonstructural protein|Zerdali phlebovirus|Phlebovirus|Phenuiviridae|Phlebotomus|Turkey|Turkey||2016-04-18T00:00:00Z|viral sRNA Nonstructural protein [Zerdali virus]
# Database: ref_euk_rep_genomes
# 0 hits found
# TBLASTN 2.13.0+
# Query: ALQ33262.1 |nonstructural protein|Guertu bandavirus|Bandavirus|Phenuiviridae|Dermacentor nuttalli|China|China|2013-05|2015-12-06T00:00:00Z|nonstructural protein [Guertu virus]
# Database: ref_euk_rep_genomes
# 0 hits found
# TBLASTN 2.13.0+
# Query: AHG54011.1 |nonstractural protein|Zaliv Terpeniya uukuvirus|Uukuvirus|Phenuiviridae|Culex modestus|Azerbaijan: subtropical transcaucasia zone|Azerbaijan|1969|2014-01-22T00:00:00Z|nonstractural protein [Zaliv Terpeniya virus]
# Database: ref_euk_rep_genomes
# 0 hits found
# BLAST processed 21 queries
```
