## Supplementary material for "Deep-mining of vertebrate genomes reveals an unexpected diversity of endogenous viral elements": batch_016-tblastn-ref_euk_rep_genomes.out

```
# TBLASTN 2.13.0+
# Query: YP_010086154.1 |glycoprotein precursor|Rukutama uukuvirus|Uukuvirus|Phenuiviridae|Ixodes uriae|Russia: Tyuleniy island, near Rukutama river|Russia|1976|2021-06-01T00:00:00Z|glycoprotein precursor [Rukutama virus]
# Database: ref_euk_rep_genomes
# 0 hits found
# TBLASTN 2.13.0+
# Query: YP_010086237.1 |N|Scapularis ixovirus|Ixovirus|Phenuiviridae|Ixodes scapularis|USA|USA|2014|2021-06-01T00:00:00Z|N [Blacklegged tick phlebovirus 3]
# Database: ref_euk_rep_genomes
# 0 hits found
# TBLASTN 2.13.0+
# Query: YP_009666268.1 |hypothetical protein|Mothra mobuvirus|Mobuvirus|Phenuiviridae|Cydia pomonella|USA|USA|2016-05-11|2019-06-28T00:00:00Z|hypothetical protein [Mothra virus]
# Database: ref_euk_rep_genomes
# 0 hits found
# TBLASTN 2.13.0+
# Query: YP_009551639.1 |RNA-dependent RNA polymerase|Kaisodi uukuvirus|Uukuvirus|Phenuiviridae|Haemaphysalis spinigera|India:Karnataka|India|1957|2019-02-12T00:00:00Z|RNA-dependent RNA polymerase [Kaisodi virus]
# Database: ref_euk_rep_genomes
# 0 hits found
# TBLASTN 2.13.0+
# Query: YP_009512943.1 |NS protein|Punta Toro phlebovirus|Phlebovirus|Phenuiviridae|Homo sapiens|Panama|Panama|1972|2018-08-24T00:00:00Z|NS protein [Punta Toro virus]
# Database: ref_euk_rep_genomes
# 0 hits found
# TBLASTN 2.13.0+
# Query: YP_009346023.1 |nonstructural protein|Tapara phlebovirus|Phlebovirus|Phenuiviridae|Phlebotominae|Brazil|Brazil|1983-02-04|2017-02-27T00:00:00Z|nonstructural protein [Tapara virus]
# Database: ref_euk_rep_genomes
# 0 hits found
# TBLASTN 2.13.0+
# Query: YP_009305140.1 |RNA-dependent RNA polymerase|Wutai mosquito phasivirus|Phasivirus|Phenuiviridae|Culex quinquefasciatus|China|China|2012|2016-09-30T00:00:00Z|RNA-dependent RNA polymerase [Wutai mosquito phasivirus]
# Database: ref_euk_rep_genomes
# 0 hits found
# TBLASTN 2.13.0+
# Query: UHK03104.1 |glycoprotein|Sanya conocephalus maculatus phenuivirus 1||Phenuiviridae|Conocephalus maculatus|China|China|2017-08-07|2021-12-26T00:00:00Z|MAG: glycoprotein [Sanya conocephalus maculatus phenuivirus 1]
# Database: ref_euk_rep_genomes
# 0 hits found
# TBLASTN 2.13.0+
# Query: QYU75386.1 |RNA-dependent RNA polymerase|Maize stripe tenuivirus|Tenuivirus|Phenuiviridae|Zea mays|South Africa|South Africa|2019-01-11|2021-08-17T00:00:00Z|RNA-dependent RNA polymerase [Maize stripe tenuivirus]
# Database: ref_euk_rep_genomes
# 0 hits found
# TBLASTN 2.13.0+
# Query: QVG74818.1 |nonstructural protein|Hedi virus|Phlebovirus|Phenuiviridae|Diptera|China|China|2018|2021-05-18T00:00:00Z|nonstructural protein [Hedi virus]
# Database: ref_euk_rep_genomes
# 0 hits found
# TBLASTN 2.13.0+
# Query: QHU78995.1 |membrane glycoprotein|Dabie bandavirus|Bandavirus|Phenuiviridae|Eptesicus nilssonii|Germany|Germany|2011|2020-02-10T00:00:00Z|membrane glycoprotein [Zwiesel bat banyangvirus]
# Database: ref_euk_rep_genomes
# 0 hits found
# TBLASTN 2.13.0+
# Query: QBQ01750.1 |nonstructural protein|La Gloria phlebovirus|Phlebovirus|Phenuiviridae|Psychodopygus panamensis|Panama|Panama|2014|2019-03-30T00:00:00Z|nonstructural protein [La Gloria virus]
# Database: ref_euk_rep_genomes
# 0 hits found
# TBLASTN 2.13.0+
# Query: AEL29672.1 |nonstructural protein|Odrenisrou phlebovirus|Phlebovirus|Phenuiviridae|||||2012-05-03T00:00:00Z|nonstructural protein [Odrenisrou virus]
# Database: ref_euk_rep_genomes
# 0 hits found
# TBLASTN 2.13.0+
# Query: ACG58344.1 |mutant NS2 protein|Rice stripe tenuivirus|Tenuivirus|Phenuiviridae|Oryza sativa|China|China|2007-07|2008-08-11T00:00:00Z|mutant NS2 protein [Rice stripe tenuivirus]
# Database: ref_euk_rep_genomes
# 0 hits found
# TBLASTN 2.13.0+
# Query: YP_010086123.1 |polyprotein|Maldonado phlebovirus|Phlebovirus|Phenuiviridae|Homo sapiens|Peru|Peru|2004|2021-06-01T00:00:00Z|polyprotein [Maldonado virus]
# Database: ref_euk_rep_genomes
# 0 hits found
# TBLASTN 2.13.0+
# Query: YP_010086155.1 |RNA-dependent RNA-polymerase|Rukutama uukuvirus|Uukuvirus|Phenuiviridae|Ixodes uriae|Russia: Tyuleniy island, near Rukutama river|Russia|1976|2021-06-01T00:00:00Z|RNA-dependent RNA-polymerase [Rukutama virus]
# Database: ref_euk_rep_genomes
# 0 hits found
# TBLASTN 2.13.0+
# Query: YP_010086238.1 |L|Scapularis ixovirus|Ixovirus|Phenuiviridae|Ixodes scapularis|USA|USA|2014|2021-06-01T00:00:00Z|L [Blacklegged tick phlebovirus 3]
# Database: ref_euk_rep_genomes
# 0 hits found
# TBLASTN 2.13.0+
# Query: YP_009666269.1 |glycoprotein precursor|Mothra mobuvirus|Mobuvirus|Phenuiviridae|Cydia pomonella|USA|USA|2016-05-11|2019-06-28T00:00:00Z|glycoprotein precursor, partial [Mothra virus]
# Database: ref_euk_rep_genomes
# 0 hits found
# TBLASTN 2.13.0+
# Query: YP_009480524.1 |glycoprotein precursor complex|Zerdali phlebovirus|Phlebovirus|Phenuiviridae|Phlebotomus|Turkey|Turkey||2018-06-09T00:00:00Z|glycoprotein precursor complex [Zerdali virus]
# Database: ref_euk_rep_genomes
# 0 hits found
# TBLASTN 2.13.0+
# Query: YP_009346024.1 |nucleocapsid protein|Tapara phlebovirus|Phlebovirus|Phenuiviridae|Phlebotominae|Brazil|Brazil|1983-02-04|2017-02-27T00:00:00Z|nucleocapsid protein [Tapara virus]
# Database: ref_euk_rep_genomes
# 0 hits found
# BLAST processed 20 queries
```
