## Supplementary material for "Deep-mining of vertebrate genomes reveals an unexpected diversity of endogenous viral elements": batch_017-tblastn-ref_euk_rep_genomes.out

```
# TBLASTN 2.13.0+
# Query: YP_009305141.1 |glycoprotein precursor|Wutai mosquito phasivirus|Phasivirus|Phenuiviridae|Culex quinquefasciatus|China|China|2012|2016-09-30T00:00:00Z|glycoprotein precursor [Wutai mosquito phasivirus]
# Database: ref_euk_rep_genomes
# 0 hits found
# TBLASTN 2.13.0+
# Query: URZ29352.1 |RNA-dependent RNA polymerase|Pangolin phlebovirus|Phlebovirus|Phenuiviridae|Pholidota|China|China|2018|2022-06-16T00:00:00Z|RNA-dependent RNA polymerase [Pangolin phlebovirus]
# Database: ref_euk_rep_genomes
# 0 hits found
# TBLASTN 2.13.0+
# Query: UHK03193.1 |RNA-dependent RNA polymerase|Hangzhou phenuivirus 2||Phenuiviridae|Tetragnatha nitens|China|China|2016-09-08|2021-12-26T00:00:00Z|MAG: RNA-dependent RNA polymerase [Hangzhou phenuivirus 2]
# Database: ref_euk_rep_genomes
# 0 hits found
# TBLASTN 2.13.0+
# Query: QVE55493.1 |putative movement protein|Watermelon crinkle leaf-associated virus 1|Coguvirus|Phenuiviridae|Citrullus lanatus|China|China|2015-07-14|2021-05-17T00:00:00Z|putative movement protein [Watermelon crinkle leaf-associated virus 1]
# Database: ref_euk_rep_genomes
# 0 hits found
# TBLASTN 2.13.0+
# Query: QHU78996.1 |nonstructural protein|Dabie bandavirus|Bandavirus|Phenuiviridae|Eptesicus nilssonii|Germany|Germany|2011|2020-02-10T00:00:00Z|nonstructural protein [Zwiesel bat banyangvirus]
# Database: ref_euk_rep_genomes
# 0 hits found
# TBLASTN 2.13.0+
# Query: QBQ01751.1 |nucleocapsid|La Gloria phlebovirus|Phlebovirus|Phenuiviridae|Psychodopygus panamensis|Panama|Panama|2014|2019-03-30T00:00:00Z|nucleocapsid [La Gloria virus]
# Database: ref_euk_rep_genomes
# 0 hits found
# TBLASTN 2.13.0+
# Query: AEL29641.1 |glycoprotein|Chagres phlebovirus|Phlebovirus|Phenuiviridae|||||2012-05-03T00:00:00Z|glycoprotein [Chagres virus]
# Database: ref_euk_rep_genomes
# 0 hits found
# TBLASTN 2.13.0+
# Query: AEJ38174.1 |glycoprotein precursor|Gouleako goukovirus|Goukovirus|Phenuiviridae|Culex|Cote d'Ivoire|Cote d'Ivoire|2004|2011-07-10T00:00:00Z|glycoprotein precursor [Gouleako virus]
# Database: ref_euk_rep_genomes
# 0 hits found
# TBLASTN 2.13.0+
# Query: YP_010086024.1 |NSP4|Rotavirus J|Rotavirus|Sedoreoviridae|Miniopterus schreibersii|Serbia|Serbia|2014-10-03|2021-06-01T00:00:00Z|NSP4 [Rotavirus J]
# Database: ref_euk_rep_genomes
# 0 hits found
# TBLASTN 2.13.0+
# Query: YP_009158882.1 |tubule protein|Chenuda virus|Orbivirus|Sedoreoviridae||Egypt|Egypt|1954|2015-07-20T00:00:00Z|tubule protein [Chenuda virus]
# Database: ref_euk_rep_genomes
# 0 hits found
# TBLASTN 2.13.0+
# Query: YP_008136232.1 |VP4|Rotavirus G|Rotavirus|Sedoreoviridae|Gallus gallus|Germany|Germany|2003|2013-06-29T00:00:00Z|VP4 [Rotavirus G chicken/03V0567/DEU/2003]
# Database: ref_euk_rep_genomes
# 0 hits found
# TBLASTN 2.13.0+
# Query: YP_001111373.1 |putative RNA dependent RNA polymerase|Rice gall dwarf virus|Phytoreovirus|Sedoreoviridae|||||2007-03-30T00:00:00Z|putative RNA dependent RNA polymerase [Rice gall dwarf virus]
# Database: ref_euk_rep_genomes
# 0 hits found
# TBLASTN 2.13.0+
# Query: URG17299.1 |VP3|Rotavirus A|Rotavirus|Sedoreoviridae|Pholidota|||2018|2022-05-31T00:00:00Z|VP3 [Rotavirus A]
# Database: ref_euk_rep_genomes
# 0 hits found
# TBLASTN 2.13.0+
# Query: UQK85234.1 |VP8|Banna virus|Seadornavirus|Sedoreoviridae|Culicoides tainanus|China: Yunnan Province, Shizong|China|2020|2022-05-17T00:00:00Z|VP8 [Banna virus]
# Database: ref_euk_rep_genomes
# 0 hits found
# TBLASTN 2.13.0+
# Query: ULT60587.1 |VP5 protein|African horse sickness virus|Orbivirus|Sedoreoviridae|Equus caballus|South Africa|South Africa|1960|2022-03-02T00:00:00Z|VP5 protein [African horse sickness virus 9]
# Database: ref_euk_rep_genomes
# 0 hits found
# TBLASTN 2.13.0+
# Query: UKB92808.1 |NS1|African horse sickness virus|Orbivirus|Sedoreoviridae||||1998|2022-02-07T00:00:00Z|NS1 [African horse sickness virus]
# Database: ref_euk_rep_genomes
# 0 hits found
# TBLASTN 2.13.0+
# Query: UDM54477.1 |VP3|Bluetongue virus|Orbivirus|Sedoreoviridae|Bos taurus|France: Guyane|France|2011-08-04|2021-10-31T00:00:00Z|VP3 [Bluetongue virus]
# Database: ref_euk_rep_genomes
# 0 hits found
# TBLASTN 2.13.0+
# Query: UDM54541.1 |VP2|Bluetongue virus|Orbivirus|Sedoreoviridae|Bos taurus|France: Guyane|France|2016-05-02|2021-10-31T00:00:00Z|VP2 [Bluetongue virus]
# Database: ref_euk_rep_genomes
# 0 hits found
# TBLASTN 2.13.0+
# Query: QXO97789.1 |NS2|Tibet orbivirus|Orbivirus|Sedoreoviridae|Culicoides|China: Yunnan|China|2015|2021-07-21T00:00:00Z|NS2 [Tibet orbivirus]
# Database: ref_euk_rep_genomes
# 0 hits found
# TBLASTN 2.13.0+
# Query: QRN45811.1 |VP2|Bluetongue virus|Orbivirus|Sedoreoviridae|Bos taurus|Luxembourg: Redange, Colpach|Luxembourg|2020-08-28|2021-02-16T00:00:00Z|VP2 [Bluetongue virus]
# Database: ref_euk_rep_genomes
# 0 hits found
# TBLASTN 2.13.0+
# Query: QKW90043.1 |VP7|Bluetongue virus|Orbivirus|Sedoreoviridae|Bos taurus|France: Haute-Garonne|France|2018-09-11|2020-06-27T00:00:00Z|VP7 [Bluetongue virus]
# Database: ref_euk_rep_genomes
# 0 hits found
# TBLASTN 2.13.0+
# Query: QIQ51192.1 |NS3|Letea virus|Orbivirus|Sedoreoviridae|Natrix natrix|Romania: Danube Delta|Romania||2020-03-31T00:00:00Z|NS3 [Letea virus]
# Database: ref_euk_rep_genomes
# 0 hits found
# TBLASTN 2.13.0+
# Query: QIQ51224.1 |VP2|Letea virus|Orbivirus|Sedoreoviridae|Natrix natrix|Romania: Danube Delta|Romania||2020-03-31T00:00:00Z|VP2 [Letea virus]
# Database: ref_euk_rep_genomes
# 0 hits found
# TBLASTN 2.13.0+
# Query: QIQ51256.1 |VP4|Letea virus|Orbivirus|Sedoreoviridae|Natrix natrix|Romania: Danube Delta|Romania||2020-03-31T00:00:00Z|VP4 [Letea virus]
# Database: ref_euk_rep_genomes
# 0 hits found
# TBLASTN 2.13.0+
# Query: AYM94219.1 |capping protein VP4|Great Island virus|Orbivirus|Sedoreoviridae|Ixodes persulcatus|Russia:, Kemerovo region|Russia|1969|2019-12-13T00:00:00Z|capping protein VP4 [Kemerovo virus]
# Database: ref_euk_rep_genomes
# 0 hits found
# TBLASTN 2.13.0+
# Query: AYM94251.1 |inner capsid protein VP3|Great Island virus|Orbivirus|Sedoreoviridae|Ixodes persulcatus|Russia:, Altai region|Russia|1973|2019-12-13T00:00:00Z|inner capsid protein VP3 [Kemerovo virus]
# Database: ref_euk_rep_genomes
# 0 hits found
# TBLASTN 2.13.0+
# Query: AZS18530.1 |VP2 protein|Epizootic hemorrhagic disease virus|Orbivirus|Sedoreoviridae|Bos taurus|USA: Missouri|USA|1998|2019-01-08T00:00:00Z|VP2 protein [Epizootic hemorrhagic disease virus 2]
# Database: ref_euk_rep_genomes
# 0 hits found
# BLAST processed 27 queries
```
