## Supplementary material for "Deep-mining of vertebrate genomes reveals an unexpected diversity of endogenous viral elements": batch_018-tblastn-ref_euk_rep_genomes.out

```
# TBLASTN 2.13.0+
# Query: AZS18562.1 |VP1 protein|Epizootic hemorrhagic disease virus|Orbivirus|Sedoreoviridae|Bos taurus|USA: Nebraska|USA|2012|2019-01-08T00:00:00Z|VP1 protein [Epizootic hemorrhagic disease virus 2]
# Database: ref_euk_rep_genomes
# 0 hits found
# TBLASTN 2.13.0+
# Query: AZS18626.1 |NS3 protein|Epizootic hemorrhagic disease virus|Orbivirus|Sedoreoviridae|Bos taurus|USA: Nebraska|USA|2012|2019-01-08T00:00:00Z|NS3 protein [Epizootic hemorrhagic disease virus 2]
# Database: ref_euk_rep_genomes
# 0 hits found
# TBLASTN 2.13.0+
# Query: AZS18658.1 |VP6 protein|Epizootic hemorrhagic disease virus|Orbivirus|Sedoreoviridae|Bison|USA: South Dakota|USA|2012|2019-01-08T00:00:00Z|VP6 protein [Epizootic hemorrhagic disease virus 2]
# Database: ref_euk_rep_genomes
# 0 hits found
# TBLASTN 2.13.0+
# Query: AZS18690.1 |NS2 protein|Epizootic hemorrhagic disease virus|Orbivirus|Sedoreoviridae|Bos taurus|USA: Ohio|USA|2012|2019-01-08T00:00:00Z|NS2 protein [Epizootic hemorrhagic disease virus 2]
# Database: ref_euk_rep_genomes
# 0 hits found
# TBLASTN 2.13.0+
# Query: ASW41956.1 |NS3|Bluetongue virus|Orbivirus|Sedoreoviridae|Capra hircus|China: Xinjiang|China|2014-09-20|2017-12-30T00:00:00Z|NS3 [Bluetongue virus]
# Database: ref_euk_rep_genomes
# 0 hits found
# TBLASTN 2.13.0+
# Query: ARA68438.1 |transcript capping enzyme|African horse sickness virus|Orbivirus|Sedoreoviridae||South Africa|South Africa|1961|2017-03-26T00:00:00Z|transcript capping enzyme [African horse sickness virus 2]
# Database: ref_euk_rep_genomes
# 0 hits found
# TBLASTN 2.13.0+
# Query: ARA68470.1 |non-structural protein 2|African horse sickness virus|Orbivirus|Sedoreoviridae||South Africa|South Africa|1961|2017-03-26T00:00:00Z|non-structural protein 2 [African horse sickness virus 2]
# Database: ref_euk_rep_genomes
# 0 hits found
# TBLASTN 2.13.0+
# Query: AQR59279.1 |NS5|Bluetongue virus|Orbivirus|Sedoreoviridae|Bos taurus|France: Guyane|France|2015-06-25|2017-02-22T00:00:00Z|NS5 [Bluetongue virus]
# Database: ref_euk_rep_genomes
# 0 hits found
# TBLASTN 2.13.0+
# Query: APU94719.1 |coreprotein|Rotavirus B|Rotavirus|Sedoreoviridae|Homo sapiens|Bangladesh|Bangladesh|2014-03-10|2017-01-22T00:00:00Z|coreprotein [Rotavirus B]
# Database: ref_euk_rep_genomes
# 0 hits found
# TBLASTN 2.13.0+
# Query: ALI51247.1 |VP4|Bluetongue virus|Orbivirus|Sedoreoviridae|Ovis aries|India: Karimnagar, Andhra Pradesh|India|2005-09|2016-11-30T00:00:00Z|VP4 [Bluetongue virus 21]
# Database: ref_euk_rep_genomes
# 0 hits found
# TBLASTN 2.13.0+
# Query: ALL99298.1 |non-structural protein 3|African horse sickness virus|Orbivirus|Sedoreoviridae||South Africa|South Africa|2002-01-03|2016-06-30T00:00:00Z|non-structural protein 3 [African horse sickness virus 3]
# Database: ref_euk_rep_genomes
# 0 hits found
# TBLASTN 2.13.0+
# Query: ALL99458.1 |RNA helicase|African horse sickness virus|Orbivirus|Sedoreoviridae||South Africa|South Africa|2002-01-03|2016-06-30T00:00:00Z|RNA helicase [African horse sickness virus 3]
# Database: ref_euk_rep_genomes
# 0 hits found
# TBLASTN 2.13.0+
# Query: ALL99618.1 |inner capsid protein|African horse sickness virus|Orbivirus|Sedoreoviridae||South Africa|South Africa|2001-05-04|2016-06-30T00:00:00Z|inner capsid protein [African horse sickness virus 1]
# Database: ref_euk_rep_genomes
# 0 hits found
# TBLASTN 2.13.0+
# Query: ALL99970.1 |inner core protein|African horse sickness virus|Orbivirus|Sedoreoviridae||South Africa|South Africa|2001-05-02|2016-06-30T00:00:00Z|inner core protein [African horse sickness virus 2]
# Database: ref_euk_rep_genomes
# 0 hits found
# TBLASTN 2.13.0+
# Query: ALM00099.1 |major outer capsid protein|African horse sickness virus|Orbivirus|Sedoreoviridae||South Africa|South Africa|1998-01-23|2016-06-30T00:00:00Z|major outer capsid protein [African horse sickness virus 6]
# Database: ref_euk_rep_genomes
# 0 hits found
# TBLASTN 2.13.0+
# Query: ALM00131.1 |major outer capsid protein|African horse sickness virus|Orbivirus|Sedoreoviridae||South Africa|South Africa|2001-03-14|2016-06-30T00:00:00Z|major outer capsid protein [African horse sickness virus 9]
# Database: ref_euk_rep_genomes
# 0 hits found
# TBLASTN 2.13.0+
# Query: ALM00163.1 |RNA-dependent RNA polymerase|African horse sickness virus|Orbivirus|Sedoreoviridae||South Africa|South Africa|2000-04-18|2016-06-30T00:00:00Z|RNA-dependent RNA polymerase [African horse sickness virus 4]
# Database: ref_euk_rep_genomes
# 0 hits found
# TBLASTN 2.13.0+
# Query: ALX36909.1 |non-structural protein 1|Bluetongue virus|Orbivirus|Sedoreoviridae|Ovis aries|South Africa|South Africa|2014-06-13|2016-01-16T00:00:00Z|non-structural protein 1 [Bluetongue virus 9]
# Database: ref_euk_rep_genomes
# 0 hits found
# TBLASTN 2.13.0+
# Query: ALU65946.1 |outer capsid protein|Bluetongue virus|Orbivirus|Sedoreoviridae|Ovis aries|South Africa|South Africa|2011-06-13|2016-01-03T00:00:00Z|outer capsid protein [Bluetongue virus 10]
# Database: ref_euk_rep_genomes
# 0 hits found
# TBLASTN 2.13.0+
# Query: AIK27550.1 |outer capsid protein|Bluetongue virus|Orbivirus|Sedoreoviridae|Capra hircus|India|India|2008|2015-08-24T00:00:00Z|outer capsid protein [Bluetongue virus 1]
# Database: ref_euk_rep_genomes
# 0 hits found
# TBLASTN 2.13.0+
# Query: AKV60667.1 |VP2|Bluetongue virus|Orbivirus|Sedoreoviridae|Ovis aries|Serbia|Serbia|2001-10|2015-08-16T00:00:00Z|VP2 [Bluetongue virus 9]
# Database: ref_euk_rep_genomes
# 0 hits found
# TBLASTN 2.13.0+
# Query: AJU57333.1 |VP2|African horse sickness virus|Orbivirus|Sedoreoviridae|Equus caballus|South Africa|South Africa|2008|2015-03-18T00:00:00Z|VP2 [African horse sickness virus]
# Database: ref_euk_rep_genomes
# 0 hits found
# TBLASTN 2.13.0+
# Query: AIT55719.1 |VP7|Warrego virus|Orbivirus|Sedoreoviridae||Australia|Australia|1969|2014-10-20T00:00:00Z|VP7 [Warrego virus]
# Database: ref_euk_rep_genomes
# 0 hits found
# TBLASTN 2.13.0+
# Query: AHF49903.1 |NSP6|Rotavirus A|Rotavirus|Sedoreoviridae|||||2014-01-13T00:00:00Z|NSP6 [Rotavirus A]
# Database: ref_euk_rep_genomes
# 0 hits found
# TBLASTN 2.13.0+
# Query: AHF49935.1 |truncated VP7|Rotavirus A|Rotavirus|Sedoreoviridae|||||2014-01-13T00:00:00Z|truncated VP7 [Rotavirus A]
# Database: ref_euk_rep_genomes
# 0 hits found
# TBLASTN 2.13.0+
# Query: AGE32261.1 |VP2|Sathuvachari virus|Orbivirus|Sedoreoviridae|Botrytis|India|India|1963|2013-02-10T00:00:00Z|VP2 [Sathuvachari virus]
# Database: ref_euk_rep_genomes
# 0 hits found
# TBLASTN 2.13.0+
# Query: ADZ96233.1 |NS1 protein|Great Island virus|Orbivirus|Sedoreoviridae|||||2012-01-25T00:00:00Z|NS1 protein [Kemerovo virus]
# Database: ref_euk_rep_genomes
# 0 hits found
# TBLASTN 2.13.0+
# Query: YP_010086025.1 |VP4|Rotavirus J|Rotavirus|Sedoreoviridae|Miniopterus schreibersii|Serbia|Serbia|2014-10-03|2021-06-01T00:00:00Z|VP4 [Rotavirus J]
# Database: ref_euk_rep_genomes
# 0 hits found
# TBLASTN 2.13.0+
# Query: YP_008136233.1 |VP7|Rotavirus G|Rotavirus|Sedoreoviridae|Gallus gallus|Germany|Germany|2003|2013-06-29T00:00:00Z|VP7 [Rotavirus G chicken/03V0567/DEU/2003]
# Database: ref_euk_rep_genomes
# 0 hits found
# TBLASTN 2.13.0+
# Query: URG17300.1 |NSP1|Rotavirus A|Rotavirus|Sedoreoviridae|Pholidota|||2018|2022-05-31T00:00:00Z|NSP1 [Rotavirus A]
# Database: ref_euk_rep_genomes
# 0 hits found
# TBLASTN 2.13.0+
# Query: QIQ51193.1 |VP1|Letea virus|Orbivirus|Sedoreoviridae|Natrix natrix|Romania: Danube Delta|Romania||2020-03-31T00:00:00Z|VP1 [Letea virus]
# Database: ref_euk_rep_genomes
# 0 hits found
# BLAST processed 31 queries
```
