## Supplementary material for "Deep-mining of vertebrate genomes reveals an unexpected diversity of endogenous viral elements": batch_019-tblastn-ref_euk_rep_genomes.out

```
# TBLASTN 2.13.0+
# Query: QIQ51257.1 |NS1|Letea virus|Orbivirus|Sedoreoviridae|Natrix natrix|Romania: Danube Delta|Romania||2020-03-31T00:00:00Z|NS1 [Letea virus]
# Database: ref_euk_rep_genomes
# 0 hits found
# TBLASTN 2.13.0+
# Query: AYM94220.1 |outer capsid protein VP2|Great Island virus|Orbivirus|Sedoreoviridae|Ixodes persulcatus|Russia:, Kemerovo region|Russia|1969|2019-12-13T00:00:00Z|outer capsid protein VP2 [Kemerovo virus]
# Database: ref_euk_rep_genomes
# 0 hits found
# TBLASTN 2.13.0+
# Query: ASV45174.1 |non-structural protein 3|Rotavirus B|Rotavirus|Sedoreoviridae|Capra hircus|USA|USA|2016|2018-08-17T00:00:00Z|non-structural protein 3 [Rotavirus B]
# Database: ref_euk_rep_genomes
# 0 hits found
# TBLASTN 2.13.0+
# Query: AIT55720.1 |NS2|Warrego virus|Orbivirus|Sedoreoviridae||Australia|Australia|1969|2014-10-20T00:00:00Z|NS2 [Warrego virus]
# Database: ref_euk_rep_genomes
# 0 hits found
# TBLASTN 2.13.0+
# Query: AIF34747.1 |NSP5|Rotavirus A|Rotavirus|Sedoreoviridae|Homo sapiens|Democratic Republic of the Congo|Democratic Republic of the Congo|2010-04-22|2014-07-19T00:00:00Z|NSP5 [Rotavirus A]
# Database: ref_euk_rep_genomes
# 0 hits found
# TBLASTN 2.13.0+
# Query: AGJ83592.1 |VP2|Bluetongue virus|Orbivirus|Sedoreoviridae||South Africa|South Africa||2013-05-31T00:00:00Z|VP2 [Bluetongue virus 19]
# Database: ref_euk_rep_genomes
# 0 hits found
# TBLASTN 2.13.0+
# Query: AGE32262.1 |VP3|Sathuvachari virus|Orbivirus|Sedoreoviridae|Botrytis|India|India|1963|2013-02-10T00:00:00Z|VP3 [Sathuvachari virus]
# Database: ref_euk_rep_genomes
# 0 hits found
# TBLASTN 2.13.0+
# Query: AFA51899.1 |VP7|Rotavirus A|Rotavirus|Sedoreoviridae|Homo sapiens|USA|USA|2006|2012-02-28T00:00:00Z|VP7 [Rotavirus A Hu/USA/06-242/2006/G2P[6]]
# Database: ref_euk_rep_genomes
# 0 hits found
# TBLASTN 2.13.0+
# Query: ADZ96234.1 |VP5 protein|Great Island virus|Orbivirus|Sedoreoviridae|||||2012-01-25T00:00:00Z|VP5 protein [Kemerovo virus]
# Database: ref_euk_rep_genomes
# 0 hits found
# TBLASTN 2.13.0+
# Query: AAW28776.1 |NS3|Yunnan orbivirus|Orbivirus|Sedoreoviridae||China|China||2005-11-23T00:00:00Z|NS3 [Yunnan orbivirus]
# Database: ref_euk_rep_genomes
# 0 hits found
# TBLASTN 2.13.0+
# Query: YP_010086028.1 |VP7|Rotavirus J|Rotavirus|Sedoreoviridae|Miniopterus schreibersii|Serbia|Serbia|2014-10-03|2021-06-01T00:00:00Z|VP7 [Rotavirus J]
# Database: ref_euk_rep_genomes
# 0 hits found
# TBLASTN 2.13.0+
# Query: YP_654550.1 |VP7|Micromonas pusilla reovirus|Mimoreovirus|Sedoreoviridae|Micromonas pusilla|Netherlands|Netherlands||2006-06-17T00:00:00Z|VP7 [Micromonas pusilla reovirus]
# Database: ref_euk_rep_genomes
# 0 hits found
# TBLASTN 2.13.0+
# Query: UQK85236.1 |VP10|Banna virus|Seadornavirus|Sedoreoviridae|Culicoides tainanus|China: Yunnan Province, Shizong|China|2020|2022-05-17T00:00:00Z|VP10 [Banna virus]
# Database: ref_euk_rep_genomes
# 0 hits found
# TBLASTN 2.13.0+
# Query: QIQ51258.1 |VP5|Letea virus|Orbivirus|Sedoreoviridae|Natrix natrix|Romania: Danube Delta|Romania||2020-03-31T00:00:00Z|VP5 [Letea virus]
# Database: ref_euk_rep_genomes
# 0 hits found
# TBLASTN 2.13.0+
# Query: AZS18532.1 |VP4 protein|Epizootic hemorrhagic disease virus|Orbivirus|Sedoreoviridae|Bos taurus|USA: Missouri|USA|1998|2019-01-08T00:00:00Z|VP4 protein [Epizootic hemorrhagic disease virus 2]
# Database: ref_euk_rep_genomes
# 0 hits found
# TBLASTN 2.13.0+
# Query: ARA68472.1 |non-structural protein 4|African horse sickness virus|Orbivirus|Sedoreoviridae||South Africa|South Africa|1962|2017-03-26T00:00:00Z|non-structural protein 4 [African horse sickness virus 1]
# Database: ref_euk_rep_genomes
# 0 hits found
# TBLASTN 2.13.0+
# Query: APU94721.1 |Outer capsid protein, protease-sensitive|Rotavirus B|Rotavirus|Sedoreoviridae|Homo sapiens|Bangladesh|Bangladesh|2014-03-10|2017-01-22T00:00:00Z|Outer capsid protein, protease-sensitive [Rotavirus B]
# Database: ref_euk_rep_genomes
# 0 hits found
# TBLASTN 2.13.0+
# Query: AJU57303.1 |VP2|African horse sickness virus|Orbivirus|Sedoreoviridae|Equus caballus|South Africa|South Africa|2006|2015-03-18T00:00:00Z|VP2 [African horse sickness virus]
# Database: ref_euk_rep_genomes
# 0 hits found
# TBLASTN 2.13.0+
# Query: AIT55721.1 |VP6|Warrego virus|Orbivirus|Sedoreoviridae||Australia|Australia|1969|2014-10-20T00:00:00Z|VP6 [Warrego virus]
# Database: ref_euk_rep_genomes
# 0 hits found
# TBLASTN 2.13.0+
# Query: AGE32263.1 |VP4|Sathuvachari virus|Orbivirus|Sedoreoviridae|Botrytis|India|India|1963|2013-02-10T00:00:00Z|VP4 [Sathuvachari virus]
# Database: ref_euk_rep_genomes
# 0 hits found
# TBLASTN 2.13.0+
# Query: ABF56523.1 |unknown|Rice gall dwarf virus|Phytoreovirus|Sedoreoviridae|||||2007-05-31T00:00:00Z|unknown [Rice gall dwarf virus]
# Database: ref_euk_rep_genomes
# 0 hits found
# TBLASTN 2.13.0+
# Query: YP_010086031.1 |NSP1|Rotavirus J|Rotavirus|Sedoreoviridae|Miniopterus schreibersii|Serbia|Serbia|2014-10-03|2021-06-01T00:00:00Z|NSP1 [Rotavirus J]
# Database: ref_euk_rep_genomes
# 0 hits found
# TBLASTN 2.13.0+
# Query: YP_009158895.1 |viral inclusion body protein|Chenuda virus|Orbivirus|Sedoreoviridae||Egypt|Egypt|1954|2015-07-20T00:00:00Z|viral inclusion body protein [Chenuda virus]
# Database: ref_euk_rep_genomes
# 0 hits found
# TBLASTN 2.13.0+
# Query: YP_460027.1 |VP2|Liao ning virus|Seadornavirus|Sedoreoviridae||China|China||2006-01-27T00:00:00Z|VP2 [Liao ning virus]
# Database: ref_euk_rep_genomes
# 0 hits found
# TBLASTN 2.13.0+
# Query: QWO79078.1 |VP10 protein|Kadipiro virus|Seadornavirus|Sedoreoviridae||Denmark: Moensted|Denmark|2015-11|2021-06-16T00:00:00Z|MAG: VP10 protein [Kadipiro virus]
# Database: ref_euk_rep_genomes
# 0 hits found
# TBLASTN 2.13.0+
# Query: QIQ51195.1 |VP3|Letea virus|Orbivirus|Sedoreoviridae|Natrix natrix|Romania: Danube Delta|Romania||2020-03-31T00:00:00Z|VP3 [Letea virus]
# Database: ref_euk_rep_genomes
# 0 hits found
# TBLASTN 2.13.0+
# Query: QIQ51259.1 |VP7|Letea virus|Orbivirus|Sedoreoviridae|Natrix natrix|Romania: Danube Delta|Romania||2020-03-31T00:00:00Z|VP7 [Letea virus]
# Database: ref_euk_rep_genomes
# 0 hits found
# TBLASTN 2.13.0+
# Query: AZS18533.1 |NS1 protein|Epizootic hemorrhagic disease virus|Orbivirus|Sedoreoviridae|Bos taurus|USA: Missouri|USA|1998|2019-01-08T00:00:00Z|NS1 protein [Epizootic hemorrhagic disease virus 2]
# Database: ref_euk_rep_genomes
# 0 hits found
# TBLASTN 2.13.0+
# Query: AYN64415.1 |VP9|Banna virus|Seadornavirus|Sedoreoviridae|Anopheles sinensis|China: Hubei|China|2014-07-01|2018-10-29T00:00:00Z|VP9 [Banna virus]
# Database: ref_euk_rep_genomes
# 0 hits found
# TBLASTN 2.13.0+
# Query: ASV45176.1 |capsid glycoprotein VP7|Rotavirus B|Rotavirus|Sedoreoviridae|Capra hircus|USA|USA|2016|2018-08-17T00:00:00Z|capsid glycoprotein VP7 [Rotavirus B]
# Database: ref_euk_rep_genomes
# 0 hits found
# TBLASTN 2.13.0+
# Query: AIT55722.1 |NS3|Warrego virus|Orbivirus|Sedoreoviridae||Australia|Australia|1969|2014-10-20T00:00:00Z|NS3 [Warrego virus]
# Database: ref_euk_rep_genomes
# 0 hits found
# TBLASTN 2.13.0+
# Query: AGE32264.1 |VP5|Sathuvachari virus|Orbivirus|Sedoreoviridae|Botrytis|India|India|1963|2013-02-10T00:00:00Z|VP5 [Sathuvachari virus]
# Database: ref_euk_rep_genomes
# 0 hits found
# TBLASTN 2.13.0+
# Query: AFK09593.1 |NSP1|Rotavirus A|Rotavirus|Sedoreoviridae|Simiiformes|South Africa|South Africa|1958|2013-01-12T00:00:00Z|NSP1 [Rotavirus A]
# Database: ref_euk_rep_genomes
# 0 hits found
# TBLASTN 2.13.0+
# Query: AER60536.1 |VP5|Bluetongue virus|Orbivirus|Sedoreoviridae|Ovis aries|Kuwait|Kuwait|2010-02|2011-11-07T00:00:00Z|VP5 [Bluetongue virus]
# Database: ref_euk_rep_genomes
# 0 hits found
# TBLASTN 2.13.0+
# Query: ADF59188.1 |major core capsid protein|Rice gall dwarf virus|Phytoreovirus|Sedoreoviridae|Oryza sativa|China|China|2007-10|2010-04-27T00:00:00Z|major core capsid protein [Rice gall dwarf virus]
# Database: ref_euk_rep_genomes
# 0 hits found
# TBLASTN 2.13.0+
# Query: YP_010086032.1 |VP6|Rotavirus J|Rotavirus|Sedoreoviridae|Miniopterus schreibersii|Serbia|Serbia|2014-10-03|2021-06-01T00:00:00Z|VP6 [Rotavirus J]
# Database: ref_euk_rep_genomes
# 0 hits found
# TBLASTN 2.13.0+
# Query: YP_009158902.1 |inner core protein|Chobar Gorge virus|Orbivirus|Sedoreoviridae|Ornithodoros|Nepal|Nepal|1970|2015-07-20T00:00:00Z|inner core protein [Chobar Gorge virus]
# Database: ref_euk_rep_genomes
# 0 hits found
# TBLASTN 2.13.0+
# Query: YP_460032.1 |VP7|Liao ning virus|Seadornavirus|Sedoreoviridae||China|China||2006-01-26T00:00:00Z|VP7 [Liao ning virus]
# Database: ref_euk_rep_genomes
# 0 hits found
# BLAST processed 38 queries
```
