## Supplementary material for "Deep-mining of vertebrate genomes reveals an unexpected diversity of endogenous viral elements": batch_020-tblastn-ref_euk_rep_genomes.out

```
# TBLASTN 2.13.0+
# Query: QKG02469.1 |capping protein|Rotavirus A|Rotavirus|Sedoreoviridae|Columba|China|China|2019|2020-06-07T00:00:00Z|capping protein [Rotavirus A]
# Database: ref_euk_rep_genomes
# 0 hits found
# TBLASTN 2.13.0+
# Query: QCO43514.1 |VP3|Rotavirus A|Rotavirus|Sedoreoviridae|Oryctolagus cuniculus|South Korea|South Korea|2014|2019-05-12T00:00:00Z|VP3 [Rabbit rotavirus]
# Database: ref_euk_rep_genomes
# 0 hits found
# TBLASTN 2.13.0+
# Query: ASV45177.1 |non-structural protein 4|Rotavirus B|Rotavirus|Sedoreoviridae|Capra hircus|USA|USA|2016|2018-08-17T00:00:00Z|non-structural protein 4 [Rotavirus B]
# Database: ref_euk_rep_genomes
# 0 hits found
# TBLASTN 2.13.0+
# Query: APU94723.1 |Outer capsid protein, glycosylated|Rotavirus B|Rotavirus|Sedoreoviridae|Homo sapiens|Bangladesh|Bangladesh|2014-03-10|2017-01-22T00:00:00Z|Outer capsid protein, glycosylated [Rotavirus B]
# Database: ref_euk_rep_genomes
# 0 hits found
# TBLASTN 2.13.0+
# Query: AKV60671.1 |VP2|Bluetongue virus|Orbivirus|Sedoreoviridae||Cameroon|Cameroon|1982-01|2015-08-16T00:00:00Z|VP2 [Bluetongue virus 14]
# Database: ref_euk_rep_genomes
# 0 hits found
# TBLASTN 2.13.0+
# Query: AJU57273.1 |VP2|African horse sickness virus|Orbivirus|Sedoreoviridae|Equus caballus|South Africa|South Africa|2007|2015-03-18T00:00:00Z|VP2 [African horse sickness virus]
# Database: ref_euk_rep_genomes
# 0 hits found
# TBLASTN 2.13.0+
# Query: AJU57433.1 |VP2|African horse sickness virus|Orbivirus|Sedoreoviridae|Equus caballus|South Africa|South Africa|1936|2015-03-18T00:00:00Z|VP2 [African horse sickness virus]
# Database: ref_euk_rep_genomes
# 0 hits found
# TBLASTN 2.13.0+
# Query: AIT55723.1 |VP1|Mudjinabarry virus|Orbivirus|Sedoreoviridae||Australia|Australia|1982|2014-10-20T00:00:00Z|VP1 [Mudjinabarry virus]
# Database: ref_euk_rep_genomes
# 0 hits found
# TBLASTN 2.13.0+
# Query: AGE32265.1 |VP6|Sathuvachari virus|Orbivirus|Sedoreoviridae|Botrytis|India|India|1963|2013-02-10T00:00:00Z|VP6 [Sathuvachari virus]
# Database: ref_euk_rep_genomes
# 0 hits found
# TBLASTN 2.13.0+
# Query: YP_010086033.1 |ORF-X|Rotavirus J|Rotavirus|Sedoreoviridae|Miniopterus schreibersii|Serbia|Serbia|2014-10-03|2021-06-01T00:00:00Z|ORF-X [Rotavirus J]
# Database: ref_euk_rep_genomes
# 0 hits found
# TBLASTN 2.13.0+
# Query: YP_009158906.1 |outer capsid protein 2|Chobar Gorge virus|Orbivirus|Sedoreoviridae|Ornithodoros|Nepal|Nepal|1970|2015-07-20T00:00:00Z|outer capsid protein 2 [Chobar Gorge virus]
# Database: ref_euk_rep_genomes
# 0 hits found
# TBLASTN 2.13.0+
# Query: YP_460035.1 |VP10|Liao ning virus|Seadornavirus|Sedoreoviridae||China|China||2006-01-26T00:00:00Z|VP10 [Liao ning virus]
# Database: ref_euk_rep_genomes
# 0 hits found
# TBLASTN 2.13.0+
# Query: QWE80460.1 |major outer capsid protein|Palyam virus|Orbivirus|Sedoreoviridae|Culicoides|Namibia|Namibia|2018|2021-06-09T00:00:00Z|major outer capsid protein [Palyam virus]
# Database: ref_euk_rep_genomes
# 0 hits found
# TBLASTN 2.13.0+
# Query: QIQ51261.1 |VP6|Letea virus|Orbivirus|Sedoreoviridae|Natrix natrix|Romania: Danube Delta|Romania||2020-03-31T00:00:00Z|VP6 [Letea virus]
# Database: ref_euk_rep_genomes
# 0 hits found
# TBLASTN 2.13.0+
# Query: AYM94224.1 |intermediate capsid protein VP7|Great Island virus|Orbivirus|Sedoreoviridae|Ixodes persulcatus|Russia:, Kemerovo region|Russia|1969|2019-12-13T00:00:00Z|intermediate capsid protein VP7 [Kemerovo virus]
# Database: ref_euk_rep_genomes
# 0 hits found
# TBLASTN 2.13.0+
# Query: QCO43515.1 |VP4|Rotavirus A|Rotavirus|Sedoreoviridae|Oryctolagus cuniculus|South Korea|South Korea|2014|2019-05-12T00:00:00Z|VP4 [Rabbit rotavirus]
# Database: ref_euk_rep_genomes
# 0 hits found
# TBLASTN 2.13.0+
# Query: AZS18695.1 |VP2 protein|Epizootic hemorrhagic disease virus|Orbivirus|Sedoreoviridae|Bos taurus|USA: Illinois|USA|2012|2019-01-08T00:00:00Z|VP2 protein [Epizootic hemorrhagic disease virus 6]
# Database: ref_euk_rep_genomes
# 0 hits found
# TBLASTN 2.13.0+
# Query: AYN64417.1 |VP11|Banna virus|Seadornavirus|Sedoreoviridae|Anopheles sinensis|China: Hubei|China|2014-07-01|2018-10-29T00:00:00Z|VP11 [Banna virus]
# Database: ref_euk_rep_genomes
# 0 hits found
# TBLASTN 2.13.0+
# Query: ASV45178.1 |non-structural protein 5|Rotavirus B|Rotavirus|Sedoreoviridae|Capra hircus|USA|USA|2016|2018-08-17T00:00:00Z|non-structural protein 5 [Rotavirus B]
# Database: ref_euk_rep_genomes
# 0 hits found
# TBLASTN 2.13.0+
# Query: APU94724.1 |nonstructural protein 1-1|Rotavirus B|Rotavirus|Sedoreoviridae|Homo sapiens|Bangladesh|Bangladesh|2014-03-10|2017-01-22T00:00:00Z|nonstructural protein 1-1 [Rotavirus B]
# Database: ref_euk_rep_genomes
# 0 hits found
# TBLASTN 2.13.0+
# Query: AKV61504.1 |NS4|Bluetongue virus|Orbivirus|Sedoreoviridae|Ovis aries|South Africa|South Africa|1958-06|2015-08-16T00:00:00Z|NS4 [Bluetongue virus 2]
# Database: ref_euk_rep_genomes
# 0 hits found
# TBLASTN 2.13.0+
# Query: AIT55724.1 |VP2|Mudjinabarry virus|Orbivirus|Sedoreoviridae||Australia|Australia|1982|2014-10-20T00:00:00Z|VP2 [Mudjinabarry virus]
# Database: ref_euk_rep_genomes
# 0 hits found
# TBLASTN 2.13.0+
# Query: AGE32266.1 |VP7|Sathuvachari virus|Orbivirus|Sedoreoviridae|Botrytis|India|India|1963|2013-02-10T00:00:00Z|VP7 [Sathuvachari virus]
# Database: ref_euk_rep_genomes
# 0 hits found
# TBLASTN 2.13.0+
# Query: AFK09595.1 |NSP3|Rotavirus A|Rotavirus|Sedoreoviridae|Simiiformes|South Africa|South Africa|1958|2013-01-12T00:00:00Z|NSP3 [Rotavirus A]
# Database: ref_euk_rep_genomes
# 0 hits found
# TBLASTN 2.13.0+
# Query: ADZ96238.1 |NS3 protein|Great Island virus|Orbivirus|Sedoreoviridae|||||2012-01-25T00:00:00Z|NS3 protein [Kemerovo virus]
# Database: ref_euk_rep_genomes
# 0 hits found
# TBLASTN 2.13.0+
# Query: ADF59191.1 |putative nucleic acid binding protein|Rice gall dwarf virus|Phytoreovirus|Sedoreoviridae|Oryza sativa|China|China|2007-10|2010-04-27T00:00:00Z|putative nucleic acid binding protein [Rice gall dwarf virus]
# Database: ref_euk_rep_genomes
# 0 hits found
# TBLASTN 2.13.0+
# Query: AAT97060.1 |unknown|Tobacco leaf enation phytoreovirus|Phytoreovirus|Sedoreoviridae||South Africa|South Africa||2007-01-31T00:00:00Z|unknown [Tobacco leaf enation phytoreovirus]
# Database: ref_euk_rep_genomes
# 0 hits found
# TBLASTN 2.13.0+
# Query: AAW31874.1 |P2 protein|Rice dwarf virus|Phytoreovirus|Sedoreoviridae||China|China||2005-01-08T00:00:00Z|P2 protein [Rice dwarf virus]
# Database: ref_euk_rep_genomes
# 0 hits found
# TBLASTN 2.13.0+
# Query: YP_010086035.1 |NSP5|Rotavirus J|Rotavirus|Sedoreoviridae|Miniopterus schreibersii|Serbia|Serbia|2014-10-03|2021-06-01T00:00:00Z|NSP5 [Rotavirus J]
# Database: ref_euk_rep_genomes
# 0 hits found
# TBLASTN 2.13.0+
# Query: YP_460038.1 |VP1|Peruvian horse sickness virus|Orbivirus|Sedoreoviridae||Peru|Peru|1997|2006-01-26T00:00:00Z|VP1 [Peruvian horse sickness virus]
# Database: ref_euk_rep_genomes
# 0 hits found
# TBLASTN 2.13.0+
# Query: QWE80461.1 |Subcore-shell T2 protein|Palyam virus|Orbivirus|Sedoreoviridae|Culicoides|Namibia|Namibia|2018|2021-06-09T00:00:00Z|Subcore-shell T2 protein [Palyam virus]
# Database: ref_euk_rep_genomes
# 0 hits found
# TBLASTN 2.13.0+
# Query: QIQ51230.1 |NS2|Letea virus|Orbivirus|Sedoreoviridae|Natrix natrix|Romania: Danube Delta|Romania||2020-03-31T00:00:00Z|NS2 [Letea virus]
# Database: ref_euk_rep_genomes
# 0 hits found
# TBLASTN 2.13.0+
# Query: AYM94225.1 |helicase|Great Island virus|Orbivirus|Sedoreoviridae|Ixodes persulcatus|Russia:, Kemerovo region|Russia|1969|2019-12-13T00:00:00Z|helicase [Kemerovo virus]
# Database: ref_euk_rep_genomes
# 0 hits found
# TBLASTN 2.13.0+
# Query: QES86654.1 |VP6|Epizootic hemorrhagic disease virus|Orbivirus|Sedoreoviridae|Bos taurus|China|China|2013|2019-09-29T00:00:00Z|VP6 [Epizootic hemorrhagic disease virus 7]
# Database: ref_euk_rep_genomes
# 0 hits found
# TBLASTN 2.13.0+
# Query: APU94725.1 |nonstructural protein 1-2|Rotavirus B|Rotavirus|Sedoreoviridae|Homo sapiens|Bangladesh|Bangladesh|2014-03-10|2017-01-22T00:00:00Z|nonstructural protein 1-2 [Rotavirus B]
# Database: ref_euk_rep_genomes
# 0 hits found
# TBLASTN 2.13.0+
# Query: AIZ08921.1 |nonstructural protein 1|Rotavirus A|Rotavirus|Sedoreoviridae|Equus caballus|USA|USA|1981|2015-02-09T00:00:00Z|nonstructural protein 1 [Equine rotavirus A]
# Database: ref_euk_rep_genomes
# 0 hits found
# BLAST processed 36 queries
```
