## Supplementary material for "Deep-mining of vertebrate genomes reveals an unexpected diversity of endogenous viral elements": batch_021-tblastn-ref_euk_rep_genomes.out

```
# TBLASTN 2.13.0+
# Query: AFX73365.1 |VP1|Changuinola virus|Orbivirus|Sedoreoviridae||Brazil|Brazil||2014-01-31T00:00:00Z|VP1 [Changuinola virus]
# Database: ref_euk_rep_genomes
# 0 hits found
# TBLASTN 2.13.0+
# Query: AGE32267.1 |NS1|Sathuvachari virus|Orbivirus|Sedoreoviridae|Botrytis|India|India|1963|2013-02-10T00:00:00Z|NS1 [Sathuvachari virus]
# Database: ref_euk_rep_genomes
# 0 hits found
# TBLASTN 2.13.0+
# Query: ADF59192.1 |nonstructural protein|Rice gall dwarf virus|Phytoreovirus|Sedoreoviridae|Oryza sativa|China|China|2007-10|2010-04-27T00:00:00Z|nonstructural protein [Rice gall dwarf virus]
# Database: ref_euk_rep_genomes
# 0 hits found
# TBLASTN 2.13.0+
# Query: AAT97061.1 |unknown|Tobacco leaf enation phytoreovirus|Phytoreovirus|Sedoreoviridae||South Africa|South Africa||2007-01-31T00:00:00Z|unknown [Tobacco leaf enation phytoreovirus]
# Database: ref_euk_rep_genomes
# 0 hits found
# TBLASTN 2.13.0+
# Query: AAT11887.1 |RNA-dependent RNA polymerase|Eriocheir sinensis reovirus|Cardoreovirus|Sedoreoviridae|Eriocheir sinensis|China|China||2004-08-01T00:00:00Z|RNA-dependent RNA polymerase [Eriocheir sinensis reovirus]
# Database: ref_euk_rep_genomes
# 0 hits found
# TBLASTN 2.13.0+
# Query: YP_010086036.1 |ORF-Y|Rotavirus J|Rotavirus|Sedoreoviridae|Miniopterus schreibersii|Serbia|Serbia|2014-10-03|2021-06-01T00:00:00Z|ORF-Y [Rotavirus J]
# Database: ref_euk_rep_genomes
# 0 hits found
# TBLASTN 2.13.0+
# Query: YP_009158912.1 |NS3a protein|Chobar Gorge virus|Orbivirus|Sedoreoviridae|Ornithodoros|Nepal|Nepal|1970|2015-07-20T00:00:00Z|NS3a protein [Chobar Gorge virus]
# Database: ref_euk_rep_genomes
# 0 hits found
# TBLASTN 2.13.0+
# Query: YP_008126846.1 |inner capsid protein|Rotavirus B|Rotavirus|Sedoreoviridae|||||2013-06-24T00:00:00Z|inner capsid protein [Human rotavirus B]
# Database: ref_euk_rep_genomes
# 0 hits found
# TBLASTN 2.13.0+
# Query: YP_460042.1 |VP5|Peruvian horse sickness virus|Orbivirus|Sedoreoviridae||Peru|Peru|1997|2006-01-26T00:00:00Z|VP5 [Peruvian horse sickness virus]
# Database: ref_euk_rep_genomes
# 0 hits found
# TBLASTN 2.13.0+
# Query: QKG02472.1 |major capsid protein|Rotavirus A|Rotavirus|Sedoreoviridae|Columba|China|China|2019|2020-06-07T00:00:00Z|major capsid protein [Rotavirus A]
# Database: ref_euk_rep_genomes
# 0 hits found
# TBLASTN 2.13.0+
# Query: APU94726.1 |NSP2|Rotavirus B|Rotavirus|Sedoreoviridae|Homo sapiens|Bangladesh|Bangladesh|2014-03-10|2017-01-22T00:00:00Z|NSP2 [Rotavirus B]
# Database: ref_euk_rep_genomes
# 0 hits found
# TBLASTN 2.13.0+
# Query: ALW83179.1 |VP2|Palyam virus|Orbivirus|Sedoreoviridae|Bos taurus|China|China|2012-08|2016-01-13T00:00:00Z|VP2 [Palyam virus]
# Database: ref_euk_rep_genomes
# 0 hits found
# TBLASTN 2.13.0+
# Query: AIT55726.1 |VP4|Mudjinabarry virus|Orbivirus|Sedoreoviridae||Australia|Australia|1982|2014-10-20T00:00:00Z|VP4 [Mudjinabarry virus]
# Database: ref_euk_rep_genomes
# 0 hits found
# TBLASTN 2.13.0+
# Query: AGE32268.1 |NS2|Sathuvachari virus|Orbivirus|Sedoreoviridae|Botrytis|India|India|1963|2013-02-10T00:00:00Z|NS2 [Sathuvachari virus]
# Database: ref_euk_rep_genomes
# 0 hits found
# TBLASTN 2.13.0+
# Query: AAT97062.1 |unknown|Tobacco leaf enation phytoreovirus|Phytoreovirus|Sedoreoviridae||South Africa|South Africa||2007-01-31T00:00:00Z|unknown [Tobacco leaf enation phytoreovirus]
# Database: ref_euk_rep_genomes
# 0 hits found
# TBLASTN 2.13.0+
# Query: AAT00513.1 |nonstructural protein|Rice dwarf virus|Phytoreovirus|Sedoreoviridae||China: Luquan, Yunnan|China||2004-05-01T00:00:00Z|nonstructural protein [Rice dwarf virus]
# Database: ref_euk_rep_genomes
# 0 hits found
# TBLASTN 2.13.0+
# Query: YP_009665169.1 |VP4|Eriocheir sinensis reovirus|Cardoreovirus|Sedoreoviridae|Eriocheir sinensis|China: Jiangsu|China|2012-09|2019-06-28T00:00:00Z|VP4 [Eriocheir sinensis reovirus]
# Database: ref_euk_rep_genomes
# 0 hits found
# TBLASTN 2.13.0+
# Query: YP_009130670.1 |NSP2|Rotavirus I|Rotavirus|Sedoreoviridae|Canis lupus familiaris|Hungary|Hungary|2012|2015-04-16T00:00:00Z|NSP2 [Rotavirus I]
# Database: ref_euk_rep_genomes
# 0 hits found
# TBLASTN 2.13.0+
# Query: YP_006491217.1 |NS4 protein|Yunnan orbivirus|Orbivirus|Sedoreoviridae||China|China||2012-06-25T00:00:00Z|NS4 protein [Yunnan orbivirus]
# Database: ref_euk_rep_genomes
# 0 hits found
# TBLASTN 2.13.0+
# Query: ASM56573.1 |VP1|Rotavirus A|Rotavirus|Sedoreoviridae|Homo sapiens|Uganda|Uganda|2013-01-24|2017-07-24T00:00:00Z|VP1 [Rotavirus A]
# Database: ref_euk_rep_genomes
# 0 hits found
# TBLASTN 2.13.0+
# Query: AQX45448.1 |viral protein 1|Rotavirus A|Rotavirus|Sedoreoviridae|Sus scrofa domesticus|Uganda|Uganda|2014-01-08|2017-06-29T00:00:00Z|viral protein 1, partial [Rotavirus A]
# Database: ref_euk_rep_genomes
# 0 hits found
# TBLASTN 2.13.0+
# Query: APU94727.1 |translation enhancer|Rotavirus B|Rotavirus|Sedoreoviridae|Homo sapiens|Bangladesh|Bangladesh|2014-03-10|2017-01-22T00:00:00Z|translation enhancer [Rotavirus B]
# Database: ref_euk_rep_genomes
# 0 hits found
# TBLASTN 2.13.0+
# Query: AGE32269.1 |NS3|Sathuvachari virus|Orbivirus|Sedoreoviridae|Botrytis|India|India|1963|2013-02-10T00:00:00Z|NS3 [Sathuvachari virus]
# Database: ref_euk_rep_genomes
# 0 hits found
# TBLASTN 2.13.0+
# Query: ACN22284.1 |NSP3|Rotavirus A|Rotavirus|Sedoreoviridae|Gallus gallus|Germany|Germany|2002|2009-04-26T00:00:00Z|NSP3 [Rotavirus A]
# Database: ref_euk_rep_genomes
# 0 hits found
# TBLASTN 2.13.0+
# Query: AAT97063.1 |unknown|Tobacco leaf enation phytoreovirus|Phytoreovirus|Sedoreoviridae||South Africa|South Africa||2007-01-31T00:00:00Z|unknown [Tobacco leaf enation phytoreovirus]
# Database: ref_euk_rep_genomes
# 0 hits found
# TBLASTN 2.13.0+
# Query: AAT00514.1 |nonstructural protein|Rice dwarf virus|Phytoreovirus|Sedoreoviridae||China: Luquan, Yunnan|China||2004-05-01T00:00:00Z|nonstructural protein [Rice dwarf virus]
# Database: ref_euk_rep_genomes
# 0 hits found
# TBLASTN 2.13.0+
# Query: YP_009665170.1 |VP2|Eriocheir sinensis reovirus|Cardoreovirus|Sedoreoviridae|Eriocheir sinensis|China: Jiangsu|China|2012-09|2019-06-28T00:00:00Z|VP2 [Eriocheir sinensis reovirus]
# Database: ref_euk_rep_genomes
# 0 hits found
# TBLASTN 2.13.0+
# Query: YP_009130672.1 |NSP4|Rotavirus I|Rotavirus|Sedoreoviridae|Canis lupus familiaris|Hungary|Hungary|2012|2015-04-16T00:00:00Z|NSP4 [Rotavirus I]
# Database: ref_euk_rep_genomes
# 0 hits found
# TBLASTN 2.13.0+
# Query: YP_443933.1 |VP6|Yunnan orbivirus|Orbivirus|Sedoreoviridae||China|China||2005-12-17T00:00:00Z|VP6 [Yunnan orbivirus]
# Database: ref_euk_rep_genomes
# 0 hits found
# TBLASTN 2.13.0+
# Query: QEG59325.1 |VP4|Rotavirus A|Rotavirus|Sedoreoviridae|Bos indicus|Bangladesh|Bangladesh|2016|2020-12-31T00:00:00Z|VP4 [Rotavirus A]
# Database: ref_euk_rep_genomes
# 0 hits found
# TBLASTN 2.13.0+
# Query: ASV45205.1 |non-structural protein 5|Rotavirus G|Rotavirus|Sedoreoviridae|Meleagris gallopavo|USA|USA|2016|2018-03-28T00:00:00Z|non-structural protein 5 [Rotavirus G]
# Database: ref_euk_rep_genomes
# 0 hits found
# TBLASTN 2.13.0+
# Query: APU94696.1 |Guanylyl transferase, mRNA capping enzyme|Rotavirus B|Rotavirus|Sedoreoviridae|Homo sapiens|Bangladesh|Bangladesh|2014-02-11|2017-01-22T00:00:00Z|Guanylyl transferase, mRNA capping enzyme [Rotavirus B]
# Database: ref_euk_rep_genomes
# 0 hits found
# TBLASTN 2.13.0+
# Query: APU94728.1 |enterotoxin|Rotavirus B|Rotavirus|Sedoreoviridae|Homo sapiens|Bangladesh|Bangladesh|2014-03-10|2017-01-22T00:00:00Z|enterotoxin [Rotavirus B]
# Database: ref_euk_rep_genomes
# 0 hits found
# TBLASTN 2.13.0+
# Query: ALW83181.1 |VP4|Palyam virus|Orbivirus|Sedoreoviridae|Bos taurus|China|China|2012-08|2016-01-13T00:00:00Z|VP4 [Palyam virus]
# Database: ref_euk_rep_genomes
# 0 hits found
# TBLASTN 2.13.0+
# Query: AIT55728.1 |VP5|Mudjinabarry virus|Orbivirus|Sedoreoviridae||Australia|Australia|1982|2014-10-20T00:00:00Z|VP5 [Mudjinabarry virus]
# Database: ref_euk_rep_genomes
# 0 hits found
# TBLASTN 2.13.0+
# Query: AHF49912.1 |truncated NSP5|Rotavirus A|Rotavirus|Sedoreoviridae|||||2014-01-13T00:00:00Z|truncated NSP5 [Rotavirus A]
# Database: ref_euk_rep_genomes
# 0 hits found
# TBLASTN 2.13.0+
# Query: AEV42070.1 |NSP2|Rotavirus A|Rotavirus|Sedoreoviridae|Equus caballus|Argentina|Argentina|2008-12-17|2011-12-10T00:00:00Z|NSP2 [Rotavirus A]
# Database: ref_euk_rep_genomes
# 0 hits found
# TBLASTN 2.13.0+
# Query: ADD62088.1 |capsid protein VP2|Bluetongue virus|Orbivirus|Sedoreoviridae|Bos taurus|Taiwan|Taiwan|2003|2010-03-14T00:00:00Z|capsid protein VP2 [Bluetongue virus]
# Database: ref_euk_rep_genomes
# 0 hits found
# TBLASTN 2.13.0+
# Query: ACN22285.1 |NSP2|Rotavirus A|Rotavirus|Sedoreoviridae|Gallus gallus|Germany|Germany|2002|2009-04-26T00:00:00Z|NSP2 [Rotavirus A]
# Database: ref_euk_rep_genomes
# 0 hits found
# TBLASTN 2.13.0+
# Query: AAT97064.1 |unknown|Tobacco leaf enation phytoreovirus|Phytoreovirus|Sedoreoviridae||South Africa|South Africa||2007-01-31T00:00:00Z|unknown [Tobacco leaf enation phytoreovirus]
# Database: ref_euk_rep_genomes
# 0 hits found
# TBLASTN 2.13.0+
# Query: YP_009665177.1 |VP3|Wongorr virus|Orbivirus|Sedoreoviridae|||||2019-06-28T00:00:00Z|VP3, partial [Wongorr virus]
# Database: ref_euk_rep_genomes
# 0 hits found
# BLAST processed 41 queries
```
