## Supplementary material for "Deep-mining of vertebrate genomes reveals an unexpected diversity of endogenous viral elements": batch_022-tblastn-ref_euk_rep_genomes.out

```
# TBLASTN 2.13.0+
# Query: YP_009130674.1 |VP1|Rotavirus I|Rotavirus|Sedoreoviridae|Canis lupus familiaris|Hungary|Hungary|2012|2015-04-16T00:00:00Z|VP1 [Rotavirus I]
# Database: ref_euk_rep_genomes
# 0 hits found
# TBLASTN 2.13.0+
# Query: QWE80465.1 |inner capsid protein|Palyam virus|Orbivirus|Sedoreoviridae|Culicoides|Namibia|Namibia|2018|2021-06-09T00:00:00Z|inner capsid protein [Palyam virus]
# Database: ref_euk_rep_genomes
# 0 hits found
# TBLASTN 2.13.0+
# Query: QKG02475.1 |glycoprotein|Rotavirus A|Rotavirus|Sedoreoviridae|Columba|China|China|2019|2020-06-07T00:00:00Z|glycoprotein [Rotavirus A]
# Database: ref_euk_rep_genomes
# 0 hits found
# TBLASTN 2.13.0+
# Query: APU94729.1 |phosphoprotein|Rotavirus B|Rotavirus|Sedoreoviridae|Homo sapiens|Bangladesh|Bangladesh|2014-03-10|2017-01-22T00:00:00Z|phosphoprotein [Rotavirus B]
# Database: ref_euk_rep_genomes
# 0 hits found
# TBLASTN 2.13.0+
# Query: ALW83182.1 |NS1|Palyam virus|Orbivirus|Sedoreoviridae|Bos taurus|China|China|2012-08|2016-01-13T00:00:00Z|NS1 [Palyam virus]
# Database: ref_euk_rep_genomes
# 0 hits found
# TBLASTN 2.13.0+
# Query: AIT55729.1 |VP7|Mudjinabarry virus|Orbivirus|Sedoreoviridae||Australia|Australia|1982|2014-10-20T00:00:00Z|VP7 [Mudjinabarry virus]
# Database: ref_euk_rep_genomes
# 0 hits found
# TBLASTN 2.13.0+
# Query: AAT97065.1 |unknown|Tobacco leaf enation phytoreovirus|Phytoreovirus|Sedoreoviridae||South Africa|South Africa||2007-01-31T00:00:00Z|unknown [Tobacco leaf enation phytoreovirus]
# Database: ref_euk_rep_genomes
# 0 hits found
# TBLASTN 2.13.0+
# Query: AAQ83567.1 |VP6|Liao ning virus|Seadornavirus|Sedoreoviridae|||||2005-12-25T00:00:00Z|VP6 [Liao ning virus]
# Database: ref_euk_rep_genomes
# 0 hits found
# TBLASTN 2.13.0+
# Query: AAS66885.1 |minor outer capsid protein|Rice gall dwarf virus|Phytoreovirus|Sedoreoviridae|Oryza sativa|China: Guangdong|China||2004-03-22T00:00:00Z|minor outer capsid protein [Rice gall dwarf virus]
# Database: ref_euk_rep_genomes
# 0 hits found
# TBLASTN 2.13.0+
# Query: YP_009551623.1 |VP2|Guangxi orbivirus|Orbivirus|Sedoreoviridae|Bos taurus|China: Guangxi Province|China|2015|2019-02-12T00:00:00Z|VP2 [Guangxi orbivirus]
# Database: ref_euk_rep_genomes
# 0 hits found
# TBLASTN 2.13.0+
# Query: YP_003896047.1 |VP2|Rotavirus D|Rotavirus|Sedoreoviridae|Gallus gallus|Germany|Germany|2005|2010-09-21T00:00:00Z|VP2 [Rotavirus D chicken/05V0049/DEU/2005]
# Database: ref_euk_rep_genomes
# 0 hits found
# TBLASTN 2.13.0+
# Query: QWE80466.1 |Viral inclusion body protein|Palyam virus|Orbivirus|Sedoreoviridae|Culicoides|Namibia|Namibia|2018|2021-06-09T00:00:00Z|Viral inclusion body protein [Palyam virus]
# Database: ref_euk_rep_genomes
# 0 hits found
# TBLASTN 2.13.0+
# Query: ALW83183.1 |VP5|Palyam virus|Orbivirus|Sedoreoviridae|Bos taurus|China|China|2012-08|2016-01-13T00:00:00Z|VP5 [Palyam virus]
# Database: ref_euk_rep_genomes
# 0 hits found
# TBLASTN 2.13.0+
# Query: AGX89721.1 |VP2|Mobuck virus|Orbivirus|Sedoreoviridae|Odocoileus virginianus|USA: MO|USA|2012|2013-10-27T00:00:00Z|VP2 [Mobuck virus]
# Database: ref_euk_rep_genomes
# 0 hits found
# TBLASTN 2.13.0+
# Query: AFH41510.1 |VP2|Eubenangee virus|Orbivirus|Sedoreoviridae|Culicidae|Australia|Australia|1963|2012-04-14T00:00:00Z|VP2 [Eubenangee virus]
# Database: ref_euk_rep_genomes
# 0 hits found
# TBLASTN 2.13.0+
# Query: ABC68341.1 |p9|Rice gall dwarf virus|Phytoreovirus|Sedoreoviridae|||||2010-12-31T00:00:00Z|p9 [Rice gall dwarf virus]
# Database: ref_euk_rep_genomes
# 0 hits found
# TBLASTN 2.13.0+
# Query: ABD98309.1 |nonstructural protein P7|Rice gall dwarf virus|Phytoreovirus|Sedoreoviridae|||||2006-10-01T00:00:00Z|nonstructural protein P7 [Rice gall dwarf virus]
# Database: ref_euk_rep_genomes
# 0 hits found
# TBLASTN 2.13.0+
# Query: CAD70160.1 |glycoprotein VP7 (outer shell glycoprotein)|Rotavirus C|Rotavirus|Sedoreoviridae|Homo sapiens|Colombia:Bogota|Colombia||2003-12-03T00:00:00Z|glycoprotein VP7 (outer shell glycoprotein) [Rotavirus C]
# Database: ref_euk_rep_genomes
# 0 hits found
# TBLASTN 2.13.0+
# Query: YP_003896048.1 |VP4|Rotavirus D|Rotavirus|Sedoreoviridae|Gallus gallus|Germany|Germany|2005|2010-09-21T00:00:00Z|VP4 [Rotavirus D chicken/05V0049/DEU/2005]
# Database: ref_euk_rep_genomes
# 0 hits found
# TBLASTN 2.13.0+
# Query: YP_392491.1 |VP2|Rotavirus H|Rotavirus|Sedoreoviridae|||||2005-11-02T00:00:00Z|VP2 [Adult diarrheal rotavirus strain J19]
# Database: ref_euk_rep_genomes
# 0 hits found
# TBLASTN 2.13.0+
# Query: QWE80467.1 |helicase|Palyam virus|Orbivirus|Sedoreoviridae|Culicoides|Namibia|Namibia|2018|2021-06-09T00:00:00Z|helicase [Palyam virus]
# Database: ref_euk_rep_genomes
# 0 hits found
# TBLASTN 2.13.0+
# Query: ALI51195.1 |VP2|Bluetongue virus|Orbivirus|Sedoreoviridae|Ovis aries|India: Karimnagar, Andhra Pradesh|India|2010-09|2016-11-30T00:00:00Z|VP2 [Bluetongue virus 2]
# Database: ref_euk_rep_genomes
# 0 hits found
# TBLASTN 2.13.0+
# Query: ALS31043.1 |VP4 protein|Rotavirus C|Rotavirus|Sedoreoviridae|Homo sapiens|South Korea|South Korea|2014-03|2015-12-16T00:00:00Z|VP4 protein [Human rotavirus C]
# Database: ref_euk_rep_genomes
# 0 hits found
# TBLASTN 2.13.0+
# Query: ACN22288.1 |NSP5|Rotavirus A|Rotavirus|Sedoreoviridae|Gallus gallus|Germany|Germany|2002|2009-04-26T00:00:00Z|NSP5 [Rotavirus A]
# Database: ref_euk_rep_genomes
# 0 hits found
# TBLASTN 2.13.0+
# Query: YP_009507678.1 |VP6 protein|Corriparta virus|Orbivirus|Sedoreoviridae|Culex annulirostris|Australia|Australia|1960-03-30|2018-08-24T00:00:00Z|VP6 protein [Corriparta virus]
# Database: ref_euk_rep_genomes
# 0 hits found
# TBLASTN 2.13.0+
# Query: YP_008719920.1 |outer capsid protein|Changuinola virus|Orbivirus|Sedoreoviridae|Hylaeamys megacephalus|Brazil: Ipixuna-PA|Brazil|1961-03-29|2013-11-01T00:00:00Z|outer capsid protein [Changuinola virus]
# Database: ref_euk_rep_genomes
# 0 hits found
# TBLASTN 2.13.0+
# Query: YP_003896050.1 |NSP1|Rotavirus D|Rotavirus|Sedoreoviridae|Gallus gallus|Germany|Germany|2005|2010-09-21T00:00:00Z|NSP1 [Rotavirus D chicken/05V0049/DEU/2005]
# Database: ref_euk_rep_genomes
# 0 hits found
# TBLASTN 2.13.0+
# Query: YP_392496.1 |NSP2|Rotavirus H|Rotavirus|Sedoreoviridae|||||2005-11-02T00:00:00Z|NSP2 [Adult diarrheal rotavirus strain J19]
# Database: ref_euk_rep_genomes
# 0 hits found
# TBLASTN 2.13.0+
# Query: UPT53686.1 |hypothetical protein 1|Bactrocera dorsalis orbivirus isolate Zt|Orbivirus|Sedoreoviridae|Zeugodacus tau|China|China|2019-03-15|2022-05-07T00:00:00Z|MAG: hypothetical protein 1 [Bactrocera dorsalis orbivirus isolate Zt]
# Database: ref_euk_rep_genomes
# 0 hits found
# TBLASTN 2.13.0+
# Query: QWE80468.1 |nonstructural protein NS4|Palyam virus|Orbivirus|Sedoreoviridae|Culicoides|Namibia|Namibia|2018|2021-06-09T00:00:00Z|nonstructural protein NS4 [Palyam virus]
# Database: ref_euk_rep_genomes
# 0 hits found
# TBLASTN 2.13.0+
# Query: AGX89723.1 |VP4|Mobuck virus|Orbivirus|Sedoreoviridae|Odocoileus virginianus|USA: MO|USA|2012|2013-10-27T00:00:00Z|VP4 [Mobuck virus]
# Database: ref_euk_rep_genomes
# 0 hits found
# TBLASTN 2.13.0+
# Query: AAP57307.1 |non-structural protein S6|Rice dwarf virus|Phytoreovirus|Sedoreoviridae||China|China||2003-06-15T00:00:00Z|non-structural protein S6 [Rice dwarf virus]
# Database: ref_euk_rep_genomes
# 0 hits found
# TBLASTN 2.13.0+
# Query: YP_009507679.1 |NS4 protein|Corriparta virus|Orbivirus|Sedoreoviridae|Culex annulirostris|Australia|Australia|1960-03-30|2018-08-24T00:00:00Z|NS4 protein [Corriparta virus]
# Database: ref_euk_rep_genomes
# 0 hits found
# TBLASTN 2.13.0+
# Query: YP_008719922.1 |hydrophobic tubular protein NS1|Changuinola virus|Orbivirus|Sedoreoviridae|Hylaeamys megacephalus|Brazil: Ipixuna-PA|Brazil|1961-03-29|2013-11-01T00:00:00Z|hydrophobic tubular protein NS1 [Changuinola virus]
# Database: ref_euk_rep_genomes
# 0 hits found
# BLAST processed 34 queries
```
