## Supplementary material for "Deep-mining of vertebrate genomes reveals an unexpected diversity of endogenous viral elements": batch_023-tblastn-ref_euk_rep_genomes.out

```
# TBLASTN 2.13.0+
# Query: YP_392499.1 |NSP4|Rotavirus H|Rotavirus|Sedoreoviridae|||||2005-11-02T00:00:00Z|NSP4 [Adult diarrheal rotavirus strain J19]
# Database: ref_euk_rep_genomes
# 0 hits found
# TBLASTN 2.13.0+
# Query: ALW83187.1 |NS3|Palyam virus|Orbivirus|Sedoreoviridae|Bos taurus|China|China|2012-08|2016-01-13T00:00:00Z|NS3 [Palyam virus]
# Database: ref_euk_rep_genomes
# 0 hits found
# TBLASTN 2.13.0+
# Query: AGX89724.1 |VP5|Mobuck virus|Orbivirus|Sedoreoviridae|Odocoileus virginianus|USA: MO|USA|2012|2013-10-27T00:00:00Z|VP5 [Mobuck virus]
# Database: ref_euk_rep_genomes
# 0 hits found
# TBLASTN 2.13.0+
# Query: AFH41513.1 |NS1|Eubenangee virus|Orbivirus|Sedoreoviridae|Culicidae|Australia|Australia|1963|2012-04-14T00:00:00Z|NS1 [Eubenangee virus]
# Database: ref_euk_rep_genomes
# 0 hits found
# TBLASTN 2.13.0+
# Query: AAP57308.1 |core protein S7|Rice dwarf virus|Phytoreovirus|Sedoreoviridae|||||2003-06-15T00:00:00Z|core protein S7 [Rice dwarf virus]
# Database: ref_euk_rep_genomes
# 0 hits found
# TBLASTN 2.13.0+
# Query: YP_008719925.1 |non-structural protein NS3|Changuinola virus|Orbivirus|Sedoreoviridae|Hylaeamys megacephalus|Brazil: Ipixuna-PA|Brazil|1961-03-29|2013-11-01T00:00:00Z|non-structural protein NS3 [Changuinola virus]
# Database: ref_euk_rep_genomes
# 0 hits found
# TBLASTN 2.13.0+
# Query: UPT53688.1 |hypothetical protein 3|Bactrocera dorsalis orbivirus isolate Zt|Orbivirus|Sedoreoviridae|Zeugodacus tau|China|China|2019-03-15|2022-05-07T00:00:00Z|MAG: hypothetical protein 3 [Bactrocera dorsalis orbivirus isolate Zt]
# Database: ref_euk_rep_genomes
# 0 hits found
# TBLASTN 2.13.0+
# Query: QWE80470.1 |nonstructural protein NS3a|Palyam virus|Orbivirus|Sedoreoviridae|Culicoides|Namibia|Namibia|2018|2021-06-09T00:00:00Z|nonstructural protein NS3a [Palyam virus]
# Database: ref_euk_rep_genomes
# 0 hits found
# TBLASTN 2.13.0+
# Query: ALV82541.1 |VP1 protein|Rotavirus C|Rotavirus|Sedoreoviridae|Homo sapiens|South Korea|South Korea|2013|2016-01-11T00:00:00Z|VP1 protein [Human rotavirus C]
# Database: ref_euk_rep_genomes
# 0 hits found
# TBLASTN 2.13.0+
# Query: AGX89725.1 |VP6|Mobuck virus|Orbivirus|Sedoreoviridae|Odocoileus virginianus|USA: MO|USA|2012|2013-10-27T00:00:00Z|VP6 [Mobuck virus]
# Database: ref_euk_rep_genomes
# 0 hits found
# TBLASTN 2.13.0+
# Query: AFH41514.1 |VP5|Eubenangee virus|Orbivirus|Sedoreoviridae|Culicidae|Australia|Australia|1963|2012-04-14T00:00:00Z|VP5 [Eubenangee virus]
# Database: ref_euk_rep_genomes
# 0 hits found
# TBLASTN 2.13.0+
# Query: AAO62250.1 |inner capsid protein VP2|Rotavirus B|Rotavirus|Sedoreoviridae|||||2003-03-19T00:00:00Z|inner capsid protein VP2, partial [Human rotavirus B]
# Database: ref_euk_rep_genomes
# 0 hits found
# TBLASTN 2.13.0+
# Query: YP_008719927.1 |capping enzyme|Changuinola virus|Orbivirus|Sedoreoviridae|Hylaeamys megacephalus|Brazil: Ipixuna-PA|Brazil|1961-03-29|2013-11-01T00:00:00Z|capping enzyme [Changuinola virus]
# Database: ref_euk_rep_genomes
# 0 hits found
# TBLASTN 2.13.0+
# Query: YP_052935.1 |RNA-dependent RNA polymerase VP1|Palyam virus|Orbivirus|Sedoreoviridae|||||2004-07-13T00:00:00Z|RNA-dependent RNA polymerase VP1 [Palyam virus]
# Database: ref_euk_rep_genomes
# 0 hits found
# TBLASTN 2.13.0+
# Query: UQK85218.1 |VP2|Epizootic hemorrhagic disease virus|Orbivirus|Sedoreoviridae|Culicoides|China: Yunnan Province, Shizong|China|2019-08|2022-05-17T00:00:00Z|VP2 [Epizootic hemorrhagic disease virus]
# Database: ref_euk_rep_genomes
# 0 hits found
# TBLASTN 2.13.0+
# Query: UPT53689.1 |hypothetical protein 4|Bactrocera dorsalis orbivirus isolate Zt|Orbivirus|Sedoreoviridae|Zeugodacus tau|China|China|2019-03-15|2022-05-07T00:00:00Z|MAG: hypothetical protein 4 [Bactrocera dorsalis orbivirus isolate Zt]
# Database: ref_euk_rep_genomes
# 0 hits found
# TBLASTN 2.13.0+
# Query: QWE80471.1 |RNA-dependent RNA polymerase|Corriparta virus|Orbivirus|Sedoreoviridae|Culex|Namibia|Namibia|2018|2021-06-09T00:00:00Z|RNA-dependent RNA polymerase [Corriparta virus]
# Database: ref_euk_rep_genomes
# 0 hits found
# TBLASTN 2.13.0+
# Query: AYA60735.1 |non-structural protein NSP1|Rotavirus A|Rotavirus|Sedoreoviridae|Columbidae|Australia|Australia|2016|2018-09-25T00:00:00Z|non-structural protein NSP1 [Rotavirus A]
# Database: ref_euk_rep_genomes
# 0 hits found
# TBLASTN 2.13.0+
# Query: APC23689.2 |VP2 protein|Bluetongue virus|Orbivirus|Sedoreoviridae|Capra hircus|Italy: Sardinia|Italy|2015-10-30|2016-11-15T00:00:00Z|VP2 protein [Bluetongue virus]
# Database: ref_euk_rep_genomes
# 0 hits found
# TBLASTN 2.13.0+
# Query: ALV82542.1 |VP2 protein|Rotavirus C|Rotavirus|Sedoreoviridae|Homo sapiens|South Korea|South Korea|2013|2016-01-11T00:00:00Z|VP2 protein [Human rotavirus C]
# Database: ref_euk_rep_genomes
# 0 hits found
# TBLASTN 2.13.0+
# Query: AGX89726.1 |VP7|Mobuck virus|Orbivirus|Sedoreoviridae|Odocoileus virginianus|USA: MO|USA|2012|2013-10-27T00:00:00Z|VP7 [Mobuck virus]
# Database: ref_euk_rep_genomes
# 0 hits found
# TBLASTN 2.13.0+
# Query: AFL70586.1 |truncated VP2|African horse sickness virus|Orbivirus|Sedoreoviridae|Equus caballus|South Africa|South Africa||2012-06-12T00:00:00Z|truncated VP2 [African horse sickness virus]
# Database: ref_euk_rep_genomes
# 0 hits found
# TBLASTN 2.13.0+
# Query: AFH41515.1 |VP7|Eubenangee virus|Orbivirus|Sedoreoviridae|Culicidae|Australia|Australia|1963|2012-04-14T00:00:00Z|VP7 [Eubenangee virus]
# Database: ref_euk_rep_genomes
# 0 hits found
# TBLASTN 2.13.0+
# Query: YP_009507687.1 |VP1|Equine encephalosis virus|Orbivirus|Sedoreoviridae||South Africa|South Africa||2018-08-24T00:00:00Z|VP1 [Equine encephalosis virus]
# Database: ref_euk_rep_genomes
# 0 hits found
# TBLASTN 2.13.0+
# Query: YP_008719929.1 |helicase|Changuinola virus|Orbivirus|Sedoreoviridae|Hylaeamys megacephalus|Brazil: Ipixuna-PA|Brazil|1961-03-29|2013-11-01T00:00:00Z|helicase [Changuinola virus]
# Database: ref_euk_rep_genomes
# 0 hits found
# TBLASTN 2.13.0+
# Query: YP_052944.1 |VP3|St Croix River virus|Orbivirus|Sedoreoviridae|||||2004-07-13T00:00:00Z|VP3 [St Croix River virus]
# Database: ref_euk_rep_genomes
# 0 hits found
# TBLASTN 2.13.0+
# Query: UPT53706.1 |VP1|Bactrocera dorsalis orbivirus isolate Zc|Orbivirus|Sedoreoviridae|Zeugodacus cucurbitae|China|China|2019-03-15|2022-05-07T00:00:00Z|MAG: VP1 [Bactrocera dorsalis orbivirus isolate Zc]
# Database: ref_euk_rep_genomes
# 0 hits found
# TBLASTN 2.13.0+
# Query: QWE80472.1 |subcore-shell T2 protein|Corriparta virus|Orbivirus|Sedoreoviridae|Culex|Namibia|Namibia|2018|2021-06-09T00:00:00Z|subcore-shell T2 protein [Corriparta virus]
# Database: ref_euk_rep_genomes
# 0 hits found
# TBLASTN 2.13.0+
# Query: ALV82543.1 |VP3 protein|Rotavirus C|Rotavirus|Sedoreoviridae|Homo sapiens|South Korea|South Korea|2013|2016-01-11T00:00:00Z|VP3 protein [Human rotavirus C]
# Database: ref_euk_rep_genomes
# 0 hits found
# TBLASTN 2.13.0+
# Query: AHF50197.1 |VP3|Banna virus|Seadornavirus|Sedoreoviridae|Culicoides|China: Shizhong,Yunnan|China|2012|2014-01-13T00:00:00Z|VP3 [Banna virus]
# Database: ref_euk_rep_genomes
# 0 hits found
# TBLASTN 2.13.0+
# Query: AEZ53180.1 |NSP1|Murine rotavirus|Rotavirus|Sedoreoviridae|Mus musculus|USA|USA|1982|2012-12-31T00:00:00Z|NSP1 [Murine rotavirus]
# Database: ref_euk_rep_genomes
# 0 hits found
# BLAST processed 31 queries
```
