## Supplementary material for "Deep-mining of vertebrate genomes reveals an unexpected diversity of endogenous viral elements": batch_024-tblastn-ref_euk_rep_genomes.out

```
# TBLASTN 2.13.0+
# Query: AFH41516.1 |NS2|Eubenangee virus|Orbivirus|Sedoreoviridae|Culicidae|Australia|Australia|1963|2012-04-14T00:00:00Z|NS2 [Eubenangee virus]
# Database: ref_euk_rep_genomes
# 0 hits found
# TBLASTN 2.13.0+
# Query: AAW29084.1 |RNA-dependent RNA polymerase|Liao ning virus|Seadornavirus|Sedoreoviridae||China|China||2005-12-25T00:00:00Z|RNA-dependent RNA polymerase [Liao ning virus]
# Database: ref_euk_rep_genomes
# 0 hits found
# TBLASTN 2.13.0+
# Query: YP_009507692.1 |VP6|Equine encephalosis virus|Orbivirus|Sedoreoviridae||South Africa|South Africa||2018-08-24T00:00:00Z|VP6 [Equine encephalosis virus]
# Database: ref_euk_rep_genomes
# 0 hits found
# TBLASTN 2.13.0+
# Query: YP_002790884.1 |RNA-directed RNA polymerase|Homalodisca vitripennis reovirus|Phytoreovirus|Sedoreoviridae|Homalodisca vitripennis|USA|USA|2006-10|2009-04-06T00:00:00Z|RNA-directed RNA polymerase [Homalodisca vitripennis reovirus]
# Database: ref_euk_rep_genomes
# 0 hits found
# TBLASTN 2.13.0+
# Query: USU81614.1 |NS2 protein|Bluetongue virus|Orbivirus|Sedoreoviridae|Capra hircus|Italy: Sardinia|Italy|2021-02-09|2022-07-05T00:00:00Z|NS2 protein [Bluetongue virus]
# Database: ref_euk_rep_genomes
# 0 hits found
# TBLASTN 2.13.0+
# Query: QWE80473.1 |major outer capsid protein|Corriparta virus|Orbivirus|Sedoreoviridae|Culex|Namibia|Namibia|2018|2021-06-09T00:00:00Z|major outer capsid protein [Corriparta virus]
# Database: ref_euk_rep_genomes
# 0 hits found
# TBLASTN 2.13.0+
# Query: AGX89728.1 |Nsp2|Mobuck virus|Orbivirus|Sedoreoviridae|Odocoileus virginianus|USA: MO|USA|2012|2013-10-27T00:00:00Z|Nsp2 [Mobuck virus]
# Database: ref_euk_rep_genomes
# 0 hits found
# TBLASTN 2.13.0+
# Query: AFH41517.1 |VP6|Eubenangee virus|Orbivirus|Sedoreoviridae|Culicidae|Australia|Australia|1963|2012-04-14T00:00:00Z|VP6 [Eubenangee virus]
# Database: ref_euk_rep_genomes
# 0 hits found
# TBLASTN 2.13.0+
# Query: ADZ96219.1 |VP1 protein|Great Island virus|Orbivirus|Sedoreoviridae|||||2012-01-25T00:00:00Z|VP1 protein [Tribec virus]
# Database: ref_euk_rep_genomes
# 0 hits found
# TBLASTN 2.13.0+
# Query: YP_009507704.1 |VP4|Eubenangee virus|Orbivirus|Sedoreoviridae|Culicidae|Australia|Australia|1963|2018-08-24T00:00:00Z|VP4 [Eubenangee virus]
# Database: ref_euk_rep_genomes
# 0 hits found
# TBLASTN 2.13.0+
# Query: YP_002790890.1 |minor core protein|Homalodisca vitripennis reovirus|Phytoreovirus|Sedoreoviridae|Homalodisca vitripennis|USA|USA|2006-10|2009-04-06T00:00:00Z|minor core protein [Homalodisca vitripennis reovirus]
# Database: ref_euk_rep_genomes
# 0 hits found
# TBLASTN 2.13.0+
# Query: NP_694469.1 |putative RNA-dependent RNA polymerase VP1|Banna virus|Seadornavirus|Sedoreoviridae|||||2000-06-27T00:00:00Z|putative RNA-dependent RNA polymerase VP1 [Banna virus strain JKT-6423]
# Database: ref_euk_rep_genomes
# 0 hits found
# TBLASTN 2.13.0+
# Query: UPT53708.1 |hypothetical protein 2|Bactrocera dorsalis orbivirus isolate Zc|Orbivirus|Sedoreoviridae|Zeugodacus cucurbitae|China|China|2019-03-15|2022-05-07T00:00:00Z|MAG: hypothetical protein 2 [Bactrocera dorsalis orbivirus isolate Zc]
# Database: ref_euk_rep_genomes
# 0 hits found
# TBLASTN 2.13.0+
# Query: QWE80474.1 |capping enzyme|Corriparta virus|Orbivirus|Sedoreoviridae|Culex|Namibia|Namibia|2018|2021-06-09T00:00:00Z|capping enzyme [Corriparta virus]
# Database: ref_euk_rep_genomes
# 0 hits found
# TBLASTN 2.13.0+
# Query: AMD39976.1 |VP4|Rotavirus A|Rotavirus|Sedoreoviridae|Phasianus colchicus|Hungary|Hungary|2015|2016-02-10T00:00:00Z|VP4 [Rotavirus A pheasant-wt/HUN/216/2015/G23P[37]]
# Database: ref_euk_rep_genomes
# 0 hits found
# TBLASTN 2.13.0+
# Query: ALV82545.1 |NSP1 protein|Rotavirus C|Rotavirus|Sedoreoviridae|Homo sapiens|South Korea|South Korea|2013|2016-01-11T00:00:00Z|NSP1 protein [Human rotavirus C]
# Database: ref_euk_rep_genomes
# 0 hits found
# TBLASTN 2.13.0+
# Query: AKV89257.1 |capping enzyme protein|Tibet orbivirus|Orbivirus|Sedoreoviridae|Culicidae|China|China|2008-05-30|2015-08-17T00:00:00Z|capping enzyme protein [Fengkai orbivirus]
# Database: ref_euk_rep_genomes
# 0 hits found
# TBLASTN 2.13.0+
# Query: AHF50199.1 |VP5|Banna virus|Seadornavirus|Sedoreoviridae|Culicoides|China: Shizhong,Yunnan|China|2012|2014-01-13T00:00:00Z|VP5 [Banna virus]
# Database: ref_euk_rep_genomes
# 0 hits found
# TBLASTN 2.13.0+
# Query: AGX89729.1 |Nsp3|Mobuck virus|Orbivirus|Sedoreoviridae|Odocoileus virginianus|USA: MO|USA|2012|2013-10-27T00:00:00Z|Nsp3 [Mobuck virus]
# Database: ref_euk_rep_genomes
# 0 hits found
# TBLASTN 2.13.0+
# Query: AGK29951.1 |VP3|Banna-like virus strain Balaton/2010/HUN|Seadornavirus|Sedoreoviridae|Cyprinus carpio|Hungary|Hungary|2010-04|2013-04-30T00:00:00Z|VP3 [Banna-like virus strain Balaton/2010/HUN]
# Database: ref_euk_rep_genomes
# 0 hits found
# TBLASTN 2.13.0+
# Query: AAW29086.1 |capping enzyme|Liao ning virus|Seadornavirus|Sedoreoviridae||China|China||2005-12-25T00:00:00Z|capping enzyme [Liao ning virus]
# Database: ref_euk_rep_genomes
# 0 hits found
# TBLASTN 2.13.0+
# Query: YP_009507706.1 |NS3|Eubenangee virus|Orbivirus|Sedoreoviridae|Culicidae|Australia|Australia|1963|2018-08-24T00:00:00Z|NS3 [Eubenangee virus]
# Database: ref_euk_rep_genomes
# 0 hits found
# TBLASTN 2.13.0+
# Query: YP_002790893.1 |non-structural protein|Homalodisca vitripennis reovirus|Phytoreovirus|Sedoreoviridae|Homalodisca vitripennis|USA|USA|2006-10|2009-04-06T00:00:00Z|non-structural protein [Homalodisca vitripennis reovirus]
# Database: ref_euk_rep_genomes
# 0 hits found
# TBLASTN 2.13.0+
# Query: NP_694473.1 |VP5|Kadipiro virus|Seadornavirus|Sedoreoviridae|||||2000-06-27T00:00:00Z|VP5 [Kadipiro virus]
# Database: ref_euk_rep_genomes
# 0 hits found
# TBLASTN 2.13.0+
# Query: UQK85222.1 |VP5|Epizootic hemorrhagic disease virus|Orbivirus|Sedoreoviridae|Culicoides|China: Yunnan Province, Shizong|China|2019-08|2022-05-17T00:00:00Z|VP5 [Epizootic hemorrhagic disease virus]
# Database: ref_euk_rep_genomes
# 0 hits found
# TBLASTN 2.13.0+
# Query: QWE80475.1 |hydrophobic tubular protein|Corriparta virus|Orbivirus|Sedoreoviridae|Culex|Namibia|Namibia|2018|2021-06-09T00:00:00Z|hydrophobic tubular protein [Corriparta virus]
# Database: ref_euk_rep_genomes
# 0 hits found
# TBLASTN 2.13.0+
# Query: QMU26402.1 |RNA-dependent RNA polymerase|Wad Medani virus|Orbivirus|Sedoreoviridae|Ovis aries|Russia|Russia|2012-05-05|2021-01-08T00:00:00Z|RNA-dependent RNA polymerase [Wad Medani virus]
# Database: ref_euk_rep_genomes
# 0 hits found
# TBLASTN 2.13.0+
# Query: AMD39977.1 |NSP1|Rotavirus A|Rotavirus|Sedoreoviridae|Phasianus colchicus|Hungary|Hungary|2015|2016-02-10T00:00:00Z|NSP1 [Rotavirus A pheasant-wt/HUN/216/2015/G23P[37]]
# Database: ref_euk_rep_genomes
# 0 hits found
# TBLASTN 2.13.0+
# Query: ALV82546.1 |VP6 protein|Rotavirus C|Rotavirus|Sedoreoviridae|Homo sapiens|South Korea|South Korea|2013|2016-01-11T00:00:00Z|VP6 protein [Human rotavirus C]
# Database: ref_euk_rep_genomes
# 0 hits found
# BLAST processed 29 queries
```
