## Supplementary material for "Deep-mining of vertebrate genomes reveals an unexpected diversity of endogenous viral elements": batch_025-tblastn-ref_euk_rep_genomes.out

```
# TBLASTN 2.13.0+
# Query: ALR84811.1 |VP1|Mangshi virus|Seadornavirus|Sedoreoviridae|Culex tritaeniorhynchus|China: Yunnan Province|China|2013|2015-12-09T00:00:00Z|VP1 [Mangshi virus]
# Database: ref_euk_rep_genomes
# 0 hits found
# TBLASTN 2.13.0+
# Query: AKV89258.1 |tubule protein|Tibet orbivirus|Orbivirus|Sedoreoviridae|Culicidae|China|China|2008-05-30|2015-08-17T00:00:00Z|tubule protein [Fengkai orbivirus]
# Database: ref_euk_rep_genomes
# 0 hits found
# TBLASTN 2.13.0+
# Query: AHF49923.1 |truncated NSP3|Rotavirus A|Rotavirus|Sedoreoviridae|||||2014-01-13T00:00:00Z|truncated NSP3 [Rotavirus A]
# Database: ref_euk_rep_genomes
# 0 hits found
# TBLASTN 2.13.0+
# Query: AHF50200.1 |VP6|Banna virus|Seadornavirus|Sedoreoviridae|Culicoides|China: Shizhong,Yunnan|China|2012|2014-01-13T00:00:00Z|VP6 [Banna virus]
# Database: ref_euk_rep_genomes
# 0 hits found
# TBLASTN 2.13.0+
# Query: AGK29952.1 |VP4|Banna-like virus strain Balaton/2010/HUN|Seadornavirus|Sedoreoviridae|Cyprinus carpio|Hungary|Hungary|2010-04|2013-04-30T00:00:00Z|VP4 [Banna-like virus strain Balaton/2010/HUN]
# Database: ref_euk_rep_genomes
# 0 hits found
# TBLASTN 2.13.0+
# Query: AEZ53183.1 |NSP4|Murine rotavirus|Rotavirus|Sedoreoviridae|Mus musculus|USA|USA|1982|2012-12-31T00:00:00Z|NSP4 [Murine rotavirus]
# Database: ref_euk_rep_genomes
# 0 hits found
# TBLASTN 2.13.0+
# Query: AAW29087.1 |VP4|Liao ning virus|Seadornavirus|Sedoreoviridae||China|China||2005-12-25T00:00:00Z|VP4 [Liao ning virus]
# Database: ref_euk_rep_genomes
# 0 hits found
# TBLASTN 2.13.0+
# Query: YP_009507720.1 |VP4|Orungo virus|Orbivirus|Sedoreoviridae|Homo sapiens|Uganda|Uganda|1959-09|2018-08-24T00:00:00Z|VP4 [Orungo virus]
# Database: ref_euk_rep_genomes
# 0 hits found
# TBLASTN 2.13.0+
# Query: YP_008719915.1 |Nsp1|Mobuck virus|Orbivirus|Sedoreoviridae|Odocoileus virginianus|USA: MO|USA|2012|2013-10-31T00:00:00Z|Nsp1 [Mobuck virus]
# Database: ref_euk_rep_genomes
# 0 hits found
# TBLASTN 2.13.0+
# Query: YP_002790894.1 |non-structural protein|Homalodisca vitripennis reovirus|Phytoreovirus|Sedoreoviridae|Homalodisca vitripennis|USA|USA|2006-10|2009-04-06T00:00:00Z|non-structural protein [Homalodisca vitripennis reovirus]
# Database: ref_euk_rep_genomes
# 0 hits found
# TBLASTN 2.13.0+
# Query: QWE80476.1 |outer capsid protein 2|Corriparta virus|Orbivirus|Sedoreoviridae|Culex|Namibia|Namibia|2018|2021-06-09T00:00:00Z|outer capsid protein 2 [Corriparta virus]
# Database: ref_euk_rep_genomes
# 0 hits found
# TBLASTN 2.13.0+
# Query: QMU26403.1 |inner core protein|Wad Medani virus|Orbivirus|Sedoreoviridae|Ovis aries|Russia|Russia|2012-05-05|2021-01-08T00:00:00Z|inner core protein [Wad Medani virus]
# Database: ref_euk_rep_genomes
# 0 hits found
# TBLASTN 2.13.0+
# Query: AXS78000.1 |outer capsid protein|Guangxi orbivirus|Orbivirus|Sedoreoviridae|Bos taurus|China: Guangxi Province|China|2015|2018-09-05T00:00:00Z|outer capsid protein [Guangxi orbivirus]
# Database: ref_euk_rep_genomes
# 0 hits found
# TBLASTN 2.13.0+
# Query: ASV45157.1 |RNA capping protein VP3|Rotavirus G|Rotavirus|Sedoreoviridae|Meleagris gallopavo|USA|USA|2016|2018-03-28T00:00:00Z|RNA capping protein VP3 [Rotavirus G]
# Database: ref_euk_rep_genomes
# 0 hits found
# TBLASTN 2.13.0+
# Query: ALV82547.1 |NSP3 protein|Rotavirus C|Rotavirus|Sedoreoviridae|Homo sapiens|South Korea|South Korea|2013|2016-01-11T00:00:00Z|NSP3 protein [Human rotavirus C]
# Database: ref_euk_rep_genomes
# 0 hits found
# TBLASTN 2.13.0+
# Query: ALR84813.1 |VP3|Mangshi virus|Seadornavirus|Sedoreoviridae|Culex tritaeniorhynchus|China: Yunnan Province|China|2013|2015-12-09T00:00:00Z|VP3 [Mangshi virus]
# Database: ref_euk_rep_genomes
# 0 hits found
# TBLASTN 2.13.0+
# Query: AGX00988.1 |outer capsid|Wallal virus|Orbivirus|Sedoreoviridae|Anopheles annulipes|Australia: Griffith, New South Wales|Australia|2010|2013-10-05T00:00:00Z|outer capsid [Wallal virus]
# Database: ref_euk_rep_genomes
# 0 hits found
# TBLASTN 2.13.0+
# Query: AGK29953.1 |VP7|Banna-like virus strain Balaton/2010/HUN|Seadornavirus|Sedoreoviridae|Cyprinus carpio|Hungary|Hungary|2010-04|2013-04-30T00:00:00Z|VP7 [Banna-like virus strain Balaton/2010/HUN]
# Database: ref_euk_rep_genomes
# 0 hits found
# TBLASTN 2.13.0+
# Query: AFH41520.1 |VP2|Pata virus|Orbivirus|Sedoreoviridae|Aedes palpalae|Central African Republic|Central African Republic|1968|2012-04-14T00:00:00Z|VP2 [Pata virus]
# Database: ref_euk_rep_genomes
# 0 hits found
# TBLASTN 2.13.0+
# Query: ADM88595.1 |NS1|Great Island virus|Orbivirus|Sedoreoviridae||Canada|Canada||2010-09-13T00:00:00Z|NS1 [Great Island virus]
# Database: ref_euk_rep_genomes
# 0 hits found
# TBLASTN 2.13.0+
# Query: AAW29088.1 |VP5|Liao ning virus|Seadornavirus|Sedoreoviridae||China|China||2005-12-25T00:00:00Z|VP5 [Liao ning virus]
# Database: ref_euk_rep_genomes
# 0 hits found
# TBLASTN 2.13.0+
# Query: YP_009507722.1 |NS2|Orungo virus|Orbivirus|Sedoreoviridae|Homo sapiens|Uganda|Uganda|1959-09|2018-08-24T00:00:00Z|NS2 [Orungo virus]
# Database: ref_euk_rep_genomes
# 0 hits found
# TBLASTN 2.13.0+
# Query: YP_002790895.1 |hypothetical protein|Homalodisca vitripennis reovirus|Phytoreovirus|Sedoreoviridae|Homalodisca vitripennis|USA|USA|2006-10|2009-04-06T00:00:00Z|hypothetical protein HVRV_s11_gp2 [Homalodisca vitripennis reovirus]
# Database: ref_euk_rep_genomes
# 0 hits found
# TBLASTN 2.13.0+
# Query: UIP96864.1 |NSP1|Rotavirus A|Rotavirus|Sedoreoviridae|Homo sapiens|India|India|2016|2022-01-16T00:00:00Z|NSP1 [Rotavirus A]
# Database: ref_euk_rep_genomes
# 0 hits found
# TBLASTN 2.13.0+
# Query: QWE80477.1 |Viral inclusion body protein|Corriparta virus|Orbivirus|Sedoreoviridae|Culex|Namibia|Namibia|2018|2021-06-09T00:00:00Z|Viral inclusion body protein [Corriparta virus]
# Database: ref_euk_rep_genomes
# 0 hits found
# TBLASTN 2.13.0+
# Query: QMU26404.1 |capping enzyme|Wad Medani virus|Orbivirus|Sedoreoviridae|Ovis aries|Russia|Russia|2012-05-05|2021-01-08T00:00:00Z|capping enzyme [Wad Medani virus]
# Database: ref_euk_rep_genomes
# 0 hits found
# TBLASTN 2.13.0+
# Query: AXS78002.1 |Tup|Guangxi orbivirus|Orbivirus|Sedoreoviridae|Bos taurus|China: Guangxi Province|China|2015|2018-09-05T00:00:00Z|Tup [Guangxi orbivirus]
# Database: ref_euk_rep_genomes
# 0 hits found
# TBLASTN 2.13.0+
# Query: ASV45158.1 |outer capsid spike protein VP4|Rotavirus G|Rotavirus|Sedoreoviridae|Meleagris gallopavo|USA|USA|2016|2018-03-28T00:00:00Z|outer capsid spike protein VP4 [Rotavirus G]
# Database: ref_euk_rep_genomes
# 0 hits found
# TBLASTN 2.13.0+
# Query: ALV82548.1 |NSP2 protein|Rotavirus C|Rotavirus|Sedoreoviridae|Homo sapiens|South Korea|South Korea|2013|2016-01-11T00:00:00Z|NSP2 protein [Human rotavirus C]
# Database: ref_euk_rep_genomes
# 0 hits found
# TBLASTN 2.13.0+
# Query: AGK29954.1 |VP8|Banna-like virus strain Balaton/2010/HUN|Seadornavirus|Sedoreoviridae|Cyprinus carpio|Hungary|Hungary|2010-04|2013-04-30T00:00:00Z|VP8 [Banna-like virus strain Balaton/2010/HUN]
# Database: ref_euk_rep_genomes
# 0 hits found
# TBLASTN 2.13.0+
# Query: AEE98368.1 |RNA-dependent RNA polymerase|Umatilla virus|Orbivirus|Sedoreoviridae|Aves|USA|USA|1969-07|2011-11-18T00:00:00Z|RNA-dependent RNA polymerase [Umatilla virus]
# Database: ref_euk_rep_genomes
# 0 hits found
# TBLASTN 2.13.0+
# Query: ADM88596.1 |VP4|Great Island virus|Orbivirus|Sedoreoviridae||Canada|Canada||2010-09-13T00:00:00Z|VP4 [Great Island virus]
# Database: ref_euk_rep_genomes
# 0 hits found
# TBLASTN 2.13.0+
# Query: YP_002790896.1 |non-structural protein|Homalodisca vitripennis reovirus|Phytoreovirus|Sedoreoviridae|Homalodisca vitripennis|USA|USA|2006-10|2009-04-06T00:00:00Z|non-structural protein [Homalodisca vitripennis reovirus]
# Database: ref_euk_rep_genomes
# 0 hits found
# TBLASTN 2.13.0+
# Query: NP_620532.1 |viral structural protein|Rice dwarf virus|Phytoreovirus|Sedoreoviridae|||||1996-02-17T00:00:00Z|viral structural protein [Rice dwarf virus]
# Database: ref_euk_rep_genomes
# 0 hits found
# BLAST processed 34 queries
```
