## Supplementary material for "Deep-mining of vertebrate genomes reveals an unexpected diversity of endogenous viral elements": batch_026-tblastn-ref_euk_rep_genomes.out

```
# TBLASTN 2.13.0+
# Query: QWE80478.1 |inner capsid protein|Corriparta virus|Orbivirus|Sedoreoviridae|Culex|Namibia|Namibia|2018|2021-06-09T00:00:00Z|inner capsid protein [Corriparta virus]
# Database: ref_euk_rep_genomes
# 0 hits found
# TBLASTN 2.13.0+
# Query: QMU26405.1 |outer capsid protein|Wad Medani virus|Orbivirus|Sedoreoviridae|Ovis aries|Russia|Russia|2012-05-05|2021-01-08T00:00:00Z|outer capsid protein [Wad Medani virus]
# Database: ref_euk_rep_genomes
# 0 hits found
# TBLASTN 2.13.0+
# Query: AXS78003.1 |outer capsid protein VP5|Guangxi orbivirus|Orbivirus|Sedoreoviridae|Bos taurus|China: Guangxi Province|China|2015|2018-09-05T00:00:00Z|outer capsid protein VP5 [Guangxi orbivirus]
# Database: ref_euk_rep_genomes
# 0 hits found
# TBLASTN 2.13.0+
# Query: ASV45159.1 |non-structural protein 1-1|Rotavirus G|Rotavirus|Sedoreoviridae|Meleagris gallopavo|USA|USA|2016|2018-03-28T00:00:00Z|non-structural protein 1-1 [Rotavirus G]
# Database: ref_euk_rep_genomes
# 0 hits found
# TBLASTN 2.13.0+
# Query: ASW41947.1 |VP2|Bluetongue virus|Orbivirus|Sedoreoviridae|Capra hircus|China: Xinjiang|China|2014-09-20|2017-12-30T00:00:00Z|VP2 [Bluetongue virus]
# Database: ref_euk_rep_genomes
# 0 hits found
# TBLASTN 2.13.0+
# Query: APC23696.2 |VP6 protein|Bluetongue virus|Orbivirus|Sedoreoviridae|Capra hircus|Italy: Sardinia|Italy|2015-10-30|2016-11-15T00:00:00Z|VP6 protein [Bluetongue virus]
# Database: ref_euk_rep_genomes
# 0 hits found
# TBLASTN 2.13.0+
# Query: ALL99513.1 |RNA helicase|African horse sickness virus|Orbivirus|Sedoreoviridae||South Africa|South Africa|1981|2016-06-30T00:00:00Z|RNA helicase [African horse sickness virus 8]
# Database: ref_euk_rep_genomes
# 0 hits found
# TBLASTN 2.13.0+
# Query: AIC34778.1 |NSP6|Rotavirus A|Rotavirus|Sedoreoviridae||Spain|Spain|2010|2014-06-14T00:00:00Z|NSP6 [Rotavirus A]
# Database: ref_euk_rep_genomes
# 0 hits found
# TBLASTN 2.13.0+
# Query: AHF50203.1 |VP9|Banna virus|Seadornavirus|Sedoreoviridae|Culicoides|China: Shizhong,Yunnan|China|2012|2014-01-13T00:00:00Z|VP9 [Banna virus]
# Database: ref_euk_rep_genomes
# 0 hits found
# TBLASTN 2.13.0+
# Query: AGK29955.1 |VP10|Banna-like virus strain Balaton/2010/HUN|Seadornavirus|Sedoreoviridae|Cyprinus carpio|Hungary|Hungary|2010-04|2013-04-30T00:00:00Z|VP10 [Banna-like virus strain Balaton/2010/HUN]
# Database: ref_euk_rep_genomes
# 0 hits found
# TBLASTN 2.13.0+
# Query: AFH41522.1 |VP4|Pata virus|Orbivirus|Sedoreoviridae|Aedes palpalae|Central African Republic|Central African Republic|1968|2012-04-14T00:00:00Z|VP4 [Pata virus]
# Database: ref_euk_rep_genomes
# 0 hits found
# TBLASTN 2.13.0+
# Query: AEE98369.1 |subcore shell T2 protein|Umatilla virus|Orbivirus|Sedoreoviridae|Aves|USA|USA|1969-07|2011-11-18T00:00:00Z|subcore shell T2 protein [Umatilla virus]
# Database: ref_euk_rep_genomes
# 0 hits found
# TBLASTN 2.13.0+
# Query: URG17291.1 |VP1|Rotavirus A|Rotavirus|Sedoreoviridae|Pholidota|||2018|2022-05-31T00:00:00Z|VP1 [Rotavirus A]
# Database: ref_euk_rep_genomes
# 0 hits found
# TBLASTN 2.13.0+
# Query: QWE80479.1 |helicase|Corriparta virus|Orbivirus|Sedoreoviridae|Culex|Namibia|Namibia|2018|2021-06-09T00:00:00Z|helicase [Corriparta virus]
# Database: ref_euk_rep_genomes
# 0 hits found
# TBLASTN 2.13.0+
# Query: QMU26406.1 |tubule protein|Wad Medani virus|Orbivirus|Sedoreoviridae|Ovis aries|Russia|Russia|2012-05-05|2021-01-08T00:00:00Z|tubule protein [Wad Medani virus]
# Database: ref_euk_rep_genomes
# 0 hits found
# TBLASTN 2.13.0+
# Query: AYA60743.1 |outer capsid protein VP4|Rotavirus A|Rotavirus|Sedoreoviridae|Columbidae|Australia|Australia|2016|2018-09-25T00:00:00Z|outer capsid protein VP4 [Rotavirus A]
# Database: ref_euk_rep_genomes
# 0 hits found
# TBLASTN 2.13.0+
# Query: AXS78004.1 |single-stranded RNA-binding protein|Guangxi orbivirus|Orbivirus|Sedoreoviridae|Bos taurus|China: Guangxi Province|China|2015|2018-09-05T00:00:00Z|single-stranded RNA-binding protein [Guangxi orbivirus]
# Database: ref_euk_rep_genomes
# 0 hits found
# TBLASTN 2.13.0+
# Query: ASV45160.1 |non-structural protein 1-2|Rotavirus G|Rotavirus|Sedoreoviridae|Meleagris gallopavo|USA|USA|2016|2018-03-28T00:00:00Z|non-structural protein 1-2 [Rotavirus G]
# Database: ref_euk_rep_genomes
# 0 hits found
# TBLASTN 2.13.0+
# Query: ALV82550.1 |NSP4 protein|Rotavirus C|Rotavirus|Sedoreoviridae|Homo sapiens|South Korea|South Korea|2013|2016-01-11T00:00:00Z|NSP4 protein [Human rotavirus C]
# Database: ref_euk_rep_genomes
# 0 hits found
# TBLASTN 2.13.0+
# Query: AKV89262.1 |NS4|Tibet orbivirus|Orbivirus|Sedoreoviridae|Culicidae|China|China|2008-05-30|2015-08-17T00:00:00Z|NS4 [Fengkai orbivirus]
# Database: ref_euk_rep_genomes
# 0 hits found
# TBLASTN 2.13.0+
# Query: AIT55711.1 |NS4|Wallal virus|Orbivirus|Sedoreoviridae||Australia|Australia|1978-03-02|2014-10-20T00:00:00Z|NS4 [Wallal virus]
# Database: ref_euk_rep_genomes
# 0 hits found
# TBLASTN 2.13.0+
# Query: AIF34738.1 |VP2|Rotavirus A|Rotavirus|Sedoreoviridae|Homo sapiens|Democratic Republic of the Congo|Democratic Republic of the Congo|2010-04-22|2014-07-19T00:00:00Z|VP2 [Rotavirus A]
# Database: ref_euk_rep_genomes
# 0 hits found
# TBLASTN 2.13.0+
# Query: AGX00991.1 |tubule|Wallal virus|Orbivirus|Sedoreoviridae|Anopheles annulipes|Australia: Griffith, New South Wales|Australia|2010|2013-10-05T00:00:00Z|tubule [Wallal virus]
# Database: ref_euk_rep_genomes
# 0 hits found
# TBLASTN 2.13.0+
# Query: AGK29956.1 |VP11|Banna-like virus strain Balaton/2010/HUN|Seadornavirus|Sedoreoviridae|Cyprinus carpio|Hungary|Hungary|2010-04|2013-04-30T00:00:00Z|VP11 [Banna-like virus strain Balaton/2010/HUN]
# Database: ref_euk_rep_genomes
# 0 hits found
# TBLASTN 2.13.0+
# Query: AFH41523.1 |NS1|Pata virus|Orbivirus|Sedoreoviridae|Aedes palpalae|Central African Republic|Central African Republic|1968|2012-04-14T00:00:00Z|NS1 [Pata virus]
# Database: ref_euk_rep_genomes
# 0 hits found
# TBLASTN 2.13.0+
# Query: ADZ96225.1 |NS2 protein|Great Island virus|Orbivirus|Sedoreoviridae|||||2012-01-25T00:00:00Z|NS2 protein [Tribec virus]
# Database: ref_euk_rep_genomes
# 0 hits found
# TBLASTN 2.13.0+
# Query: AEE98370.1 |VP3|Umatilla virus|Orbivirus|Sedoreoviridae|Aves|USA|USA|1969-07|2011-11-18T00:00:00Z|VP3 [Umatilla virus]
# Database: ref_euk_rep_genomes
# 0 hits found
# TBLASTN 2.13.0+
# Query: AAW29091.1 |VP8|Liao ning virus|Seadornavirus|Sedoreoviridae||China|China||2005-12-25T00:00:00Z|VP8 [Liao ning virus]
# Database: ref_euk_rep_genomes
# 0 hits found
# TBLASTN 2.13.0+
# Query: UPT53745.1 |hypothetical protein 3|Bactrocera dorsalis orbivirus isolate Bt|Orbivirus|Sedoreoviridae|Bactrocera tryoni|China|China|2019-03-15|2022-05-07T00:00:00Z|MAG: hypothetical protein 3 [Bactrocera dorsalis orbivirus isolate Bt]
# Database: ref_euk_rep_genomes
# 0 hits found
# TBLASTN 2.13.0+
# Query: QWE80480.1 |nonstructural protein NS4|Corriparta virus|Orbivirus|Sedoreoviridae|Culex|Namibia|Namibia|2018|2021-06-09T00:00:00Z|nonstructural protein NS4 [Corriparta virus]
# Database: ref_euk_rep_genomes
# 0 hits found
# TBLASTN 2.13.0+
# Query: QMU26407.1 |outer capsid protein 2|Wad Medani virus|Orbivirus|Sedoreoviridae|Ovis aries|Russia|Russia|2012-05-05|2021-01-08T00:00:00Z|outer capsid protein 2 [Wad Medani virus]
# Database: ref_euk_rep_genomes
# 0 hits found
# TBLASTN 2.13.0+
# Query: ASV45161.1 |inner capsid protein VP6|Rotavirus G|Rotavirus|Sedoreoviridae|Meleagris gallopavo|USA|USA|2016|2018-03-28T00:00:00Z|inner capsid protein VP6 [Rotavirus G]
# Database: ref_euk_rep_genomes
# 0 hits found
# TBLASTN 2.13.0+
# Query: ASM56494.1 |VP2|Rotavirus A|Rotavirus|Sedoreoviridae|Homo sapiens|Uganda|Uganda|2013-01-05|2017-07-24T00:00:00Z|VP2 [Rotavirus A]
# Database: ref_euk_rep_genomes
# 0 hits found
# TBLASTN 2.13.0+
# Query: ALV82551.1 |NSP5 protein|Rotavirus C|Rotavirus|Sedoreoviridae|Homo sapiens|South Korea|South Korea|2013|2016-01-11T00:00:00Z|NSP5 protein [Human rotavirus C]
# Database: ref_euk_rep_genomes
# 0 hits found
# TBLASTN 2.13.0+
# Query: AKV89263.1 |nonstructural protein|Tibet orbivirus|Orbivirus|Sedoreoviridae|Culicidae|China|China|2008-05-30|2015-08-17T00:00:00Z|nonstructural protein [Fengkai orbivirus]
# Database: ref_euk_rep_genomes
# 0 hits found
# TBLASTN 2.13.0+
# Query: AGJ83552.1 |VP2|Bluetongue virus|Orbivirus|Sedoreoviridae||South Africa|South Africa||2013-05-31T00:00:00Z|VP2 [Bluetongue virus 15]
# Database: ref_euk_rep_genomes
# 0 hits found
# TBLASTN 2.13.0+
# Query: AGK29957.1 |VP12|Banna-like virus strain Balaton/2010/HUN|Seadornavirus|Sedoreoviridae|Cyprinus carpio|Hungary|Hungary|2010-04|2013-04-30T00:00:00Z|VP12 [Banna-like virus strain Balaton/2010/HUN]
# Database: ref_euk_rep_genomes
# 0 hits found
# TBLASTN 2.13.0+
# Query: AFH41524.1 |VP5|Pata virus|Orbivirus|Sedoreoviridae|Aedes palpalae|Central African Republic|Central African Republic|1968|2012-04-14T00:00:00Z|VP5 [Pata virus]
# Database: ref_euk_rep_genomes
# 0 hits found
# TBLASTN 2.13.0+
# Query: AEE98371.1 |NS1|Umatilla virus|Orbivirus|Sedoreoviridae|Aves|USA|USA|1969-07|2011-11-18T00:00:00Z|NS1 [Umatilla virus]
# Database: ref_euk_rep_genomes
# 0 hits found
# TBLASTN 2.13.0+
# Query: ADM88599.1 |NS2|Great Island virus|Orbivirus|Sedoreoviridae||Canada|Canada||2010-09-13T00:00:00Z|NS2 [Great Island virus]
# Database: ref_euk_rep_genomes
# 0 hits found
# TBLASTN 2.13.0+
# Query: AAW29092.1 |VP9|Liao ning virus|Seadornavirus|Sedoreoviridae||China|China||2005-12-25T00:00:00Z|VP9 [Liao ning virus]
# Database: ref_euk_rep_genomes
# 0 hits found
# TBLASTN 2.13.0+
# Query: YP_009508279.1 |hypothetical protein|Wound tumor virus|Phytoreovirus|Sedoreoviridae|||||2018-08-24T00:00:00Z|Pns 12 protein [Wound tumor virus]
# Database: ref_euk_rep_genomes
# 0 hits found
# TBLASTN 2.13.0+
# Query: UPT53746.1 |hypothetical protein 4|Bactrocera dorsalis orbivirus isolate Bt|Orbivirus|Sedoreoviridae|Bactrocera tryoni|China|China|2019-03-15|2022-05-07T00:00:00Z|MAG: hypothetical protein 4 [Bactrocera dorsalis orbivirus isolate Bt]
# Database: ref_euk_rep_genomes
# 0 hits found
# BLAST processed 43 queries
```
