## Supplementary material for "Deep-mining of vertebrate genomes reveals an unexpected diversity of endogenous viral elements": batch_027-tblastn-ref_euk_rep_genomes.out

```
# TBLASTN 2.13.0+
# Query: QXO97783.1 |VP2|Tibet orbivirus|Orbivirus|Sedoreoviridae|Culicoides|China: Yunnan|China|2015|2021-07-21T00:00:00Z|VP2 [Tibet orbivirus]
# Database: ref_euk_rep_genomes
# 0 hits found
# TBLASTN 2.13.0+
# Query: QWE80481.1 |nonstructural protein NS3|Corriparta virus|Orbivirus|Sedoreoviridae|Culex|Namibia|Namibia|2018|2021-06-09T00:00:00Z|nonstructural protein NS3 [Corriparta virus]
# Database: ref_euk_rep_genomes
# 0 hits found
# TBLASTN 2.13.0+
# Query: QMU26408.1 |viral inclusion body protein|Wad Medani virus|Orbivirus|Sedoreoviridae|Ovis aries|Russia|Russia|2012-05-05|2021-01-08T00:00:00Z|viral inclusion body protein [Wad Medani virus]
# Database: ref_euk_rep_genomes
# 0 hits found
# TBLASTN 2.13.0+
# Query: AXS78006.1 |NTPase|Guangxi orbivirus|Orbivirus|Sedoreoviridae|Bos taurus|China: Guangxi Province|China|2015|2018-09-05T00:00:00Z|NTPase [Guangxi orbivirus]
# Database: ref_euk_rep_genomes
# 0 hits found
# TBLASTN 2.13.0+
# Query: ASV45162.1 |non-structural protein 3|Rotavirus G|Rotavirus|Sedoreoviridae|Meleagris gallopavo|USA|USA|2016|2018-03-28T00:00:00Z|non-structural protein 3 [Rotavirus G]
# Database: ref_euk_rep_genomes
# 0 hits found
# TBLASTN 2.13.0+
# Query: ASM56666.1 |VP4|Rotavirus A|Rotavirus|Sedoreoviridae|Sus scrofa domesticus|Uganda|Uganda|2016-01-07|2017-07-24T00:00:00Z|VP4, partial [Rotavirus A]
# Database: ref_euk_rep_genomes
# 0 hits found
# TBLASTN 2.13.0+
# Query: AMD39983.1 |NSP6|Rotavirus A|Rotavirus|Sedoreoviridae|Phasianus colchicus|Hungary|Hungary|2015|2016-02-10T00:00:00Z|NSP6 [Rotavirus A pheasant-wt/HUN/216/2015/G23P[37]]
# Database: ref_euk_rep_genomes
# 0 hits found
# TBLASTN 2.13.0+
# Query: AIT55713.1 |VP1|Warrego virus|Orbivirus|Sedoreoviridae||Australia|Australia|1969|2014-10-20T00:00:00Z|VP1 [Warrego virus]
# Database: ref_euk_rep_genomes
# 0 hits found
# TBLASTN 2.13.0+
# Query: AHF50206.1 |VP12|Banna virus|Seadornavirus|Sedoreoviridae|Culicoides|China: Shizhong,Yunnan|China|2012|2014-01-13T00:00:00Z|VP12 [Banna virus]
# Database: ref_euk_rep_genomes
# 0 hits found
# TBLASTN 2.13.0+
# Query: AGK29958.1 |VP6|Banna-like virus strain Balaton/2010/HUN|Seadornavirus|Sedoreoviridae|Cyprinus carpio|Hungary|Hungary|2010-04|2013-04-30T00:00:00Z|VP6 [Banna-like virus strain Balaton/2010/HUN]
# Database: ref_euk_rep_genomes
# 0 hits found
# TBLASTN 2.13.0+
# Query: AFJ11199.1 |VP6|Rotavirus D|Rotavirus|Sedoreoviridae|Gallus gallus|Germany|Germany|2006|2012-05-09T00:00:00Z|VP6 [Rotavirus D chicken-wt/DEU/06V0047/2006]
# Database: ref_euk_rep_genomes
# 0 hits found
# TBLASTN 2.13.0+
# Query: AFH41525.1 |NS2|Pata virus|Orbivirus|Sedoreoviridae|Aedes palpalae|Central African Republic|Central African Republic|1968|2012-04-14T00:00:00Z|NS2 [Pata virus]
# Database: ref_euk_rep_genomes
# 0 hits found
# TBLASTN 2.13.0+
# Query: ADZ96227.1 |VP6 protein|Great Island virus|Orbivirus|Sedoreoviridae|||||2012-01-25T00:00:00Z|VP6 protein [Tribec virus]
# Database: ref_euk_rep_genomes
# 0 hits found
# TBLASTN 2.13.0+
# Query: AEE98372.1 |VP4|Umatilla virus|Orbivirus|Sedoreoviridae|Aves|USA|USA|1969-07|2011-11-18T00:00:00Z|VP4 [Umatilla virus]
# Database: ref_euk_rep_genomes
# 0 hits found
# TBLASTN 2.13.0+
# Query: ADM88600.1 |VP6(Hel)|Great Island virus|Orbivirus|Sedoreoviridae||Canada|Canada||2010-09-13T00:00:00Z|VP6(Hel) [Great Island virus]
# Database: ref_euk_rep_genomes
# 0 hits found
# TBLASTN 2.13.0+
# Query: AAW28769.1 |VP3|Yunnan orbivirus|Orbivirus|Sedoreoviridae||China|China||2005-11-23T00:00:00Z|VP3 [Yunnan orbivirus]
# Database: ref_euk_rep_genomes
# 0 hits found
# TBLASTN 2.13.0+
# Query: QWE80482.1 |nonstructural protein NS3a|Corriparta virus|Orbivirus|Sedoreoviridae|Culex|Namibia|Namibia|2018|2021-06-09T00:00:00Z|nonstructural protein NS3a [Corriparta virus]
# Database: ref_euk_rep_genomes
# 0 hits found
# TBLASTN 2.13.0+
# Query: QMU26409.1 |major core protein|Wad Medani virus|Orbivirus|Sedoreoviridae|Ovis aries|Russia|Russia|2012-05-05|2021-01-08T00:00:00Z|major core protein [Wad Medani virus]
# Database: ref_euk_rep_genomes
# 0 hits found
# TBLASTN 2.13.0+
# Query: AXS78007.1 |glycoprotein|Guangxi orbivirus|Orbivirus|Sedoreoviridae|Bos taurus|China: Guangxi Province|China|2015|2018-09-05T00:00:00Z|glycoprotein [Guangxi orbivirus]
# Database: ref_euk_rep_genomes
# 0 hits found
# TBLASTN 2.13.0+
# Query: ASV45163.1 |non-structural protein 2|Rotavirus G|Rotavirus|Sedoreoviridae|Meleagris gallopavo|USA|USA|2016|2018-03-28T00:00:00Z|non-structural protein 2 [Rotavirus G]
# Database: ref_euk_rep_genomes
# 0 hits found
# TBLASTN 2.13.0+
# Query: AMD39984.1 |NSP4|Rotavirus A|Rotavirus|Sedoreoviridae|Phasianus colchicus|Hungary|Hungary|2015|2016-02-10T00:00:00Z|NSP4 [Rotavirus A pheasant-wt/HUN/216/2015/G23P[37]]
# Database: ref_euk_rep_genomes
# 0 hits found
# TBLASTN 2.13.0+
# Query: AIT55714.1 |VP2|Warrego virus|Orbivirus|Sedoreoviridae||Australia|Australia|1969|2014-10-20T00:00:00Z|VP2 [Warrego virus]
# Database: ref_euk_rep_genomes
# 0 hits found
# TBLASTN 2.13.0+
# Query: AHE80973.1 |VP2|Banna-like virus strain Balaton/2010/HUN|Seadornavirus|Sedoreoviridae|Cyprinus carpio|Hungary|Hungary|2010-04|2014-01-07T00:00:00Z|VP2 [Banna-like virus strain Balaton/2010/HUN]
# Database: ref_euk_rep_genomes
# 0 hits found
# TBLASTN 2.13.0+
# Query: AGK29959.1 |VP9|Banna-like virus strain Balaton/2010/HUN|Seadornavirus|Sedoreoviridae|Cyprinus carpio|Hungary|Hungary|2010-04|2013-04-30T00:00:00Z|VP9 [Banna-like virus strain Balaton/2010/HUN]
# Database: ref_euk_rep_genomes
# 0 hits found
# TBLASTN 2.13.0+
# Query: AFH41526.1 |VP7|Pata virus|Orbivirus|Sedoreoviridae|Aedes palpalae|Central African Republic|Central African Republic|1968|2012-04-14T00:00:00Z|VP7 [Pata virus]
# Database: ref_euk_rep_genomes
# 0 hits found
# TBLASTN 2.13.0+
# Query: AEE98373.1 |VP5|Umatilla virus|Orbivirus|Sedoreoviridae|Aves|USA|USA|1969-07|2011-11-18T00:00:00Z|VP5 [Umatilla virus]
# Database: ref_euk_rep_genomes
# 0 hits found
# TBLASTN 2.13.0+
# Query: ADM88601.1 |VP6(dBP)|Great Island virus|Orbivirus|Sedoreoviridae||Canada|Canada||2010-09-13T00:00:00Z|VP6(dBP) [Great Island virus]
# Database: ref_euk_rep_genomes
# 0 hits found
# TBLASTN 2.13.0+
# Query: ACH96361.1 |VP12|Kadipiro virus|Seadornavirus|Sedoreoviridae||China: Yunnan Province|China|2005|2008-09-21T00:00:00Z|VP12 [Kadipiro virus]
# Database: ref_euk_rep_genomes
# 0 hits found
# TBLASTN 2.13.0+
# Query: AAW29094.1 |VP11|Liao ning virus|Seadornavirus|Sedoreoviridae||China|China||2005-12-25T00:00:00Z|VP11 [Liao ning virus]
# Database: ref_euk_rep_genomes
# Fields: query acc., q. start, q. end, subject acc., subject sci name, subject title, s. start, s. end, evalue, score, alignment length, % identity, subject strand
# 1 hits found
AAW29094.1	9	86	NC_047084	Geotrypetes seraphini	Geotrypetes seraphini chromosome 1, aGeoSer1.1	433948495	433948737	1.41e-06	146	81	38.272	N/A
# TBLASTN 2.13.0+
# Query: AAW28770.1 |VP4|Yunnan orbivirus|Orbivirus|Sedoreoviridae||China|China||2005-11-23T00:00:00Z|VP4 [Yunnan orbivirus]
# Database: ref_euk_rep_genomes
# 0 hits found
# TBLASTN 2.13.0+
# Query: YP_008658425.1 |inclusion body protein|Wallal virus|Orbivirus|Sedoreoviridae|Anopheles annulipes|Australia: Griffith, New South Wales|Australia|2010|2013-10-18T00:00:00Z|inclusion body protein [Wallal virus]
# Database: ref_euk_rep_genomes
# 0 hits found
# TBLASTN 2.13.0+
# Query: UQK85230.1 |VP4|Banna virus|Seadornavirus|Sedoreoviridae|Culicoides tainanus|China: Yunnan Province, Shizong|China|2020|2022-05-17T00:00:00Z|VP4 [Banna virus]
# Database: ref_euk_rep_genomes
# 0 hits found
# TBLASTN 2.13.0+
# Query: QST88811.1 |NSP1|Rotavirus A|Rotavirus|Sedoreoviridae|Syncerus caffer|South Africa|South Africa|2007|2021-03-15T00:00:00Z|NSP1 [Rotavirus A]
# Database: ref_euk_rep_genomes
# 0 hits found
# TBLASTN 2.13.0+
# Query: QMU26410.1 |helicase|Wad Medani virus|Orbivirus|Sedoreoviridae|Ovis aries|Russia|Russia|2012-05-05|2021-01-08T00:00:00Z|helicase [Wad Medani virus]
# Database: ref_euk_rep_genomes
# 0 hits found
# TBLASTN 2.13.0+
# Query: AYN64408.1 |VP2|Banna virus|Seadornavirus|Sedoreoviridae|Anopheles sinensis|China: Hubei|China|2014-07-01|2018-10-29T00:00:00Z|VP2 [Banna virus]
# Database: ref_euk_rep_genomes
# 0 hits found
# TBLASTN 2.13.0+
# Query: ASV45167.1 |RNA-dependent RNA polymerase VP1|Rotavirus B|Rotavirus|Sedoreoviridae|Capra hircus|USA|USA|2016|2018-08-17T00:00:00Z|RNA-dependent RNA polymerase VP1 [Rotavirus B]
# Database: ref_euk_rep_genomes
# 0 hits found
# TBLASTN 2.13.0+
# Query: ASV45164.1 |capsid glycoprotein VP7|Rotavirus G|Rotavirus|Sedoreoviridae|Meleagris gallopavo|USA|USA|2016|2018-03-28T00:00:00Z|capsid glycoprotein VP7 [Rotavirus G]
# Database: ref_euk_rep_genomes
# 0 hits found
# TBLASTN 2.13.0+
# Query: AGX00995.1 |helicase|Wallal virus|Orbivirus|Sedoreoviridae|Anopheles annulipes|Australia: Griffith, New South Wales|Australia|2010|2013-10-05T00:00:00Z|helicase [Wallal virus]
# Database: ref_euk_rep_genomes
# 0 hits found
# TBLASTN 2.13.0+
# Query: AFH41527.1 |VP6|Pata virus|Orbivirus|Sedoreoviridae|Aedes palpalae|Central African Republic|Central African Republic|1968|2012-04-14T00:00:00Z|VP6 [Pata virus]
# Database: ref_euk_rep_genomes
# 0 hits found
# TBLASTN 2.13.0+
# Query: AEE98374.1 |NS2|Umatilla virus|Orbivirus|Sedoreoviridae|Aves|USA|USA|1969-07|2011-11-18T00:00:00Z|NS2 [Umatilla virus]
# Database: ref_euk_rep_genomes
# 0 hits found
# TBLASTN 2.13.0+
# Query: ADM88602.1 |NS3|Great Island virus|Orbivirus|Sedoreoviridae||Canada|Canada||2010-09-13T00:00:00Z|NS3 [Great Island virus]
# Database: ref_euk_rep_genomes
# 0 hits found
# TBLASTN 2.13.0+
# Query: ABD16174.1 |nonstructural protein|Rice gall dwarf virus|Phytoreovirus|Sedoreoviridae|||||2008-09-07T00:00:00Z|nonstructural protein [Rice gall dwarf virus]
# Database: ref_euk_rep_genomes
# 0 hits found
# TBLASTN 2.13.0+
# Query: AAW29095.1 |VP12|Liao ning virus|Seadornavirus|Sedoreoviridae||China|China||2005-12-25T00:00:00Z|VP12 [Liao ning virus]
# Database: ref_euk_rep_genomes
# 0 hits found
# TBLASTN 2.13.0+
# Query: AAW28771.1 |NS1|Yunnan orbivirus|Orbivirus|Sedoreoviridae||China|China||2005-11-23T00:00:00Z|NS1 [Yunnan orbivirus]
# Database: ref_euk_rep_genomes
# 0 hits found
# BLAST processed 44 queries
```
