## Supplementary material for "Deep-mining of vertebrate genomes reveals an unexpected diversity of endogenous viral elements": batch_028-tblastn-ref_euk_rep_genomes.out

```
# TBLASTN 2.13.0+
# Query: YP_008145313.1 |VP1|Rotavirus F|Rotavirus|Sedoreoviridae|Gallus gallus|Germany|Germany|2003|2013-07-03T00:00:00Z|VP1 [Rotavirus F chicken/03V0568/DEU/2003]
# Database: ref_euk_rep_genomes
# 0 hits found
# TBLASTN 2.13.0+
# Query: QMU26411.1 |NS4 protein|Wad Medani virus|Orbivirus|Sedoreoviridae|Ovis aries|Russia|Russia|2012-05-05|2021-01-08T00:00:00Z|NS4 protein [Wad Medani virus]
# Database: ref_euk_rep_genomes
# 0 hits found
# TBLASTN 2.13.0+
# Query: AYM94248.1 |VP6a|Great Island virus|Orbivirus|Sedoreoviridae|Ixodes persulcatus|Russia:, Kemerovo region|Russia|1970|2019-12-13T00:00:00Z|VP6a [Kemerovo virus]
# Database: ref_euk_rep_genomes
# 0 hits found
# TBLASTN 2.13.0+
# Query: ASV45165.1 |non-structural protein 4|Rotavirus G|Rotavirus|Sedoreoviridae|Meleagris gallopavo|USA|USA|2016|2018-03-28T00:00:00Z|non-structural protein 4 [Rotavirus G]
# Database: ref_euk_rep_genomes
# 0 hits found
# TBLASTN 2.13.0+
# Query: AIT55716.1 |VP4|Warrego virus|Orbivirus|Sedoreoviridae||Australia|Australia|1969|2014-10-20T00:00:00Z|VP4 [Warrego virus]
# Database: ref_euk_rep_genomes
# 0 hits found
# TBLASTN 2.13.0+
# Query: AGX00996.1 |NS3|Wallal virus|Orbivirus|Sedoreoviridae|Anopheles annulipes|Australia: Griffith, New South Wales|Australia|2010|2013-10-05T00:00:00Z|NS3 [Wallal virus]
# Database: ref_euk_rep_genomes
# 0 hits found
# TBLASTN 2.13.0+
# Query: AGJ83556.1 |VP5|Bluetongue virus|Orbivirus|Sedoreoviridae||South Africa|South Africa||2013-05-31T00:00:00Z|VP5 [Bluetongue virus 15]
# Database: ref_euk_rep_genomes
# 0 hits found
# TBLASTN 2.13.0+
# Query: AFH41528.1 |NS3|Pata virus|Orbivirus|Sedoreoviridae|Aedes palpalae|Central African Republic|Central African Republic|1968|2012-04-14T00:00:00Z|NS3 [Pata virus]
# Database: ref_euk_rep_genomes
# 0 hits found
# TBLASTN 2.13.0+
# Query: AEE98375.1 |VP7|Umatilla virus|Orbivirus|Sedoreoviridae|Aves|USA|USA|1969-07|2011-11-18T00:00:00Z|VP7 [Umatilla virus]
# Database: ref_euk_rep_genomes
# 0 hits found
# TBLASTN 2.13.0+
# Query: ABD16175.1 |major structural protein|Rice gall dwarf virus|Phytoreovirus|Sedoreoviridae|||||2008-09-07T00:00:00Z|major structural protein [Rice gall dwarf virus]
# Database: ref_euk_rep_genomes
# 0 hits found
# TBLASTN 2.13.0+
# Query: YP_009158878.1 |RNA-dependent RNA polymerase|Chenuda virus|Orbivirus|Sedoreoviridae||Egypt|Egypt|1954|2015-07-20T00:00:00Z|RNA-dependent RNA polymerase [Chenuda virus]
# Database: ref_euk_rep_genomes
# 0 hits found
# TBLASTN 2.13.0+
# Query: YP_008145318.1 |VP3|Rotavirus F|Rotavirus|Sedoreoviridae|Gallus gallus|Germany|Germany|2003|2013-07-03T00:00:00Z|VP3 [Rotavirus F chicken/03V0568/DEU/2003]
# Database: ref_euk_rep_genomes
# 0 hits found
# TBLASTN 2.13.0+
# Query: QXO97787.1 |VP5|Tibet orbivirus|Orbivirus|Sedoreoviridae|Culicoides|China: Yunnan|China|2015|2021-07-21T00:00:00Z|VP5 [Tibet orbivirus]
# Database: ref_euk_rep_genomes
# 0 hits found
# TBLASTN 2.13.0+
# Query: ASV45169.1 |RNA capping protein VP3|Rotavirus B|Rotavirus|Sedoreoviridae|Capra hircus|USA|USA|2016|2018-08-17T00:00:00Z|RNA capping protein VP3 [Rotavirus B]
# Database: ref_euk_rep_genomes
# 0 hits found
# TBLASTN 2.13.0+
# Query: ASV45194.1 |RNA-dependent RNA polymerase VP1|Rotavirus G|Rotavirus|Sedoreoviridae|Meleagris gallopavo|USA|USA|2016|2018-03-28T00:00:00Z|RNA-dependent RNA polymerase VP1 [Rotavirus G]
# Database: ref_euk_rep_genomes
# 0 hits found
# TBLASTN 2.13.0+
# Query: ASM56670.1 |VP7|Rotavirus A|Rotavirus|Sedoreoviridae|Capra hircus|Uganda|Uganda|2014-01-10|2017-07-24T00:00:00Z|VP7, partial [Rotavirus A]
# Database: ref_euk_rep_genomes
# 0 hits found
# TBLASTN 2.13.0+
# Query: AIT55717.1 |NS1|Warrego virus|Orbivirus|Sedoreoviridae||Australia|Australia|1969|2014-10-20T00:00:00Z|NS1 [Warrego virus]
# Database: ref_euk_rep_genomes
# 0 hits found
# TBLASTN 2.13.0+
# Query: AEE98376.1 |helicase|Umatilla virus|Orbivirus|Sedoreoviridae|Aves|USA|USA|1969-07|2011-11-18T00:00:00Z|helicase [Umatilla virus]
# Database: ref_euk_rep_genomes
# 0 hits found
# TBLASTN 2.13.0+
# Query: ABD16176.1 |36K protein|Rice gall dwarf virus|Phytoreovirus|Sedoreoviridae|||||2008-09-07T00:00:00Z|36K protein [Rice gall dwarf virus]
# Database: ref_euk_rep_genomes
# 0 hits found
# TBLASTN 2.13.0+
# Query: AAW28773.1 |NS2|Yunnan orbivirus|Orbivirus|Sedoreoviridae||China|China||2005-11-23T00:00:00Z|NS2 [Yunnan orbivirus]
# Database: ref_euk_rep_genomes
# 0 hits found
# TBLASTN 2.13.0+
# Query: YP_009158879.1 |inner core protein|Chenuda virus|Orbivirus|Sedoreoviridae||Egypt|Egypt|1954|2015-07-20T00:00:00Z|inner core protein [Chenuda virus]
# Database: ref_euk_rep_genomes
# 0 hits found
# TBLASTN 2.13.0+
# Query: YP_001111372.1 |P5 protein|Rice gall dwarf virus|Phytoreovirus|Sedoreoviridae|||||2007-03-30T00:00:00Z|P5 protein [Rice gall dwarf virus]
# Database: ref_euk_rep_genomes
# 0 hits found
# TBLASTN 2.13.0+
# Query: UQK85233.1 |VP7|Banna virus|Seadornavirus|Sedoreoviridae|Culicoides tainanus|China: Yunnan Province, Shizong|China|2020|2022-05-17T00:00:00Z|VP7 [Banna virus]
# Database: ref_euk_rep_genomes
# 0 hits found
# TBLASTN 2.13.0+
# Query: QMU26413.1 |NS3a protein|Wad Medani virus|Orbivirus|Sedoreoviridae|Ovis aries|Russia|Russia|2012-05-05|2021-01-08T00:00:00Z|NS3a protein [Wad Medani virus]
# Database: ref_euk_rep_genomes
# 0 hits found
# TBLASTN 2.13.0+
# Query: ASV45170.1 |outer capsid spike protein VP4|Rotavirus B|Rotavirus|Sedoreoviridae|Capra hircus|USA|USA|2016|2018-08-17T00:00:00Z|outer capsid spike protein VP4 [Rotavirus B]
# Database: ref_euk_rep_genomes
# 0 hits found
# TBLASTN 2.13.0+
# Query: ASV45195.1 |core capsid protein VP2|Rotavirus G|Rotavirus|Sedoreoviridae|Meleagris gallopavo|USA|USA|2016|2018-03-28T00:00:00Z|core capsid protein VP2 [Rotavirus G]
# Database: ref_euk_rep_genomes
# 0 hits found
# TBLASTN 2.13.0+
# Query: ASM56671.1 |NSP1|Rotavirus A|Rotavirus|Sedoreoviridae|Sus scrofa domesticus|Uganda|Uganda|2016-01-07|2017-07-24T00:00:00Z|NSP1, partial [Rotavirus A]
# Database: ref_euk_rep_genomes
# 0 hits found
# TBLASTN 2.13.0+
# Query: AIT55718.1 |VP5|Warrego virus|Orbivirus|Sedoreoviridae||Australia|Australia|1969|2014-10-20T00:00:00Z|VP5 [Warrego virus]
# Database: ref_euk_rep_genomes
# 0 hits found
# TBLASTN 2.13.0+
# Query: AGE32260.1 |VP1|Sathuvachari virus|Orbivirus|Sedoreoviridae|Botrytis|India|India|1963|2013-02-10T00:00:00Z|VP1 [Sathuvachari virus]
# Database: ref_euk_rep_genomes
# 0 hits found
# TBLASTN 2.13.0+
# Query: AFS89494.1 |nonstructural protein|Rotavirus A|Rotavirus|Sedoreoviridae|Capra hircus|China|China|2010|2012-12-01T00:00:00Z|nonstructural protein [Caprine rotavirus A]
# Database: ref_euk_rep_genomes
# 0 hits found
# TBLASTN 2.13.0+
# Query: AEE98377.1 |NS3|Umatilla virus|Orbivirus|Sedoreoviridae|Aves|USA|USA|1969-07|2011-11-18T00:00:00Z|NS3 [Umatilla virus]
# Database: ref_euk_rep_genomes
# 0 hits found
# TBLASTN 2.13.0+
# Query: ADI49569.1 |helicase|Bluetongue virus|Orbivirus|Sedoreoviridae||USA|USA|2006-10-11|2010-06-13T00:00:00Z|helicase [Bluetongue virus]
# Database: ref_euk_rep_genomes
# 0 hits found
# TBLASTN 2.13.0+
# Query: YP_009507771.1 |Pns10-2|Oat sterile dwarf virus|Fijivirus|Spinareoviridae|||||2018-08-24T00:00:00Z|Pns10-2 [Oat sterile dwarf virus]
# Database: ref_euk_rep_genomes
# 0 hits found
# TBLASTN 2.13.0+
# Query: YP_009110699.1 |minor inner capsid|Pteropine orthoreovirus|Orthoreovirus|Spinareoviridae|Rousettus leschenaultii|China|China|2012-12-01|2014-12-04T00:00:00Z|minor inner capsid [Cangyuan orthoreovirus]
# Database: ref_euk_rep_genomes
# 0 hits found
# TBLASTN 2.13.0+
# Query: NP_620280.1 |RNA-dependent RNA polymerase VP1|Eyach coltivirus|Coltivirus|Spinareoviridae|||||2002-04-23T00:00:00Z|RNA-dependent RNA polymerase VP1 [Eyach virus]
# Database: ref_euk_rep_genomes
# 0 hits found
# TBLASTN 2.13.0+
# Query: UPQ51104.1 |sigma C|Avian orthoreovirus|Orthoreovirus|Spinareoviridae||China|China|2020-06-08|2022-05-04T00:00:00Z|sigma C [Avian orthoreovirus]
# Database: ref_euk_rep_genomes
# 0 hits found
# BLAST processed 36 queries
```
