## Supplementary material for "Deep-mining of vertebrate genomes reveals an unexpected diversity of endogenous viral elements": batch_029-tblastn-ref_euk_rep_genomes.out

```
# TBLASTN 2.13.0+
# Query: UNF16709.1 |sigma B|Avian orthoreovirus|Orthoreovirus|Spinareoviridae|Anatidae|China|China|2020-09-20|2022-03-19T00:00:00Z|sigma B [Duck reovirus]
# Database: ref_euk_rep_genomes
# 0 hits found
# TBLASTN 2.13.0+
# Query: UHU35214.1 |sigma NS|Avian orthoreovirus|Orthoreovirus|Spinareoviridae|Aves|South Korea|South Korea|2015-02-02|2022-01-04T00:00:00Z|sigma NS [Avian orthoreovirus]
# Database: ref_euk_rep_genomes
# 0 hits found
# TBLASTN 2.13.0+
# Query: QKN84389.1 |nonstructural protein|Rice ragged stunt virus|Oryzavirus|Spinareoviridae|Oryza sativa|China: Zhejiang, Hangzhou, Fuyang|China|2017-06-13|2020-09-30T00:00:00Z|nonstructural protein [Rice ragged stunt virus]
# Database: ref_euk_rep_genomes
# 0 hits found
# TBLASTN 2.13.0+
# Query: QGQ60197.1 |Sigma 2 protein|Mammalian orthoreovirus|Orthoreovirus|Spinareoviridae|Sus scrofa|USA|USA|2005|2020-08-01T00:00:00Z|Sigma 2 protein [Mammalian orthoreovirus]
# Database: ref_euk_rep_genomes
# 0 hits found
# TBLASTN 2.13.0+
# Query: QJW82759.1 |mu NS viral factory protein|Corvid orthoreovirus|Orthoreovirus|Spinareoviridae|Corvus brachyrhynchos|USA: West Virginia|USA|2003|2020-05-24T00:00:00Z|mu NS viral factory protein [Corvid orthoreovirus]
# Database: ref_euk_rep_genomes
# 0 hits found
# TBLASTN 2.13.0+
# Query: QIN85633.1 |137.1 kDa protein|Psammotettix alienus reovirus|Fijivirus|Spinareoviridae|Psammotettix alienus|China|China|2016-04-15|2020-03-24T00:00:00Z|137.1 kDa protein [Psammotettix alienus reovirus]
# Database: ref_euk_rep_genomes
# 0 hits found
# TBLASTN 2.13.0+
# Query: QGT15563.1 |P5-2 protein|Rice black streaked dwarf virus|Fijivirus|Spinareoviridae|Zea mays|China|China|2013-07-26|2020-02-28T00:00:00Z|P5-2 protein [Rice black streaked dwarf virus]
# Database: ref_euk_rep_genomes
# 0 hits found
# TBLASTN 2.13.0+
# Query: QGT15595.1 |P6 protein|Rice black streaked dwarf virus|Fijivirus|Spinareoviridae|Zea mays|China|China|2013-08-21|2020-02-28T00:00:00Z|P6 protein [Rice black streaked dwarf virus]
# Database: ref_euk_rep_genomes
# 0 hits found
# TBLASTN 2.13.0+
# Query: QGT15627.1 |P7-2 protein|Rice black streaked dwarf virus|Fijivirus|Spinareoviridae|Zea mays|China|China|2013-08-21|2020-02-28T00:00:00Z|P7-2 protein [Rice black streaked dwarf virus]
# Database: ref_euk_rep_genomes
# 0 hits found
# TBLASTN 2.13.0+
# Query: QGT15659.1 |P8 protein|Rice black streaked dwarf virus|Fijivirus|Spinareoviridae|Zea mays|China|China|2013-07-26|2020-02-28T00:00:00Z|P8 protein [Rice black streaked dwarf virus]
# Database: ref_euk_rep_genomes
# 0 hits found
# TBLASTN 2.13.0+
# Query: QGT15691.1 |P9-1 protein|Rice black streaked dwarf virus|Fijivirus|Spinareoviridae|Oryza sativa|China|China|2013-08-21|2020-02-28T00:00:00Z|P9-1 protein [Rice black streaked dwarf virus]
# Database: ref_euk_rep_genomes
# 0 hits found
# TBLASTN 2.13.0+
# Query: QGZ07419.1 |sigma A|Avian orthoreovirus|Orthoreovirus|Spinareoviridae|Anas platyrhynchos|China|China|2018-02-18|2019-12-25T00:00:00Z|sigma A [Duck reovirus]
# Database: ref_euk_rep_genomes
# 0 hits found
# TBLASTN 2.13.0+
# Query: QDI74194.1 |LambdaC|Avian orthoreovirus|Orthoreovirus|Spinareoviridae|Gallus gallus|USA|USA|2015|2019-07-16T00:00:00Z|LambdaC [Avian orthoreovirus]
# Database: ref_euk_rep_genomes
# 0 hits found
# TBLASTN 2.13.0+
# Query: AWI48535.1 |protein 7|Cypovirus 14|Cypovirus|Spinareoviridae|Thyrinteina arnobia|Brazil|Brazil|2011|2018-06-15T00:00:00Z|protein 7 [Thyrinteina arnobia cypovirus 14]
# Database: ref_euk_rep_genomes
# 0 hits found
# TBLASTN 2.13.0+
# Query: AQU42735.1 |VP7|Fall chinook aquareovirus|Aquareovirus|Spinareoviridae|Oncorhynchus tshawytscha|USA|USA|2014-10-21|2017-03-01T00:00:00Z|VP7 [Fall chinook aquareovirus]
# Database: ref_euk_rep_genomes
# 0 hits found
# TBLASTN 2.13.0+
# Query: ANC52165.1 |P7|Sclerotinia sclerotiorum mycoreovirus 4|Mycoreovirus|Spinareoviridae|Sclerotinia sclerotiorum|China|China|2010-05-20|2016-05-09T00:00:00Z|P7 [Sclerotinia sclerotiorum mycoreovirus 4]
# Database: ref_euk_rep_genomes
# 0 hits found
# TBLASTN 2.13.0+
# Query: ALK02212.1 |lambda-1|Mammalian orthoreovirus|Orthoreovirus|Spinareoviridae|Hipposideros|China|China|2011-07|2015-10-26T00:00:00Z|lambda-1 [Mammalian orthoreovirus]
# Database: ref_euk_rep_genomes
# 0 hits found
# TBLASTN 2.13.0+
# Query: AKG65872.1 |sigma 3 protein|Mammalian orthoreovirus|Orthoreovirus|Spinareoviridae|Sus scrofa|USA: North Carolina|USA|2014|2015-05-19T00:00:00Z|sigma 3 protein [Mammalian orthoreovirus 3]
# Database: ref_euk_rep_genomes
# 0 hits found
# TBLASTN 2.13.0+
# Query: AKA09691.1 |sigma NS protein|Mammalian orthoreovirus|Orthoreovirus|Spinareoviridae|Rhinolophus pusillus|China: Yunnan province|China|2012-08-01|2015-04-06T00:00:00Z|sigma NS protein [Mammalian orthoreovirus]
# Database: ref_euk_rep_genomes
# 0 hits found
# TBLASTN 2.13.0+
# Query: AJD20251.1 |P7-2|Southern rice black-streaked dwarf virus|Fijivirus|Spinareoviridae||Viet Nam: Nghe An|Viet Nam|2011-09-05|2015-01-13T00:00:00Z|P7-2 [Southern rice black-streaked dwarf virus]
# Database: ref_euk_rep_genomes
# 0 hits found
# TBLASTN 2.13.0+
# Query: AJA90922.1 |mu B|Avian orthoreovirus|Orthoreovirus|Spinareoviridae|Gallus gallus|China|China|2010-07|2015-01-03T00:00:00Z|mu B [Avian orthoreovirus]
# Database: ref_euk_rep_genomes
# 0 hits found
# TBLASTN 2.13.0+
# Query: AHJ14798.1 |hypothetical protein|Cypovirus 2|Cypovirus|Spinareoviridae||United Kingdom|United Kingdom||2014-02-19T00:00:00Z|hypothetical protein [Inachis io cypovirus 2]
# Database: ref_euk_rep_genomes
# 0 hits found
# TBLASTN 2.13.0+
# Query: AGO58397.1 |mu NS|Avian orthoreovirus|Orthoreovirus|Spinareoviridae|Cairina moschata|China|China|2010-09-29|2013-06-27T00:00:00Z|mu NS [Muscovy duck reovirus]
# Database: ref_euk_rep_genomes
# 0 hits found
# TBLASTN 2.13.0+
# Query: AFQ62084.1 |membrane fusion protein p10|Avian orthoreovirus|Orthoreovirus|Spinareoviridae|Anatidae|China: Zhejiang Province|China|2003|2012-09-03T00:00:00Z|membrane fusion protein p10 [Goose orthoreovirus]
# Database: ref_euk_rep_genomes
# 0 hits found
# TBLASTN 2.13.0+
# Query: ADY80537.1 |mu NS|Mammalian orthoreovirus|Orthoreovirus|Spinareoviridae|||||2011-03-07T00:00:00Z|mu NS [Mammalian orthoreovirus 3]
# Database: ref_euk_rep_genomes
# 0 hits found
# TBLASTN 2.13.0+
# Query: ABG43115.1 |P17|Avian orthoreovirus|Orthoreovirus|Spinareoviridae||China|China||2006-07-04T00:00:00Z|P17 [Avian orthoreovirus]
# Database: ref_euk_rep_genomes
# 0 hits found
# TBLASTN 2.13.0+
# Query: AAY96322.1 |polyhedrin|Cypovirus 5|Cypovirus|Spinareoviridae|Helicoverpa armigera|China|China||2005-07-05T00:00:00Z|polyhedrin [Heliothis armigera cypovirus 5]
# Database: ref_euk_rep_genomes
# 0 hits found
# TBLASTN 2.13.0+
# Query: AAM18346.1 |VP5|Eyach coltivirus|Coltivirus|Spinareoviridae|||||2002-04-23T00:00:00Z|VP5 [Eyach virus]
# Database: ref_euk_rep_genomes
# 0 hits found
# TBLASTN 2.13.0+
# Query: AAK73521.1 |RNA-dependent RNA polymerase|Cypovirus 1|Cypovirus|Spinareoviridae|||||2001-07-17T00:00:00Z|RNA-dependent RNA polymerase [Lymantria dispar cypovirus 1]
# Database: ref_euk_rep_genomes
# 0 hits found
# TBLASTN 2.13.0+
# Query: YP_009507774.1 |P8|Oat sterile dwarf virus|Fijivirus|Spinareoviridae|||||2018-08-24T00:00:00Z|P8 [Oat sterile dwarf virus]
# Database: ref_euk_rep_genomes
# 0 hits found
# TBLASTN 2.13.0+
# Query: YP_009110702.1 |nonstructural protein|Pteropine orthoreovirus|Orthoreovirus|Spinareoviridae|Rousettus leschenaultii|China|China|2012-12-01|2014-12-04T00:00:00Z|nonstructural protein [Cangyuan orthoreovirus]
# Database: ref_euk_rep_genomes
# 0 hits found
# TBLASTN 2.13.0+
# Query: NP_620283.1 |VP4|Eyach coltivirus|Coltivirus|Spinareoviridae|||||2002-04-23T00:00:00Z|VP4 [Eyach virus]
# Database: ref_euk_rep_genomes
# 0 hits found
# TBLASTN 2.13.0+
# Query: QRC47063.1 |sigma C|Veiled chameleon orthoreovirus|Orthoreovirus|Spinareoviridae|Chamaeleo calyptratus|USA|USA|2019-01-15|2021-02-08T00:00:00Z|sigma C [Veiled chameleon orthoreovirus]
# Database: ref_euk_rep_genomes
# 0 hits found
# TBLASTN 2.13.0+
# Query: QPZ89333.1 |Sigma2|Piscine orthoreovirus|Orthoreovirus|Spinareoviridae|Salmo salar|Norway|Norway|1997|2020-12-23T00:00:00Z|Sigma2 [Piscine orthoreovirus]
# Database: ref_euk_rep_genomes
# 0 hits found
# TBLASTN 2.13.0+
# Query: QKN84390.1 |structural protein|Rice ragged stunt virus|Oryzavirus|Spinareoviridae|Oryza sativa|China: Zhejiang, Hangzhou, Fuyang|China|2017-06-13|2020-09-30T00:00:00Z|structural protein [Rice ragged stunt virus]
# Database: ref_euk_rep_genomes
# 0 hits found
# BLAST processed 35 queries
```
