## Supplementary material for "Deep-mining of vertebrate genomes reveals an unexpected diversity of endogenous viral elements": batch_030-tblastn-ref_euk_rep_genomes.out

```
# TBLASTN 2.13.0+
# Query: QIN85634.1 |130.4 kDa protein|Psammotettix alienus reovirus|Fijivirus|Spinareoviridae|Psammotettix alienus|China|China|2016-04-15|2020-03-24T00:00:00Z|130.4 kDa protein [Psammotettix alienus reovirus]
# Database: ref_euk_rep_genomes
# 0 hits found
# TBLASTN 2.13.0+
# Query: QGT15564.1 |P5-1 protein|Rice black streaked dwarf virus|Fijivirus|Spinareoviridae|Zea mays|China|China|2013-08-21|2020-02-28T00:00:00Z|P5-1 protein [Rice black streaked dwarf virus]
# Database: ref_euk_rep_genomes
# 0 hits found
# TBLASTN 2.13.0+
# Query: QGT15628.1 |P7-1 protein|Rice black streaked dwarf virus|Fijivirus|Spinareoviridae|Zea mays|China|China|2013-08-21|2020-02-28T00:00:00Z|P7-1 protein [Rice black streaked dwarf virus]
# Database: ref_euk_rep_genomes
# 0 hits found
# TBLASTN 2.13.0+
# Query: QGT15692.1 |P9-2 protein|Rice black streaked dwarf virus|Fijivirus|Spinareoviridae|Oryza sativa|China|China|2013-08-21|2020-02-28T00:00:00Z|P9-2 protein [Rice black streaked dwarf virus]
# Database: ref_euk_rep_genomes
# 0 hits found
# TBLASTN 2.13.0+
# Query: AQU42736.1 |NS3|Fall chinook aquareovirus|Aquareovirus|Spinareoviridae|Oncorhynchus tshawytscha|USA|USA|2014-10-21|2017-03-01T00:00:00Z|NS3 [Fall chinook aquareovirus]
# Database: ref_euk_rep_genomes
# 0 hits found
# TBLASTN 2.13.0+
# Query: ANC52166.1 |P8|Sclerotinia sclerotiorum mycoreovirus 4|Mycoreovirus|Spinareoviridae|Sclerotinia sclerotiorum|China|China|2010-05-20|2016-05-09T00:00:00Z|P8 [Sclerotinia sclerotiorum mycoreovirus 4]
# Database: ref_euk_rep_genomes
# 0 hits found
# TBLASTN 2.13.0+
# Query: AMU04178.1 |Sigma B|Mahlapitsi orthoreovirus|Orthoreovirus|Spinareoviridae|Eucampsipoda africana|South Africa|South Africa||2016-04-09T00:00:00Z|Sigma B [Mahlapitsi orthoreovirus]
# Database: ref_euk_rep_genomes
# 0 hits found
# TBLASTN 2.13.0+
# Query: ALK02213.1 |lambda-2|Mammalian orthoreovirus|Orthoreovirus|Spinareoviridae|Hipposideros|China|China|2011-07|2015-10-26T00:00:00Z|lambda-2 [Mammalian orthoreovirus]
# Database: ref_euk_rep_genomes
# 0 hits found
# TBLASTN 2.13.0+
# Query: AHJ14799.1 |hypothetical protein|Cypovirus 2|Cypovirus|Spinareoviridae||United Kingdom|United Kingdom||2014-02-19T00:00:00Z|hypothetical protein [Inachis io cypovirus 2]
# Database: ref_euk_rep_genomes
# 0 hits found
# TBLASTN 2.13.0+
# Query: ABG43116.1 |virus-cell attachment protein sigma C|Avian orthoreovirus|Orthoreovirus|Spinareoviridae||China|China||2006-07-04T00:00:00Z|virus-cell attachment protein sigma C [Avian orthoreovirus]
# Database: ref_euk_rep_genomes
# 0 hits found
# TBLASTN 2.13.0+
# Query: AAO73183.1 |unknown|Mal de Rio Cuarto virus|Fijivirus|Spinareoviridae|Zea mays|Argentina|Argentina||2003-03-26T00:00:00Z|unknown [Mal de Rio Cuarto virus]
# Database: ref_euk_rep_genomes
# 0 hits found
# TBLASTN 2.13.0+
# Query: AAK73522.1 |unknown|Cypovirus 1|Cypovirus|Spinareoviridae|||||2001-07-17T00:00:00Z|unknown [Lymantria dispar cypovirus 1]
# Database: ref_euk_rep_genomes
# 0 hits found
# TBLASTN 2.13.0+
# Query: QRC47064.1 |fusion protein|Veiled chameleon orthoreovirus|Orthoreovirus|Spinareoviridae|Chamaeleo calyptratus|USA|USA|2019-01-15|2021-02-08T00:00:00Z|fusion protein [Veiled chameleon orthoreovirus]
# Database: ref_euk_rep_genomes
# 0 hits found
# TBLASTN 2.13.0+
# Query: QPZ89334.1 |SigmaNS|Piscine orthoreovirus|Orthoreovirus|Spinareoviridae|Salmo salar|Norway|Norway|1997|2020-12-23T00:00:00Z|SigmaNS [Piscine orthoreovirus]
# Database: ref_euk_rep_genomes
# 0 hits found
# TBLASTN 2.13.0+
# Query: QKN84391.1 |spike protein|Rice ragged stunt virus|Oryzavirus|Spinareoviridae|Oryza sativa|China: Zhejiang, Hangzhou, Fuyang|China|2017-06-13|2020-09-30T00:00:00Z|spike protein [Rice ragged stunt virus]
# Database: ref_euk_rep_genomes
# 0 hits found
# TBLASTN 2.13.0+
# Query: QJW82761.1 |p17 nucleocytoplasmic shuttling suppressor protein|Corvid orthoreovirus|Orthoreovirus|Spinareoviridae|Corvus brachyrhynchos|USA: West Virginia|USA|2003|2020-05-24T00:00:00Z|p17 nucleocytoplasmic shuttling suppressor protein [Corvid orthoreovirus]
# Database: ref_euk_rep_genomes
# 0 hits found
# TBLASTN 2.13.0+
# Query: QIN85635.1 |core capsid protein|Psammotettix alienus reovirus|Fijivirus|Spinareoviridae|Psammotettix alienus|China|China|2016-04-15|2020-03-24T00:00:00Z|core capsid protein [Psammotettix alienus reovirus]
# Database: ref_euk_rep_genomes
# 0 hits found
# TBLASTN 2.13.0+
# Query: AXG65496.1 |VP4|Kundal coltivirus|Coltivirus|Spinareoviridae||India: Kundal village, Ahmedabad state|India|2013|2019-04-29T00:00:00Z|VP4 [Kundal virus]
# Database: ref_euk_rep_genomes
# 0 hits found
# TBLASTN 2.13.0+
# Query: AMU04179.1 |Sigma NS|Mahlapitsi orthoreovirus|Orthoreovirus|Spinareoviridae|Eucampsipoda africana|South Africa|South Africa||2016-04-09T00:00:00Z|Sigma NS [Mahlapitsi orthoreovirus]
# Database: ref_euk_rep_genomes
# 0 hits found
# TBLASTN 2.13.0+
# Query: AHJ14800.1 |polyhedrin|Cypovirus 2|Cypovirus|Spinareoviridae||United Kingdom|United Kingdom||2014-02-19T00:00:00Z|polyhedrin [Inachis io cypovirus 2]
# Database: ref_euk_rep_genomes
# 0 hits found
# TBLASTN 2.13.0+
# Query: AHD25645.1 |VP35|Aquareovirus C|Aquareovirus|Spinareoviridae|Ctenopharyngodon idella|China|China|2010-09-01|2013-12-25T00:00:00Z|VP35 [Grass carp reovirus]
# Database: ref_euk_rep_genomes
# 0 hits found
# TBLASTN 2.13.0+
# Query: AAY96324.1 |polyhedrin|Cypovirus 14|Cypovirus|Spinareoviridae|Helicoverpa assulta|China|China||2005-07-05T00:00:00Z|polyhedrin [Heliothis assulta cypovirus 14]
# Database: ref_euk_rep_genomes
# 0 hits found
# TBLASTN 2.13.0+
# Query: QRC47065.1 |sigma A|Veiled chameleon orthoreovirus|Orthoreovirus|Spinareoviridae|Chamaeleo calyptratus|USA|USA|2019-01-15|2021-02-08T00:00:00Z|sigma A [Veiled chameleon orthoreovirus]
# Database: ref_euk_rep_genomes
# 0 hits found
# TBLASTN 2.13.0+
# Query: QPZ89335.1 |Sigma1|Piscine orthoreovirus|Orthoreovirus|Spinareoviridae|Salmo salar|Norway|Norway|1997|2020-12-23T00:00:00Z|Sigma1 [Piscine orthoreovirus]
# Database: ref_euk_rep_genomes
# 0 hits found
# TBLASTN 2.13.0+
# Query: QKN84392.1 |nonstructural protein|Rice ragged stunt virus|Oryzavirus|Spinareoviridae|Oryza sativa|China: Zhejiang, Hangzhou, Fuyang|China|2017-06-13|2020-09-30T00:00:00Z|nonstructural protein [Rice ragged stunt virus]
# Database: ref_euk_rep_genomes
# 0 hits found
# TBLASTN 2.13.0+
# Query: QJW82762.1 |sigma C outer capsid fiber protein|Corvid orthoreovirus|Orthoreovirus|Spinareoviridae|Corvus brachyrhynchos|USA: West Virginia|USA|2003|2020-05-24T00:00:00Z|sigma C outer capsid fiber protein [Corvid orthoreovirus]
# Database: ref_euk_rep_genomes
# 0 hits found
# TBLASTN 2.13.0+
# Query: QIN85636.1 |98.1 kDa protein|Psammotettix alienus reovirus|Fijivirus|Spinareoviridae|Psammotettix alienus|China|China|2016-04-15|2020-03-24T00:00:00Z|98.1 kDa protein [Psammotettix alienus reovirus]
# Database: ref_euk_rep_genomes
# 0 hits found
# TBLASTN 2.13.0+
# Query: QGN19625.1 |RNA dependent RNA polymerase P1|Maize rough dwarf virus|Fijivirus|Spinareoviridae|Zea mays|Spain|Spain|1999-07-10|2019-11-27T00:00:00Z|RNA dependent RNA polymerase P1 [Maize rough dwarf virus]
# Database: ref_euk_rep_genomes
# 0 hits found
# TBLASTN 2.13.0+
# Query: ANC52168.1 |P10|Sclerotinia sclerotiorum mycoreovirus 4|Mycoreovirus|Spinareoviridae|Sclerotinia sclerotiorum|China|China|2010-05-20|2016-05-09T00:00:00Z|P10 [Sclerotinia sclerotiorum mycoreovirus 4]
# Database: ref_euk_rep_genomes
# 0 hits found
# TBLASTN 2.13.0+
# Query: AMU04180.1 |p14 FAST|Mahlapitsi orthoreovirus|Orthoreovirus|Spinareoviridae|Eucampsipoda africana|South Africa|South Africa||2016-04-09T00:00:00Z|p14 FAST [Mahlapitsi orthoreovirus]
# Database: ref_euk_rep_genomes
# 0 hits found
# TBLASTN 2.13.0+
# Query: AEQ49379.1 |nonstructural protein|Nelson Bay orthoreovirus|Orthoreovirus|Spinareoviridae|Pteropus hypomelanus|Malaysia|Malaysia||2011-10-19T00:00:00Z|nonstructural protein [Pulau reovirus]
# Database: ref_euk_rep_genomes
# 0 hits found
# TBLASTN 2.13.0+
# Query: AAX18651.1 |unknown|Fiji disease virus|Fijivirus|Spinareoviridae|Saccharum||||2005-06-01T00:00:00Z|unknown [Fiji disease virus]
# Database: ref_euk_rep_genomes
# 0 hits found
# TBLASTN 2.13.0+
# Query: AAM18349.1 |VP8|Eyach coltivirus|Coltivirus|Spinareoviridae|||||2002-04-23T00:00:00Z|VP8 [Eyach virus]
# Database: ref_euk_rep_genomes
# 0 hits found
# TBLASTN 2.13.0+
# Query: YP_009110705.1 |major outer capsid|Pteropine orthoreovirus|Orthoreovirus|Spinareoviridae|Rousettus leschenaultii|China|China|2012-12-01|2014-12-04T00:00:00Z|major outer capsid [Cangyuan orthoreovirus]
# Database: ref_euk_rep_genomes
# 0 hits found
# TBLASTN 2.13.0+
# Query: YP_001936011.1 |P8|Mycoreovirus 1|Mycoreovirus|Spinareoviridae|Cryphonectria parasitica||||2008-05-23T00:00:00Z|P8 [Mycoreovirus 1]
# Database: ref_euk_rep_genomes
# 0 hits found
# BLAST processed 35 queries
```
