## Supplementary material for "Deep-mining of vertebrate genomes reveals an unexpected diversity of endogenous viral elements": batch_031-tblastn-ref_euk_rep_genomes.out

```
# TBLASTN 2.13.0+
# Query: QPZ89336.1 |Lambda3|Piscine orthoreovirus|Orthoreovirus|Spinareoviridae|Salmo salar|Norway|Norway|1996|2020-12-23T00:00:00Z|Lambda3 [Piscine orthoreovirus]
# Database: ref_euk_rep_genomes
# 0 hits found
# TBLASTN 2.13.0+
# Query: QGQ60169.1 |Mu2 protein|Mammalian orthoreovirus|Orthoreovirus|Spinareoviridae|Sus scrofa|USA|USA|2014|2020-08-01T00:00:00Z|Mu2 protein [Mammalian orthoreovirus]
# Database: ref_euk_rep_genomes
# 0 hits found
# TBLASTN 2.13.0+
# Query: QJX58187.1 |Mu-A|Avian orthoreovirus|Orthoreovirus|Spinareoviridae|Gallus gallus|Canada|Canada|2014-02-28|2020-05-26T00:00:00Z|Mu-A [Avian orthoreovirus]
# Database: ref_euk_rep_genomes
# 0 hits found
# TBLASTN 2.13.0+
# Query: QIN85637.1 |89.2 kDa protein|Psammotettix alienus reovirus|Fijivirus|Spinareoviridae|Psammotettix alienus|China|China|2016-04-15|2020-03-24T00:00:00Z|89.2 kDa protein [Psammotettix alienus reovirus]
# Database: ref_euk_rep_genomes
# 0 hits found
# TBLASTN 2.13.0+
# Query: QGN19626.1 |structural protein P2|Maize rough dwarf virus|Fijivirus|Spinareoviridae|Zea mays|Spain|Spain|1999-07-10|2019-11-27T00:00:00Z|structural protein P2 [Maize rough dwarf virus]
# Database: ref_euk_rep_genomes
# 0 hits found
# TBLASTN 2.13.0+
# Query: AXG65498.1 |VP6|Kundal coltivirus|Coltivirus|Spinareoviridae||India: Kundal village, Ahmedabad state|India|2013|2019-04-29T00:00:00Z|VP6 [Kundal virus]
# Database: ref_euk_rep_genomes
# 0 hits found
# TBLASTN 2.13.0+
# Query: BBE49411.1 |guanylyltransferase|Pteropine orthoreovirus|Orthoreovirus|Spinareoviridae|Pteropus vampyrus|Indonesia: West Java, Garut, Cibalong, Leuweung Sancang Conservation area|Indonesia|2017-03-15|2018-09-26T00:00:00Z|guanylyltransferase [Pteropine orthoreovirus]
# Database: ref_euk_rep_genomes
# 0 hits found
# TBLASTN 2.13.0+
# Query: ANC52169.1 |P11|Sclerotinia sclerotiorum mycoreovirus 4|Mycoreovirus|Spinareoviridae|Sclerotinia sclerotiorum|China|China|2010-05-20|2016-05-09T00:00:00Z|P11 [Sclerotinia sclerotiorum mycoreovirus 4]
# Database: ref_euk_rep_genomes
# 0 hits found
# TBLASTN 2.13.0+
# Query: AMU04181.1 |p18 NS|Mahlapitsi orthoreovirus|Orthoreovirus|Spinareoviridae|Eucampsipoda africana|South Africa|South Africa||2016-04-09T00:00:00Z|p18 NS [Mahlapitsi orthoreovirus]
# Database: ref_euk_rep_genomes
# 0 hits found
# TBLASTN 2.13.0+
# Query: AGO58401.1 |p10|Avian orthoreovirus|Orthoreovirus|Spinareoviridae|Cairina moschata|China|China|2010-09-29|2013-06-27T00:00:00Z|p10 [Muscovy duck reovirus]
# Database: ref_euk_rep_genomes
# 0 hits found
# TBLASTN 2.13.0+
# Query: AGH25583.1 |hypothetical protein|Avian orthoreovirus|Orthoreovirus|Spinareoviridae|Cairina moschata|China|China|2009|2013-03-23T00:00:00Z|hypothetical protein [Duck reovirus NP03/CHN/2009]
# Database: ref_euk_rep_genomes
# 0 hits found
# TBLASTN 2.13.0+
# Query: ADB95943.1 |VP3|Cypovirus 1|Cypovirus|Spinareoviridae|Bombyx mori|China|China|1986|2010-02-02T00:00:00Z|VP3 [Bombyx mori cypovirus 1]
# Database: ref_euk_rep_genomes
# 0 hits found
# TBLASTN 2.13.0+
# Query: ABP48923.1 |sigma1|Mammalian orthoreovirus|Orthoreovirus|Spinareoviridae||USA|USA||2007-04-18T00:00:00Z|sigma1 [Mammalian orthoreovirus 1]
# Database: ref_euk_rep_genomes
# 0 hits found
# TBLASTN 2.13.0+
# Query: AAX18652.1 |unknown|Fiji disease virus|Fijivirus|Spinareoviridae|Saccharum||||2005-06-01T00:00:00Z|unknown [Fiji disease virus]
# Database: ref_euk_rep_genomes
# 0 hits found
# TBLASTN 2.13.0+
# Query: AAN84546.1 |VP4 protein|Cypovirus 1|Cypovirus|Spinareoviridae|||||2003-03-12T00:00:00Z|VP4 protein [Dendrolimus punctatus cypovirus 1]
# Database: ref_euk_rep_genomes
# 0 hits found
# TBLASTN 2.13.0+
# Query: AAM18350.1 |VP9|Eyach coltivirus|Coltivirus|Spinareoviridae|||||2002-04-23T00:00:00Z|VP9 [Eyach virus]
# Database: ref_euk_rep_genomes
# 0 hits found
# TBLASTN 2.13.0+
# Query: YP_009104378.1 |turret protein|Fako virus|Dinovernavirus|Spinareoviridae|Culicidae|Cameroon|Cameroon|2010|2014-11-14T00:00:00Z|turret protein [Fako virus]
# Database: ref_euk_rep_genomes
# 0 hits found
# TBLASTN 2.13.0+
# Query: YP_001936012.1 |P9|Mycoreovirus 1|Mycoreovirus|Spinareoviridae|Cryphonectria parasitica||||2008-05-23T00:00:00Z|P9 [Mycoreovirus 1]
# Database: ref_euk_rep_genomes
# 0 hits found
# TBLASTN 2.13.0+
# Query: QRC47067.1 |sigma NS|Veiled chameleon orthoreovirus|Orthoreovirus|Spinareoviridae|Chamaeleo calyptratus|USA|USA|2019-01-15|2021-02-08T00:00:00Z|sigma NS [Veiled chameleon orthoreovirus]
# Database: ref_euk_rep_genomes
# 0 hits found
# TBLASTN 2.13.0+
# Query: QPZ89337.1 |Lambda2|Piscine orthoreovirus|Orthoreovirus|Spinareoviridae|Salmo salar|Norway|Norway|1996|2020-12-23T00:00:00Z|Lambda2 [Piscine orthoreovirus]
# Database: ref_euk_rep_genomes
# 0 hits found
# TBLASTN 2.13.0+
# Query: QJX58220.1 |Sigma C|Avian orthoreovirus|Orthoreovirus|Spinareoviridae|Gallus gallus|Canada|Canada|2014-09-25|2020-05-26T00:00:00Z|Sigma C [Avian orthoreovirus]
# Database: ref_euk_rep_genomes
# 0 hits found
# TBLASTN 2.13.0+
# Query: QJW82764.1 |sigma B outer capsid clamp protein|Corvid orthoreovirus|Orthoreovirus|Spinareoviridae|Corvus brachyrhynchos|USA: West Virginia|USA|2003|2020-05-24T00:00:00Z|sigma B outer capsid clamp protein [Corvid orthoreovirus]
# Database: ref_euk_rep_genomes
# 0 hits found
# TBLASTN 2.13.0+
# Query: QIN85638.1 |35.56 kDa protein|Psammotettix alienus reovirus|Fijivirus|Spinareoviridae|Psammotettix alienus|China|China|2016-04-15|2020-03-24T00:00:00Z|35.56 kDa protein [Psammotettix alienus reovirus]
# Database: ref_euk_rep_genomes
# 0 hits found
# TBLASTN 2.13.0+
# Query: AXG65499.1 |VP7|Kundal coltivirus|Coltivirus|Spinareoviridae||India: Kundal village, Ahmedabad state|India|2013|2019-04-29T00:00:00Z|VP7 [Kundal virus]
# Database: ref_euk_rep_genomes
# 0 hits found
# TBLASTN 2.13.0+
# Query: ANC52170.1 |P12|Sclerotinia sclerotiorum mycoreovirus 4|Mycoreovirus|Spinareoviridae|Sclerotinia sclerotiorum|China|China|2010-05-20|2016-05-09T00:00:00Z|P12 [Sclerotinia sclerotiorum mycoreovirus 4]
# Database: ref_euk_rep_genomes
# 0 hits found
# TBLASTN 2.13.0+
# Query: ACT78456.1 |p101|Cypovirus 1|Cypovirus|Spinareoviridae|Bombyx mori|China|China|1986|2009-07-29T00:00:00Z|p101 [Bombyx mori cypovirus 1]
# Database: ref_euk_rep_genomes
# 0 hits found
# TBLASTN 2.13.0+
# Query: AAY88706.1 |ORF1|Mal de Rio Cuarto virus|Fijivirus|Spinareoviridae||Argentina|Argentina||2006-12-27T00:00:00Z|ORF1 [Mal de Rio Cuarto virus]
# Database: ref_euk_rep_genomes
# 0 hits found
# TBLASTN 2.13.0+
# Query: AAM18351.1 |VP9'|Eyach coltivirus|Coltivirus|Spinareoviridae|||||2002-04-23T00:00:00Z|VP9' [Eyach virus]
# Database: ref_euk_rep_genomes
# 0 hits found
# TBLASTN 2.13.0+
# Query: AAK73526.1 |unknown|Cypovirus 1|Cypovirus|Spinareoviridae|||||2001-07-17T00:00:00Z|unknown [Lymantria dispar cypovirus 1]
# Database: ref_euk_rep_genomes
# 0 hits found
# TBLASTN 2.13.0+
# Query: YP_009104381.1 |nonstructural protein|Fako virus|Dinovernavirus|Spinareoviridae|Culicidae|Cameroon|Cameroon|2010|2014-11-14T00:00:00Z|nonstructural protein [Fako virus]
# Database: ref_euk_rep_genomes
# 0 hits found
# TBLASTN 2.13.0+
# Query: UQX14472.1 |putative major core protein|Cypovirus 1|Cypovirus|Spinareoviridae|Dendrolimus sibiricus|Russia|Russia||2022-05-26T00:00:00Z|putative major core protein [Cypovirus 1]
# Database: ref_euk_rep_genomes
# 0 hits found
# BLAST processed 31 queries
```
