## Supplementary material for "Deep-mining of vertebrate genomes reveals an unexpected diversity of endogenous viral elements": batch_032-tblastn-ref_euk_rep_genomes.out

```
# TBLASTN 2.13.0+
# Query: QPZ89338.1 |Lambda1|Piscine orthoreovirus|Orthoreovirus|Spinareoviridae|Salmo salar|Norway|Norway|1996|2020-12-23T00:00:00Z|Lambda1 [Piscine orthoreovirus]
# Database: ref_euk_rep_genomes
# 0 hits found
# TBLASTN 2.13.0+
# Query: QIN85639.1 |32.1 kDa protein|Psammotettix alienus reovirus|Fijivirus|Spinareoviridae|Psammotettix alienus|China|China|2016-04-15|2020-03-24T00:00:00Z|32.1 kDa protein [Psammotettix alienus reovirus]
# Database: ref_euk_rep_genomes
# 0 hits found
# TBLASTN 2.13.0+
# Query: AMR58959.1 |putative core protein NTPase|Aquareovirus C|Aquareovirus|Spinareoviridae|Ctenopharyngodon idella|China|China|2014-05|2017-01-01T00:00:00Z|putative core protein NTPase [Grass carp reovirus]
# Database: ref_euk_rep_genomes
# 0 hits found
# TBLASTN 2.13.0+
# Query: ACA53380.1 |RdRP|Cypovirus 16|Cypovirus|Spinareoviridae|Choristoneura occidentalis|Canada|Canada||2008-03-09T00:00:00Z|RdRP [Choristoneura occidentalis cypovirus 16]
# Database: ref_euk_rep_genomes
# 0 hits found
# TBLASTN 2.13.0+
# Query: AAY88707.1 |ORF2|Mal de Rio Cuarto virus|Fijivirus|Spinareoviridae||Argentina|Argentina||2006-12-27T00:00:00Z|ORF2 [Mal de Rio Cuarto virus]
# Database: ref_euk_rep_genomes
# 0 hits found
# TBLASTN 2.13.0+
# Query: AAU08743.1 |pS5|Mal de Rio Cuarto virus|Fijivirus|Spinareoviridae|Zea mays|Argentina|Argentina||2005-05-28T00:00:00Z|pS5 [Mal de Rio Cuarto virus]
# Database: ref_euk_rep_genomes
# 0 hits found
# TBLASTN 2.13.0+
# Query: AAM18352.1 |VP10|Eyach coltivirus|Coltivirus|Spinareoviridae|||||2002-04-23T00:00:00Z|VP10 [Eyach virus]
# Database: ref_euk_rep_genomes
# 0 hits found
# TBLASTN 2.13.0+
# Query: AAK73527.1 |unknown|Cypovirus 1|Cypovirus|Spinareoviridae|||||2001-07-17T00:00:00Z|unknown [Lymantria dispar cypovirus 1]
# Database: ref_euk_rep_genomes
# 0 hits found
# TBLASTN 2.13.0+
# Query: YP_010086005.1 |VP8|Kundal coltivirus|Coltivirus|Spinareoviridae||India: Kundal village, Ahmedabad state|India|2013|2021-06-01T00:00:00Z|VP8 [Kundal virus]
# Database: ref_euk_rep_genomes
# 0 hits found
# TBLASTN 2.13.0+
# Query: YP_009104382.1 |nonstructural protein|Fako virus|Dinovernavirus|Spinareoviridae|Culicidae|Cameroon|Cameroon|2010|2014-11-14T00:00:00Z|nonstructural protein [Fako virus]
# Database: ref_euk_rep_genomes
# 0 hits found
# TBLASTN 2.13.0+
# Query: QVL22687.1 |NS79|Aquareovirus C|Aquareovirus|Spinareoviridae|Ctenopharyngodon idella|China|China|2019|2021-05-24T00:00:00Z|NS79 [Grass carp reovirus]
# Database: ref_euk_rep_genomes
# 0 hits found
# TBLASTN 2.13.0+
# Query: QPZ89339.1 |Mu2|Piscine orthoreovirus|Orthoreovirus|Spinareoviridae|Salmo salar|Norway|Norway|1996|2020-12-23T00:00:00Z|Mu2 [Piscine orthoreovirus]
# Database: ref_euk_rep_genomes
# 0 hits found
# TBLASTN 2.13.0+
# Query: QJX58190.1 |Sigma C|Avian orthoreovirus|Orthoreovirus|Spinareoviridae|Gallus gallus|Canada|Canada|2014-02-28|2020-05-26T00:00:00Z|Sigma C [Avian orthoreovirus]
# Database: ref_euk_rep_genomes
# 0 hits found
# TBLASTN 2.13.0+
# Query: QIN85640.1 |58 kDa protein|Psammotettix alienus reovirus|Fijivirus|Spinareoviridae|Psammotettix alienus|China|China|2016-04-15|2020-03-24T00:00:00Z|58 kDa protein [Psammotettix alienus reovirus]
# Database: ref_euk_rep_genomes
# 0 hits found
# TBLASTN 2.13.0+
# Query: AXG65501.1 |VP9'|Kundal coltivirus|Coltivirus|Spinareoviridae||India: Kundal village, Ahmedabad state|India|2013|2019-04-29T00:00:00Z|VP9' [Kundal virus]
# Database: ref_euk_rep_genomes
# 0 hits found
# TBLASTN 2.13.0+
# Query: ANN11950.1 |putative NTPase|Etheostoma fonticola aquareovirus|Aquareovirus|Spinareoviridae|Etheostoma fonticola|USA|USA|2003-03|2016-06-26T00:00:00Z|putative NTPase [Etheostoma fonticola aquareovirus]
# Database: ref_euk_rep_genomes
# 0 hits found
# TBLASTN 2.13.0+
# Query: AHL26964.1 |muA|Reptilian orthoreovirus|Orthoreovirus|Spinareoviridae|Atheris squamigera|Germany|Germany|2002|2014-03-18T00:00:00Z|muA [Reptilian orthoreovirus]
# Database: ref_euk_rep_genomes
# 0 hits found
# TBLASTN 2.13.0+
# Query: AHJ14806.1 |NS4|Aquareovirus B|Aquareovirus|Spinareoviridae|||||2014-02-19T00:00:00Z|NS4 [Green River chinook virus]
# Database: ref_euk_rep_genomes
# 0 hits found
# TBLASTN 2.13.0+
# Query: AAY27969.1 |ORF1|Mal de Rio Cuarto virus|Fijivirus|Spinareoviridae|Sorghum bicolor|Argentina: Cordoba|Argentina||2006-12-01T00:00:00Z|ORF1 [Mal de Rio Cuarto virus]
# Database: ref_euk_rep_genomes
# 0 hits found
# TBLASTN 2.13.0+
# Query: AAY42142.1 |protein 6|Cypovirus 14|Cypovirus|Spinareoviridae|Helicoverpa armigera|China|China||2005-05-21T00:00:00Z|protein 6 [Heliothis armigera cypovirus 14]
# Database: ref_euk_rep_genomes
# 0 hits found
# TBLASTN 2.13.0+
# Query: AAM18353.1 |VP11|Eyach coltivirus|Coltivirus|Spinareoviridae|||||2002-04-23T00:00:00Z|VP11 [Eyach virus]
# Database: ref_euk_rep_genomes
# 0 hits found
# TBLASTN 2.13.0+
# Query: AAK73528.1 |unknown|Cypovirus 1|Cypovirus|Spinareoviridae|||||2001-07-17T00:00:00Z|unknown [Lymantria dispar cypovirus 1]
# Database: ref_euk_rep_genomes
# 0 hits found
# TBLASTN 2.13.0+
# Query: YP_009259500.1 |putative guanylyl/methyl transferase|Etheostoma fonticola aquareovirus|Aquareovirus|Spinareoviridae|Etheostoma fonticola|USA|USA|2003-03|2016-06-30T00:00:00Z|putative guanylyl/methyl transferase [Etheostoma fonticola aquareovirus]
# Database: ref_euk_rep_genomes
# 0 hits found
# TBLASTN 2.13.0+
# Query: YP_009020573.1 |lambda C|Reptilian orthoreovirus|Orthoreovirus|Spinareoviridae|Atheris squamigera|Germany|Germany|2002|2014-03-20T00:00:00Z|lambda C [Reptilian orthoreovirus]
# Database: ref_euk_rep_genomes
# 0 hits found
# TBLASTN 2.13.0+
# Query: YP_001837094.1 |VP1|Aquareovirus G|Aquareovirus|Spinareoviridae|Ctenopharyngodon idella|USA|USA||2008-04-11T00:00:00Z|VP1 [American grass carp reovirus]
# Database: ref_euk_rep_genomes
# 0 hits found
# TBLASTN 2.13.0+
# Query: QPZ89340.1 |Mu1|Piscine orthoreovirus|Orthoreovirus|Spinareoviridae|Salmo salar|Norway|Norway|1996|2020-12-23T00:00:00Z|Mu1 [Piscine orthoreovirus]
# Database: ref_euk_rep_genomes
# 0 hits found
# TBLASTN 2.13.0+
# Query: QIN85641.1 |38.5 kDa protein|Psammotettix alienus reovirus|Fijivirus|Spinareoviridae|Psammotettix alienus|China|China|2016-04-15|2020-03-24T00:00:00Z|38.5 kDa protein [Psammotettix alienus reovirus]
# Database: ref_euk_rep_genomes
# 0 hits found
# TBLASTN 2.13.0+
# Query: QGN19694.1 |structural protein P3|Maize rough dwarf virus|Fijivirus|Spinareoviridae|Zea mays|Spain|Spain|2016-07-15|2019-11-27T00:00:00Z|structural protein P3 [Maize rough dwarf virus]
# Database: ref_euk_rep_genomes
# 0 hits found
# TBLASTN 2.13.0+
# Query: AXG65502.1 |VP9|Kundal coltivirus|Coltivirus|Spinareoviridae||India: Kundal village, Ahmedabad state|India|2013|2019-04-29T00:00:00Z|VP9 [Kundal virus]
# Database: ref_euk_rep_genomes
# 0 hits found
# TBLASTN 2.13.0+
# Query: AMR58961.1 |cell attachment protein|Aquareovirus C|Aquareovirus|Spinareoviridae|Ctenopharyngodon idella|China|China|2014-05|2017-01-01T00:00:00Z|cell attachment protein [Grass carp reovirus]
# Database: ref_euk_rep_genomes
# 0 hits found
# BLAST processed 30 queries
```
