## Supplementary material for "Deep-mining of vertebrate genomes reveals an unexpected diversity of endogenous viral elements": batch_033-tblastn-ref_euk_rep_genomes.out

```
# TBLASTN 2.13.0+
# Query: AHL26965.1 |muB|Reptilian orthoreovirus|Orthoreovirus|Spinareoviridae|Atheris squamigera|Germany|Germany|2002|2014-03-18T00:00:00Z|muB [Reptilian orthoreovirus]
# Database: ref_euk_rep_genomes
# 0 hits found
# TBLASTN 2.13.0+
# Query: AHJ14807.1 |VP6|Aquareovirus B|Aquareovirus|Spinareoviridae|||||2014-02-19T00:00:00Z|VP6 [Green River chinook virus]
# Database: ref_euk_rep_genomes
# 0 hits found
# TBLASTN 2.13.0+
# Query: ACA53382.1 |unknown|Cypovirus 16|Cypovirus|Spinareoviridae|Choristoneura occidentalis|Canada|Canada||2008-03-09T00:00:00Z|unknown [Choristoneura occidentalis cypovirus 16]
# Database: ref_euk_rep_genomes
# 0 hits found
# TBLASTN 2.13.0+
# Query: AAY27970.1 |ORF2|Mal de Rio Cuarto virus|Fijivirus|Spinareoviridae|Sorghum bicolor|Argentina: Cordoba|Argentina||2006-12-01T00:00:00Z|ORF2 [Mal de Rio Cuarto virus]
# Database: ref_euk_rep_genomes
# 0 hits found
# TBLASTN 2.13.0+
# Query: ABD57843.1 |unknown|Cypovirus 14|Cypovirus|Spinareoviridae||China|China||2006-03-05T00:00:00Z|unknown [Heliothis armigera cypovirus 14]
# Database: ref_euk_rep_genomes
# 0 hits found
# TBLASTN 2.13.0+
# Query: AAK73529.1 |polyhedrin|Cypovirus 1|Cypovirus|Spinareoviridae|||||2001-07-17T00:00:00Z|polyhedrin [Lymantria dispar cypovirus 1]
# Database: ref_euk_rep_genomes
# 0 hits found
# TBLASTN 2.13.0+
# Query: YP_010086007.1 |VP3|Kundal coltivirus|Coltivirus|Spinareoviridae||India: Kundal village, Ahmedabad state|India|2013|2021-06-01T00:00:00Z|VP3 [Kundal virus]
# Database: ref_euk_rep_genomes
# 0 hits found
# TBLASTN 2.13.0+
# Query: YP_001837095.1 |VP2|Aquareovirus G|Aquareovirus|Spinareoviridae|Ctenopharyngodon idella|USA|USA||2008-04-11T00:00:00Z|VP2 [American grass carp reovirus]
# Database: ref_euk_rep_genomes
# 0 hits found
# TBLASTN 2.13.0+
# Query: QVL22689.1 |VP4|Aquareovirus C|Aquareovirus|Spinareoviridae|Ctenopharyngodon idella|China|China|2019|2021-05-24T00:00:00Z|VP4 [Grass carp reovirus]
# Database: ref_euk_rep_genomes
# 0 hits found
# TBLASTN 2.13.0+
# Query: QPZ89341.1 |MuNS|Piscine orthoreovirus|Orthoreovirus|Spinareoviridae|Salmo salar|Norway|Norway|1996|2020-12-23T00:00:00Z|MuNS [Piscine orthoreovirus]
# Database: ref_euk_rep_genomes
# 0 hits found
# TBLASTN 2.13.0+
# Query: QJW82768.1 |lambda C capping enzyme|Chatham orthoreovirus|Orthoreovirus|Spinareoviridae|Melanerpes carolinus|USA: Georgia|USA|2002|2020-05-24T00:00:00Z|lambda C capping enzyme [Chatham orthoreovirus]
# Database: ref_euk_rep_genomes
# 0 hits found
# TBLASTN 2.13.0+
# Query: QIN85642.1 |13.6 kDa protein|Psammotettix alienus reovirus|Fijivirus|Spinareoviridae|Psammotettix alienus|China|China|2016-04-15|2020-03-24T00:00:00Z|13.6 kDa protein [Psammotettix alienus reovirus]
# Database: ref_euk_rep_genomes
# 0 hits found
# TBLASTN 2.13.0+
# Query: AXG65503.1 |VP10|Kundal coltivirus|Coltivirus|Spinareoviridae||India: Kundal village, Ahmedabad state|India|2013|2019-04-29T00:00:00Z|VP10 [Kundal virus]
# Database: ref_euk_rep_genomes
# 0 hits found
# TBLASTN 2.13.0+
# Query: ANN11952.1 |putative non-structural protein 23|Etheostoma fonticola aquareovirus|Aquareovirus|Spinareoviridae|Etheostoma fonticola|USA|USA|2003-03|2016-06-26T00:00:00Z|putative non-structural protein 23 [Etheostoma fonticola aquareovirus]
# Database: ref_euk_rep_genomes
# 0 hits found
# TBLASTN 2.13.0+
# Query: AKU39241.1 |truncated sigma-1|Mammalian orthoreovirus|Orthoreovirus|Spinareoviridae|Mustela lutreola|China|China|2014-10|2015-08-09T00:00:00Z|truncated sigma-1 [Mammalian orthoreovirus 3]
# Database: ref_euk_rep_genomes
# 0 hits found
# TBLASTN 2.13.0+
# Query: AHL26966.1 |muNS|Reptilian orthoreovirus|Orthoreovirus|Spinareoviridae|Atheris squamigera|Germany|Germany|2002|2014-03-18T00:00:00Z|muNS [Reptilian orthoreovirus]
# Database: ref_euk_rep_genomes
# 0 hits found
# TBLASTN 2.13.0+
# Query: ACC77637.1 |sigma C|Pteropine orthoreovirus|Orthoreovirus|Spinareoviridae||Malaysia|Malaysia||2008-11-25T00:00:00Z|sigma C [Kampar orthoreovirus]
# Database: ref_euk_rep_genomes
# 0 hits found
# TBLASTN 2.13.0+
# Query: AAR13231.1 |membrane fusion protein p10|Nelson Bay orthoreovirus|Orthoreovirus|Spinareoviridae|||||2004-08-01T00:00:00Z|membrane fusion protein p10 [Pulau reovirus]
# Database: ref_euk_rep_genomes
# 0 hits found
# TBLASTN 2.13.0+
# Query: AAM00194.1 |myosin-like protein|Fiji disease virus|Fijivirus|Spinareoviridae|||||2002-04-02T00:00:00Z|myosin-like protein [Fiji disease virus]
# Database: ref_euk_rep_genomes
# 0 hits found
# TBLASTN 2.13.0+
# Query: AAK73087.1 |RNA dependent RNA polymerase|Cypovirus 14|Cypovirus|Spinareoviridae|||||2001-07-16T00:00:00Z|RNA dependent RNA polymerase [Lymantria dispar cypovirus 14]
# Database: ref_euk_rep_genomes
# 0 hits found
# TBLASTN 2.13.0+
# Query: YP_009259508.1 |RNA-dependent RNA polymerase|Etheostoma fonticola aquareovirus|Aquareovirus|Spinareoviridae|Etheostoma fonticola|USA|USA|2003-03|2016-06-30T00:00:00Z|RNA-dependent RNA polymerase [Etheostoma fonticola aquareovirus]
# Database: ref_euk_rep_genomes
# 0 hits found
# TBLASTN 2.13.0+
# Query: UPN67774.1 |VP6|California hare coltivirus|Coltivirus|Spinareoviridae|Lepus californicus|USA: California|USA|1976|2022-05-01T00:00:00Z|VP6 [California hare coltivirus]
# Database: ref_euk_rep_genomes
# 0 hits found
# TBLASTN 2.13.0+
# Query: QPZ89342.1 |Sigma3|Piscine orthoreovirus|Orthoreovirus|Spinareoviridae|Salmo salar|Norway|Norway|1996|2020-12-23T00:00:00Z|Sigma3 [Piscine orthoreovirus]
# Database: ref_euk_rep_genomes
# 0 hits found
# TBLASTN 2.13.0+
# Query: AXG65504.1 |VP11|Kundal coltivirus|Coltivirus|Spinareoviridae||India: Kundal village, Ahmedabad state|India|2013|2019-04-29T00:00:00Z|VP11 [Kundal virus]
# Database: ref_euk_rep_genomes
# 0 hits found
# TBLASTN 2.13.0+
# Query: ANN11953.1 |putative non-structural protein 32|Etheostoma fonticola aquareovirus|Aquareovirus|Spinareoviridae|Etheostoma fonticola|USA|USA|2003-03|2016-06-26T00:00:00Z|putative non-structural protein 32 [Etheostoma fonticola aquareovirus]
# Database: ref_euk_rep_genomes
# 0 hits found
# TBLASTN 2.13.0+
# Query: AHJ14809.1 |VP7|Aquareovirus B|Aquareovirus|Spinareoviridae|||||2014-02-19T00:00:00Z|VP7 [Green River chinook virus]
# Database: ref_euk_rep_genomes
# 0 hits found
# TBLASTN 2.13.0+
# Query: AAL78381.1 |RNA binding protein NSP38|Cypovirus 4|Cypovirus|Spinareoviridae|||||2002-02-18T00:00:00Z|RNA binding protein NSP38 [Antheraea mylitta cypovirus 4]
# Database: ref_euk_rep_genomes
# 0 hits found
# TBLASTN 2.13.0+
# Query: YP_010086009.1 |VP2|Kundal coltivirus|Coltivirus|Spinareoviridae||India: Kundal village, Ahmedabad state|India|2013|2021-06-01T00:00:00Z|VP2 [Kundal virus]
# Database: ref_euk_rep_genomes
# 0 hits found
# TBLASTN 2.13.0+
# Query: YP_009259509.1 |putative NTPase/RNA helicase|Etheostoma fonticola aquareovirus|Aquareovirus|Spinareoviridae|Etheostoma fonticola|USA|USA|2003-03|2016-06-30T00:00:00Z|putative NTPase/RNA helicase [Etheostoma fonticola aquareovirus]
# Database: ref_euk_rep_genomes
# 0 hits found
# TBLASTN 2.13.0+
# Query: YP_001837097.1 |NS73|Aquareovirus G|Aquareovirus|Spinareoviridae|Ctenopharyngodon idella|USA|USA||2008-04-11T00:00:00Z|NS73 [American grass carp reovirus]
# Database: ref_euk_rep_genomes
# 0 hits found
# BLAST processed 30 queries
```
