## Supplementary material for "Deep-mining of vertebrate genomes reveals an unexpected diversity of endogenous viral elements": batch_034-tblastn-ref_euk_rep_genomes.out

```
# TBLASTN 2.13.0+
# Query: UPN67775.1 |VP7|California hare coltivirus|Coltivirus|Spinareoviridae|Lepus californicus|USA: California|USA|1976|2022-05-01T00:00:00Z|VP7 [California hare coltivirus]
# Database: ref_euk_rep_genomes
# 0 hits found
# TBLASTN 2.13.0+
# Query: AXG65505.1 |VP12|Kundal coltivirus|Coltivirus|Spinareoviridae||India: Kundal village, Ahmedabad state|India|2013|2019-04-29T00:00:00Z|VP12 [Kundal virus]
# Database: ref_euk_rep_genomes
# 0 hits found
# TBLASTN 2.13.0+
# Query: AMU04188.1 |Sigma A|Mahlapitsi orthoreovirus|Orthoreovirus|Spinareoviridae|Eucampsipoda africana|South Africa|South Africa||2016-04-09T00:00:00Z|Sigma A [Mahlapitsi orthoreovirus]
# Database: ref_euk_rep_genomes
# 0 hits found
# TBLASTN 2.13.0+
# Query: AHL26968.1 |sigma B|Reptilian orthoreovirus|Orthoreovirus|Spinareoviridae|Atheris squamigera|Germany|Germany|2002|2014-03-18T00:00:00Z|sigma B [Reptilian orthoreovirus]
# Database: ref_euk_rep_genomes
# 0 hits found
# TBLASTN 2.13.0+
# Query: AHJ14810.1 |NS3|Aquareovirus B|Aquareovirus|Spinareoviridae|||||2014-02-19T00:00:00Z|NS3 [Green River chinook virus]
# Database: ref_euk_rep_genomes
# 0 hits found
# TBLASTN 2.13.0+
# Query: AEI59017.1 |90KDa nonstructural protein|Southern rice black-streaked dwarf virus|Fijivirus|Spinareoviridae|Oryza sativa|China|China||2011-12-31T00:00:00Z|90KDa nonstructural protein [Southern rice black-streaked dwarf virus]
# Database: ref_euk_rep_genomes
# 0 hits found
# TBLASTN 2.13.0+
# Query: AAR13233.1 |sigma C|Nelson Bay orthoreovirus|Orthoreovirus|Spinareoviridae|||||2004-08-01T00:00:00Z|sigma C [Pulau reovirus]
# Database: ref_euk_rep_genomes
# 0 hits found
# TBLASTN 2.13.0+
# Query: AAK73089.1 |unknown|Cypovirus 14|Cypovirus|Spinareoviridae|||||2001-07-16T00:00:00Z|unknown [Lymantria dispar cypovirus 14]
# Database: ref_euk_rep_genomes
# 0 hits found
# TBLASTN 2.13.0+
# Query: YP_010086010.1 |VP5|Kundal coltivirus|Coltivirus|Spinareoviridae||India: Kundal village, Ahmedabad state|India|2013|2021-06-01T00:00:00Z|VP5 [Kundal virus]
# Database: ref_euk_rep_genomes
# 0 hits found
# TBLASTN 2.13.0+
# Query: QJW82771.1 |mu NS viral factory protein|Chatham orthoreovirus|Orthoreovirus|Spinareoviridae|Melanerpes carolinus|USA: Georgia|USA|2002|2020-05-24T00:00:00Z|mu NS viral factory protein [Chatham orthoreovirus]
# Database: ref_euk_rep_genomes
# 0 hits found
# TBLASTN 2.13.0+
# Query: QBC40929.1 |VP1|Marbled eel reovirus|Aquareovirus|Spinareoviridae|Anguilla marmorata|Taiwan|Taiwan|2012-01|2019-02-19T00:00:00Z|VP1 [Marbled eel reovirus]
# Database: ref_euk_rep_genomes
# 0 hits found
# TBLASTN 2.13.0+
# Query: ANN11955.1 |putative non-structural protein 38|Etheostoma fonticola aquareovirus|Aquareovirus|Spinareoviridae|Etheostoma fonticola|USA|USA|2003-03|2016-06-26T00:00:00Z|putative non-structural protein 38 [Etheostoma fonticola aquareovirus]
# Database: ref_euk_rep_genomes
# 0 hits found
# TBLASTN 2.13.0+
# Query: AMB37194.1 |sigma-C|Avian orthoreovirus|Orthoreovirus|Spinareoviridae|Gallus gallus|USA|USA|2014-02-20|2016-04-25T00:00:00Z|Sigma-C [Avian orthoreovirus]
# Database: ref_euk_rep_genomes
# 0 hits found
# TBLASTN 2.13.0+
# Query: AFZ65524.1 |hypothetical protein|Southern rice black-streaked dwarf virus|Fijivirus|Spinareoviridae|Oryza sativa|Viet Nam: Thua Thien Hue|Viet Nam|2011-08-12|2013-06-04T00:00:00Z|hypothetical protein [Southern rice black-streaked dwarf virus]
# Database: ref_euk_rep_genomes
# 0 hits found
# TBLASTN 2.13.0+
# Query: YP_010086015.1 |VP2|Tarumizu coltivirus|Coltivirus|Spinareoviridae||Japan: Tottori|Japan|2013-10-12|2021-06-01T00:00:00Z|VP2 [Tarumizu tick virus]
# Database: ref_euk_rep_genomes
# 0 hits found
# TBLASTN 2.13.0+
# Query: YP_009252399.1 |P9|Sclerotinia sclerotiorum mycoreovirus 4|Mycoreovirus|Spinareoviridae|Sclerotinia sclerotiorum|China|China|2010-05-20|2016-05-16T00:00:00Z|P9 [Sclerotinia sclerotiorum mycoreovirus 4]
# Database: ref_euk_rep_genomes
# 0 hits found
# TBLASTN 2.13.0+
# Query: YP_009020581.1 |p14|Reptilian orthoreovirus|Orthoreovirus|Spinareoviridae|Atheris squamigera|Germany|Germany|2002|2014-03-20T00:00:00Z|p14 [Reptilian orthoreovirus]
# Database: ref_euk_rep_genomes
# 0 hits found
# TBLASTN 2.13.0+
# Query: YP_956846.1 |hypothetical protein|Mal de Rio Cuarto virus|Fijivirus|Spinareoviridae|Zea mays|Argentina|Argentina||2006-12-29T00:00:00Z|hypothetical protein MRCV_sS6gp1 [Mal de Rio Cuarto virus]
# Database: ref_euk_rep_genomes
# 0 hits found
# TBLASTN 2.13.0+
# Query: QVL22693.1 |NS38|Aquareovirus C|Aquareovirus|Spinareoviridae|Ctenopharyngodon idella|China|China|2019|2021-05-24T00:00:00Z|NS38 [Grass carp reovirus]
# Database: ref_euk_rep_genomes
# 0 hits found
# TBLASTN 2.13.0+
# Query: QJW82772.1 |p10 fusion-associated small transmembrane (FAST) protein|Chatham orthoreovirus|Orthoreovirus|Spinareoviridae|Melanerpes carolinus|USA: Georgia|USA|2002|2020-05-24T00:00:00Z|p10 fusion-associated small transmembrane (FAST) protein [Chatham orthoreovirus]
# Database: ref_euk_rep_genomes
# 0 hits found
# TBLASTN 2.13.0+
# Query: QBC40930.1 |VP2|Marbled eel reovirus|Aquareovirus|Spinareoviridae|Anguilla marmorata|Taiwan|Taiwan|2012-01|2019-02-19T00:00:00Z|VP2 [Marbled eel reovirus]
# Database: ref_euk_rep_genomes
# 0 hits found
# TBLASTN 2.13.0+
# Query: AXQ05125.1 |sigma 1|Mammalian orthoreovirus|Orthoreovirus|Spinareoviridae|Homo sapiens|Slovenia|Slovenia|2017|2018-08-29T00:00:00Z|sigma 1 [Mammalian orthoreovirus]
# Database: ref_euk_rep_genomes
# 0 hits found
# TBLASTN 2.13.0+
# Query: ABB17215.1 |unknown|Operophtera brumata cypovirus 18|Cypovirus|Spinareoviridae|||||2005-10-29T00:00:00Z|unknown [Operophtera brumata cypovirus 18]
# Database: ref_euk_rep_genomes
# 0 hits found
# TBLASTN 2.13.0+
# Query: AAK73091.1 |unknown|Cypovirus 14|Cypovirus|Spinareoviridae|||||2001-07-16T00:00:00Z|unknown [Lymantria dispar cypovirus 14]
# Database: ref_euk_rep_genomes
# 0 hits found
# TBLASTN 2.13.0+
# Query: YP_010086016.1 |RNA-dependent RNA polymerase|Tarumizu coltivirus|Coltivirus|Spinareoviridae||Japan: Tottori|Japan|2013-10-12|2021-06-01T00:00:00Z|RNA-dependent RNA polymerase [Tarumizu tick virus]
# Database: ref_euk_rep_genomes
# 0 hits found
# TBLASTN 2.13.0+
# Query: YP_009020582.1 |sigma C|Reptilian orthoreovirus|Orthoreovirus|Spinareoviridae|Atheris squamigera|Germany|Germany|2002|2014-03-20T00:00:00Z|sigma C [Reptilian orthoreovirus]
# Database: ref_euk_rep_genomes
# 0 hits found
# TBLASTN 2.13.0+
# Query: YP_956849.1 |major outer capsid protein|Mal de Rio Cuarto virus|Fijivirus|Spinareoviridae|Zea mays|Argentina|Argentina||2006-12-29T00:00:00Z|major outer capsid protein [Mal de Rio Cuarto virus]
# Database: ref_euk_rep_genomes
# 0 hits found
# TBLASTN 2.13.0+
# Query: QVL22694.1 |VP7|Aquareovirus C|Aquareovirus|Spinareoviridae|Ctenopharyngodon idella|China|China|2019|2021-05-24T00:00:00Z|VP7 [Grass carp reovirus]
# Database: ref_euk_rep_genomes
# 0 hits found
# TBLASTN 2.13.0+
# Query: QJW82773.1 |p17 nucleocytoplasmic shuttling suppressor protein|Chatham orthoreovirus|Orthoreovirus|Spinareoviridae|Melanerpes carolinus|USA: Georgia|USA|2002|2020-05-24T00:00:00Z|p17 nucleocytoplasmic shuttling suppressor protein [Chatham orthoreovirus]
# Database: ref_euk_rep_genomes
# 0 hits found
# TBLASTN 2.13.0+
# Query: QBC40931.1 |VP3|Marbled eel reovirus|Aquareovirus|Spinareoviridae|Anguilla marmorata|Taiwan|Taiwan|2012-01|2019-02-19T00:00:00Z|VP3 [Marbled eel reovirus]
# Database: ref_euk_rep_genomes
# 0 hits found
# TBLASTN 2.13.0+
# Query: AHL26971.1 |sigma NS|Reptilian orthoreovirus|Orthoreovirus|Spinareoviridae|Atheris squamigera|Germany|Germany|2002|2014-03-18T00:00:00Z|sigma NS [Reptilian orthoreovirus]
# Database: ref_euk_rep_genomes
# 0 hits found
# TBLASTN 2.13.0+
# Query: AFN01900.1 |sigma 1s|Mammalian orthoreovirus|Orthoreovirus|Spinareoviridae|Chiroptera|Germany|Germany|2008|2012-07-03T00:00:00Z|sigma 1s [Mammalian Orthoreovirus strain T3/Bat/Germany/342/08]
# Database: ref_euk_rep_genomes
# 0 hits found
# BLAST processed 32 queries
```
