## Supplementary material for "Deep-mining of vertebrate genomes reveals an unexpected diversity of endogenous viral elements": batch_035-tblastn-ref_euk_rep_genomes.out

```
# TBLASTN 2.13.0+
# Query: AEI59020.1 |P4 protein|Southern rice black-streaked dwarf virus|Fijivirus|Spinareoviridae|Oryza sativa|China|China||2011-12-31T00:00:00Z|P4 protein [Southern rice black-streaked dwarf virus]
# Database: ref_euk_rep_genomes
# 0 hits found
# TBLASTN 2.13.0+
# Query: ABY78879.1 |P17 protein|Psittacine orthoreovirus SRK/Germany/2007|Orthoreovirus|Spinareoviridae|Platycercus eximius|Germany|Germany||2008-11-08T00:00:00Z|P17 protein [Psittacine orthoreovirus SRK/Germany/2007]
# Database: ref_euk_rep_genomes
# 0 hits found
# TBLASTN 2.13.0+
# Query: ABB17216.1 |unknown|Operophtera brumata cypovirus 18|Cypovirus|Spinareoviridae|||||2005-10-29T00:00:00Z|unknown [Operophtera brumata cypovirus 18]
# Database: ref_euk_rep_genomes
# 0 hits found
# TBLASTN 2.13.0+
# Query: YP_010086018.1 |VP10|Tarumizu coltivirus|Coltivirus|Spinareoviridae||Japan: Tottori|Japan|2013-10-12|2021-06-01T00:00:00Z|VP10 [Tarumizu tick virus]
# Database: ref_euk_rep_genomes
# 0 hits found
# TBLASTN 2.13.0+
# Query: YP_009002587.1 |VP2|Cypovirus 2|Cypovirus|Spinareoviridae||United Kingdom|United Kingdom||2014-02-21T00:00:00Z|VP2 [Inachis io cypovirus 2]
# Database: ref_euk_rep_genomes
# 0 hits found
# TBLASTN 2.13.0+
# Query: YP_443935.1 |VP1|Aedes pseudoscutellaris reovirus|Dinovernavirus|Spinareoviridae||France|France||2005-12-17T00:00:00Z|VP1 [Aedes pseudoscutellaris reovirus]
# Database: ref_euk_rep_genomes
# 0 hits found
# TBLASTN 2.13.0+
# Query: NP_620542.1 |P4b|Rice ragged stunt virus|Oryzavirus|Spinareoviridae|||||1998-09-20T00:00:00Z|P4b [Rice ragged stunt virus]
# Database: ref_euk_rep_genomes
# 0 hits found
# TBLASTN 2.13.0+
# Query: QJW82774.1 |sigma C outer capsid fiber protein|Chatham orthoreovirus|Orthoreovirus|Spinareoviridae|Melanerpes carolinus|USA: Georgia|USA|2002|2020-05-24T00:00:00Z|sigma C outer capsid fiber protein [Chatham orthoreovirus]
# Database: ref_euk_rep_genomes
# 0 hits found
# TBLASTN 2.13.0+
# Query: QBC40932.1 |NS73|Marbled eel reovirus|Aquareovirus|Spinareoviridae|Anguilla marmorata|Taiwan|Taiwan|2012-01|2019-02-19T00:00:00Z|NS73 [Marbled eel reovirus]
# Database: ref_euk_rep_genomes
# 0 hits found
# TBLASTN 2.13.0+
# Query: AND67141.1 |VP1|Aquareovirus C|Aquareovirus|Spinareoviridae|Ctenopharyngodon idella|China|China|2013-07|2016-05-15T00:00:00Z|VP1 [Grass carp reovirus]
# Database: ref_euk_rep_genomes
# 0 hits found
# TBLASTN 2.13.0+
# Query: AHJ14781.1 |VP1|Cypovirus 5|Cypovirus|Spinareoviridae||USA|USA||2014-02-19T00:00:00Z|VP1 [Orgyia pseudotsugata cypovirus 5]
# Database: ref_euk_rep_genomes
# 0 hits found
# TBLASTN 2.13.0+
# Query: ABY78880.1 |cell recognition protein|Psittacine orthoreovirus SRK/Germany/2007|Orthoreovirus|Spinareoviridae|Platycercus eximius|Germany|Germany||2008-11-08T00:00:00Z|cell recognition protein [Psittacine orthoreovirus SRK/Germany/2007]
# Database: ref_euk_rep_genomes
# 0 hits found
# TBLASTN 2.13.0+
# Query: ABB17217.1 |unknown|Operophtera brumata cypovirus 18|Cypovirus|Spinareoviridae|||||2005-10-29T00:00:00Z|unknown [Operophtera brumata cypovirus 18]
# Database: ref_euk_rep_genomes
# 0 hits found
# TBLASTN 2.13.0+
# Query: YP_009665946.1 |hypothetical protein|Idnoreovirus 1|Idnoreovirus|Spinareoviridae|Diadromus pulchellus||||2019-06-28T00:00:00Z|unnamed protein product [Diadromus pulchellus idnoreovirus 1]
# Database: ref_euk_rep_genomes
# 0 hits found
# TBLASTN 2.13.0+
# Query: YP_009252408.1 |P5|Sclerotinia sclerotiorum mycoreovirus 4|Mycoreovirus|Spinareoviridae|Sclerotinia sclerotiorum|China|China|2010-05-20|2016-05-16T00:00:00Z|P5 [Sclerotinia sclerotiorum mycoreovirus 4]
# Database: ref_euk_rep_genomes
# 0 hits found
# TBLASTN 2.13.0+
# Query: YP_009002589.1 |VP5|Cypovirus 2|Cypovirus|Spinareoviridae||United Kingdom|United Kingdom||2014-02-21T00:00:00Z|VP5 [Inachis io cypovirus 2]
# Database: ref_euk_rep_genomes
# 0 hits found
# TBLASTN 2.13.0+
# Query: YP_443936.1 |VP2|Aedes pseudoscutellaris reovirus|Dinovernavirus|Spinareoviridae||France|France||2005-12-17T00:00:00Z|VP2 [Aedes pseudoscutellaris reovirus]
# Database: ref_euk_rep_genomes
# 0 hits found
# TBLASTN 2.13.0+
# Query: QGQ60213.1 |Lambda 3 protein|Mammalian orthoreovirus|Orthoreovirus|Spinareoviridae|Sus scrofa|USA|USA|2005|2020-08-01T00:00:00Z|Lambda 3 protein [Mammalian orthoreovirus]
# Database: ref_euk_rep_genomes
# 0 hits found
# TBLASTN 2.13.0+
# Query: QJW82775.1 |sigma A core clamp protein|Chatham orthoreovirus|Orthoreovirus|Spinareoviridae|Melanerpes carolinus|USA: Georgia|USA|2002|2020-05-24T00:00:00Z|sigma A core clamp protein [Chatham orthoreovirus]
# Database: ref_euk_rep_genomes
# 0 hits found
# TBLASTN 2.13.0+
# Query: QBC40933.1 |VP4|Marbled eel reovirus|Aquareovirus|Spinareoviridae|Anguilla marmorata|Taiwan|Taiwan|2012-01|2019-02-19T00:00:00Z|VP4 [Marbled eel reovirus]
# Database: ref_euk_rep_genomes
# 0 hits found
# TBLASTN 2.13.0+
# Query: AHJ14782.1 |VP2|Cypovirus 5|Cypovirus|Spinareoviridae||USA|USA||2014-02-19T00:00:00Z|VP2 [Orgyia pseudotsugata cypovirus 5]
# Database: ref_euk_rep_genomes
# 0 hits found
# TBLASTN 2.13.0+
# Query: ABB17218.1 |unknown|Operophtera brumata cypovirus 18|Cypovirus|Spinareoviridae|||||2005-10-29T00:00:00Z|unknown [Operophtera brumata cypovirus 18]
# Database: ref_euk_rep_genomes
# 0 hits found
# TBLASTN 2.13.0+
# Query: AAK73094.1 |unknown|Cypovirus 14|Cypovirus|Spinareoviridae|||||2001-07-16T00:00:00Z|unknown [Lymantria dispar cypovirus 14]
# Database: ref_euk_rep_genomes
# 0 hits found
# TBLASTN 2.13.0+
# Query: YP_009665949.1 |hypothetical protein|Idnoreovirus 1|Idnoreovirus|Spinareoviridae|Diadromus pulchellus||||2019-06-28T00:00:00Z|unnamed protein product [Diadromus pulchellus idnoreovirus 1]
# Database: ref_euk_rep_genomes
# 0 hits found
# TBLASTN 2.13.0+
# Query: YP_443940.1 |VP6|Aedes pseudoscutellaris reovirus|Dinovernavirus|Spinareoviridae||France|France||2005-12-17T00:00:00Z|VP6 [Aedes pseudoscutellaris reovirus]
# Database: ref_euk_rep_genomes
# 0 hits found
# TBLASTN 2.13.0+
# Query: UEN77788.1 |sigma 1s viral dissemination protein|Mammalian orthoreovirus|Orthoreovirus|Spinareoviridae|Eptesicus fuscus|USA: Pennsylvania|USA|2017|2021-11-15T00:00:00Z|sigma 1s viral dissemination protein [Mammalian orthoreovirus]
# Database: ref_euk_rep_genomes
# 0 hits found
# TBLASTN 2.13.0+
# Query: QJW82776.1 |sigma B outer capsid clamp protein|Chatham orthoreovirus|Orthoreovirus|Spinareoviridae|Melanerpes carolinus|USA: Georgia|USA|2002|2020-05-24T00:00:00Z|sigma B outer capsid clamp protein [Chatham orthoreovirus]
# Database: ref_euk_rep_genomes
# 0 hits found
# TBLASTN 2.13.0+
# Query: QBC40934.1 |VP5|Marbled eel reovirus|Aquareovirus|Spinareoviridae|Anguilla marmorata|Taiwan|Taiwan|2012-01|2019-02-19T00:00:00Z|VP5 [Marbled eel reovirus]
# Database: ref_euk_rep_genomes
# 0 hits found
# BLAST processed 28 queries
```
