## Supplementary material for "Deep-mining of vertebrate genomes reveals an unexpected diversity of endogenous viral elements": batch_036-tblastn-ref_euk_rep_genomes.out

```
# TBLASTN 2.13.0+
# Query: AHJ14783.1 |VP3|Cypovirus 5|Cypovirus|Spinareoviridae||USA|USA||2014-02-19T00:00:00Z|VP3 [Orgyia pseudotsugata cypovirus 5]
# Database: ref_euk_rep_genomes
# 0 hits found
# TBLASTN 2.13.0+
# Query: ABB17219.1 |unknown|Operophtera brumata cypovirus 18|Cypovirus|Spinareoviridae|||||2005-10-29T00:00:00Z|unknown [Operophtera brumata cypovirus 18]
# Database: ref_euk_rep_genomes
# 0 hits found
# TBLASTN 2.13.0+
# Query: AAK73095.1 |unknown|Cypovirus 14|Cypovirus|Spinareoviridae|||||2001-07-16T00:00:00Z|unknown [Lymantria dispar cypovirus 14]
# Database: ref_euk_rep_genomes
# 0 hits found
# TBLASTN 2.13.0+
# Query: YP_009551576.1 |hypothetical protein|Daphnis nerii cypovirus|Cypovirus|Spinareoviridae|||||2019-02-12T00:00:00Z|hypothetical protein [Daphnis nerii cypovirus]
# Database: ref_euk_rep_genomes
# 0 hits found
# TBLASTN 2.13.0+
# Query: NP_619780.1 |106.4KD protein|Nilaparvata lugens reovirus|Fijivirus|Spinareoviridae|||||1995-03-25T00:00:00Z|106.4KD protein [Nilaparvata lugens reovirus]
# Database: ref_euk_rep_genomes
# 0 hits found
# TBLASTN 2.13.0+
# Query: QJX58265.1 |Lambda C|Avian orthoreovirus|Orthoreovirus|Spinareoviridae|Gallus gallus|Canada|Canada|2014-12-17|2020-05-26T00:00:00Z|Lambda C [Avian orthoreovirus]
# Database: ref_euk_rep_genomes
# 0 hits found
# TBLASTN 2.13.0+
# Query: QJW82777.1 |sigma NS RNA-binding protein|Chatham orthoreovirus|Orthoreovirus|Spinareoviridae|Melanerpes carolinus|USA: Georgia|USA|2002|2020-05-24T00:00:00Z|sigma NS RNA-binding protein [Chatham orthoreovirus]
# Database: ref_euk_rep_genomes
# 0 hits found
# TBLASTN 2.13.0+
# Query: QBC40935.1 |NS32|Marbled eel reovirus|Aquareovirus|Spinareoviridae|Anguilla marmorata|Taiwan|Taiwan|2012-01|2019-02-19T00:00:00Z|NS32 [Marbled eel reovirus]
# Database: ref_euk_rep_genomes
# 0 hits found
# TBLASTN 2.13.0+
# Query: AND67144.1 |NS79|Aquareovirus C|Aquareovirus|Spinareoviridae|Ctenopharyngodon idella|China|China|2013-07|2016-05-15T00:00:00Z|NS79 [Grass carp reovirus]
# Database: ref_euk_rep_genomes
# 0 hits found
# TBLASTN 2.13.0+
# Query: AHJ14784.1 |VP4|Cypovirus 5|Cypovirus|Spinareoviridae||USA|USA||2014-02-19T00:00:00Z|VP4 [Orgyia pseudotsugata cypovirus 5]
# Database: ref_euk_rep_genomes
# 0 hits found
# TBLASTN 2.13.0+
# Query: AAL36029.1 |cell attachment protein|Mammalian orthoreovirus|Orthoreovirus|Spinareoviridae|Mus musculoides|Cameroon|Cameroon||2001-11-30T00:00:00Z|cell attachment protein [Mammalian orthoreovirus 4 Ndelle]
# Database: ref_euk_rep_genomes
# 0 hits found
# TBLASTN 2.13.0+
# Query: AAK73096.1 |unknown|Cypovirus 14|Cypovirus|Spinareoviridae|||||2001-07-16T00:00:00Z|unknown [Lymantria dispar cypovirus 14]
# Database: ref_euk_rep_genomes
# 0 hits found
# TBLASTN 2.13.0+
# Query: YP_009551578.1 |hypothetical protein|Daphnis nerii cypovirus|Cypovirus|Spinareoviridae|||||2019-02-12T00:00:00Z|hypothetical protein [Daphnis nerii cypovirus]
# Database: ref_euk_rep_genomes
# 0 hits found
# TBLASTN 2.13.0+
# Query: YP_398635.1 |core protein VP6|Aquareovirus A|Aquareovirus|Spinareoviridae|||||2005-11-07T00:00:00Z|core protein VP6 [Chum salmon reovirus CS]
# Database: ref_euk_rep_genomes
# 0 hits found
# TBLASTN 2.13.0+
# Query: NP_619781.1 |95.1KD putative nonstructural protein|Nilaparvata lugens reovirus|Fijivirus|Spinareoviridae|||||1995-03-25T00:00:00Z|95.1KD putative nonstructural protein [Nilaparvata lugens reovirus]
# Database: ref_euk_rep_genomes
# 0 hits found
# TBLASTN 2.13.0+
# Query: QYV43099.1 |VP7|Eyach coltivirus|Coltivirus|Spinareoviridae||Belgium|Belgium|2017-06-15|2021-08-18T00:00:00Z|VP7 [Eyach virus]
# Database: ref_euk_rep_genomes
# 0 hits found
# TBLASTN 2.13.0+
# Query: QJX58170.1 |Sigma C|Avian orthoreovirus|Orthoreovirus|Spinareoviridae|Gallus gallus|Canada|Canada|2014-08-28|2020-05-26T00:00:00Z|Sigma C [Avian orthoreovirus]
# Database: ref_euk_rep_genomes
# 0 hits found
# TBLASTN 2.13.0+
# Query: QBC40936.1 |NS22|Marbled eel reovirus|Aquareovirus|Spinareoviridae|Anguilla marmorata|Taiwan|Taiwan|2012-01|2019-02-19T00:00:00Z|NS22 [Marbled eel reovirus]
# Database: ref_euk_rep_genomes
# 0 hits found
# TBLASTN 2.13.0+
# Query: APE61634.1 |sigma-1|Mammalian orthoreovirus|Orthoreovirus|Spinareoviridae|Microtus arvalis|Hungary|Hungary|2006|2016-12-03T00:00:00Z|sigma-1 [Mammalian orthoreovirus]
# Database: ref_euk_rep_genomes
# 0 hits found
# TBLASTN 2.13.0+
# Query: AHJ14785.1 |RNA 5 protein|Cypovirus 5|Cypovirus|Spinareoviridae||USA|USA||2014-02-19T00:00:00Z|RNA 5 protein [Orgyia pseudotsugata cypovirus 5]
# Database: ref_euk_rep_genomes
# 0 hits found
# TBLASTN 2.13.0+
# Query: ABB17221.1 |unknown|Operophtera brumata cypovirus 19|Cypovirus|Spinareoviridae|||||2005-10-29T00:00:00Z|unknown [Operophtera brumata cypovirus 19]
# Database: ref_euk_rep_genomes
# 0 hits found
# TBLASTN 2.13.0+
# Query: YP_009551580.1 |hypothetical protein|Daphnis nerii cypovirus|Cypovirus|Spinareoviridae|||||2019-02-12T00:00:00Z|hypothetical protein [Daphnis nerii cypovirus]
# Database: ref_euk_rep_genomes
# 0 hits found
# TBLASTN 2.13.0+
# Query: YP_004769551.1 |outer shell protein|Baboon orthoreovirus|Orthoreovirus|Spinareoviridae|Papio cynocephalus|USA|USA|1993-11|2011-08-06T00:00:00Z|outer shell protein [Baboon orthoreovirus]
# Database: ref_euk_rep_genomes
# 0 hits found
# TBLASTN 2.13.0+
# Query: YP_398637.1 |putative outer coat protein|Aquareovirus A|Aquareovirus|Spinareoviridae|||||2005-11-07T00:00:00Z|putative outer coat protein [Chum salmon reovirus CS]
# Database: ref_euk_rep_genomes
# 0 hits found
# TBLASTN 2.13.0+
# Query: NP_619782.1 |73.5KD protein|Nilaparvata lugens reovirus|Fijivirus|Spinareoviridae|||||1995-03-25T00:00:00Z|73.5KD protein [Nilaparvata lugens reovirus]
# Database: ref_euk_rep_genomes
# 0 hits found
# TBLASTN 2.13.0+
# Query: QIQ51430.1 |RdRp|Erinnyis ello cypovirus 2|Cypovirus|Spinareoviridae|Erinnyis ello|Brazil|Brazil|1995|2020-03-31T00:00:00Z|RdRp [Erinnyis ello cypovirus 2]
# Database: ref_euk_rep_genomes
# 0 hits found
# TBLASTN 2.13.0+
# Query: QBC40937.1 |VP6|Marbled eel reovirus|Aquareovirus|Spinareoviridae|Anguilla marmorata|Taiwan|Taiwan|2012-01|2019-02-19T00:00:00Z|VP6 [Marbled eel reovirus]
# Database: ref_euk_rep_genomes
# 0 hits found
# TBLASTN 2.13.0+
# Query: AHJ14786.1 |RNA 6 protein|Cypovirus 5|Cypovirus|Spinareoviridae||USA|USA||2014-02-19T00:00:00Z|RNA 6 protein [Orgyia pseudotsugata cypovirus 5]
# Database: ref_euk_rep_genomes
# 0 hits found
# TBLASTN 2.13.0+
# Query: ABB17222.1 |unknown|Operophtera brumata cypovirus 19|Cypovirus|Spinareoviridae|||||2005-10-29T00:00:00Z|unknown [Operophtera brumata cypovirus 19]
# Database: ref_euk_rep_genomes
# 0 hits found
# TBLASTN 2.13.0+
# Query: AAG17627.1 |inner capsid protein VP4|Aquareovirus C|Aquareovirus|Spinareoviridae|||||2000-10-02T00:00:00Z|inner capsid protein VP4 [Grass carp hemorrhagic virus]
# Database: ref_euk_rep_genomes
# 0 hits found
# TBLASTN 2.13.0+
# Query: YP_009551581.1 |hypothetical protein|Daphnis nerii cypovirus|Cypovirus|Spinareoviridae|||||2019-02-12T00:00:00Z|hypothetical protein [Daphnis nerii cypovirus]
# Database: ref_euk_rep_genomes
# 0 hits found
# TBLASTN 2.13.0+
# Query: YP_004769554.1 |major outer capsid protein sigma 2|Baboon orthoreovirus|Orthoreovirus|Spinareoviridae|Papio anubis||||2011-08-06T00:00:00Z|major outer capsid protein sigma 2 [Baboon orthoreovirus]
# Database: ref_euk_rep_genomes
# 0 hits found
# BLAST processed 32 queries
```
