## Supplementary material for "Deep-mining of vertebrate genomes reveals an unexpected diversity of endogenous viral elements": batch_037-tblastn-ref_euk_rep_genomes.out

```
# TBLASTN 2.13.0+
# Query: NP_619774.1 |polypeptide|Nilaparvata lugens reovirus|Fijivirus|Spinareoviridae|||||1994-09-21T00:00:00Z|polypeptide [Nilaparvata lugens reovirus]
# Database: ref_euk_rep_genomes
# 0 hits found
# TBLASTN 2.13.0+
# Query: QEQ13293.1 |LamadaC|Avian orthoreovirus|Orthoreovirus|Spinareoviridae|Anas platyrhynchos|China|China|2016-07-07|2019-09-19T00:00:00Z|LamadaC [Duck reovirus]
# Database: ref_euk_rep_genomes
# 0 hits found
# TBLASTN 2.13.0+
# Query: QBC40938.1 |NS38|Marbled eel reovirus|Aquareovirus|Spinareoviridae|Anguilla marmorata|Taiwan|Taiwan|2012-01|2019-02-19T00:00:00Z|NS38 [Marbled eel reovirus]
# Database: ref_euk_rep_genomes
# 0 hits found
# TBLASTN 2.13.0+
# Query: AHJ14787.1 |RNA 7 protein|Cypovirus 5|Cypovirus|Spinareoviridae||USA|USA||2014-02-19T00:00:00Z|RNA 7 protein [Orgyia pseudotsugata cypovirus 5]
# Database: ref_euk_rep_genomes
# 0 hits found
# TBLASTN 2.13.0+
# Query: ABM67656.1 |P17|Pteropine orthoreovirus|Orthoreovirus|Spinareoviridae||Malaysia|Malaysia||2007-07-05T00:00:00Z|P17 [Melaka orthoreovirus]
# Database: ref_euk_rep_genomes
# 0 hits found
# TBLASTN 2.13.0+
# Query: ABB17223.1 |unknown|Operophtera brumata cypovirus 19|Cypovirus|Spinareoviridae|||||2005-10-29T00:00:00Z|unknown [Operophtera brumata cypovirus 19]
# Database: ref_euk_rep_genomes
# 0 hits found
# TBLASTN 2.13.0+
# Query: AAP80768.1 |nonstructural protein NS15.6|Aquareovirus A|Aquareovirus|Spinareoviridae|Eleutheronema tetradactylum||||2003-07-02T00:00:00Z|nonstructural protein NS15.6 [Threadfin reovirus]
# Database: ref_euk_rep_genomes
# 0 hits found
# TBLASTN 2.13.0+
# Query: AAF99341.1 |polyhedrin|Cypovirus 15|Cypovirus|Spinareoviridae|||||2000-08-14T00:00:00Z|polyhedrin [Trichoplusia ni cypovirus 15]
# Database: ref_euk_rep_genomes
# 0 hits found
# TBLASTN 2.13.0+
# Query: YP_009507739.1 |VP4|Aquareovirus B|Aquareovirus|Spinareoviridae|||||2018-08-24T00:00:00Z|VP4 [Green River chinook virus]
# Database: ref_euk_rep_genomes
# 0 hits found
# TBLASTN 2.13.0+
# Query: UUF94165.1 |minor capsid protein|Cypovirus 4|Cypovirus|Spinareoviridae|Antheraea assamensis|India|India|2018-10|2022-08-06T00:00:00Z|minor capsid protein [Antheraea assamensis cypovirus 4]
# Database: ref_euk_rep_genomes
# 0 hits found
# TBLASTN 2.13.0+
# Query: QIQ51339.1 |VP3|Erinnyis ello cypovirus 2|Cypovirus|Spinareoviridae|Erinnyis ello|Brazil|Brazil|1995|2020-03-26T00:00:00Z|VP3 [Erinnyis ello cypovirus 2]
# Database: ref_euk_rep_genomes
# 0 hits found
# TBLASTN 2.13.0+
# Query: QEQ13294.1 |MuA|Avian orthoreovirus|Orthoreovirus|Spinareoviridae|Anas platyrhynchos|China|China|2016-07-07|2019-09-19T00:00:00Z|MuA [Duck reovirus]
# Database: ref_euk_rep_genomes
# 0 hits found
# TBLASTN 2.13.0+
# Query: QBC40939.1 |VP7|Marbled eel reovirus|Aquareovirus|Spinareoviridae|Anguilla marmorata|Taiwan|Taiwan|2012-01|2019-02-19T00:00:00Z|VP7 [Marbled eel reovirus]
# Database: ref_euk_rep_genomes
# 0 hits found
# TBLASTN 2.13.0+
# Query: AQU42725.1 |VP1|Fall chinook aquareovirus|Aquareovirus|Spinareoviridae|Oncorhynchus tshawytscha|USA|USA|2014-10-21|2017-03-01T00:00:00Z|VP1 [Fall chinook aquareovirus]
# Database: ref_euk_rep_genomes
# 0 hits found
# TBLASTN 2.13.0+
# Query: AGM16559.1 |sigma 2 protein|Avian orthoreovirus|Orthoreovirus|Spinareoviridae|Meleagris gallopavo|Brazil|Brazil||2013-05-26T00:00:00Z|sigma 2 protein, partial [Avian orthoreovirus]
# Database: ref_euk_rep_genomes
# 0 hits found
# TBLASTN 2.13.0+
# Query: ABB17224.1 |polyhedrin|Operophtera brumata cypovirus 19|Cypovirus|Spinareoviridae|||||2005-10-29T00:00:00Z|polyhedrin [Operophtera brumata cypovirus 19]
# Database: ref_euk_rep_genomes
# 0 hits found
# TBLASTN 2.13.0+
# Query: AAP45577.1 |VP1|Mycoreovirus 1|Mycoreovirus|Spinareoviridae|Cryphonectria parasitica||||2003-06-30T00:00:00Z|VP1 [Cryphonectria parasitica mycoreovirus-1 (9B21)]
# Database: ref_euk_rep_genomes
# 0 hits found
# TBLASTN 2.13.0+
# Query: YP_009507740.1 |VP5|Aquareovirus B|Aquareovirus|Spinareoviridae|||||2018-08-24T00:00:00Z|VP5 [Green River chinook virus]
# Database: ref_euk_rep_genomes
# 0 hits found
# TBLASTN 2.13.0+
# Query: UUF94166.1 |RNA-dependent RNA polymerase|Cypovirus 4|Cypovirus|Spinareoviridae|Antheraea assamensis|India|India|2018-10|2022-08-06T00:00:00Z|RNA-dependent RNA polymerase [Antheraea assamensis cypovirus 4]
# Database: ref_euk_rep_genomes
# 0 hits found
# TBLASTN 2.13.0+
# Query: QTZ98146.1 |nonstructural replication protein sigma-1s|Mammalian orthoreovirus|Orthoreovirus|Spinareoviridae|Miniopterus schreibersii|South Korea: Jeju Island|South Korea|2019-01|2021-04-26T00:00:00Z|nonstructural replication protein sigma-1s [Mammalian orthoreovirus]
# Database: ref_euk_rep_genomes
# 0 hits found
# TBLASTN 2.13.0+
# Query: QBC40940.1 |NS25|Marbled eel reovirus|Aquareovirus|Spinareoviridae|Anguilla marmorata|Taiwan|Taiwan|2012-01|2019-02-19T00:00:00Z|NS25 [Marbled eel reovirus]
# Database: ref_euk_rep_genomes
# 0 hits found
# TBLASTN 2.13.0+
# Query: AND67149.1 |VP6|Aquareovirus C|Aquareovirus|Spinareoviridae|Ctenopharyngodon idella|China|China|2013-07|2016-05-15T00:00:00Z|VP6 [Grass carp reovirus]
# Database: ref_euk_rep_genomes
# 0 hits found
# TBLASTN 2.13.0+
# Query: ABA61432.1 |polyhedrin|Culex restuans cypovirus|Cypovirus|Spinareoviridae|Culex restuans|USA|USA||2005-10-10T00:00:00Z|polyhedrin [Culex restuans cypovirus]
# Database: ref_euk_rep_genomes
# 0 hits found
# TBLASTN 2.13.0+
# Query: AAP45578.1 |VP2|Mycoreovirus 1|Mycoreovirus|Spinareoviridae|Cryphonectria parasitica||||2003-06-30T00:00:00Z|VP2 [Cryphonectria parasitica mycoreovirus-1 (9B21)]
# Database: ref_euk_rep_genomes
# 0 hits found
# TBLASTN 2.13.0+
# Query: AAF91288.1 |nonstructural protein NS20|Aquareovirus C|Aquareovirus|Spinareoviridae|||||2000-08-02T00:00:00Z|nonstructural protein NS20 [Grass carp hemorrhagic virus]
# Database: ref_euk_rep_genomes
# 0 hits found
# TBLASTN 2.13.0+
# Query: YP_009507742.1 |NS2|Aquareovirus B|Aquareovirus|Spinareoviridae|||||2018-08-24T00:00:00Z|NS2 [Green River chinook virus]
# Database: ref_euk_rep_genomes
# 0 hits found
# TBLASTN 2.13.0+
# Query: UUF94167.1 |major capsid protein|Cypovirus 4|Cypovirus|Spinareoviridae|Antheraea assamensis|India|India|2018-10|2022-08-06T00:00:00Z|major capsid protein [Antheraea assamensis cypovirus 4]
# Database: ref_euk_rep_genomes
# 0 hits found
# TBLASTN 2.13.0+
# Query: QEQ13296.1 |MuNS|Avian orthoreovirus|Orthoreovirus|Spinareoviridae|Anas platyrhynchos|China|China|2016-07-07|2019-09-19T00:00:00Z|MuNS [Duck reovirus]
# Database: ref_euk_rep_genomes
# 0 hits found
# TBLASTN 2.13.0+
# Query: QCO95364.1 |p13 protein|Piscine orthoreovirus|Orthoreovirus|Spinareoviridae|Oncorhynchus kisutch|Chile|Chile|2018-04|2019-05-15T00:00:00Z|p13 protein [Piscine orthoreovirus]
# Database: ref_euk_rep_genomes
# 0 hits found
# TBLASTN 2.13.0+
# Query: AZM69451.1 |nonstructural protein NS31|Aquareovirus C|Aquareovirus|Spinareoviridae|Ctenopharyngodon idella|China|China|2011|2018-12-19T00:00:00Z|nonstructural protein NS31 [Grass carp reovirus]
# Database: ref_euk_rep_genomes
# 0 hits found
# TBLASTN 2.13.0+
# Query: AND67150.1 |NS38|Aquareovirus C|Aquareovirus|Spinareoviridae|Ctenopharyngodon idella|China|China|2013-07|2016-05-15T00:00:00Z|NS38 [Grass carp reovirus]
# Database: ref_euk_rep_genomes
# 0 hits found
# TBLASTN 2.13.0+
# Query: AAP45579.1 |VP3|Mycoreovirus 1|Mycoreovirus|Spinareoviridae|Cryphonectria parasitica||||2003-06-30T00:00:00Z|VP3 [Cryphonectria parasitica mycoreovirus-1 (9B21)]
# Database: ref_euk_rep_genomes
# 0 hits found
# TBLASTN 2.13.0+
# Query: AAN07092.1 |NTP binding protein P-S8|Mal de Rio Cuarto virus|Fijivirus|Spinareoviridae||Argentina|Argentina||2002-09-11T00:00:00Z|NTP binding protein P-S8 [Mal de Rio Cuarto virus]
# Database: ref_euk_rep_genomes
# 0 hits found
# TBLASTN 2.13.0+
# Query: AAF91354.1 |outer capsid protein VP6|Aquareovirus C|Aquareovirus|Spinareoviridae|||||2000-08-02T00:00:00Z|outer capsid protein VP6 [Grass carp reovirus]
# Database: ref_euk_rep_genomes
# 0 hits found
# BLAST processed 34 queries
```
