## Supplementary material for "Deep-mining of vertebrate genomes reveals an unexpected diversity of endogenous viral elements": batch_038-tblastn-ref_euk_rep_genomes.out

```
# TBLASTN 2.13.0+
# Query: YP_009507756.1 |NS88|Aquareovirus E|Aquareovirus|Spinareoviridae|Scophthalmus maximus|China|China|2007-06|2018-08-24T00:00:00Z|NS88 [Scophthalmus maximus reovirus]
# Database: ref_euk_rep_genomes
# 0 hits found
# TBLASTN 2.13.0+
# Query: YP_009111324.1 |hypothetical protein|Dendrolimus punctatus cypovirus 22|Cypovirus|Spinareoviridae||China|China|2004|2014-12-10T00:00:00Z|hypothetical protein [Dendrolimus punctatus cypovirus 22]
# Database: ref_euk_rep_genomes
# 0 hits found
# TBLASTN 2.13.0+
# Query: YP_249757.1 |hypothetical protein|Fiji disease virus|Fijivirus|Spinareoviridae|||||2005-07-01T00:00:00Z|hypothetical protein [Fiji disease virus]
# Database: ref_euk_rep_genomes
# 0 hits found
# TBLASTN 2.13.0+
# Query: UUF94168.1 |mRNA (guanine-N7-)-methyltransferase|Cypovirus 4|Cypovirus|Spinareoviridae|Antheraea assamensis|India|India|2018-10|2022-08-06T00:00:00Z|mRNA (guanine-N7-)-methyltransferase [Antheraea assamensis cypovirus 4]
# Database: ref_euk_rep_genomes
# 0 hits found
# TBLASTN 2.13.0+
# Query: QYV43105.1 |VP12|Eyach coltivirus|Coltivirus|Spinareoviridae||Belgium|Belgium|2017-06-15|2021-08-18T00:00:00Z|VP12 [Eyach virus]
# Database: ref_euk_rep_genomes
# 0 hits found
# TBLASTN 2.13.0+
# Query: QKN84382.1 |RNA polymerase|Nilaparvata lugens reovirus|Fijivirus|Spinareoviridae||China: Zhejiang, Hangzhou, Fuyang|China|2017-06-13|2020-09-30T00:00:00Z|RNA polymerase [Nilaparvata lugens reovirus]
# Database: ref_euk_rep_genomes
# 0 hits found
# TBLASTN 2.13.0+
# Query: QEQ13297.1 |p10|Avian orthoreovirus|Orthoreovirus|Spinareoviridae|Anas platyrhynchos|China|China|2016-07-07|2019-09-19T00:00:00Z|p10 [Duck reovirus]
# Database: ref_euk_rep_genomes
# 0 hits found
# TBLASTN 2.13.0+
# Query: AZM69452.1 |nonstructural protein NS16|Aquareovirus C|Aquareovirus|Spinareoviridae|Ctenopharyngodon idella|China|China|2011|2018-12-19T00:00:00Z|nonstructural protein NS16 [Grass carp reovirus]
# Database: ref_euk_rep_genomes
# 0 hits found
# TBLASTN 2.13.0+
# Query: AQU42728.1 |VP4|Fall chinook aquareovirus|Aquareovirus|Spinareoviridae|Oncorhynchus tshawytscha|USA|USA|2014-10-21|2017-03-01T00:00:00Z|VP4 [Fall chinook aquareovirus]
# Database: ref_euk_rep_genomes
# 0 hits found
# TBLASTN 2.13.0+
# Query: ALK02205.1 |sigma-1s|Mammalian orthoreovirus|Orthoreovirus|Spinareoviridae|Hipposideros|China|China|2011-07|2015-10-26T00:00:00Z|sigma-1s [Mammalian orthoreovirus]
# Database: ref_euk_rep_genomes
# 0 hits found
# TBLASTN 2.13.0+
# Query: AHD25636.1 |VP2|Aquareovirus C|Aquareovirus|Spinareoviridae|Ctenopharyngodon idella|China|China|2010-09-01|2013-12-25T00:00:00Z|VP2 [Grass carp reovirus]
# Database: ref_euk_rep_genomes
# 0 hits found
# TBLASTN 2.13.0+
# Query: AAD02490.1 |unknown|Fiji disease virus|Fijivirus|Spinareoviridae|||||1999-01-05T00:00:00Z|unknown [Fiji disease virus]
# Database: ref_euk_rep_genomes
# 0 hits found
# TBLASTN 2.13.0+
# Query: YP_009507760.1 |NS25|Aquareovirus E|Aquareovirus|Spinareoviridae|Scophthalmus maximus|China|China|2007-06|2018-08-24T00:00:00Z|NS25 [Scophthalmus maximus reovirus]
# Database: ref_euk_rep_genomes
# 0 hits found
# TBLASTN 2.13.0+
# Query: YP_009111325.1 |hypothetical protein|Dendrolimus punctatus cypovirus 22|Cypovirus|Spinareoviridae||China|China|2004|2014-12-10T00:00:00Z|hypothetical protein [Dendrolimus punctatus cypovirus 22]
# Database: ref_euk_rep_genomes
# 0 hits found
# TBLASTN 2.13.0+
# Query: YP_249758.1 |structural protein|Fiji disease virus|Fijivirus|Spinareoviridae|||||2005-07-01T00:00:00Z|structural protein [Fiji disease virus]
# Database: ref_euk_rep_genomes
# 0 hits found
# TBLASTN 2.13.0+
# Query: UUF94169.1 |mRNA guanylyltransferase|Cypovirus 4|Cypovirus|Spinareoviridae|Antheraea assamensis|India|India|2018-10|2022-08-06T00:00:00Z|mRNA guanylyltransferase [Antheraea assamensis cypovirus 4]
# Database: ref_euk_rep_genomes
# 0 hits found
# TBLASTN 2.13.0+
# Query: QKN84383.1 |peptidase|Rice ragged stunt virus|Oryzavirus|Spinareoviridae|Oryza sativa|China: Zhejiang, Hangzhou, Fuyang|China|2017-06-13|2020-09-30T00:00:00Z|peptidase [Rice ragged stunt virus]
# Database: ref_euk_rep_genomes
# 0 hits found
# TBLASTN 2.13.0+
# Query: QIQ51343.1 |VP7|Erinnyis ello cypovirus 2|Cypovirus|Spinareoviridae|Erinnyis ello|Brazil|Brazil|1995|2020-03-26T00:00:00Z|VP7 [Erinnyis ello cypovirus 2]
# Database: ref_euk_rep_genomes
# 0 hits found
# TBLASTN 2.13.0+
# Query: QEQ13298.1 |NS|Avian orthoreovirus|Orthoreovirus|Spinareoviridae|Anas platyrhynchos|China|China|2016-07-07|2019-09-19T00:00:00Z|NS [Duck reovirus]
# Database: ref_euk_rep_genomes
# 0 hits found
# TBLASTN 2.13.0+
# Query: AZM69453.1 |nonstructural protein NS12|Aquareovirus C|Aquareovirus|Spinareoviridae|Ctenopharyngodon idella|China|China|2011|2018-12-19T00:00:00Z|nonstructural protein NS12 [Grass carp reovirus]
# Database: ref_euk_rep_genomes
# 0 hits found
# TBLASTN 2.13.0+
# Query: ANC52159.1 |RdRp|Sclerotinia sclerotiorum mycoreovirus 4|Mycoreovirus|Spinareoviridae|Sclerotinia sclerotiorum|China|China|2010-05-20|2016-05-09T00:00:00Z|RdRp [Sclerotinia sclerotiorum mycoreovirus 4]
# Database: ref_euk_rep_genomes
# 0 hits found
# TBLASTN 2.13.0+
# Query: AHD25637.1 |VP3|Aquareovirus C|Aquareovirus|Spinareoviridae|Ctenopharyngodon idella|China|China|2010-09-01|2013-12-25T00:00:00Z|VP3 [Grass carp reovirus]
# Database: ref_euk_rep_genomes
# 0 hits found
# TBLASTN 2.13.0+
# Query: YP_009507761.1 |hypothetical protein|Cypovirus 16|Cypovirus|Spinareoviridae|Choristoneura occidentalis|Canada|Canada||2018-08-24T00:00:00Z|unknown [Choristoneura occidentalis cypovirus 16]
# Database: ref_euk_rep_genomes
# 0 hits found
# TBLASTN 2.13.0+
# Query: YP_009111326.1 |minor capsid protein|Dendrolimus punctatus cypovirus 22|Cypovirus|Spinareoviridae||China|China|2004|2014-12-10T00:00:00Z|minor capsid protein [Dendrolimus punctatus cypovirus 22]
# Database: ref_euk_rep_genomes
# 0 hits found
# TBLASTN 2.13.0+
# Query: YP_249759.1 |hypothetical protein|Fiji disease virus|Fijivirus|Spinareoviridae|||||2005-07-01T00:00:00Z|hypothetical protein FDV_s9gp2 [Fiji disease virus]
# Database: ref_euk_rep_genomes
# 0 hits found
# TBLASTN 2.13.0+
# Query: UUF94170.1 |putative structural protein P68|Cypovirus 4|Cypovirus|Spinareoviridae|Antheraea assamensis|India|India|2018-10|2022-08-06T00:00:00Z|putative structural protein P68 [Antheraea assamensis cypovirus 4]
# Database: ref_euk_rep_genomes
# 0 hits found
# TBLASTN 2.13.0+
# Query: QRC47057.1 |lambda A|Veiled chameleon orthoreovirus|Orthoreovirus|Spinareoviridae|Chamaeleo calyptratus|USA|USA|2019-01-15|2021-02-08T00:00:00Z|lambda A [Veiled chameleon orthoreovirus]
# Database: ref_euk_rep_genomes
# 0 hits found
# TBLASTN 2.13.0+
# Query: QKN84384.1 |structural protein|Rice ragged stunt virus|Oryzavirus|Spinareoviridae|Oryza sativa|China: Zhejiang, Hangzhou, Fuyang|China|2017-06-13|2020-09-30T00:00:00Z|structural protein [Rice ragged stunt virus]
# Database: ref_euk_rep_genomes
# 0 hits found
# BLAST processed 28 queries
```
