## Supplementary material for "Deep-mining of vertebrate genomes reveals an unexpected diversity of endogenous viral elements": batch_039-tblastn-ref_euk_rep_genomes.out

```
# TBLASTN 2.13.0+
# Query: QJW82754.1 |lambda A core shell protein|Corvid orthoreovirus|Orthoreovirus|Spinareoviridae|Corvus brachyrhynchos|USA: West Virginia|USA|2003|2020-05-24T00:00:00Z|lambda A core shell protein [Corvid orthoreovirus]
# Database: ref_euk_rep_genomes
# 0 hits found
# TBLASTN 2.13.0+
# Query: QEQ13299.1 |SigmaC|Avian orthoreovirus|Orthoreovirus|Spinareoviridae|Anas platyrhynchos|China|China|2016-07-07|2019-09-19T00:00:00Z|SigmaC [Duck reovirus]
# Database: ref_euk_rep_genomes
# 0 hits found
# TBLASTN 2.13.0+
# Query: AQU42730.1 |NS1|Fall chinook aquareovirus|Aquareovirus|Spinareoviridae|Oncorhynchus tshawytscha|USA|USA|2014-10-21|2017-03-01T00:00:00Z|NS1 [Fall chinook aquareovirus]
# Database: ref_euk_rep_genomes
# 0 hits found
# TBLASTN 2.13.0+
# Query: ANC52160.1 |P2|Sclerotinia sclerotiorum mycoreovirus 4|Mycoreovirus|Spinareoviridae|Sclerotinia sclerotiorum|China|China|2010-05-20|2016-05-09T00:00:00Z|P2 [Sclerotinia sclerotiorum mycoreovirus 4]
# Database: ref_euk_rep_genomes
# 0 hits found
# TBLASTN 2.13.0+
# Query: AMU04172.1 |Lambda C|Mahlapitsi orthoreovirus|Orthoreovirus|Spinareoviridae|Eucampsipoda africana|South Africa|South Africa||2016-04-09T00:00:00Z|Lambda C [Mahlapitsi orthoreovirus]
# Database: ref_euk_rep_genomes
# 0 hits found
# TBLASTN 2.13.0+
# Query: AAP57257.1 |hypothetical protein|Fiji disease virus|Fijivirus|Spinareoviridae|||||2003-06-14T00:00:00Z|hypothetical protein [Fiji disease virus]
# Database: ref_euk_rep_genomes
# 0 hits found
# TBLASTN 2.13.0+
# Query: YP_009507762.1 |hypothetical protein|Cypovirus 16|Cypovirus|Spinareoviridae|Choristoneura occidentalis|Canada|Canada||2018-08-24T00:00:00Z|unknown [Choristoneura occidentalis cypovirus 16]
# Database: ref_euk_rep_genomes
# 0 hits found
# TBLASTN 2.13.0+
# Query: YP_009111329.1 |p126|Dendrolimus punctatus cypovirus 22|Cypovirus|Spinareoviridae||China|China|2004|2014-12-10T00:00:00Z|p126 [Dendrolimus punctatus cypovirus 22]
# Database: ref_euk_rep_genomes
# 0 hits found
# TBLASTN 2.13.0+
# Query: YP_003717776.1 |mu-class non-structural protein|Broome virus|Orthoreovirus|Spinareoviridae|Pteropus scapulatus|Australia|Australia||2010-06-11T00:00:00Z|mu-class non-structural protein [Broome virus]
# Database: ref_euk_rep_genomes
# 0 hits found
# TBLASTN 2.13.0+
# Query: YP_249763.1 |putative 115.3 kDa protein|Fiji disease virus|Fijivirus|Spinareoviridae|||||2005-07-01T00:00:00Z|putative 115.3 kDa protein [Fiji disease virus]
# Database: ref_euk_rep_genomes
# 0 hits found
# TBLASTN 2.13.0+
# Query: UUF94171.1 |putative structural protein P61|Cypovirus 4|Cypovirus|Spinareoviridae|Antheraea assamensis|India|India|2018-10|2022-08-06T00:00:00Z|putative structural protein P61 [Antheraea assamensis cypovirus 4]
# Database: ref_euk_rep_genomes
# 0 hits found
# TBLASTN 2.13.0+
# Query: UOT08702.1 |sigma C|Avian orthoreovirus|Orthoreovirus|Spinareoviridae|Anatidae|China|China|2020|2022-04-17T00:00:00Z|sigma C [Goose reovirus]
# Database: ref_euk_rep_genomes
# 0 hits found
# TBLASTN 2.13.0+
# Query: QRC47058.1 |lambda C|Veiled chameleon orthoreovirus|Orthoreovirus|Spinareoviridae|Chamaeleo calyptratus|USA|USA|2019-01-15|2021-02-08T00:00:00Z|lambda C [Veiled chameleon orthoreovirus]
# Database: ref_euk_rep_genomes
# 0 hits found
# TBLASTN 2.13.0+
# Query: QKN84385.1 |peptidase|Rice ragged stunt virus|Oryzavirus|Spinareoviridae|Oryza sativa|China: Zhejiang, Hangzhou, Fuyang|China|2017-06-13|2020-09-30T00:00:00Z|peptidase [Rice ragged stunt virus]
# Database: ref_euk_rep_genomes
# 0 hits found
# TBLASTN 2.13.0+
# Query: BBE49403.1 |p17 protein|Pteropine orthoreovirus|Orthoreovirus|Spinareoviridae|Pteropus vampyrus|Indonesia: West Java, Garut, Cibalong, Leuweung Sancang Conservation area|Indonesia|2017-03-15|2018-09-26T00:00:00Z|p17 protein [Pteropine orthoreovirus]
# Database: ref_euk_rep_genomes
# 0 hits found
# TBLASTN 2.13.0+
# Query: AWI48531.1 |VP1|Cypovirus 14|Cypovirus|Spinareoviridae|Thyrinteina arnobia|Brazil|Brazil|2011|2018-06-15T00:00:00Z|VP1 [Thyrinteina arnobia cypovirus 14]
# Database: ref_euk_rep_genomes
# 0 hits found
# TBLASTN 2.13.0+
# Query: AQU42731.1 |NS22|Fall chinook aquareovirus|Aquareovirus|Spinareoviridae|Oncorhynchus tshawytscha|USA|USA|2014-10-21|2017-03-01T00:00:00Z|NS22 [Fall chinook aquareovirus]
# Database: ref_euk_rep_genomes
# 0 hits found
# TBLASTN 2.13.0+
# Query: ANC52161.1 |P3|Sclerotinia sclerotiorum mycoreovirus 4|Mycoreovirus|Spinareoviridae|Sclerotinia sclerotiorum|China|China|2010-05-20|2016-05-09T00:00:00Z|P3 [Sclerotinia sclerotiorum mycoreovirus 4]
# Database: ref_euk_rep_genomes
# 0 hits found
# TBLASTN 2.13.0+
# Query: AHJ14794.1 |VP4|Cypovirus 2|Cypovirus|Spinareoviridae||United Kingdom|United Kingdom||2014-02-19T00:00:00Z|VP4 [Inachis io cypovirus 2]
# Database: ref_euk_rep_genomes
# 0 hits found
# TBLASTN 2.13.0+
# Query: AAP57258.1 |unknown protein|Fiji disease virus|Fijivirus|Spinareoviridae|||||2003-06-14T00:00:00Z|unknown protein [Fiji disease virus]
# Database: ref_euk_rep_genomes
# 0 hits found
# TBLASTN 2.13.0+
# Query: YP_009507765.1 |hypothetical protein|Cypovirus 16|Cypovirus|Spinareoviridae|Choristoneura occidentalis|Canada|Canada||2018-08-24T00:00:00Z|unknown [Choristoneura occidentalis cypovirus 16]
# Database: ref_euk_rep_genomes
# 0 hits found
# TBLASTN 2.13.0+
# Query: YP_009111332.1 |p72|Dendrolimus punctatus cypovirus 22|Cypovirus|Spinareoviridae||China|China|2004|2014-12-10T00:00:00Z|p72 [Dendrolimus punctatus cypovirus 22]
# Database: ref_euk_rep_genomes
# 0 hits found
# TBLASTN 2.13.0+
# Query: YP_003717778.1 |major outer capsid protein|Broome virus|Orthoreovirus|Spinareoviridae|Pteropus scapulatus|Australia|Australia||2010-06-11T00:00:00Z|major outer capsid protein [Broome virus]
# Database: ref_euk_rep_genomes
# 0 hits found
# TBLASTN 2.13.0+
# Query: NP_938060.1 |guanylyl transferase/methyl transferase VP1|Aquareovirus C|Aquareovirus|Spinareoviridae|||||2003-11-03T00:00:00Z|guanylyl transferase/methyl transferase VP1 [Aquareovirus C]
# Database: ref_euk_rep_genomes
# 0 hits found
# TBLASTN 2.13.0+
# Query: UUF94172.1 |putative structural protein P60|Cypovirus 4|Cypovirus|Spinareoviridae|Antheraea assamensis|India|India|2018-10|2022-08-06T00:00:00Z|putative structural protein P60 [Antheraea assamensis cypovirus 4]
# Database: ref_euk_rep_genomes
# 0 hits found
# BLAST processed 25 queries
```
