## Supplementary material for "Deep-mining of vertebrate genomes reveals an unexpected diversity of endogenous viral elements": batch_040-tblastn-ref_euk_rep_genomes.out

```
# TBLASTN 2.13.0+
# Query: QRC47059.1 |lambda B|Veiled chameleon orthoreovirus|Orthoreovirus|Spinareoviridae|Chamaeleo calyptratus|USA|USA|2019-01-15|2021-02-08T00:00:00Z|lambda B [Veiled chameleon orthoreovirus]
# Database: ref_euk_rep_genomes
# 0 hits found
# TBLASTN 2.13.0+
# Query: QKN84386.1 |RNA dependent RNA polymerase|Rice ragged stunt virus|Oryzavirus|Spinareoviridae|Oryza sativa|China: Zhejiang, Hangzhou, Fuyang|China|2017-06-13|2020-09-30T00:00:00Z|RNA dependent RNA polymerase [Rice ragged stunt virus]
# Database: ref_euk_rep_genomes
# 0 hits found
# TBLASTN 2.13.0+
# Query: QJW82756.1 |lambda C capping enzyme|Corvid orthoreovirus|Orthoreovirus|Spinareoviridae|Corvus brachyrhynchos|USA: West Virginia|USA|2003|2020-05-24T00:00:00Z|lambda C capping enzyme [Corvid orthoreovirus]
# Database: ref_euk_rep_genomes
# 0 hits found
# TBLASTN 2.13.0+
# Query: QIQ51346.1 |polyhedrin|Erinnyis ello cypovirus 2|Cypovirus|Spinareoviridae|Erinnyis ello|Brazil|Brazil|1995|2020-03-26T00:00:00Z|polyhedrin [Erinnyis ello cypovirus 2]
# Database: ref_euk_rep_genomes
# 0 hits found
# TBLASTN 2.13.0+
# Query: QEQ13301.1 |SigmaB|Avian orthoreovirus|Orthoreovirus|Spinareoviridae|Anas platyrhynchos|China|China|2016-07-07|2019-09-19T00:00:00Z|SigmaB [Duck reovirus]
# Database: ref_euk_rep_genomes
# 0 hits found
# TBLASTN 2.13.0+
# Query: BBE49404.1 |cell attachment protein|Pteropine orthoreovirus|Orthoreovirus|Spinareoviridae|Pteropus vampyrus|Indonesia: West Java, Garut, Cibalong, Leuweung Sancang Conservation area|Indonesia|2017-03-15|2018-09-26T00:00:00Z|cell attachment protein [Pteropine orthoreovirus]
# Database: ref_euk_rep_genomes
# Fields: query acc., q. start, q. end, subject acc., subject sci name, subject title, s. start, s. end, evalue, score, alignment length, % identity, subject strand
# 1 hits found
BBE49404.1	28	158	NC_064429	Astyanax mexicanus	Astyanax mexicanus isolate ESR-SI-001 chromosome 22, AstMex3_surface	38629093	38629506	2.87e-06	151	138	30.435	N/A
# TBLASTN 2.13.0+
# Query: AQU42732.1 |NS4|Fall chinook aquareovirus|Aquareovirus|Spinareoviridae|Oncorhynchus tshawytscha|USA|USA|2014-10-21|2017-03-01T00:00:00Z|NS4 [Fall chinook aquareovirus]
# Database: ref_euk_rep_genomes
# 0 hits found
# TBLASTN 2.13.0+
# Query: ANC52162.1 |P4|Sclerotinia sclerotiorum mycoreovirus 4|Mycoreovirus|Spinareoviridae|Sclerotinia sclerotiorum|China|China|2010-05-20|2016-05-09T00:00:00Z|P4 [Sclerotinia sclerotiorum mycoreovirus 4]
# Database: ref_euk_rep_genomes
# 0 hits found
# TBLASTN 2.13.0+
# Query: AMU04174.1 |mu A|Mahlapitsi orthoreovirus|Orthoreovirus|Spinareoviridae|Eucampsipoda africana|South Africa|South Africa||2016-04-09T00:00:00Z|mu A [Mahlapitsi orthoreovirus]
# Database: ref_euk_rep_genomes
# 0 hits found
# TBLASTN 2.13.0+
# Query: AHD25640.1 |VP4|Aquareovirus C|Aquareovirus|Spinareoviridae|Ctenopharyngodon idella|China|China|2010-09-01|2013-12-25T00:00:00Z|VP4 [Grass carp reovirus]
# Database: ref_euk_rep_genomes
# 0 hits found
# TBLASTN 2.13.0+
# Query: AAM18343.1 |VP2|Eyach coltivirus|Coltivirus|Spinareoviridae|||||2002-04-23T00:00:00Z|VP2 [Eyach virus]
# Database: ref_euk_rep_genomes
# 0 hits found
# TBLASTN 2.13.0+
# Query: AAL01373.1 |membrane fusion protein p15|Baboon orthoreovirus|Orthoreovirus|Spinareoviridae|||||2001-09-10T00:00:00Z|membrane fusion protein p15 [Baboon orthoreovirus]
# Database: ref_euk_rep_genomes
# 0 hits found
# TBLASTN 2.13.0+
# Query: YP_009507767.1 |hypothetical protein|Cypovirus 16|Cypovirus|Spinareoviridae|Choristoneura occidentalis|Canada|Canada||2018-08-24T00:00:00Z|unknown [Choristoneura occidentalis cypovirus 16]
# Database: ref_euk_rep_genomes
# 0 hits found
# TBLASTN 2.13.0+
# Query: YP_003717780.1 |small non-structural protein p13|Broome virus|Orthoreovirus|Spinareoviridae|Pteropus scapulatus|Australia|Australia||2010-06-11T00:00:00Z|small non-structural protein p13 [Broome virus]
# Database: ref_euk_rep_genomes
# 0 hits found
# TBLASTN 2.13.0+
# Query: NP_938062.1 |NTPase/helicase VP3|Aquareovirus C|Aquareovirus|Spinareoviridae|||||2003-11-03T00:00:00Z|NTPase/helicase VP3 [Aquareovirus C]
# Database: ref_euk_rep_genomes
# 0 hits found
# TBLASTN 2.13.0+
# Query: QRC47060.1 |mu NS|Veiled chameleon orthoreovirus|Orthoreovirus|Spinareoviridae|Chamaeleo calyptratus|USA|USA|2019-01-15|2021-02-08T00:00:00Z|mu NS [Veiled chameleon orthoreovirus]
# Database: ref_euk_rep_genomes
# 0 hits found
# TBLASTN 2.13.0+
# Query: QKN84387.1 |structural protein|Rice ragged stunt virus|Oryzavirus|Spinareoviridae|Oryza sativa|China: Zhejiang, Hangzhou, Fuyang|China|2017-06-13|2020-09-30T00:00:00Z|structural protein [Rice ragged stunt virus]
# Database: ref_euk_rep_genomes
# 0 hits found
# TBLASTN 2.13.0+
# Query: QJW82757.1 |mu A NTPase|Corvid orthoreovirus|Orthoreovirus|Spinareoviridae|Corvus brachyrhynchos|USA: West Virginia|USA|2003|2020-05-24T00:00:00Z|mu A NTPase [Corvid orthoreovirus]
# Database: ref_euk_rep_genomes
# 0 hits found
# TBLASTN 2.13.0+
# Query: QIN85631.1 |RNA-dependent RNA polymerase|Psammotettix alienus reovirus|Fijivirus|Spinareoviridae|Psammotettix alienus|China|China|2016-04-15|2020-03-24T00:00:00Z|RNA-dependent RNA polymerase [Psammotettix alienus reovirus]
# Database: ref_euk_rep_genomes
# 0 hits found
# TBLASTN 2.13.0+
# Query: QEQ13302.1 |SigmaNS|Avian orthoreovirus|Orthoreovirus|Spinareoviridae|Anas platyrhynchos|China|China|2016-07-07|2019-09-19T00:00:00Z|SigmaNS [Duck reovirus]
# Database: ref_euk_rep_genomes
# 0 hits found
# TBLASTN 2.13.0+
# Query: AQU42733.1 |VP6|Fall chinook aquareovirus|Aquareovirus|Spinareoviridae|Oncorhynchus tshawytscha|USA|USA|2014-10-21|2017-03-01T00:00:00Z|VP6 [Fall chinook aquareovirus]
# Database: ref_euk_rep_genomes
# 0 hits found
# TBLASTN 2.13.0+
# Query: AMU04175.1 |mu B|Mahlapitsi orthoreovirus|Orthoreovirus|Spinareoviridae|Eucampsipoda africana|South Africa|South Africa||2016-04-09T00:00:00Z|mu B [Mahlapitsi orthoreovirus]
# Database: ref_euk_rep_genomes
# 0 hits found
# TBLASTN 2.13.0+
# Query: AHJ14796.1 |hypothetical protein|Cypovirus 2|Cypovirus|Spinareoviridae||United Kingdom|United Kingdom||2014-02-19T00:00:00Z|hypothetical protein [Inachis io cypovirus 2]
# Database: ref_euk_rep_genomes
# 0 hits found
# TBLASTN 2.13.0+
# Query: ABP48917.1 |mu1|Mammalian orthoreovirus|Orthoreovirus|Spinareoviridae||USA|USA||2007-04-18T00:00:00Z|mu1 [Mammalian orthoreovirus 3]
# Database: ref_euk_rep_genomes
# 0 hits found
# TBLASTN 2.13.0+
# Query: ABA10824.1 |non-structural protein|Cypovirus 5|Cypovirus|Spinareoviridae|Helicoverpa armigera|China|China||2005-09-18T00:00:00Z|non-structural protein [Heliothis armigera cypovirus 5]
# Database: ref_euk_rep_genomes
# 0 hits found
# TBLASTN 2.13.0+
# Query: AAM18344.1 |VP3|Eyach coltivirus|Coltivirus|Spinareoviridae|||||2002-04-23T00:00:00Z|VP3 [Eyach virus]
# Database: ref_euk_rep_genomes
# 0 hits found
# TBLASTN 2.13.0+
# Query: AAL01374.1 |p16|Baboon orthoreovirus|Orthoreovirus|Spinareoviridae|||||2001-09-10T00:00:00Z|p16 [Baboon orthoreovirus]
# Database: ref_euk_rep_genomes
# 0 hits found
# TBLASTN 2.13.0+
# Query: YP_009507770.1 |Pns10-1|Oat sterile dwarf virus|Fijivirus|Spinareoviridae|||||2018-08-24T00:00:00Z|Pns10-1 [Oat sterile dwarf virus]
# Database: ref_euk_rep_genomes
# 0 hits found
# TBLASTN 2.13.0+
# Query: YP_003717781.1 |small non-structural protein p16|Broome virus|Orthoreovirus|Spinareoviridae|Pteropus scapulatus|Australia|Australia||2010-06-11T00:00:00Z|small non-structural protein p16 [Broome virus]
# Database: ref_euk_rep_genomes
# 0 hits found
# TBLASTN 2.13.0+
# Query: NP_938071.1 |non-structural protein NS3|Aquareovirus C|Aquareovirus|Spinareoviridae|||||2003-11-03T00:00:00Z|non-structural protein NS3 [Aquareovirus C]
# Database: ref_euk_rep_genomes
# 0 hits found
# TBLASTN 2.13.0+
# Query: UUF94174.1 |polyhedrin|Cypovirus 4|Cypovirus|Spinareoviridae|Antheraea assamensis|India|India|2018-10|2022-08-06T00:00:00Z|polyhedrin [Antheraea assamensis cypovirus 4]
# Database: ref_euk_rep_genomes
# 0 hits found
# TBLASTN 2.13.0+
# Query: QKN84388.1 |nonstructural protein|Rice ragged stunt virus|Oryzavirus|Spinareoviridae|Oryza sativa|China: Zhejiang, Hangzhou, Fuyang|China|2017-06-13|2020-09-30T00:00:00Z|nonstructural protein [Rice ragged stunt virus]
# Database: ref_euk_rep_genomes
# 0 hits found
# BLAST processed 32 queries
```
