## Supplementary material for "Deep-mining of vertebrate genomes reveals an unexpected diversity of endogenous viral elements": batch_041-tblastn-ref_euk_rep_genomes.out

```
# TBLASTN 2.13.0+
# Query: QIN85632.1 |major core protein|Psammotettix alienus reovirus|Fijivirus|Spinareoviridae|Psammotettix alienus|China|China|2016-04-15|2020-03-24T00:00:00Z|major core protein [Psammotettix alienus reovirus]
# Database: ref_euk_rep_genomes
# 0 hits found
# TBLASTN 2.13.0+
# Query: AXG65493.1 |RNA-dependent RNA polymerase|Kundal coltivirus|Coltivirus|Spinareoviridae||India: Kundal village, Ahmedabad state|India|2013|2019-04-29T00:00:00Z|RNA-dependent RNA polymerase [Kundal virus]
# Database: ref_euk_rep_genomes
# 0 hits found
# TBLASTN 2.13.0+
# Query: AQU42734.1 |NS2|Fall chinook aquareovirus|Aquareovirus|Spinareoviridae|Oncorhynchus tshawytscha|USA|USA|2014-10-21|2017-03-01T00:00:00Z|NS2 [Fall chinook aquareovirus]
# Database: ref_euk_rep_genomes
# 0 hits found
# TBLASTN 2.13.0+
# Query: AOM63299.1 |sigma C|Avian orthoreovirus|Orthoreovirus|Spinareoviridae|Anas platyrhynchos|China|China|2013-05-15|2016-09-12T00:00:00Z|sigma C [Duck reovirus]
# Database: ref_euk_rep_genomes
# 0 hits found
# TBLASTN 2.13.0+
# Query: ANC52164.1 |P6|Sclerotinia sclerotiorum mycoreovirus 4|Mycoreovirus|Spinareoviridae|Sclerotinia sclerotiorum|China|China|2010-05-20|2016-05-09T00:00:00Z|P6 [Sclerotinia sclerotiorum mycoreovirus 4]
# Database: ref_euk_rep_genomes
# 0 hits found
# TBLASTN 2.13.0+
# Query: AMU04176.1 |mu NS|Mahlapitsi orthoreovirus|Orthoreovirus|Spinareoviridae|Eucampsipoda africana|South Africa|South Africa||2016-04-09T00:00:00Z|mu NS [Mahlapitsi orthoreovirus]
# Database: ref_euk_rep_genomes
# 0 hits found
# TBLASTN 2.13.0+
# Query: AHD25642.1 |VP41|Aquareovirus C|Aquareovirus|Spinareoviridae|Ctenopharyngodon idella|China|China|2010-09-01|2013-12-25T00:00:00Z|VP41 [Grass carp reovirus]
# Database: ref_euk_rep_genomes
# 0 hits found
# TBLASTN 2.13.0+
# Query: ABA10825.1 |structural protein|Cypovirus 5|Cypovirus|Spinareoviridae|Helicoverpa armigera|China|China||2005-09-18T00:00:00Z|structural protein [Heliothis armigera cypovirus 5]
# Database: ref_euk_rep_genomes
# 0 hits found
# BLAST processed 8 queries
```
