## Supplementary material for "Deep-mining of vertebrate genomes reveals an unexpected diversity of endogenous viral elements": BLAST_RUNTIME-000.out

```
1663240034801662106 run start 000 tblastn ref_euk_rep_genomes 8262.27 122209.08 1364.59 1495%
1663248297272834827 run exitCode 000 0
```
