## Supplementary material for "Deep-mining of vertebrate genomes reveals an unexpected diversity of endogenous viral elements": BLAST_RUNTIME-001.out

```
1663240034801391433 run start 001 tblastn ref_euk_rep_genomes 8275.12 122432.49 1346.89 1495%
1663248310133503589 run exitCode 001 0
1663248310135526462 run end
```
