## Supplementary material for "Deep-mining of vertebrate genomes reveals an unexpected diversity of endogenous viral elements": BLAST_RUNTIME-002.out

```
1663240034806514538 run start 002 tblastn ref_euk_rep_genomes 7937.26 117492.95 1178.25 1495%
1663247972287150816 run exitCode 002 0
```
