## Supplementary material for "Deep-mining of vertebrate genomes reveals an unexpected diversity of endogenous viral elements": BLAST_RUNTIME-003.out

```
1663240034807491835 run start 003 tblastn ref_euk_rep_genomes 8145.18 120532.24 1276.35 1495%
1663248180204924260 run exitCode 003 0
```
