## Supplementary material for "Deep-mining of vertebrate genomes reveals an unexpected diversity of endogenous viral elements": BLAST_RUNTIME-004.out

```
1663240424685955610 run start 004 tblastn ref_euk_rep_genomes 7213.17 106735.23 1135.09 1495%
1663247638072672948 run exitCode 004 0
```
