## Supplementary material for "Deep-mining of vertebrate genomes reveals an unexpected diversity of endogenous viral elements": BLAST_RUNTIME-005.out

```
1663254310939125855 run start 005 tblastn ref_euk_rep_genomes 6755.62 100128.30 869.09 1495%
1663261066759289608 run exitCode 005 0
```
