## Supplementary material for "Deep-mining of vertebrate genomes reveals an unexpected diversity of endogenous viral elements": BLAST_RUNTIME-006.out

```
1663240424686249003 run start 006 tblastn ref_euk_rep_genomes 6898.26 102147.19 1033.77 1495%
1663247323157886887 run exitCode 006 0
```
