## Supplementary material for "Deep-mining of vertebrate genomes reveals an unexpected diversity of endogenous viral elements": BLAST_RUNTIME-007.out

```
1663240433415208638 run start 007 tblastn ref_euk_rep_genomes 10186.68 151428.51 1037.47 1496%
1663250620244965062 run exitCode 007 0
```
