## Supplementary material for "Deep-mining of vertebrate genomes reveals an unexpected diversity of endogenous viral elements": BLAST_RUNTIME-008.out

```
1663240424686304186 run start 008 tblastn ref_euk_rep_genomes 7193.04 106414.56 1132.21 1495%
1663247617937166900 run exitCode 008 0
```
