## Supplementary material for "Deep-mining of vertebrate genomes reveals an unexpected diversity of endogenous viral elements": BLAST_RUNTIME-009.out

```
1663240433489702950 run start 009 tblastn ref_euk_rep_genomes 6649.87 98285.52 1138.22 1495%
1663247083545176621 run exitCode 009 0
```
