## Supplementary material for "Deep-mining of vertebrate genomes reveals an unexpected diversity of endogenous viral elements": BLAST_RUNTIME-010.out

```
1663250636614915108 run start 010 tblastn ref_euk_rep_genomes 7813.51 115806.82 1026.34 1495%
1663258450314847089 run exitCode 010 0
```
