## Supplementary material for "Deep-mining of vertebrate genomes reveals an unexpected diversity of endogenous viral elements": BLAST_RUNTIME-011.out

```
1663247186259940205 run start 011 tblastn ref_euk_rep_genomes 8030.56 119089.69 1014.86 1495%
1663255216993217255 run exitCode 011 0
```
