## Supplementary material for "Deep-mining of vertebrate genomes reveals an unexpected diversity of endogenous viral elements": BLAST_RUNTIME-012.out

```
1663255242605818187 run start 012 tblastn ref_euk_rep_genomes 9627.00 138053.51 846.76 1442%
1663264869793878374 run exitCode 012 0
```
