## Supplementary material for "Deep-mining of vertebrate genomes reveals an unexpected diversity of endogenous viral elements": BLAST_RUNTIME-013.out

```
1663240424686251616 run start 013 tblastn ref_euk_rep_genomes 6922.99 102500.36 1067.38 1495%
1663247347887788988 run exitCode 013 0
```
