## Supplementary material for "Deep-mining of vertebrate genomes reveals an unexpected diversity of endogenous viral elements": BLAST_RUNTIME-014.out

```
1663240433491319596 run start 014 tblastn ref_euk_rep_genomes 7142.71 105767.53 1035.76 1495%
1663247576488167812 run exitCode 014 0
```
