## Supplementary material for "Deep-mining of vertebrate genomes reveals an unexpected diversity of endogenous viral elements": BLAST_RUNTIME-015.out

```
1663247176263010342 run start 015 tblastn ref_euk_rep_genomes 8049.85 119362.97 1019.23 1495%
1663255226293705114 run exitCode 015 0
```
