## Supplementary material for "Deep-mining of vertebrate genomes reveals an unexpected diversity of endogenous viral elements": BLAST_RUNTIME-016.out

```
1663256464104278879 run start 016 tblastn ref_euk_rep_genomes 8255.65 122415.90 1063.70 1495%
1663264719947375163 run exitCode 016 0
```
