## Supplementary material for "Deep-mining of vertebrate genomes reveals an unexpected diversity of endogenous viral elements": BLAST_RUNTIME-017.out

```
1663247633885516228 run start 017 tblastn ref_euk_rep_genomes 7694.27 114062.62 997.63 1495%
1663255328337166888 run exitCode 017 0
```
