## Supplementary material for "Deep-mining of vertebrate genomes reveals an unexpected diversity of endogenous viral elements": BLAST_RUNTIME-018.out

```
1663240433412384413 run start 018 tblastn ref_euk_rep_genomes 6737.19 99147.94 1089.26 1487%
1663247170759652642 run exitCode 018 0
```
