## Supplementary material for "Deep-mining of vertebrate genomes reveals an unexpected diversity of endogenous viral elements": BLAST_RUNTIME-019.out

```
1663256230933618597 run start 019 tblastn ref_euk_rep_genomes 7710.86 114028.95 1269.39 1495%
1663263942026129976 run exitCode 019 0
```
