## Supplementary material for "Deep-mining of vertebrate genomes reveals an unexpected diversity of endogenous viral elements": BLAST_RUNTIME-020.out

```
1663240433491664574 run start 020 tblastn ref_euk_rep_genomes 6385.42 94434.83 1041.31 1495%
1663246819108417457 run exitCode 020 0
```
