## Supplementary material for "Deep-mining of vertebrate genomes reveals an unexpected diversity of endogenous viral elements": BLAST_RUNTIME-021.out

```
1663248328888203781 run start 021 tblastn ref_euk_rep_genomes 7802.45 115475.90 1227.24 1495%
1663256131520739265 run exitCode 021 0
```
