## Supplementary material for "Deep-mining of vertebrate genomes reveals an unexpected diversity of endogenous viral elements": BLAST_RUNTIME-022.out

```
1663248198387706745 run start 022 tblastn ref_euk_rep_genomes 8245.46 121988.32 1328.82 1495%
1663256444036706006 run exitCode 022 0
```
