## Supplementary material for "Deep-mining of vertebrate genomes reveals an unexpected diversity of endogenous viral elements": BLAST_RUNTIME-023.out

```
1663240428450137983 run start 023 tblastn ref_euk_rep_genomes 6731.63 99545.31 1121.11 1495%
1663247160440771435 run exitCode 023 0
```
