## Supplementary material for "Deep-mining of vertebrate genomes reveals an unexpected diversity of endogenous viral elements": BLAST_RUNTIME-024.out

```
1663248313783420673 run start 024 tblastn ref_euk_rep_genomes 8009.58 118547.25 1245.46 1495%
1663256323784329929 run exitCode 024 0
```
