## Supplementary material for "Deep-mining of vertebrate genomes reveals an unexpected diversity of endogenous viral elements": BLAST_RUNTIME-025.out

```
1663252833053941181 run start 025 tblastn ref_euk_rep_genomes 7363.51 109116.83 1009.12 1495%
1663260196830843828 run exitCode 025 0
```
