## Supplementary material for "Deep-mining of vertebrate genomes reveals an unexpected diversity of endogenous viral elements": BLAST_RUNTIME-026.out

```
1663240428450379688 run start 026 tblastn ref_euk_rep_genomes 6473.30 95758.82 1036.07 1495%
1663246901946804231 run exitCode 026 0
```
