## Supplementary material for "Deep-mining of vertebrate genomes reveals an unexpected diversity of endogenous viral elements": BLAST_RUNTIME-027.out

```
1663247654934232248 run start 027 tblastn ref_euk_rep_genomes 6807.44 100788.61 1004.53 1495%
1663254462558302560 run exitCode 027 0
```
