## Supplementary material for "Deep-mining of vertebrate genomes reveals an unexpected diversity of endogenous viral elements": BLAST_RUNTIME-028.out

```
1663240433489702971 run start 028 tblastn ref_euk_rep_genomes 6460.45 95520.82 1067.09 1495%
1663246894123808673 run exitCode 028 0
```
