## Supplementary material for "Deep-mining of vertebrate genomes reveals an unexpected diversity of endogenous viral elements": BLAST_RUNTIME-029.out

```
1663247594033437180 run start 029 tblastn ref_euk_rep_genomes 11792.70 160604.47 1002.74 1370%
1663259386916025224 run exitCode 029 0
```
