## Supplementary material for "Deep-mining of vertebrate genomes reveals an unexpected diversity of endogenous viral elements": BLAST_RUNTIME-030.out

```
1663248066803078961 run start 030 tblastn ref_euk_rep_genomes 10144.67 150335.14 1453.17 1496%
1663258211688635220 run exitCode 030 0
```
