## Supplementary material for "Deep-mining of vertebrate genomes reveals an unexpected diversity of endogenous viral elements": BLAST_RUNTIME-031.out

```
1663260744802546063 run start 031 tblastn ref_euk_rep_genomes 4917.59 72785.34 681.56 1493%
1663265662558868922 run exitCode 031 0
```
