## Supplementary material for "Deep-mining of vertebrate genomes reveals an unexpected diversity of endogenous viral elements": BLAST_RUNTIME-032.out

```
1663246909992752658 run start 032 tblastn ref_euk_rep_genomes 7384.12 109365.86 991.76 1494%
1663254294286514504 run exitCode 032 0
```
