## Supplementary material for "Deep-mining of vertebrate genomes reveals an unexpected diversity of endogenous viral elements": BLAST_RUNTIME-033.out

```
1663252484106074651 run start 033 tblastn ref_euk_rep_genomes 7433.70 110230.87 946.28 1495%
1663259918001704334 run exitCode 033 0
```
