## Supplementary material for "Deep-mining of vertebrate genomes reveals an unexpected diversity of endogenous viral elements": BLAST_RUNTIME-034.out

```
1663254162310657067 run start 034 tblastn ref_euk_rep_genomes 7055.48 104562.39 945.48 1495%
1663261217981012363 run exitCode 034 0
```
