## Supplementary material for "Deep-mining of vertebrate genomes reveals an unexpected diversity of endogenous viral elements": BLAST_RUNTIME-035.out

```
1663246962605653619 run start 035 tblastn ref_euk_rep_genomes 7175.40 106239.44 1071.08 1495%
1663254138193757741 run exitCode 035 0
```
