## Supplementary material for "Deep-mining of vertebrate genomes reveals an unexpected diversity of endogenous viral elements": BLAST_RUNTIME-036.out

```
1663255346312558117 run start 036 tblastn ref_euk_rep_genomes 6853.30 101559.61 928.26 1495%
1663262199794669477 run exitCode 036 0
```
