## Supplementary material for "Deep-mining of vertebrate genomes reveals an unexpected diversity of endogenous viral elements": BLAST_RUNTIME-037.out

```
1663256342448878616 run start 037 tblastn ref_euk_rep_genomes 8329.88 123486.88 1065.93 1495%
1663264672530735941 run exitCode 037 0
```
