## Supplementary material for "Deep-mining of vertebrate genomes reveals an unexpected diversity of endogenous viral elements": BLAST_RUNTIME-038.out

```
1663253424100309071 run start 038 tblastn ref_euk_rep_genomes 7734.52 114686.23 996.83 1495%
1663261158796961629 run exitCode 038 0
```
