## Supplementary material for "Deep-mining of vertebrate genomes reveals an unexpected diversity of endogenous viral elements": BLAST_RUNTIME-039.out

```
1663250571133208952 run start 039 tblastn ref_euk_rep_genomes 8146.27 120818.83 1006.13 1495%
1663258717581042416 run exitCode 039 0
```
