## Supplementary material for "Deep-mining of vertebrate genomes reveals an unexpected diversity of endogenous viral elements": BLAST_RUNTIME-040.out

```
1663254479394680422 run start 040 tblastn ref_euk_rep_genomes 7583.75 112491.48 933.27 1495%
1663262063339881020 run exitCode 040 0
```
