## Supplementary material for "Deep-mining of vertebrate genomes reveals an unexpected diversity of endogenous viral elements": BLAST_RUNTIME-041.out

```
1663247098561172520 run start 041 tblastn ref_euk_rep_genomes 3453.77 50589.25 996.22 1493%
1663250555507976676 run exitCode 041 0
```
