## Supplementary material for "Deep-mining of vertebrate genomes reveals an unexpected diversity of endogenous viral elements": k8s-init-pv-w7wd4-get-blastdb.log

```
2022-09-15T10:49:22.313841570Z BASH version 5.0.3(1)-release
2022-09-15T10:49:22.315373830Z update_blastdb.pl ref_euk_rep_genomes --source GCP --verbose --verbose --verbose --verbose --verbose --verbose
2022-09-15T10:49:22.687079478Z Connected to GCP
2022-09-15T10:49:22.901179678Z /usr/bin/gsutil -m -q -o 'GSUtil:parallel_thread_count=1' -o 'GSUtil:parallel_process_count=64' cp gs://blast-db/2022-09-13-01-05-01/ref_euk_rep_genomes.105.nhr gs://blast-db/2022-09-13-01-05-01/ref_euk_rep_genomes.012.nni gs://blast-db/2022-09-13-01-05-01/ref_euk_rep_genomes.094.nni gs://blast-db/2022-09-13-01-05-01/ref_euk_rep_genomes.003.nog gs://blast-db/2022-09-13-01-05-01/ref_euk_rep_genomes.067.nhr gs://blast-db/2022-09-13-01-05-01/ref_euk_rep_genomes.011.nog gs://blast-db/2022-09-13-01-05-01/ref_euk_rep_genomes.047.nsq gs://blast-db/2022-09-13-01-05-01/ref_euk_rep_genomes.099.nnd gs://blast-db/2022-09-13-01-05-01/ref_euk_rep_genomes.034.nnd gs://blast-db/2022-09-13-01-05-01/ref_euk_rep_genomes.059.nni gs://blast-db/2022-09-13-01-05-01/ref_euk_rep_genomes.081.nin gs://blast-db/2022-09-13-01-05-01/ref_euk_rep_genomes.066.nhr gs://blast-db/2022-09-13-01-05-01/ref_euk_rep_genomes.105.nsq gs://blast-db/2022-09-13-01-05-01/ref_euk_rep_genomes.051.nog gs://blast-db/2022-09-13-01-05-01/ref_euk_rep_genomes.105.nog gs://blast-db/2022-09-13-01-05-01/ref_euk_rep_genomes.046.nin gs://blast-db/2022-09-13-01-05-01/ref_euk_rep_genomes.062.nsq gs://blast-db/2022-09-13-01-05-01/ref_euk_rep_genomes.027.nni gs://blast-db/2022-09-13-01-05-01/ref_euk_rep_genomes.053.nog gs://blast-db/2022-09-13-01-05-01/ref_euk_rep_genomes.076.nnd gs://blast-db/2022-09-13-01-05-01/ref_euk_rep_genomes.045.nhr gs://blast-db/2022-09-13-01-05-01/ref_euk_rep_genomes.106.nin gs://blast-db/2022-09-13-01-05-01/ref_euk_rep_genomes.095.nnd gs://blast-db/2022-09-13-01-05-01/ref_euk_rep_genomes.092.nni gs://blast-db/2022-09-13-01-05-01/ref_euk_rep_genomes.041.nnd gs://blast-db/2022-09-13-01-05-01/ref_euk_rep_genomes.011.nni gs://blast-db/2022-09-13-01-05-01/ref_euk_rep_genomes.047.nni gs://blast-db/2022-09-13-01-05-01/ref_euk_rep_genomes.014.nin gs://blast-db/2022-09-13-01-05-01/ref_euk_rep_genomes.033.nnd gs://blast-db/2022-09-13-01-05-01/ref_euk_rep_genomes.007.nni gs://blast-db/2022-09-13-01-05-01/ref_euk_rep_genomes.009.nog gs://blast-db/2022-09-13-01-05-01/ref_euk_rep_genomes.063.nin gs://blast-db/2022-09-13-01-05-01/ref_euk_rep_genomes.006.nnd gs://blast-db/2022-09-13-01-05-01/ref_euk_rep_genomes.090.nhr gs://blast-db/2022-09-13-01-05-01/ref_euk_rep_genomes.078.nhr gs://blast-db/2022-09-13-01-05-01/ref_euk_rep_genomes.106.nsq gs://blast-db/2022-09-13-01-05-01/ref_euk_rep_genomes.087.nin gs://blast-db/2022-09-13-01-05-01/ref_euk_rep_genomes.101.nnd gs://blast-db/2022-09-13-01-05-01/ref_euk_rep_genomes.053.nnd gs://blast-db/2022-09-13-01-05-01/ref_euk_rep_genomes.007.nnd gs://blast-db/2022-09-13-01-05-01/ref_euk_rep_genomes.041.nsq gs://blast-db/2022-09-13-01-05-01/ref_euk_rep_genomes.063.nhr gs://blast-db/2022-09-13-01-05-01/ref_euk_rep_genomes.094.nin gs://blast-db/2022-09-13-01-05-01/ref_euk_rep_genomes.035.nni gs://blast-db/2022-09-13-01-05-01/ref_euk_rep_genomes.101.nog gs://blast-db/2022-09-13-01-05-01/ref_euk_rep_genomes.022.nog gs://blast-db/2022-09-13-01-05-01/ref_euk_rep_genomes.069.nni gs://blast-db/2022-09-13-01-05-01/ref_euk_rep_genomes.080.nog gs://blast-db/2022-09-13-01-05-01/ref_euk_rep_genomes.037.nog gs://blast-db/2022-09-13-01-05-01/ref_euk_rep_genomes.100.nsq gs://blast-db/2022-09-13-01-05-01/ref_euk_rep_genomes.009.nni gs://blast-db/2022-09-13-01-05-01/ref_euk_rep_genomes.043.nni gs://blast-db/2022-09-13-01-05-01/ref_euk_rep_genomes.073.nsq gs://blast-db/2022-09-13-01-05-01/ref_euk_rep_genomes.066.nog gs://blast-db/2022-09-13-01-05-01/ref_euk_rep_genomes.090.nnd gs://blast-db/2022-09-13-01-05-01/ref_euk_rep_genomes.068.nsq gs://blast-db/2022-09-13-01-05-01/ref_euk_rep_genomes.002.nnd gs://blast-db/2022-09-13-01-05-01/ref_euk_rep_genomes.006.nsq gs://blast-db/2022-09-13-01-05-01/ref_euk_rep_genomes.026.nog gs://blast-db/2022-09-13-01-05-01/ref_euk_rep_genomes.041.nog gs://blast-db/2022-09-13-01-05-01/ref_euk_rep_genomes.088.nin gs://blast-db/2022-09-13-01-05-01/ref_euk_rep_genomes.101.nsq gs://blast-db/2022-09-13-01-05-01/ref_euk_rep_genomes.026.nsq gs://blast-db/2022-09-13-01-05-01/ref_euk_rep_genomes.010.nin gs://blast-db/2022-09-13-01-05-01/ref_euk_rep_genomes.103.nsq gs://blast-db/2022-09-13-01-05-01/ref_euk_rep_genomes.077.nsq gs://blast-db/2022-09-13-01-05-01/ref_euk_rep_genomes.050.nsq gs://blast-db/2022-09-13-01-05-01/ref_euk_rep_genomes.035.nsq gs://blast-db/2022-09-13-01-05-01/ref_euk_rep_genomes.013.nsq gs://blast-db/2022-09-13-01-05-01/ref_euk_rep_genomes.021.nhr gs://blast-db/2022-09-13-01-05-01/ref_euk_rep_genomes.083.nog gs://blast-db/2022-09-13-01-05-01/ref_euk_rep_genomes.078.nin gs://blast-db/2022-09-13-01-05-01/ref_euk_rep_genomes.026.nnd gs://blast-db/2022-09-13-01-05-01/ref_euk_rep_genomes.080.nin gs://blast-db/2022-09-13-01-05-01/ref_euk_rep_genomes.096.nog gs://blast-db/2022-09-13-01-05-01/ref_euk_rep_genomes.006.nni gs://blast-db/2022-09-13-01-05-01/ref_euk_rep_genomes.023.nog gs://blast-db/2022-09-13-01-05-01/ref_euk_rep_genomes.056.nni gs://blast-db/2022-09-13-01-05-01/ref_euk_rep_genomes.024.nsq gs://blast-db/2022-09-13-01-05-01/ref_euk_rep_genomes.098.nog gs://blast-db/2022-09-13-01-05-01/ref_euk_rep_genomes.054.nsq gs://blast-db/2022-09-13-01-05-01/ref_euk_rep_genomes.060.nog gs://blast-db/2022-09-13-01-05-01/ref_euk_rep_genomes.086.nni gs://blast-db/2022-09-13-01-05-01/ref_euk_rep_genomes.059.nsq gs://blast-db/2022-09-13-01-05-01/ref_euk_rep_genomes.072.nnd gs://blast-db/2022-09-13-01-05-01/ref_euk_rep_genomes.014.nnd gs://blast-db/2022-09-13-01-05-01/ref_euk_rep_genomes.070.nhr gs://blast-db/2022-09-13-01-05-01/ref_euk_rep_genomes.018.nsq gs://blast-db/2022-09-13-01-05-01/ref_euk_rep_genomes.033.nni gs://blast-db/2022-09-13-01-05-01/ref_euk_rep_genomes.089.nhr gs://blast-db/2022-09-13-01-05-01/ref_euk_rep_genomes.104.nnd gs://blast-db/2022-09-13-01-05-01/ref_euk_rep_genomes.087.nnd gs://blast-db/2022-09-13-01-05-01/ref_euk_rep_genomes.102.nsq gs://blast-db/2022-09-13-01-05-01/ref_euk_rep_genomes.016.nog gs://blast-db/2022-09-13-01-05-01/ref_euk_rep_genomes.041.nin gs://blast-db/2022-09-13-01-05-01/ref_euk_rep_genomes.055.nin gs://blast-db/2022-09-13-01-05-01/ref_euk_rep_genomes.068.nin gs://blast-db/2022-09-13-01-05-01/ref_euk_rep_genomes.048.nhr gs://blast-db/2022-09-13-01-05-01/ref_euk_rep_genomes.065.nni gs://blast-db/2022-09-13-01-05-01/ref_euk_rep_genomes.083.nni gs://blast-db/2022-09-13-01-05-01/ref_euk_rep_genomes.032.nog gs://blast-db/2022-09-13-01-05-01/ref_euk_rep_genomes.002.nin gs://blast-db/2022-09-13-01-05-01/ref_euk_rep_genomes.015.nnd gs://blast-db/2022-09-13-01-05-01/ref_euk_rep_genomes.001.nni gs://blast-db/2022-09-13-01-05-01/ref_euk_rep_genomes.067.nin gs://blast-db/2022-09-13-01-05-01/ref_euk_rep_genomes.035.nhr gs://blast-db/2022-09-13-01-05-01/ref_euk_rep_genomes.097.nog gs://blast-db/2022-09-13-01-05-01/ref_euk_rep_genomes.064.nog gs://blast-db/2022-09-13-01-05-01/ref_euk_rep_genomes.069.nin gs://blast-db/2022-09-13-01-05-01/ref_euk_rep_genomes.010.nog gs://blast-db/2022-09-13-01-05-01/ref_euk_rep_genomes.028.nog gs://blast-db/2022-09-13-01-05-01/ref_euk_rep_genomes.105.nni gs://blast-db/2022-09-13-01-05-01/ref_euk_rep_genomes.015.nni gs://blast-db/2022-09-13-01-05-01/ref_euk_rep_genomes.097.nin gs://blast-db/2022-09-13-01-05-01/ref_euk_rep_genomes.039.nsq gs://blast-db/2022-09-13-01-05-01/ref_euk_rep_genomes.091.nhr gs://blast-db/2022-09-13-01-05-01/ref_euk_rep_genomes.082.nni gs://blast-db/2022-09-13-01-05-01/ref_euk_rep_genomes.077.nin gs://blast-db/2022-09-13-01-05-01/ref_euk_rep_genomes.032.nin gs://blast-db/2022-09-13-01-05-01/ref_euk_rep_genomes.074.nsq gs://blast-db/2022-09-13-01-05-01/ref_euk_rep_genomes.028.nni gs://blast-db/2022-09-13-01-05-01/ref_euk_rep_genomes.056.nin gs://blast-db/2022-09-13-01-05-01/ref_euk_rep_genomes.102.nhr gs://blast-db/2022-09-13-01-05-01/ref_euk_rep_genomes.066.nni gs://blast-db/2022-09-13-01-05-01/ref_euk_rep_genomes.057.nnd gs://blast-db/2022-09-13-01-05-01/ref_euk_rep_genomes.082.nnd gs://blast-db/2022-09-13-01-05-01/ref_euk_rep_genomes.023.nin gs://blast-db/2022-09-13-01-05-01/ref_euk_rep_genomes.084.nnd gs://blast-db/2022-09-13-01-05-01/ref_euk_rep_genomes.057.nsq gs://blast-db/2022-09-13-01-05-01/ref_euk_rep_genomes.015.nhr gs://blast-db/2022-09-13-01-05-01/ref_euk_rep_genomes.106.nnd gs://blast-db/2022-09-13-01-05-01/ref_euk_rep_genomes.024.nhr gs://blast-db/2022-09-13-01-05-01/ref_euk_rep_genomes.066.nnd gs://blast-db/2022-09-13-01-05-01/ref_euk_rep_genomes.100.nnd gs://blast-db/2022-09-13-01-05-01/ref_euk_rep_genomes.066.nsq gs://blast-db/2022-09-13-01-05-01/ref_euk_rep_genomes.095.nhr gs://blast-db/2022-09-13-01-05-01/ref_euk_rep_genomes.012.nsq gs://blast-db/2022-09-13-01-05-01/ref_euk_rep_genomes.022.nin gs://blast-db/2022-09-13-01-05-01/ref_euk_rep_genomes.nos gs://blast-db/2022-09-13-01-05-01/ref_euk_rep_genomes.042.nhr gs://blast-db/2022-09-13-01-05-01/ref_euk_rep_genomes.071.nhr gs://blast-db/2022-09-13-01-05-01/ref_euk_rep_genomes.019.nhr gs://blast-db/2022-09-13-01-05-01/ref_euk_rep_genomes.049.nnd gs://blast-db/2022-09-13-01-05-01/ref_euk_rep_genomes.099.nog gs://blast-db/2022-09-13-01-05-01/ref_euk_rep_genomes.097.nsq gs://blast-db/2022-09-13-01-05-01/ref_euk_rep_genomes.032.nnd gs://blast-db/2022-09-13-01-05-01/ref_euk_rep_genomes.036.nog gs://blast-db/2022-09-13-01-05-01/ref_euk_rep_genomes.038.nni gs://blast-db/2022-09-13-01-05-01/ref_euk_rep_genomes.063.nsq gs://blast-db/2022-09-13-01-05-01/ref_euk_rep_genomes.000.nnd gs://blast-db/2022-09-13-01-05-01/ref_euk_rep_genomes.054.nhr gs://blast-db/2022-09-13-01-05-01/ref_euk_rep_genomes.073.nnd gs://blast-db/2022-09-13-01-05-01/ref_euk_rep_genomes.025.nog gs://blast-db/2022-09-13-01-05-01/ref_euk_rep_genomes.058.nhr gs://blast-db/2022-09-13-01-05-01/ref_euk_rep_genomes.084.nog gs://blast-db/2022-09-13-01-05-01/ref_euk_rep_genomes.nto gs://blast-db/2022-09-13-01-05-01/ref_euk_rep_genomes.071.nnd gs://blast-db/2022-09-13-01-05-01/ref_euk_rep_genomes.091.nni gs://blast-db/2022-09-13-01-05-01/ref_euk_rep_genomes.024.nog gs://blast-db/2022-09-13-01-05-01/ref_euk_rep_genomes.065.nhr gs://blast-db/2022-09-13-01-05-01/ref_euk_rep_genomes.088.nog gs://blast-db/2022-09-13-01-05-01/ref_euk_rep_genomes.020.nni gs://blast-db/2022-09-13-01-05-01/ref_euk_rep_genomes.076.nsq gs://blast-db/2022-09-13-01-05-01/ref_euk_rep_genomes.ndb gs://blast-db/2022-09-13-01-05-01/ref_euk_rep_genomes.089.nni gs://blast-db/2022-09-13-01-05-01/ref_euk_rep_genomes.018.nni gs://blast-db/2022-09-13-01-05-01/ref_euk_rep_genomes.036.nin gs://blast-db/2022-09-13-01-05-01/ref_euk_rep_genomes.085.nsq gs://blast-db/2022-09-13-01-05-01/ref_euk_rep_genomes.002.nhr gs://blast-db/2022-09-13-01-05-01/ref_euk_rep_genomes.074.nog gs://blast-db/2022-09-13-01-05-01/ref_euk_rep_genomes.078.nni gs://blast-db/2022-09-13-01-05-01/ref_euk_rep_genomes.083.nin gs://blast-db/2022-09-13-01-05-01/ref_euk_rep_genomes.081.nhr gs://blast-db/2022-09-13-01-05-01/ref_euk_rep_genomes.046.nni gs://blast-db/2022-09-13-01-05-01/ref_euk_rep_genomes.040.nsq gs://blast-db/2022-09-13-01-05-01/ref_euk_rep_genomes.021.nni gs://blast-db/2022-09-13-01-05-01/ref_euk_rep_genomes.059.nhr gs://blast-db/2022-09-13-01-05-01/ref_euk_rep_genomes.072.nhr gs://blast-db/2022-09-13-01-05-01/ref_euk_rep_genomes.005.nnd gs://blast-db/2022-09-13-01-05-01/ref_euk_rep_genomes.092.nnd gs://blast-db/2022-09-13-01-05-01/ref_euk_rep_genomes.061.nin gs://blast-db/2022-09-13-01-05-01/ref_euk_rep_genomes.052.nnd gs://blast-db/2022-09-13-01-05-01/ref_euk_rep_genomes.056.nog gs://blast-db/2022-09-13-01-05-01/ref_euk_rep_genomes.034.nni gs://blast-db/2022-09-13-01-05-01/ref_euk_rep_genomes.059.nnd gs://blast-db/2022-09-13-01-05-01/ref_euk_rep_genomes.106.nni gs://blast-db/2022-09-13-01-05-01/ref_euk_rep_genomes.021.nnd gs://blast-db/2022-09-13-01-05-01/ref_euk_rep_genomes.003.nhr gs://blast-db/2022-09-13-01-05-01/ref_euk_rep_genomes.040.nhr gs://blast-db/2022-09-13-01-05-01/ref_euk_rep_genomes.095.nni gs://blast-db/2022-09-13-01-05-01/ref_euk_rep_genomes.007.nin gs://blast-db/2022-09-13-01-05-01/ref_euk_rep_genomes.036.nsq gs://blast-db/2022-09-13-01-05-01/ref_euk_rep_genomes.048.nsq gs://blast-db/2022-09-13-01-05-01/ref_euk_rep_genomes.001.nhr gs://blast-db/2022-09-13-01-05-01/ref_euk_rep_genomes.039.nhr gs://blast-db/2022-09-13-01-05-01/ref_euk_rep_genomes.061.nni gs://blast-db/2022-09-13-01-05-01/ref_euk_rep_genomes.019.nsq gs://blast-db/2022-09-13-01-05-01/ref_euk_rep_genomes.027.nnd gs://blast-db/2022-09-13-01-05-01/ref_euk_rep_genomes.056.nsq gs://blast-db/2022-09-13-01-05-01/ref_euk_rep_genomes.040.nin gs://blast-db/2022-09-13-01-05-01/ref_euk_rep_genomes.082.nin gs://blast-db/2022-09-13-01-05-01/ref_euk_rep_genomes.046.nnd gs://blast-db/2022-09-13-01-05-01/ref_euk_rep_genomes.080.nni gs://blast-db/2022-09-13-01-05-01/ref_euk_rep_genomes.043.nsq gs://blast-db/2022-09-13-01-05-01/ref_euk_rep_genomes.044.nin gs://blast-db/2022-09-13-01-05-01/ref_euk_rep_genomes.096.nhr gs://blast-db/2022-09-13-01-05-01/ref_euk_rep_genomes.071.nin gs://blast-db/2022-09-13-01-05-01/ref_euk_rep_genomes.003.nni gs://blast-db/2022-09-13-01-05-01/ref_euk_rep_genomes.060.nin gs://blast-db/2022-09-13-01-05-01/ref_euk_rep_genomes.061.nnd gs://blast-db/2022-09-13-01-05-01/ref_euk_rep_genomes.014.nsq gs://blast-db/2022-09-13-01-05-01/ref_euk_rep_genomes.081.nsq gs://blast-db/2022-09-13-01-05-01/ref_euk_rep_genomes.055.nnd gs://blast-db/2022-09-13-01-05-01/ref_euk_rep_genomes.007.nhr gs://blast-db/2022-09-13-01-05-01/ref_euk_rep_genomes.039.nni gs://blast-db/2022-09-13-01-05-01/ref_euk_rep_genomes.054.nnd gs://blast-db/2022-09-13-01-05-01/ref_euk_rep_genomes.060.nsq gs://blast-db/2022-09-13-01-05-01/ref_euk_rep_genomes.101.nin gs://blast-db/2022-09-13-01-05-01/ref_euk_rep_genomes.061.nhr gs://blast-db/2022-09-13-01-05-01/ref_euk_rep_genomes.092.nin gs://blast-db/2022-09-13-01-05-01/ref_euk_rep_genomes.039.nnd gs://blast-db/2022-09-13-01-05-01/ref_euk_rep_genomes.013.nni gs://blast-db/2022-09-13-01-05-01/ref_euk_rep_genomes.015.nog gs://blast-db/2022-09-13-01-05-01/ref_euk_rep_genomes.076.nhr gs://blast-db/2022-09-13-01-05-01/ref_euk_rep_genomes.060.nhr gs://blast-db/2022-09-13-01-05-01/ref_euk_rep_genomes.068.nog gs://blast-db/2022-09-13-01-05-01/ref_euk_rep_genomes.097.nhr gs://blast-db/2022-09-13-01-05-01/ref_euk_rep_genomes.037.nni gs://blast-db/2022-09-13-01-05-01/ref_euk_rep_genomes.053.nni gs://blast-db/2022-09-13-01-05-01/ref_euk_rep_genomes.052.nog gs://blast-db/2022-09-13-01-05-01/ref_euk_rep_genomes.036.nni gs://blast-db/2022-09-13-01-05-01/ref_euk_rep_genomes.027.nin gs://blast-db/2022-09-13-01-05-01/ref_euk_rep_genomes.022.nhr gs://blast-db/2022-09-13-01-05-01/ref_euk_rep_genomes.074.nin gs://blast-db/2022-09-13-01-05-01/ref_euk_rep_genomes.018.nog gs://blast-db/2022-09-13-01-05-01/ref_euk_rep_genomes.067.nnd gs://blast-db/2022-09-13-01-05-01/ref_euk_rep_genomes.000.nhr gs://blast-db/2022-09-13-01-05-01/ref_euk_rep_genomes.045.nog gs://blast-db/2022-09-13-01-05-01/ref_euk_rep_genomes.048.nni gs://blast-db/2022-09-13-01-05-01/ref_euk_rep_genomes.030.nin gs://blast-db/2022-09-13-01-05-01/ref_euk_rep_genomes.037.nhr gs://blast-db/2022-09-13-01-05-01/ref_euk_rep_genomes.023.nsq gs://blast-db/2022-09-13-01-05-01/ref_euk_rep_genomes.074.nnd gs://blast-db/2022-09-13-01-05-01/ref_euk_rep_genomes.012.nhr gs://blast-db/2022-09-13-01-05-01/ref_euk_rep_genomes.004.nnd gs://blast-db/2022-09-13-01-05-01/ref_euk_rep_genomes.002.nsq gs://blast-db/2022-09-13-01-05-01/ref_euk_rep_genomes.000.nsq gs://blast-db/2022-09-13-01-05-01/ref_euk_rep_genomes.060.nnd gs://blast-db/2022-09-13-01-05-01/ref_euk_rep_genomes.052.nni gs://blast-db/2022-09-13-01-05-01/ref_euk_rep_genomes.048.nnd gs://blast-db/2022-09-13-01-05-01/ref_euk_rep_genomes.055.nsq gs://blast-db/2022-09-13-01-05-01/ref_euk_rep_genomes.029.nnd gs://blast-db/2022-09-13-01-05-01/ref_euk_rep_genomes.009.nnd gs://blast-db/2022-09-13-01-05-01/ref_euk_rep_genomes.093.nnd gs://blast-db/2022-09-13-01-05-01/ref_euk_rep_genomes.106.nhr gs://blast-db/2022-09-13-01-05-01/ref_euk_rep_genomes.032.nsq gs://blast-db/2022-09-13-01-05-01/ref_euk_rep_genomes.096.nin gs://blast-db/2022-09-13-01-05-01/ref_euk_rep_genomes.096.nni gs://blast-db/2022-09-13-01-05-01/ref_euk_rep_genomes.049.nin gs://blast-db/2022-09-13-01-05-01/ref_euk_rep_genomes.087.nhr gs://blast-db/2022-09-13-01-05-01/ref_euk_rep_genomes.024.nnd gs://blast-db/2022-09-13-01-05-01/ref_euk_rep_genomes.091.nnd gs://blast-db/2022-09-13-01-05-01/ref_euk_rep_genomes.003.nsq gs://blast-db/2022-09-13-01-05-01/ref_euk_rep_genomes.004.nsq gs://blast-db/2022-09-13-01-05-01/ref_euk_rep_genomes.068.nhr gs://blast-db/2022-09-13-01-05-01/ref_euk_rep_genomes.080.nnd gs://blast-db/2022-09-13-01-05-01/ref_euk_rep_genomes.097.nni gs://blast-db/2022-09-13-01-05-01/ref_euk_rep_genomes.073.nog gs://blast-db/2022-09-13-01-05-01/ref_euk_rep_genomes.019.nni gs://blast-db/2022-09-13-01-05-01/ref_euk_rep_genomes.055.nni gs://blast-db/2022-09-13-01-05-01/ref_euk_rep_genomes.063.nni gs://blast-db/2022-09-13-01-05-01/ref_euk_rep_genomes.080.nsq gs://blast-db/2022-09-13-01-05-01/ref_euk_rep_genomes.022.nsq gs://blast-db/2022-09-13-01-05-01/ref_euk_rep_genomes.003.nnd gs://blast-db/2022-09-13-01-05-01/ref_euk_rep_genomes.066.nin gs://blast-db/2022-09-13-01-05-01/ref_euk_rep_genomes.051.nnd gs://blast-db/2022-09-13-01-05-01/ref_euk_rep_genomes.050.nog gs://blast-db/2022-09-13-01-05-01/ref_euk_rep_genomes.031.nsq gs://blast-db/2022-09-13-01-05-01/ref_euk_rep_genomes.056.nhr gs://blast-db/2022-09-13-01-05-01/ref_euk_rep_genomes.034.nog gs://blast-db/2022-09-13-01-05-01/ref_euk_rep_genomes.051.nin gs://blast-db/2022-09-13-01-05-01/ref_euk_rep_genomes.052.nin gs://blast-db/2022-09-13-01-05-01/ref_euk_rep_genomes.070.nni gs://blast-db/2022-09-13-01-05-01/ref_euk_rep_genomes.017.nin gs://blast-db/2022-09-13-01-05-01/ref_euk_rep_genomes.103.nin gs://blast-db/2022-09-13-01-05-01/ref_euk_rep_genomes.048.nog gs://blast-db/2022-09-13-01-05-01/ref_euk_rep_genomes.043.nin gs://blast-db/2022-09-13-01-05-01/ref_euk_rep_genomes.053.nhr gs://blast-db/2022-09-13-01-05-01/ref_euk_rep_genomes.051.nni gs://blast-db/2022-09-13-01-05-01/ref_euk_rep_genomes.032.nni gs://blast-db/2022-09-13-01-05-01/ref_euk_rep_genomes.075.nsq gs://blast-db/2022-09-13-01-05-01/ref_euk_rep_genomes.043.nnd gs://blast-db/2022-09-13-01-05-01/ref_euk_rep_genomes.016.nhr gs://blast-db/2022-09-13-01-05-01/ref_euk_rep_genomes.041.nni gs://blast-db/2022-09-13-01-05-01/ref_euk_rep_genomes.068.nni gs://blast-db/2022-09-13-01-05-01/ref_euk_rep_genomes.009.nhr gs://blast-db/2022-09-13-01-05-01/ref_euk_rep_genomes.062.nog gs://blast-db/2022-09-13-01-05-01/ref_euk_rep_genomes.017.nnd gs://blast-db/2022-09-13-01-05-01/ref_euk_rep_genomes.049.nsq gs://blast-db/2022-09-13-01-05-01/ref_euk_rep_genomes.025.nsq gs://blast-db/2022-09-13-01-05-01/ref_euk_rep_genomes.003.nin gs://blast-db/2022-09-13-01-05-01/ref_euk_rep_genomes.023.nnd gs://blast-db/2022-09-13-01-05-01/ref_euk_rep_genomes.069.nhr gs://blast-db/2022-09-13-01-05-01/ref_euk_rep_genomes.098.nni gs://blast-db/2022-09-13-01-05-01/ref_euk_rep_genomes.059.nin gs://blast-db/2022-09-13-01-05-01/ref_euk_rep_genomes.072.nog gs://blast-db/2022-09-13-01-05-01/ref_euk_rep_genomes.089.nsq gs://blast-db/2022-09-13-01-05-01/ref_euk_rep_genomes.031.nog gs://blast-db/2022-09-13-01-05-01/ref_euk_rep_genomes.044.nni gs://blast-db/2022-09-13-01-05-01/ref_euk_rep_genomes.079.nog gs://blast-db/2022-09-13-01-05-01/ref_euk_rep_genomes.062.nni gs://blast-db/2022-09-13-01-05-01/ref_euk_rep_genomes.004.nni gs://blast-db/2022-09-13-01-05-01/ref_euk_rep_genomes.047.nin gs://blast-db/2022-09-13-01-05-01/ref_euk_rep_genomes.064.nni gs://blast-db/2022-09-13-01-05-01/ref_euk_rep_genomes.030.nhr gs://blast-db/2022-09-13-01-05-01/ref_euk_rep_genomes.102.nog gs://blast-db/2022-09-13-01-05-01/ref_euk_rep_genomes.009.nin gs://blast-db/2022-09-13-01-05-01/ref_euk_rep_genomes.029.nsq gs://blast-db/2022-09-13-01-05-01/ref_euk_rep_genomes.010.nhr gs://blast-db/2022-09-13-01-05-01/ref_euk_rep_genomes.104.nog gs://blast-db/2022-09-13-01-05-01/ref_euk_rep_genomes.021.nog gs://blast-db/2022-09-13-01-05-01/ref_euk_rep_genomes.040.nni gs://blast-db/2022-09-13-01-05-01/ref_euk_rep_genomes.044.nnd gs://blast-db/2022-09-13-01-05-01/ref_euk_rep_genomes.089.nog gs://blast-db/2022-09-13-01-05-01/ref_euk_rep_genomes.090.nog gs://blast-db/2022-09-13-01-05-01/ref_euk_rep_genomes.051.nhr gs://blast-db/2022-09-13-01-05-01/ref_euk_rep_genomes.037.nin gs://blast-db/2022-09-13-01-05-01/ref_euk_rep_genomes.065.nin gs://blast-db/2022-09-13-01-05-01/ref_euk_rep_genomes.045.nnd gs://blast-db/2022-09-13-01-05-01/ref_euk_rep_genomes.062.nin gs://blast-db/2022-09-13-01-05-01/ref_euk_rep_genomes.070.nsq gs://blast-db/2022-09-13-01-05-01/ref_euk_rep_genomes.036.nhr gs://blast-db/2022-09-13-01-05-01/ref_euk_rep_genomes.077.nhr gs://blast-db/2022-09-13-01-05-01/ref_euk_rep_genomes.094.nsq gs://blast-db/2022-09-13-01-05-01/ref_euk_rep_genomes.048.nin gs://blast-db/2022-09-13-01-05-01/ref_euk_rep_genomes.017.nsq gs://blast-db/2022-09-13-01-05-01/ref_euk_rep_genomes.012.nnd gs://blast-db/2022-09-13-01-05-01/ref_euk_rep_genomes.012.nog gs://blast-db/2022-09-13-01-05-01/ref_euk_rep_genomes.069.nog gs://blast-db/2022-09-13-01-05-01/ref_euk_rep_genomes.033.nsq gs://blast-db/2022-09-13-01-05-01/ref_euk_rep_genomes.073.nhr gs://blast-db/2022-09-13-01-05-01/ref_euk_rep_genomes.046.nhr gs://blast-db/2022-09-13-01-05-01/ref_euk_rep_genomes.019.nnd gs://blast-db/2022-09-13-01-05-01/ref_euk_rep_genomes.018.nin gs://blast-db/2022-09-13-01-05-01/ref_euk_rep_genomes.088.nni gs://blast-db/2022-09-13-01-05-01/ref_euk_rep_genomes.088.nsq gs://blast-db/2022-09-13-01-05-01/ref_euk_rep_genomes.104.nni gs://blast-db/2022-09-13-01-05-01/ref_euk_rep_genomes.054.nni gs://blast-db/2022-09-13-01-05-01/ref_euk_rep_genomes.092.nsq gs://blast-db/2022-09-13-01-05-01/ref_euk_rep_genomes.005.nin gs://blast-db/2022-09-13-01-05-01/ref_euk_rep_genomes.031.nin gs://blast-db/2022-09-13-01-05-01/ref_euk_rep_genomes.051.nsq gs://blast-db/2022-09-13-01-05-01/ref_euk_rep_genomes.030.nsq gs://blast-db/2022-09-13-01-05-01/ref_euk_rep_genomes.062.nnd gs://blast-db/2022-09-13-01-05-01/ref_euk_rep_genomes.033.nhr gs://blast-db/2022-09-13-01-05-01/ref_euk_rep_genomes.008.nhr gs://blast-db/2022-09-13-01-05-01/ref_euk_rep_genomes.044.nhr gs://blast-db/2022-09-13-01-05-01/ref_euk_rep_genomes.050.nhr gs://blast-db/2022-09-13-01-05-01/ref_euk_rep_genomes.083.nsq gs://blast-db/2022-09-13-01-05-01/ref_euk_rep_genomes.103.nnd gs://blast-db/2022-09-13-01-05-01/ref_euk_rep_genomes.058.nnd gs://blast-db/2022-09-13-01-05-01/ref_euk_rep_genomes.015.nsq gs://blast-db/2022-09-13-01-05-01/ref_euk_rep_genomes.084.nhr gs://blast-db/2022-09-13-01-05-01/ref_euk_rep_genomes.098.nnd gs://blast-db/2022-09-13-01-05-01/ref_euk_rep_genomes.078.nnd gs://blast-db/2022-09-13-01-05-01/ref_euk_rep_genomes.031.nhr gs://blast-db/2022-09-13-01-05-01/ref_euk_rep_genomes.025.nhr gs://blast-db/2022-09-13-01-05-01/ref_euk_rep_genomes.000.nin gs://blast-db/2022-09-13-01-05-01/ref_euk_rep_genomes.104.nsq gs://blast-db/2022-09-13-01-05-01/ref_euk_rep_genomes.058.nni gs://blast-db/2022-09-13-01-05-01/ref_euk_rep_genomes.074.nni gs://blast-db/2022-09-13-01-05-01/ref_euk_rep_genomes.075.nnd gs://blast-db/2022-09-13-01-05-01/ref_euk_rep_genomes.020.nog gs://blast-db/2022-09-13-01-05-01/ref_euk_rep_genomes.038.nsq gs://blast-db/2022-09-13-01-05-01/ref_euk_rep_genomes.096.nsq gs://blast-db/2022-09-13-01-05-01/ref_euk_rep_genomes.102.nni gs://blast-db/2022-09-13-01-05-01/ref_euk_rep_genomes.072.nin gs://blast-db/2022-09-13-01-05-01/ref_euk_rep_genomes.055.nhr gs://blast-db/2022-09-13-01-05-01/ref_euk_rep_genomes.033.nog gs://blast-db/2022-09-13-01-05-01/ref_euk_rep_genomes.046.nsq gs://blast-db/2022-09-13-01-05-01/ref_euk_rep_genomes.028.nin gs://blast-db/2022-09-13-01-05-01/ref_euk_rep_genomes.094.nog gs://blast-db/2022-09-13-01-05-01/ref_euk_rep_genomes.014.nhr gs://blast-db/2022-09-13-01-05-01/ref_euk_rep_genomes.030.nnd gs://blast-db/2022-09-13-01-05-01/ref_euk_rep_genomes.105.nin gs://blast-db/2022-09-13-01-05-01/ref_euk_rep_genomes.028.nnd gs://blast-db/2022-09-13-01-05-01/ref_euk_rep_genomes.000.nni gs://blast-db/2022-09-13-01-05-01/ref_euk_rep_genomes.093.nni gs://blast-db/2022-09-13-01-05-01/ref_euk_rep_genomes.078.nog gs://blast-db/2022-09-13-01-05-01/ref_euk_rep_genomes.049.nog gs://blast-db/2022-09-13-01-05-01/ref_euk_rep_genomes.093.nog gs://blast-db/2022-09-13-01-05-01/ref_euk_rep_genomes.not gs://blast-db/2022-09-13-01-05-01/ref_euk_rep_genomes.023.nhr gs://blast-db/2022-09-13-01-05-01/ref_euk_rep_genomes.077.nog gs://blast-db/2022-09-13-01-05-01/ref_euk_rep_genomes.036.nnd gs://blast-db/2022-09-13-01-05-01/ref_euk_rep_genomes.065.nsq gs://blast-db/2022-09-13-01-05-01/ref_euk_rep_genomes.010.nnd gs://blast-db/2022-09-13-01-05-01/ref_euk_rep_genomes.089.nnd gs://blast-db/2022-09-13-01-05-01/ref_euk_rep_genomes.063.nog gs://blast-db/2022-09-13-01-05-01/ref_euk_rep_genomes.nal gs://blast-db/2022-09-13-01-05-01/ref_euk_rep_genomes.011.nsq gs://blast-db/2022-09-13-01-05-01/ref_euk_rep_genomes.079.nsq gs://blast-db/2022-09-13-01-05-01/ref_euk_rep_genomes.092.nog gs://blast-db/2022-09-13-01-05-01/ref_euk_rep_genomes.013.nnd gs://blast-db/2022-09-13-01-05-01/ref_euk_rep_genomes.079.nnd gs://blast-db/2022-09-13-01-05-01/ref_euk_rep_genomes.081.nnd gs://blast-db/2022-09-13-01-05-01/ref_euk_rep_genomes.020.nsq gs://blast-db/2022-09-13-01-05-01/ref_euk_rep_genomes.052.nhr gs://blast-db/2022-09-13-01-05-01/ref_euk_rep_genomes.072.nsq gs://blast-db/2022-09-13-01-05-01/ref_euk_rep_genomes.025.nni gs://blast-db/2022-09-13-01-05-01/ref_euk_rep_genomes.044.nog gs://blast-db/2022-09-13-01-05-01/ref_euk_rep_genomes.029.nni gs://blast-db/2022-09-13-01-05-01/ref_euk_rep_genomes.075.nni gs://blast-db/2022-09-13-01-05-01/ref_euk_rep_genomes.088.nnd gs://blast-db/2022-09-13-01-05-01/ref_euk_rep_genomes.019.nin gs://blast-db/2022-09-13-01-05-01/ref_euk_rep_genomes.041.nhr gs://blast-db/2022-09-13-01-05-01/ref_euk_rep_genomes.060.nni gs://blast-db/2022-09-13-01-05-01/ref_euk_rep_genomes.010.nni gs://blast-db/2022-09-13-01-05-01/ref_euk_rep_genomes.039.nog gs://blast-db/2022-09-13-01-05-01/ref_euk_rep_genomes.099.nni gs://blast-db/2022-09-13-01-05-01/ref_euk_rep_genomes.079.nhr gs://blast-db/2022-09-13-01-05-01/ref_euk_rep_genomes.027.nog gs://blast-db/2022-09-13-01-05-01/ref_euk_rep_genomes.086.nhr gs://blast-db/2022-09-13-01-05-01/ref_euk_rep_genomes.099.nhr gs://blast-db/2022-09-13-01-05-01/ref_euk_rep_genomes.006.nhr gs://blast-db/2022-09-13-01-05-01/ref_euk_rep_genomes.087.nni gs://blast-db/2022-09-13-01-05-01/ref_euk_rep_genomes.075.nhr gs://blast-db/2022-09-13-01-05-01/ref_euk_rep_genomes.043.nog gs://blast-db/2022-09-13-01-05-01/ref_euk_rep_genomes.008.nnd gs://blast-db/2022-09-13-01-05-01/ref_euk_rep_genomes.031.nnd gs://blast-db/2022-09-13-01-05-01/ref_euk_rep_genomes.094.nnd gs://blast-db/2022-09-13-01-05-01/ref_euk_rep_genomes.095.nsq gs://blast-db/2022-09-13-01-05-01/ref_euk_rep_genomes.057.nin gs://blast-db/2022-09-13-01-05-01/ref_euk_rep_genomes.080.nhr gs://blast-db/2022-09-13-01-05-01/ref_euk_rep_genomes.077.nni gs://blast-db/2022-09-13-01-05-01/ref_euk_rep_genomes.104.nin gs://blast-db/2022-09-13-01-05-01/ref_euk_rep_genomes.045.nni gs://blast-db/2022-09-13-01-05-01/ref_euk_rep_genomes.057.nni gs://blast-db/2022-09-13-01-05-01/ref_euk_rep_genomes.017.nni gs://blast-db/2022-09-13-01-05-01/ref_euk_rep_genomes.034.nsq gs://blast-db/2022-09-13-01-05-01/ref_euk_rep_genomes.002.nni gs://blast-db/2022-09-13-01-05-01/ref_euk_rep_genomes.099.nin gs://blast-db/2022-09-13-01-05-01/ref_euk_rep_genomes.040.nnd gs://blast-db/2022-09-13-01-05-01/ref_euk_rep_genomes.016.nsq gs://blast-db/2022-09-13-01-05-01/ref_euk_rep_genomes.037.nnd gs://blast-db/2022-09-13-01-05-01/ref_euk_rep_genomes.086.nnd gs://blast-db/2022-09-13-01-05-01/ref_euk_rep_genomes.099.nsq gs://blast-db/2022-09-13-01-05-01/ref_euk_rep_genomes.057.nhr gs://blast-db/2022-09-13-01-05-01/ref_euk_rep_genomes.035.nnd gs://blast-db/2022-09-13-01-05-01/ref_euk_rep_genomes.085.nnd gs://blast-db/2022-09-13-01-05-01/ref_euk_rep_genomes.062.nhr gs://blast-db/2022-09-13-01-05-01/ref_euk_rep_genomes.054.nin gs://blast-db/2022-09-13-01-05-01/ref_euk_rep_genomes.087.nog gs://blast-db/2022-09-13-01-05-01/ref_euk_rep_genomes.071.nsq gs://blast-db/2022-09-13-01-05-01/ref_euk_rep_genomes.005.nhr gs://blast-db/2022-09-13-01-05-01/ref_euk_rep_genomes.049.nni gs://blast-db/2022-09-13-01-05-01/ref_euk_rep_genomes.067.nsq gs://blast-db/2022-09-13-01-05-01/ref_euk_rep_genomes.064.nhr gs://blast-db/2022-09-13-01-05-01/ref_euk_rep_genomes.101.nhr gs://blast-db/2022-09-13-01-05-01/ref_euk_rep_genomes.076.nni gs://blast-db/2022-09-13-01-05-01/ref_euk_rep_genomes.005.nni gs://blast-db/2022-09-13-01-05-01/ref_euk_rep_genomes.038.nhr gs://blast-db/2022-09-13-01-05-01/ref_euk_rep_genomes.075.nin gs://blast-db/2022-09-13-01-05-01/ref_euk_rep_genomes.100.nog gs://blast-db/2022-09-13-01-05-01/ref_euk_rep_genomes.001.nog gs://blast-db/2022-09-13-01-05-01/ref_euk_rep_genomes.042.nnd gs://blast-db/2022-09-13-01-05-01/ref_euk_rep_genomes.050.nin gs://blast-db/2022-09-13-01-05-01/ref_euk_rep_genomes.034.nin gs://blast-db/2022-09-13-01-05-01/ref_euk_rep_genomes.079.nin gs://blast-db/2022-09-13-01-05-01/ref_euk_rep_genomes.065.nog gs://blast-db/2022-09-13-01-05-01/ref_euk_rep_genomes.039.nin gs://blast-db/2022-09-13-01-05-01/ref_euk_rep_genomes.021.nsq gs://blast-db/2022-09-13-01-05-01/ref_euk_rep_genomes.038.nnd gs://blast-db/2022-09-13-01-05-01/ref_euk_rep_genomes.064.nin gs://blast-db/2022-09-13-01-05-01/ref_euk_rep_genomes.024.nin gs://blast-db/2022-09-13-01-05-01/ref_euk_rep_genomes.047.nhr gs://blast-db/2022-09-13-01-05-01/ref_euk_rep_genomes.027.nhr gs://blast-db/2022-09-13-01-05-01/ref_euk_rep_genomes.024.nni gs://blast-db/2022-09-13-01-05-01/ref_euk_rep_genomes.088.nhr gs://blast-db/2022-09-13-01-05-01/ref_euk_rep_genomes.070.nin gs://blast-db/2022-09-13-01-05-01/ref_euk_rep_genomes.071.nni gs://blast-db/2022-09-13-01-05-01/ref_euk_rep_genomes.057.nog gs://blast-db/2022-09-13-01-05-01/ref_euk_rep_genomes.050.nni gs://blast-db/2022-09-13-01-05-01/ref_euk_rep_genomes.067.nog gs://blast-db/2022-09-13-01-05-01/ref_euk_rep_genomes.026.nin gs://blast-db/2022-09-13-01-05-01/ref_euk_rep_genomes.078.nsq gs://blast-db/2022-09-13-01-05-01/ref_euk_rep_genomes.006.nog gs://blast-db/2022-09-13-01-05-01/ref_euk_rep_genomes.042.nsq gs://blast-db/2022-09-13-01-05-01/ref_euk_rep_genomes.011.nin gs://blast-db/2022-09-13-01-05-01/ref_euk_rep_genomes.022.nni gs://blast-db/2022-09-13-01-05-01/ref_euk_rep_genomes.028.nhr gs://blast-db/2022-09-13-01-05-01/ref_euk_rep_genomes.035.nog gs://blast-db/2022-09-13-01-05-01/ref_euk_rep_genomes.013.nog gs://blast-db/2022-09-13-01-05-01/ref_euk_rep_genomes.045.nin gs://blast-db/2022-09-13-01-05-01/ref_euk_rep_genomes.087.nsq gs://blast-db/2022-09-13-01-05-01/ref_euk_rep_genomes.004.nhr gs://blast-db/2022-09-13-01-05-01/ref_euk_rep_genomes.082.nsq gs://blast-db/2022-09-13-01-05-01/ref_euk_rep_genomes.085.nhr gs://blast-db/2022-09-13-01-05-01/ref_euk_rep_genomes.061.nsq gs://blast-db/2022-09-13-01-05-01/ref_euk_rep_genomes.074.nhr gs://blast-db/2022-09-13-01-05-01/ref_euk_rep_genomes.065.nnd gs://blast-db/2022-09-13-01-05-01/ref_euk_rep_genomes.073.nni gs://blast-db/2022-09-13-01-05-01/ref_euk_rep_genomes.044.nsq gs://blast-db/2022-09-13-01-05-01/ref_euk_rep_genomes.007.nsq gs://blast-db/2022-09-13-01-05-01/ref_euk_rep_genomes.000.nog gs://blast-db/2022-09-13-01-05-01/ref_euk_rep_genomes.004.nog gs://blast-db/2022-09-13-01-05-01/ref_euk_rep_genomes.082.nog gs://blast-db/2022-09-13-01-05-01/ref_euk_rep_genomes.017.nog gs://blast-db/2022-09-13-01-05-01/ref_euk_rep_genomes.021.nin gs://blast-db/2022-09-13-01-05-01/ref_euk_rep_genomes.070.nog gs://blast-db/2022-09-13-01-05-01/ref_euk_rep_genomes.068.nnd gs://blast-db/2022-09-13-01-05-01/ref_euk_rep_genomes.058.nsq gs://blast-db/2022-09-13-01-05-01/ref_euk_rep_genomes.064.nsq gs://blast-db/2022-09-13-01-05-01/ref_euk_rep_genomes.095.nog gs://blast-db/2022-09-13-01-05-01/ref_euk_rep_genomes.002.nog gs://blast-db/2022-09-13-01-05-01/ref_euk_rep_genomes.046.nog gs://blast-db/2022-09-13-01-05-01/ref_euk_rep_genomes.029.nin gs://blast-db/2022-09-13-01-05-01/ref_euk_rep_genomes.019.nog gs://blast-db/2022-09-13-01-05-01/ref_euk_rep_genomes.008.nsq gs://blast-db/2022-09-13-01-05-01/ref_euk_rep_genomes.ntf gs://blast-db/2022-09-13-01-05-01/ref_euk_rep_genomes.104.nhr gs://blast-db/2022-09-13-01-05-01/ref_euk_rep_genomes.091.nog gs://blast-db/2022-09-13-01-05-01/ref_euk_rep_genomes.001.nnd gs://blast-db/2022-09-13-01-05-01/ref_euk_rep_genomes.098.nsq gs://blast-db/2022-09-13-01-05-01/ref_euk_rep_genomes.103.nhr gs://blast-db/2022-09-13-01-05-01/ref_euk_rep_genomes.015.nin gs://blast-db/2022-09-13-01-05-01/ref_euk_rep_genomes.085.nni gs://blast-db/2022-09-13-01-05-01/ref_euk_rep_genomes.069.nsq gs://blast-db/2022-09-13-01-05-01/ref_euk_rep_genomes.005.nog gs://blast-db/2022-09-13-01-05-01/ref_euk_rep_genomes.009.nsq gs://blast-db/2022-09-13-01-05-01/ref_euk_rep_genomes.020.nnd gs://blast-db/2022-09-13-01-05-01/ref_euk_rep_genomes.098.nhr gs://blast-db/2022-09-13-01-05-01/ref_euk_rep_genomes.083.nhr gs://blast-db/2022-09-13-01-05-01/ref_euk_rep_genomes.008.nin gs://blast-db/2022-09-13-01-05-01/ref_euk_rep_genomes.042.nni gs://blast-db/2022-09-13-01-05-01/ref_euk_rep_genomes.064.nnd gs://blast-db/2022-09-13-01-05-01/ref_euk_rep_genomes.102.nin gs://blast-db/2022-09-13-01-05-01/ref_euk_rep_genomes.056.nnd gs://blast-db/2022-09-13-01-05-01/ref_euk_rep_genomes.089.nin gs://blast-db/2022-09-13-01-05-01/ref_euk_rep_genomes.029.nhr gs://blast-db/2022-09-13-01-05-01/ref_euk_rep_genomes.092.nhr gs://blast-db/2022-09-13-01-05-01/ref_euk_rep_genomes.006.nin gs://blast-db/2022-09-13-01-05-01/ref_euk_rep_genomes.013.nhr gs://blast-db/2022-09-13-01-05-01/ref_euk_rep_genomes.090.nin gs://blast-db/2022-09-13-01-05-01/ref_euk_rep_genomes.105.nnd gs://blast-db/2022-09-13-01-05-01/ref_euk_rep_genomes.100.nhr gs://blast-db/2022-09-13-01-05-01/ref_euk_rep_genomes.084.nni gs://blast-db/2022-09-13-01-05-01/ref_euk_rep_genomes.058.nin gs://blast-db/2022-09-13-01-05-01/ref_euk_rep_genomes.086.nsq gs://blast-db/2022-09-13-01-05-01/ref_euk_rep_genomes.013.nin gs://blast-db/2022-09-13-01-05-01/ref_euk_rep_genomes.052.nsq gs://blast-db/2022-09-13-01-05-01/ref_euk_rep_genomes.040.nog gs://blast-db/2022-09-13-01-05-01/ref_euk_rep_genomes.005.nsq gs://blast-db/2022-09-13-01-05-01/ref_euk_rep_genomes.086.nog gs://blast-db/2022-09-13-01-05-01/ref_euk_rep_genomes.014.nni gs://blast-db/2022-09-13-01-05-01/ref_euk_rep_genomes.079.nni gs://blast-db/2022-09-13-01-05-01/ref_euk_rep_genomes.098.nin gs://blast-db/2022-09-13-01-05-01/ref_euk_rep_genomes.025.nin gs://blast-db/2022-09-13-01-05-01/ref_euk_rep_genomes.050.nnd gs://blast-db/2022-09-13-01-05-01/ref_euk_rep_genomes.016.nni gs://blast-db/2022-09-13-01-05-01/ref_euk_rep_genomes.102.nnd gs://blast-db/2022-09-13-01-05-01/ref_euk_rep_genomes.096.nnd gs://blast-db/2022-09-13-01-05-01/ref_euk_rep_genomes.081.nog gs://blast-db/2022-09-13-01-05-01/ref_euk_rep_genomes.035.nin gs://blast-db/2022-09-13-01-05-01/ref_euk_rep_genomes.026.nni gs://blast-db/2022-09-13-01-05-01/ref_euk_rep_genomes.023.nni gs://blast-db/2022-09-13-01-05-01/ref_euk_rep_genomes.037.nsq gs://blast-db/2022-09-13-01-05-01/ref_euk_rep_genomes.091.nsq gs://blast-db/2022-09-13-01-05-01/ref_euk_rep_genomes.058.nog gs://blast-db/2022-09-13-01-05-01/ref_euk_rep_genomes.014.nog gs://blast-db/2022-09-13-01-05-01/ref_euk_rep_genomes.025.nnd gs://blast-db/2022-09-13-01-05-01/ref_euk_rep_genomes.049.nhr gs://blast-db/2022-09-13-01-05-01/ref_euk_rep_genomes.100.nni gs://blast-db/2022-09-13-01-05-01/ref_euk_rep_genomes.093.nin gs://blast-db/2022-09-13-01-05-01/ref_euk_rep_genomes.020.nin gs://blast-db/2022-09-13-01-05-01/ref_euk_rep_genomes.067.nni gs://blast-db/2022-09-13-01-05-01/ref_euk_rep_genomes.085.nin gs://blast-db/2022-09-13-01-05-01/ref_euk_rep_genomes.047.nnd gs://blast-db/2022-09-13-01-05-01/ref_euk_rep_genomes.061.nog gs://blast-db/2022-09-13-01-05-01/ref_euk_rep_genomes.011.nhr gs://blast-db/2022-09-13-01-05-01/ref_euk_rep_genomes.017.nhr gs://blast-db/2022-09-13-01-05-01/ref_euk_rep_genomes.043.nhr gs://blast-db/2022-09-13-01-05-01/ref_euk_rep_genomes.033.nin gs://blast-db/2022-09-13-01-05-01/ref_euk_rep_genomes.016.nnd gs://blast-db/2022-09-13-01-05-01/ref_euk_rep_genomes.090.nni gs://blast-db/2022-09-13-01-05-01/ref_euk_rep_genomes.031.nni gs://blast-db/2022-09-13-01-05-01/ref_euk_rep_genomes.053.nsq gs://blast-db/2022-09-13-01-05-01/ref_euk_rep_genomes.008.nog gs://blast-db/2022-09-13-01-05-01/ref_euk_rep_genomes.001.nsq gs://blast-db/2022-09-13-01-05-01/ref_euk_rep_genomes.090.nsq gs://blast-db/2022-09-13-01-05-01/ref_euk_rep_genomes.095.nin gs://blast-db/2022-09-13-01-05-01/ref_euk_rep_genomes.106.nog gs://blast-db/2022-09-13-01-05-01/ref_euk_rep_genomes.084.nsq gs://blast-db/2022-09-13-01-05-01/ref_euk_rep_genomes.038.nin gs://blast-db/2022-09-13-01-05-01/ref_euk_rep_genomes.083.nnd gs://blast-db/2022-09-13-01-05-01/ref_euk_rep_genomes.091.nin gs://blast-db/2022-09-13-01-05-01/ref_euk_rep_genomes.038.nog gs://blast-db/2022-09-13-01-05-01/ref_euk_rep_genomes.030.nog gs://blast-db/2022-09-13-01-05-01/ref_euk_rep_genomes.018.nhr gs://blast-db/2022-09-13-01-05-01/ref_euk_rep_genomes.045.nsq gs://blast-db/2022-09-13-01-05-01/ref_euk_rep_genomes.063.nnd gs://blast-db/2022-09-13-01-05-01/ref_euk_rep_genomes.094.nhr gs://blast-db/2022-09-13-01-05-01/ref_euk_rep_genomes.103.nog gs://blast-db/2022-09-13-01-05-01/ref_euk_rep_genomes.034.nhr gs://blast-db/2022-09-13-01-05-01/ref_euk_rep_genomes.047.nog gs://blast-db/2022-09-13-01-05-01/ref_euk_rep_genomes.069.nnd gs://blast-db/2022-09-13-01-05-01/ref_euk_rep_genomes.026.nhr gs://blast-db/2022-09-13-01-05-01/ref_euk_rep_genomes.070.nnd gs://blast-db/2022-09-13-01-05-01/ref_euk_rep_genomes.071.nog gs://blast-db/2022-09-13-01-05-01/ref_euk_rep_genomes.073.nin gs://blast-db/2022-09-13-01-05-01/ref_euk_rep_genomes.081.nni gs://blast-db/2022-09-13-01-05-01/ref_euk_rep_genomes.016.nin gs://blast-db/2022-09-13-01-05-01/ref_euk_rep_genomes.053.nin gs://blast-db/2022-09-13-01-05-01/ref_euk_rep_genomes.085.nog gs://blast-db/2022-09-13-01-05-01/ref_euk_rep_genomes.055.nog gs://blast-db/2022-09-13-01-05-01/ref_euk_rep_genomes.032.nhr gs://blast-db/2022-09-13-01-05-01/ref_euk_rep_genomes.101.nni gs://blast-db/2022-09-13-01-05-01/ref_euk_rep_genomes.020.nhr gs://blast-db/2022-09-13-01-05-01/ref_euk_rep_genomes.076.nog gs://blast-db/2022-09-13-01-05-01/ref_euk_rep_genomes.086.nin gs://blast-db/2022-09-13-01-05-01/ref_euk_rep_genomes.018.nnd gs://blast-db/2022-09-13-01-05-01/ref_euk_rep_genomes.077.nnd gs://blast-db/2022-09-13-01-05-01/ref_euk_rep_genomes.010.nsq gs://blast-db/2022-09-13-01-05-01/ref_euk_rep_genomes.097.nnd gs://blast-db/2022-09-13-01-05-01/ref_euk_rep_genomes.103.nni gs://blast-db/2022-09-13-01-05-01/ref_euk_rep_genomes.012.nin gs://blast-db/2022-09-13-01-05-01/ref_euk_rep_genomes.008.nni gs://blast-db/2022-09-13-01-05-01/ref_euk_rep_genomes.042.nog gs://blast-db/2022-09-13-01-05-01/ref_euk_rep_genomes.093.nsq gs://blast-db/2022-09-13-01-05-01/ref_euk_rep_genomes.093.nhr gs://blast-db/2022-09-13-01-05-01/ref_euk_rep_genomes.011.nnd gs://blast-db/2022-09-13-01-05-01/ref_euk_rep_genomes.030.nni gs://blast-db/2022-09-13-01-05-01/ref_euk_rep_genomes.075.nog gs://blast-db/2022-09-13-01-05-01/ref_euk_rep_genomes.022.nnd gs://blast-db/2022-09-13-01-05-01/ref_euk_rep_genomes.007.nog gs://blast-db/2022-09-13-01-05-01/ref_euk_rep_genomes.042.nin gs://blast-db/2022-09-13-01-05-01/ref_euk_rep_genomes.076.nin gs://blast-db/2022-09-13-01-05-01/ref_euk_rep_genomes.054.nog gs://blast-db/2022-09-13-01-05-01/ref_euk_rep_genomes.001.nin gs://blast-db/2022-09-13-01-05-01/ref_euk_rep_genomes.084.nin gs://blast-db/2022-09-13-01-05-01/ref_euk_rep_genomes.028.nsq gs://blast-db/2022-09-13-01-05-01/ref_euk_rep_genomes.004.nin gs://blast-db/2022-09-13-01-05-01/ref_euk_rep_genomes.082.nhr gs://blast-db/2022-09-13-01-05-01/ref_euk_rep_genomes.100.nin gs://blast-db/2022-09-13-01-05-01/ref_euk_rep_genomes.027.nsq gs://blast-db/2022-09-13-01-05-01/ref_euk_rep_genomes.072.nni gs://blast-db/2022-09-13-01-05-01/ref_euk_rep_genomes.029.nog gs://blast-db/2022-09-13-01-05-01/ref_euk_rep_genomes.059.nog gs://blast-db/2022-09-13-01-05-01/taxdb.btd gs://blast-db/2022-09-13-01-05-01/taxdb.bti .
2022-09-15T10:59:13.438013051Z 2022-09-15 10:59:13 RUNTIME download-blastdbs 591.000000 seconds
2022-09-15T10:59:13.438065148Z blastdbcmd -info -db ref_euk_rep_genomes -dbtype nucl
2022-09-15T10:59:13.474210142Z Database: RefSeq Eukaryotic Representative Genome Database
2022-09-15T10:59:13.474256502Z 	13,230,291 sequences; 1,261,238,529,979 total bases
2022-09-15T10:59:13.474285521Z 
2022-09-15T10:59:13.474291889Z Date: Sep 6, 2022  5:00 AM	Longest sequence: 2,000,000,000 bases
2022-09-15T10:59:13.474295777Z 
2022-09-15T10:59:13.474299590Z BLASTDB Version: 5
2022-09-15T10:59:13.487671025Z 
2022-09-15T10:59:13.487707226Z Volumes:
2022-09-15T10:59:13.487714109Z 	/blast/blastdb/ref_euk_rep_genomes.000
2022-09-15T10:59:13.487727218Z 	/blast/blastdb/ref_euk_rep_genomes.001
2022-09-15T10:59:13.487731606Z 	/blast/blastdb/ref_euk_rep_genomes.002
2022-09-15T10:59:13.487735709Z 	/blast/blastdb/ref_euk_rep_genomes.003
2022-09-15T10:59:13.487739499Z 	/blast/blastdb/ref_euk_rep_genomes.004
2022-09-15T10:59:13.487744348Z 	/blast/blastdb/ref_euk_rep_genomes.005
2022-09-15T10:59:13.487748332Z 	/blast/blastdb/ref_euk_rep_genomes.006
2022-09-15T10:59:13.487752033Z 	/blast/blastdb/ref_euk_rep_genomes.007
2022-09-15T10:59:13.487755815Z 	/blast/blastdb/ref_euk_rep_genomes.008
2022-09-15T10:59:13.487760124Z 	/blast/blastdb/ref_euk_rep_genomes.009
2022-09-15T10:59:13.487764183Z 	/blast/blastdb/ref_euk_rep_genomes.010
2022-09-15T10:59:13.487768775Z 	/blast/blastdb/ref_euk_rep_genomes.011
2022-09-15T10:59:13.487772401Z 	/blast/blastdb/ref_euk_rep_genomes.012
2022-09-15T10:59:13.487776021Z 	/blast/blastdb/ref_euk_rep_genomes.013
2022-09-15T10:59:13.487779463Z 	/blast/blastdb/ref_euk_rep_genomes.014
2022-09-15T10:59:13.487783024Z 	/blast/blastdb/ref_euk_rep_genomes.015
2022-09-15T10:59:13.487786581Z 	/blast/blastdb/ref_euk_rep_genomes.016
2022-09-15T10:59:13.487790032Z 	/blast/blastdb/ref_euk_rep_genomes.017
2022-09-15T10:59:13.487793645Z 	/blast/blastdb/ref_euk_rep_genomes.018
2022-09-15T10:59:13.487797269Z 	/blast/blastdb/ref_euk_rep_genomes.019
2022-09-15T10:59:13.487801117Z 	/blast/blastdb/ref_euk_rep_genomes.020
2022-09-15T10:59:13.487804944Z 	/blast/blastdb/ref_euk_rep_genomes.021
2022-09-15T10:59:13.487808639Z 	/blast/blastdb/ref_euk_rep_genomes.022
2022-09-15T10:59:13.487812089Z 	/blast/blastdb/ref_euk_rep_genomes.023
2022-09-15T10:59:13.487815787Z 	/blast/blastdb/ref_euk_rep_genomes.024
2022-09-15T10:59:13.487819635Z 	/blast/blastdb/ref_euk_rep_genomes.025
2022-09-15T10:59:13.487823181Z 	/blast/blastdb/ref_euk_rep_genomes.026
2022-09-15T10:59:13.487826749Z 	/blast/blastdb/ref_euk_rep_genomes.027
2022-09-15T10:59:13.487830185Z 	/blast/blastdb/ref_euk_rep_genomes.028
2022-09-15T10:59:13.487833617Z 	/blast/blastdb/ref_euk_rep_genomes.029
2022-09-15T10:59:13.487837135Z 	/blast/blastdb/ref_euk_rep_genomes.030
2022-09-15T10:59:13.487840564Z 	/blast/blastdb/ref_euk_rep_genomes.031
2022-09-15T10:59:13.487844170Z 	/blast/blastdb/ref_euk_rep_genomes.032
2022-09-15T10:59:13.487853758Z 	/blast/blastdb/ref_euk_rep_genomes.033
2022-09-15T10:59:13.487857238Z 	/blast/blastdb/ref_euk_rep_genomes.034
2022-09-15T10:59:13.487860670Z 	/blast/blastdb/ref_euk_rep_genomes.035
2022-09-15T10:59:13.487864726Z 	/blast/blastdb/ref_euk_rep_genomes.036
2022-09-15T10:59:13.487868527Z 	/blast/blastdb/ref_euk_rep_genomes.037
2022-09-15T10:59:13.487872195Z 	/blast/blastdb/ref_euk_rep_genomes.038
2022-09-15T10:59:13.487875915Z 	/blast/blastdb/ref_euk_rep_genomes.039
2022-09-15T10:59:13.487879534Z 	/blast/blastdb/ref_euk_rep_genomes.040
2022-09-15T10:59:13.487884977Z 	/blast/blastdb/ref_euk_rep_genomes.041
2022-09-15T10:59:13.487888746Z 	/blast/blastdb/ref_euk_rep_genomes.042
2022-09-15T10:59:13.487892338Z 	/blast/blastdb/ref_euk_rep_genomes.043
2022-09-15T10:59:13.487895860Z 	/blast/blastdb/ref_euk_rep_genomes.044
2022-09-15T10:59:13.487899406Z 	/blast/blastdb/ref_euk_rep_genomes.045
2022-09-15T10:59:13.487914977Z 	/blast/blastdb/ref_euk_rep_genomes.046
2022-09-15T10:59:13.487918635Z 	/blast/blastdb/ref_euk_rep_genomes.047
2022-09-15T10:59:13.487922253Z 	/blast/blastdb/ref_euk_rep_genomes.048
2022-09-15T10:59:13.487926025Z 	/blast/blastdb/ref_euk_rep_genomes.049
2022-09-15T10:59:13.487929793Z 	/blast/blastdb/ref_euk_rep_genomes.050
2022-09-15T10:59:13.487933462Z 	/blast/blastdb/ref_euk_rep_genomes.051
2022-09-15T10:59:13.487939578Z 	/blast/blastdb/ref_euk_rep_genomes.052
2022-09-15T10:59:13.487943334Z 	/blast/blastdb/ref_euk_rep_genomes.053
2022-09-15T10:59:13.487946919Z 	/blast/blastdb/ref_euk_rep_genomes.054
2022-09-15T10:59:13.487950486Z 	/blast/blastdb/ref_euk_rep_genomes.055
2022-09-15T10:59:13.487954012Z 	/blast/blastdb/ref_euk_rep_genomes.056
2022-09-15T10:59:13.487957558Z 	/blast/blastdb/ref_euk_rep_genomes.057
2022-09-15T10:59:13.487961006Z 	/blast/blastdb/ref_euk_rep_genomes.058
2022-09-15T10:59:13.487964575Z 	/blast/blastdb/ref_euk_rep_genomes.059
2022-09-15T10:59:13.487968126Z 	/blast/blastdb/ref_euk_rep_genomes.060
2022-09-15T10:59:13.487971650Z 	/blast/blastdb/ref_euk_rep_genomes.061
2022-09-15T10:59:13.487975183Z 	/blast/blastdb/ref_euk_rep_genomes.062
2022-09-15T10:59:13.487979158Z 	/blast/blastdb/ref_euk_rep_genomes.063
2022-09-15T10:59:13.487984062Z 	/blast/blastdb/ref_euk_rep_genomes.064
2022-09-15T10:59:13.487987835Z 	/blast/blastdb/ref_euk_rep_genomes.065
2022-09-15T10:59:13.487991450Z 	/blast/blastdb/ref_euk_rep_genomes.066
2022-09-15T10:59:13.487995509Z 	/blast/blastdb/ref_euk_rep_genomes.067
2022-09-15T10:59:13.487999525Z 	/blast/blastdb/ref_euk_rep_genomes.068
2022-09-15T10:59:13.488008132Z 	/blast/blastdb/ref_euk_rep_genomes.069
2022-09-15T10:59:13.488011779Z 	/blast/blastdb/ref_euk_rep_genomes.070
2022-09-15T10:59:13.488015559Z 	/blast/blastdb/ref_euk_rep_genomes.071
2022-09-15T10:59:13.488018969Z 	/blast/blastdb/ref_euk_rep_genomes.072
2022-09-15T10:59:13.488022473Z 	/blast/blastdb/ref_euk_rep_genomes.073
2022-09-15T10:59:13.488026113Z 	/blast/blastdb/ref_euk_rep_genomes.074
2022-09-15T10:59:13.488029667Z 	/blast/blastdb/ref_euk_rep_genomes.075
2022-09-15T10:59:13.488033208Z 	/blast/blastdb/ref_euk_rep_genomes.076
2022-09-15T10:59:13.488036708Z 	/blast/blastdb/ref_euk_rep_genomes.077
2022-09-15T10:59:13.488040364Z 	/blast/blastdb/ref_euk_rep_genomes.078
2022-09-15T10:59:13.488044001Z 	/blast/blastdb/ref_euk_rep_genomes.079
2022-09-15T10:59:13.488047498Z 	/blast/blastdb/ref_euk_rep_genomes.080
2022-09-15T10:59:13.488051863Z 	/blast/blastdb/ref_euk_rep_genomes.081
2022-09-15T10:59:13.488055458Z 	/blast/blastdb/ref_euk_rep_genomes.082
2022-09-15T10:59:13.488058983Z 	/blast/blastdb/ref_euk_rep_genomes.083
2022-09-15T10:59:13.488062553Z 	/blast/blastdb/ref_euk_rep_genomes.084
2022-09-15T10:59:13.488066009Z 	/blast/blastdb/ref_euk_rep_genomes.085
2022-09-15T10:59:13.488069536Z 	/blast/blastdb/ref_euk_rep_genomes.086
2022-09-15T10:59:13.488074583Z 	/blast/blastdb/ref_euk_rep_genomes.087
2022-09-15T10:59:13.488078058Z 	/blast/blastdb/ref_euk_rep_genomes.088
2022-09-15T10:59:13.488081492Z 	/blast/blastdb/ref_euk_rep_genomes.089
2022-09-15T10:59:13.488084955Z 	/blast/blastdb/ref_euk_rep_genomes.090
2022-09-15T10:59:13.488088640Z 	/blast/blastdb/ref_euk_rep_genomes.091
2022-09-15T10:59:13.488092078Z 	/blast/blastdb/ref_euk_rep_genomes.092
2022-09-15T10:59:13.488095530Z 	/blast/blastdb/ref_euk_rep_genomes.093
2022-09-15T10:59:13.488098972Z 	/blast/blastdb/ref_euk_rep_genomes.094
2022-09-15T10:59:13.488102465Z 	/blast/blastdb/ref_euk_rep_genomes.095
2022-09-15T10:59:13.488105946Z 	/blast/blastdb/ref_euk_rep_genomes.096
2022-09-15T10:59:13.488109355Z 	/blast/blastdb/ref_euk_rep_genomes.097
2022-09-15T10:59:13.488116541Z 	/blast/blastdb/ref_euk_rep_genomes.098
2022-09-15T10:59:13.488120161Z 	/blast/blastdb/ref_euk_rep_genomes.099
2022-09-15T10:59:13.488123621Z 	/blast/blastdb/ref_euk_rep_genomes.100
2022-09-15T10:59:13.488127131Z 	/blast/blastdb/ref_euk_rep_genomes.101
2022-09-15T10:59:13.488144540Z 	/blast/blastdb/ref_euk_rep_genomes.102
2022-09-15T10:59:13.488150731Z 	/blast/blastdb/ref_euk_rep_genomes.103
2022-09-15T10:59:13.488154321Z 	/blast/blastdb/ref_euk_rep_genomes.104
2022-09-15T10:59:13.488157839Z 	/blast/blastdb/ref_euk_rep_genomes.105
2022-09-15T10:59:13.488161615Z 	/blast/blastdb/ref_euk_rep_genomes.106
2022-09-15T10:59:13.491538712Z blastdbcheck -db ref_euk_rep_genomes -dbtype nucl -no_isam -ends 5
2022-09-15T10:59:13.522543028Z Writing messages to <stdout> at verbosity (Summary)
2022-09-15T10:59:13.522583436Z ISAM testing is DISABLED.
2022-09-15T10:59:13.522589679Z Legacy testing is DISABLED.
2022-09-15T10:59:13.522595433Z TaxID testing is DISABLED.
2022-09-15T10:59:13.522601667Z Testing first 5 and last 5 OIDs.
2022-09-15T10:59:13.522605390Z 
2022-09-15T10:59:13.524427340Z Testing 107 volume(s).
2022-09-15T10:59:52.490297979Z  Result=SUCCESS. No errors reported for 107 volume(s).
2022-09-15T10:59:52.490366622Z Testing 1 alias(es).
2022-09-15T10:59:52.494876091Z  Result=SUCCESS. No errors reported for 1 alias(es).
```
