## Supplementary material for "Deep-mining of vertebrate genomes reveals an unexpected diversity of endogenous viral elements": k8s-init-pv-w7wd4-import-query-batches.log

```
2022-09-15T10:50:02.546027598Z + shopt -s nullglob
2022-09-15T10:50:02.546069974Z + k8s_job_limit=5000
2022-09-15T10:50:02.546098654Z + batch_len=5000000
2022-09-15T10:50:02.546122340Z + show_help=0
2022-09-15T10:50:02.546128044Z + copy_only=0
2022-09-15T10:50:02.546132190Z + split_to_cloud=0
2022-09-15T10:50:02.546136397Z + input=
2022-09-15T10:50:02.546141814Z + output_bucket=
2022-09-15T10:50:02.546145673Z + local_output_dir=/blast/queries
2022-09-15T10:50:02.546211210Z + getopts o:i:b:c:q:p:h OPT
2022-09-15T10:50:02.546229510Z + case $OPT in
2022-09-15T10:50:02.546235981Z + input=gs://phenui_reoviridae/phenui_reoviridae_rep.fasta
2022-09-15T10:50:02.546241759Z + getopts o:i:b:c:q:p:h OPT
2022-09-15T10:50:02.546246169Z + case $OPT in
2022-09-15T10:50:02.546355919Z + output_bucket=gs://phenui_reoviridae/results
2022-09-15T10:50:02.546364219Z + getopts o:i:b:c:q:p:h OPT
2022-09-15T10:50:02.546368944Z + case $OPT in
2022-09-15T10:50:02.546373239Z + batch_len=20000
2022-09-15T10:50:02.546377327Z + getopts o:i:b:c:q:p:h OPT
2022-09-15T10:50:02.546381054Z + case $OPT in
2022-09-15T10:50:02.546384827Z + copy_only=0
2022-09-15T10:50:02.546388274Z + getopts o:i:b:c:q:p:h OPT
2022-09-15T10:50:02.546392006Z + case $OPT in
2022-09-15T10:50:02.546395730Z + local_output_dir=/blast/queries/
2022-09-15T10:50:02.546408582Z + getopts o:i:b:c:q:p:h OPT
2022-09-15T10:50:02.546414056Z + '[' -z gs://phenui_reoviridae/results ']'
2022-09-15T10:50:02.546447327Z + '[' -z gs://phenui_reoviridae/phenui_reoviridae_rep.fasta ']'
2022-09-15T10:50:02.546466279Z + [[ 0 -eq 1 ]]
2022-09-15T10:50:02.546637727Z + '[' 0 -eq 1 ']'
2022-09-15T10:50:02.546983970Z ++ mktemp
2022-09-15T10:50:02.547882509Z + TMP=/tmp/tmp.HilfBA
2022-09-15T10:50:02.548011432Z + [[ gs://phenui_reoviridae/results =~ ^s3:// ]]
2022-09-15T10:50:02.548072478Z + '[' 0 -eq 1 ']'
2022-09-15T10:50:02.548198555Z + fasta_split.py gs://phenui_reoviridae/phenui_reoviridae_rep.fasta -l 20000 -o /blast/queries/ -c /tmp/tmp.HilfBA
2022-09-15T10:50:06.459570750Z 
2022-09-15T10:50:06.459619815Z real	0m3.911s
2022-09-15T10:50:06.459627960Z user	0m3.058s
2022-09-15T10:50:06.459633147Z sys	0m0.630s
2022-09-15T10:50:06.460466582Z ++ find /blast/queries/ -type f -name 'batch_*.fa'
2022-09-15T10:50:06.460693420Z ++ wc -l
2022-09-15T10:50:06.466447659Z + num_batches=42
2022-09-15T10:50:06.466853693Z ++ cat /tmp/tmp.HilfBA
2022-09-15T10:50:06.467764620Z + query_length=799291
2022-09-15T10:50:06.467799189Z + '[' 42 -gt 5000 ']'
2022-09-15T10:50:06.467811154Z + gsutil -qm cp /tmp/tmp.HilfBA gs://phenui_reoviridae/results/metadata/query_length.txt
2022-09-15T10:50:08.482670698Z 
2022-09-15T10:50:08.482725237Z real	0m2.015s
2022-09-15T10:50:08.482732613Z user	0m1.379s
2022-09-15T10:50:08.482737759Z sys	0m0.307s
2022-09-15T10:50:08.482742293Z + '[' 0 -eq 1 ']'
2022-09-15T10:50:08.483166904Z + find /blast/queries/ -type f -name 'batch_*.fa'
2022-09-15T10:50:08.483216681Z + xargs -n1 basename
2022-09-15T10:50:08.509046288Z + gsutil -qm cp batch_list.txt gs://phenui_reoviridae/results/metadata/batch_list.txt
2022-09-15T10:50:10.646653185Z 
2022-09-15T10:50:10.646711980Z real	0m2.138s
2022-09-15T10:50:10.646719575Z user	0m1.412s
2022-09-15T10:50:10.646723945Z sys	0m0.318s
```
