## Supplementary material for "Deep-mining of vertebrate genomes reveals an unexpected diversity of endogenous viral elements": k8s-submit-submit-jobs.log

```
2022-09-15T10:49:41.614051919Z Waiting for jobs init-pv
2022-09-15T10:50:11.693902402Z Waiting for jobs init-pv
2022-09-15T10:50:41.780952193Z Waiting for jobs init-pv
2022-09-15T10:51:11.866330744Z Waiting for jobs init-pv
2022-09-15T10:51:41.950889874Z Waiting for jobs init-pv
2022-09-15T10:52:12.037006195Z Waiting for jobs init-pv
2022-09-15T10:52:42.127182286Z Waiting for jobs init-pv
2022-09-15T10:53:12.210707954Z Waiting for jobs init-pv
2022-09-15T10:53:42.296740823Z Waiting for jobs init-pv
2022-09-15T10:54:12.386169334Z Waiting for jobs init-pv
2022-09-15T10:54:42.473806499Z Waiting for jobs init-pv
2022-09-15T10:55:12.561988969Z Waiting for jobs init-pv
2022-09-15T10:55:42.642223742Z Waiting for jobs init-pv
2022-09-15T10:56:12.734172880Z Waiting for jobs init-pv
2022-09-15T10:56:42.837561513Z Waiting for jobs init-pv
2022-09-15T10:57:12.928504386Z Waiting for jobs init-pv
2022-09-15T10:57:43.012519925Z Waiting for jobs init-pv
2022-09-15T10:58:13.100771272Z Waiting for jobs init-pv
2022-09-15T10:58:43.214346670Z Waiting for jobs init-pv
2022-09-15T10:59:13.313186732Z Waiting for jobs init-pv
2022-09-15T10:59:43.675593548Z Waiting for jobs init-pv
2022-09-15T11:00:18.714307554Z job.batch "init-pv" deleted
2022-09-15T11:00:18.723988042Z Waiting for 150 sec to unmount PV disk
2022-09-15T11:02:51.834955325Z Submitting jobs
2022-09-15T11:02:51.882088029Z jobs/0/
2022-09-15T11:02:51.882956057Z job_000.yaml
2022-09-15T11:02:51.882984104Z job_001.yaml
2022-09-15T11:02:51.882989940Z job_002.yaml
2022-09-15T11:02:51.882995366Z job_003.yaml
2022-09-15T11:02:51.883000294Z job_004.yaml
2022-09-15T11:02:51.883007063Z job_005.yaml
2022-09-15T11:02:51.883011366Z job_006.yaml
2022-09-15T11:02:51.883015431Z job_007.yaml
2022-09-15T11:02:51.883019690Z job_008.yaml
2022-09-15T11:02:51.883023837Z job_009.yaml
2022-09-15T11:02:51.883028054Z job_010.yaml
2022-09-15T11:02:51.883032063Z job_011.yaml
2022-09-15T11:02:51.883036341Z job_012.yaml
2022-09-15T11:02:51.883041400Z job_013.yaml
2022-09-15T11:02:51.883045851Z job_014.yaml
2022-09-15T11:02:51.883050334Z job_015.yaml
2022-09-15T11:02:51.883054520Z job_016.yaml
2022-09-15T11:02:51.883058551Z job_017.yaml
2022-09-15T11:02:51.883062603Z job_018.yaml
2022-09-15T11:02:51.883066626Z job_019.yaml
2022-09-15T11:02:51.883070707Z job_020.yaml
2022-09-15T11:02:51.883074923Z job_021.yaml
2022-09-15T11:02:51.883078963Z job_022.yaml
2022-09-15T11:02:51.883083298Z job_023.yaml
2022-09-15T11:02:51.883087243Z job_024.yaml
2022-09-15T11:02:51.883091116Z job_025.yaml
2022-09-15T11:02:51.883095157Z job_026.yaml
2022-09-15T11:02:51.883099626Z job_027.yaml
2022-09-15T11:02:51.883103864Z job_028.yaml
2022-09-15T11:02:51.883107997Z job_029.yaml
2022-09-15T11:02:51.883111899Z job_030.yaml
2022-09-15T11:02:51.883115757Z job_031.yaml
2022-09-15T11:02:51.883119683Z job_032.yaml
2022-09-15T11:02:51.883123588Z job_033.yaml
2022-09-15T11:02:51.883127755Z job_034.yaml
2022-09-15T11:02:51.883131623Z job_035.yaml
2022-09-15T11:02:51.883135550Z job_036.yaml
2022-09-15T11:02:51.883139436Z job_037.yaml
2022-09-15T11:02:51.883143352Z job_038.yaml
2022-09-15T11:02:51.883147509Z job_039.yaml
2022-09-15T11:02:51.883151603Z job_040.yaml
2022-09-15T11:02:51.883155565Z job_041.yaml
2022-09-15T11:02:56.114559009Z 2022-09-15 11:02:56 RUNTIME submit-jobs 5.000000 seconds
2022-09-15T11:02:56.114622724Z SPEED to submit-jobs 8.000000 jobs/second
2022-09-15T11:02:56.114643941Z Submitted 42 jobs
2022-09-15T11:02:57.906138443Z Reconfiguring cluster to auto-scale to 4 nodes
2022-09-15T11:06:50.867502145Z Updating elasticblast-josegabriel-nb-47ffd3670...
2022-09-15T11:06:50.867550540Z ...................................................................................................................................................................................................................................................................................................................................................................................................................................................................................................................................................................................................................................................................................................................................................................................................................................................................................................................................................................................................................................................................................................................................................................................................done.
2022-09-15T11:06:50.867560002Z Updated [https://container.googleapis.com/v1/projects/paleovirology-2022a/zones/us-east4-b/clusters/elasticblast-josegabriel-nb-47ffd3670].
2022-09-15T11:06:50.867582668Z To inspect the contents of your cluster, go to: https://console.cloud.google.com/kubernetes/workload_/gcloud/us-east4-b/elasticblast-josegabriel-nb-47ffd3670?project=paleovirology-2022a
```
