## Supplementary material for "Deep-mining of vertebrate genomes reveals an unexpected diversity of endogenous viral elements": batch_list.txt

```
batch_009.fa
batch_034.fa
batch_003.fa
batch_022.fa
batch_032.fa
batch_007.fa
batch_041.fa
batch_021.fa
batch_013.fa
batch_016.fa
batch_014.fa
batch_025.fa
batch_010.fa
batch_030.fa
batch_031.fa
batch_023.fa
batch_018.fa
batch_002.fa
batch_029.fa
batch_015.fa
batch_012.fa
batch_039.fa
batch_024.fa
batch_005.fa
batch_011.fa
batch_038.fa
batch_026.fa
batch_040.fa
batch_036.fa
batch_008.fa
batch_001.fa
batch_033.fa
batch_028.fa
batch_037.fa
batch_027.fa
batch_035.fa
batch_004.fa
batch_006.fa
batch_019.fa
batch_017.fa
batch_020.fa
batch_000.fa
```
