## Supplementary material for "Deep-mining of vertebrate genomes reveals an unexpected diversity of endogenous viral elements": SUCCESS_details.json

```
{
    "apiVersion": "v1",
    "items": [
        {
            "apiVersion": "batch/v1",
            "kind": "Job",
            "metadata": {
                "creationTimestamp": "2022-09-15T18:00:00Z",
                "labels": {
                    "app": "janitor",
                    "controller-uid": "640fbcb6-c1c9-4b1d-9395-4fb41bdb9b23",
                    "job-name": "elb-janitor-27721080"
                },
                "name": "elb-janitor-27721080",
                "namespace": "default",
                "ownerReferences": [
                    {
                        "apiVersion": "batch/v1",
                        "blockOwnerDeletion": true,
                        "controller": true,
                        "kind": "CronJob",
                        "name": "elb-janitor",
                        "uid": "48c1aa20-249d-40b2-b601-36ea16c15e61"
                    }
                ],
                "resourceVersion": "201577",
                "uid": "640fbcb6-c1c9-4b1d-9395-4fb41bdb9b23"
            },
            "spec": {
                "backoffLimit": 6,
                "completions": 1,
                "parallelism": 1,
                "selector": {
                    "matchLabels": {
                        "controller-uid": "640fbcb6-c1c9-4b1d-9395-4fb41bdb9b23"
                    }
                },
                "template": {
                    "metadata": {
                        "creationTimestamp": null,
                        "labels": {
                            "app": "janitor",
                            "controller-uid": "640fbcb6-c1c9-4b1d-9395-4fb41bdb9b23",
                            "job-name": "elb-janitor-27721080"
                        }
                    },
                    "spec": {
                        "containers": [
                            {
                                "env": [
                                    {
                                        "name": "ELB_GCP_PROJECT",
                                        "value": "paleovirology-2022a"
                                    },
                                    {
                                        "name": "ELB_GCP_REGION",
                                        "value": "us-east4"
                                    },
                                    {
                                        "name": "ELB_GCP_ZONE",
                                        "value": "us-east4-b"
                                    },
                                    {
                                        "name": "ELB_RESULTS",
                                        "value": "gs://phenui_reoviridae/results"
                                    },
                                    {
                                        "name": "ELB_CLUSTER_NAME",
                                        "value": "elasticblast-josegabriel-nb-47ffd3670"
                                    }
                                ],
                                "image": "gcr.io/ncbi-sandbox-blast/ncbi/elasticblast-janitor:0.2.0",
                                "imagePullPolicy": "IfNotPresent",
                                "name": "check-blast-jobs",
                                "resources": {},
                                "terminationMessagePath": "/dev/termination-log",
                                "terminationMessagePolicy": "File"
                            }
                        ],
                        "dnsPolicy": "ClusterFirst",
                        "restartPolicy": "OnFailure",
                        "schedulerName": "default-scheduler",
                        "securityContext": {},
                        "terminationGracePeriodSeconds": 30
                    }
                }
            },
            "status": {
                "completionTime": "2022-09-15T18:00:22Z",
                "conditions": [
                    {
                        "lastProbeTime": "2022-09-15T18:00:22Z",
                        "lastTransitionTime": "2022-09-15T18:00:22Z",
                        "status": "True",
                        "type": "Complete"
                    }
                ],
                "startTime": "2022-09-15T18:00:00Z",
                "succeeded": 1
            }
        },
        {
            "apiVersion": "batch/v1",
            "kind": "Job",
            "metadata": {
                "creationTimestamp": "2022-09-15T18:05:00Z",
                "labels": {
                    "app": "janitor",
                    "controller-uid": "8dd88598-9ab4-4b62-96cc-be358eb78fda",
                    "job-name": "elb-janitor-27721085"
                },
                "name": "elb-janitor-27721085",
                "namespace": "default",
                "ownerReferences": [
                    {
                        "apiVersion": "batch/v1",
                        "blockOwnerDeletion": true,
                        "controller": true,
                        "kind": "CronJob",
                        "name": "elb-janitor",
                        "uid": "48c1aa20-249d-40b2-b601-36ea16c15e61"
                    }
                ],
                "resourceVersion": "203877",
                "uid": "8dd88598-9ab4-4b62-96cc-be358eb78fda"
            },
            "spec": {
                "backoffLimit": 6,
                "completions": 1,
                "parallelism": 1,
                "selector": {
                    "matchLabels": {
                        "controller-uid": "8dd88598-9ab4-4b62-96cc-be358eb78fda"
                    }
                },
                "template": {
                    "metadata": {
                        "creationTimestamp": null,
                        "labels": {
                            "app": "janitor",
                            "controller-uid": "8dd88598-9ab4-4b62-96cc-be358eb78fda",
                            "job-name": "elb-janitor-27721085"
                        }
                    },
                    "spec": {
                        "containers": [
                            {
                                "env": [
                                    {
                                        "name": "ELB_GCP_PROJECT",
                                        "value": "paleovirology-2022a"
                                    },
                                    {
                                        "name": "ELB_GCP_REGION",
                                        "value": "us-east4"
                                    },
                                    {
                                        "name": "ELB_GCP_ZONE",
                                        "value": "us-east4-b"
                                    },
                                    {
                                        "name": "ELB_RESULTS",
                                        "value": "gs://phenui_reoviridae/results"
                                    },
                                    {
                                        "name": "ELB_CLUSTER_NAME",
                                        "value": "elasticblast-josegabriel-nb-47ffd3670"
                                    }
                                ],
                                "image": "gcr.io/ncbi-sandbox-blast/ncbi/elasticblast-janitor:0.2.0",
                                "imagePullPolicy": "IfNotPresent",
                                "name": "check-blast-jobs",
                                "resources": {},
                                "terminationMessagePath": "/dev/termination-log",
                                "terminationMessagePolicy": "File"
                            }
                        ],
                        "dnsPolicy": "ClusterFirst",
                        "restartPolicy": "OnFailure",
                        "schedulerName": "default-scheduler",
                        "securityContext": {},
                        "terminationGracePeriodSeconds": 30
                    }
                }
            },
            "status": {
                "completionTime": "2022-09-15T18:05:21Z",
                "conditions": [
                    {
                        "lastProbeTime": "2022-09-15T18:05:21Z",
                        "lastTransitionTime": "2022-09-15T18:05:21Z",
                        "status": "True",
                        "type": "Complete"
                    }
                ],
                "startTime": "2022-09-15T18:05:00Z",
                "succeeded": 1
            }
        },
        {
            "apiVersion": "batch/v1",
            "kind": "Job",
            "metadata": {
                "creationTimestamp": "2022-09-15T18:10:00Z",
                "labels": {
                    "app": "janitor",
                    "controller-uid": "4333a572-2561-4164-b346-dafb903baf88",
                    "job-name": "elb-janitor-27721090"
                },
                "name": "elb-janitor-27721090",
                "namespace": "default",
                "ownerReferences": [
                    {
                        "apiVersion": "batch/v1",
                        "blockOwnerDeletion": true,
                        "controller": true,
                        "kind": "CronJob",
                        "name": "elb-janitor",
                        "uid": "48c1aa20-249d-40b2-b601-36ea16c15e61"
                    }
                ],
                "resourceVersion": "206236",
                "uid": "4333a572-2561-4164-b346-dafb903baf88"
            },
            "spec": {
                "backoffLimit": 6,
                "completions": 1,
                "parallelism": 1,
                "selector": {
                    "matchLabels": {
                        "controller-uid": "4333a572-2561-4164-b346-dafb903baf88"
                    }
                },
                "template": {
                    "metadata": {
                        "creationTimestamp": null,
                        "labels": {
                            "app": "janitor",
                            "controller-uid": "4333a572-2561-4164-b346-dafb903baf88",
                            "job-name": "elb-janitor-27721090"
                        }
                    },
                    "spec": {
                        "containers": [
                            {
                                "env": [
                                    {
                                        "name": "ELB_GCP_PROJECT",
                                        "value": "paleovirology-2022a"
                                    },
                                    {
                                        "name": "ELB_GCP_REGION",
                                        "value": "us-east4"
                                    },
                                    {
                                        "name": "ELB_GCP_ZONE",
                                        "value": "us-east4-b"
                                    },
                                    {
                                        "name": "ELB_RESULTS",
                                        "value": "gs://phenui_reoviridae/results"
                                    },
                                    {
                                        "name": "ELB_CLUSTER_NAME",
                                        "value": "elasticblast-josegabriel-nb-47ffd3670"
                                    }
                                ],
                                "image": "gcr.io/ncbi-sandbox-blast/ncbi/elasticblast-janitor:0.2.0",
                                "imagePullPolicy": "IfNotPresent",
                                "name": "check-blast-jobs",
                                "resources": {},
                                "terminationMessagePath": "/dev/termination-log",
                                "terminationMessagePolicy": "File"
                            }
                        ],
                        "dnsPolicy": "ClusterFirst",
                        "restartPolicy": "OnFailure",
                        "schedulerName": "default-scheduler",
                        "securityContext": {},
                        "terminationGracePeriodSeconds": 30
                    }
                }
            },
            "status": {
                "completionTime": "2022-09-15T18:10:21Z",
                "conditions": [
                    {
                        "lastProbeTime": "2022-09-15T18:10:21Z",
                        "lastTransitionTime": "2022-09-15T18:10:21Z",
                        "status": "True",
                        "type": "Complete"
                    }
                ],
                "startTime": "2022-09-15T18:10:00Z",
                "succeeded": 1
            }
        },
        {
            "apiVersion": "batch/v1",
            "kind": "Job",
            "metadata": {
                "creationTimestamp": "2022-09-15T18:15:00Z",
                "labels": {
                    "app": "janitor",
                    "controller-uid": "f44c8279-88d0-4860-8198-f2fd5c2b913a",
                    "job-name": "elb-janitor-27721095"
                },
                "name": "elb-janitor-27721095",
                "namespace": "default",
                "ownerReferences": [
                    {
                        "apiVersion": "batch/v1",
                        "blockOwnerDeletion": true,
                        "controller": true,
                        "kind": "CronJob",
                        "name": "elb-janitor",
                        "uid": "48c1aa20-249d-40b2-b601-36ea16c15e61"
                    }
                ],
                "resourceVersion": "208394",
                "uid": "f44c8279-88d0-4860-8198-f2fd5c2b913a"
            },
            "spec": {
                "backoffLimit": 6,
                "completions": 1,
                "parallelism": 1,
                "selector": {
                    "matchLabels": {
                        "controller-uid": "f44c8279-88d0-4860-8198-f2fd5c2b913a"
                    }
                },
                "template": {
                    "metadata": {
                        "creationTimestamp": null,
                        "labels": {
                            "app": "janitor",
                            "controller-uid": "f44c8279-88d0-4860-8198-f2fd5c2b913a",
                            "job-name": "elb-janitor-27721095"
                        }
                    },
                    "spec": {
                        "containers": [
                            {
                                "env": [
                                    {
                                        "name": "ELB_GCP_PROJECT",
                                        "value": "paleovirology-2022a"
                                    },
                                    {
                                        "name": "ELB_GCP_REGION",
                                        "value": "us-east4"
                                    },
                                    {
                                        "name": "ELB_GCP_ZONE",
                                        "value": "us-east4-b"
                                    },
                                    {
                                        "name": "ELB_RESULTS",
                                        "value": "gs://phenui_reoviridae/results"
                                    },
                                    {
                                        "name": "ELB_CLUSTER_NAME",
                                        "value": "elasticblast-josegabriel-nb-47ffd3670"
                                    }
                                ],
                                "image": "gcr.io/ncbi-sandbox-blast/ncbi/elasticblast-janitor:0.2.0",
                                "imagePullPolicy": "IfNotPresent",
                                "name": "check-blast-jobs",
                                "resources": {},
                                "terminationMessagePath": "/dev/termination-log",
                                "terminationMessagePolicy": "File"
                            }
                        ],
                        "dnsPolicy": "ClusterFirst",
                        "restartPolicy": "OnFailure",
                        "schedulerName": "default-scheduler",
                        "securityContext": {},
                        "terminationGracePeriodSeconds": 30
                    }
                }
            },
            "status": {
                "active": 1,
                "startTime": "2022-09-15T18:15:00Z"
            }
        },
        {
            "apiVersion": "batch/v1",
            "kind": "Job",
            "metadata": {
                "annotations": {
                    "kubectl.kubernetes.io/last-applied-configuration": "{\"apiVersion\":\"batch/v1\",\"kind\":\"Job\",\"metadata\":{\"annotations\":{},\"labels\":{\"app\":\"submit\"},\"name\":\"submit-jobs\",\"namespace\":\"default\"},\"spec\":{\"backoffLimit\":0,\"template\":{\"metadata\":{\"labels\":{\"app\":\"submit\"}},\"spec\":{\"containers\":[{\"env\":[{\"name\":\"ELB_GCP_PROJECT\",\"value\":\"paleovirology-2022a\"},{\"name\":\"ELB_GCP_ZONE\",\"value\":\"us-east4-b\"},{\"name\":\"ELB_RESULTS\",\"value\":\"gs://phenui_reoviridae/results\"},{\"name\":\"ELB_CLUSTER_NAME\",\"value\":\"elasticblast-josegabriel-nb-47ffd3670\"},{\"name\":\"ELB_NUM_NODES\",\"value\":\"4\"}],\"image\":\"gcr.io/ncbi-sandbox-blast/ncbi/elasticblast-job-submit:2.0.0\",\"imagePullPolicy\":\"IfNotPresent\",\"name\":\"submit-jobs\",\"volumeMounts\":[{\"mountPath\":\"/workspace\",\"name\":\"workspace\"}],\"workingDir\":\"/workspace\"}],\"restartPolicy\":\"Never\",\"volumes\":[{\"emptyDir\":{},\"name\":\"workspace\"}]}}}}\n"
                },
                "creationTimestamp": "2022-09-15T10:48:46Z",
                "labels": {
                    "app": "submit"
                },
                "name": "submit-jobs",
                "namespace": "default",
                "resourceVersion": "8490",
                "uid": "6302266e-157f-4952-8314-71e36e94bf22"
            },
            "spec": {
                "backoffLimit": 0,
                "completions": 1,
                "parallelism": 1,
                "selector": {
                    "matchLabels": {
                        "controller-uid": "6302266e-157f-4952-8314-71e36e94bf22"
                    }
                },
                "template": {
                    "metadata": {
                        "creationTimestamp": null,
                        "labels": {
                            "app": "submit",
                            "controller-uid": "6302266e-157f-4952-8314-71e36e94bf22",
                            "job-name": "submit-jobs"
                        }
                    },
                    "spec": {
                        "containers": [
                            {
                                "env": [
                                    {
                                        "name": "ELB_GCP_PROJECT",
                                        "value": "paleovirology-2022a"
                                    },
                                    {
                                        "name": "ELB_GCP_ZONE",
                                        "value": "us-east4-b"
                                    },
                                    {
                                        "name": "ELB_RESULTS",
                                        "value": "gs://phenui_reoviridae/results"
                                    },
                                    {
                                        "name": "ELB_CLUSTER_NAME",
                                        "value": "elasticblast-josegabriel-nb-47ffd3670"
                                    },
                                    {
                                        "name": "ELB_NUM_NODES",
                                        "value": "4"
                                    }
                                ],
                                "image": "gcr.io/ncbi-sandbox-blast/ncbi/elasticblast-job-submit:2.0.0",
                                "imagePullPolicy": "IfNotPresent",
                                "name": "submit-jobs",
                                "resources": {},
                                "terminationMessagePath": "/dev/termination-log",
                                "terminationMessagePolicy": "File",
                                "volumeMounts": [
                                    {
                                        "mountPath": "/workspace",
                                        "name": "workspace"
                                    }
                                ],
                                "workingDir": "/workspace"
                            }
                        ],
                        "dnsPolicy": "ClusterFirst",
                        "restartPolicy": "Never",
                        "schedulerName": "default-scheduler",
                        "securityContext": {},
                        "terminationGracePeriodSeconds": 30,
                        "volumes": [
                            {
                                "emptyDir": {},
                                "name": "workspace"
                            }
                        ]
                    }
                }
            },
            "status": {
                "completionTime": "2022-09-15T11:07:15Z",
                "conditions": [
                    {
                        "lastProbeTime": "2022-09-15T11:07:15Z",
                        "lastTransitionTime": "2022-09-15T11:07:15Z",
                        "status": "True",
                        "type": "Complete"
                    }
                ],
                "startTime": "2022-09-15T10:48:46Z",
                "succeeded": 1
            }
        },
        {
            "apiVersion": "batch/v1",
            "kind": "Job",
            "metadata": {
                "annotations": {
                    "kubectl.kubernetes.io/last-applied-configuration": "{\"apiVersion\":\"batch/v1\",\"kind\":\"Job\",\"metadata\":{\"annotations\":{},\"labels\":{\"app\":\"blast\",\"db\":\"ref_euk_rep_genomes\"},\"name\":\"tblastn-batch-ref-euk-rep-genomes-job-000\",\"namespace\":\"default\"},\"spec\":{\"backoffLimit\":3,\"template\":{\"metadata\":{\"labels\":{\"app\":\"blast\",\"db\":\"ref_euk_rep_genomes\"}},\"spec\":{\"activeDeadlineSeconds\":36000,\"containers\":[{\"args\":[\"echo \\\"BASH version ${BASH_VERSION}\\\"; BLAST_RUNTIME=`mktemp`; ERROR_FILE=`mktemp`; DATE_NOW=`date -u +%s%N`; blastdbcmd -info -db ref_euk_rep_genomes | awk '/total/ {print $3}' | tr -d , \\u003e /blast/results/BLASTDB_LENGTH.out; start=`date +%s`; echo run start 000 tblastn ref_euk_rep_genomes; echo tblastn -db ref_euk_rep_genomes -query /blast/blastdb/batch_000.fa -out /blast/results/batch_000-tblastn-ref_euk_rep_genomes.out -num_threads 15 -task tblastn-fast  -evalue 1e-5 -outfmt \\\"7 qacc qstart qend sacc ssciname stitle sstart send evalue score length pident sstrand\\\" -taxidlist taxidlist.txt; TIME=\\\"${DATE_NOW} run start 000 tblastn ref_euk_rep_genomes %e %U %S %P\\\" \\\\time -o ${BLAST_RUNTIME} tblastn -db ref_euk_rep_genomes -query /blast/blastdb/batch_000.fa -out /blast/results/batch_000-tblastn-ref_euk_rep_genomes.out -num_threads 15 -task tblastn-fast  -evalue 1e-5 -outfmt \\\"7 qacc qstart qend sacc ssciname stitle sstart send evalue score length pident sstrand\\\" -taxidlist taxidlist.txt 2\\u003e$ERROR_FILE; BLAST_EXIT_CODE=$?; end=`date +%s`; cat $ERROR_FILE; printf 'RUNTIME %s %f seconds\\\\n' \\\"blast-job-000\\\" $(($end-$start)); echo run end 000 ${BLAST_EXIT_CODE}; echo `date -u +%s%N` run exitCode 000 ${BLAST_EXIT_CODE}\\u003e\\u003e ${BLAST_RUNTIME}; echo `date -u +%s%N` run end 000\\u003e\\u003e ${BLAST_RUNTIME}; gzip /blast/results/batch_000-tblastn-ref_euk_rep_genomes.out; cp $BLAST_RUNTIME /blast/results/BLAST_RUNTIME-000.out; echo $BLAST_EXIT_CODE \\u003e /blast/results/BLAST_EXIT_CODE.out; if [[ $BLAST_EXIT_CODE -ne 0 ]] ; then if ! gsutil -q stat gs://phenui_reoviridae/results/metadata/FAILURE.txt ; then gsutil -mq cp $ERROR_FILE gs://phenui_reoviridae/results/metadata/FAILURE.txt; fi; fi;\"],\"command\":[\"/bin/bash\",\"-c\"],\"env\":[{\"name\":\"BLAST_USAGE_REPORT\",\"value\":\"true\"},{\"name\":\"BLAST_ELB_JOB_ID\",\"value\":\"e45c2b80836848d8b1cfd0ad55badd18\"},{\"name\":\"BLAST_ELB_BATCH_NUM\",\"value\":\"41\"}],\"image\":\"gcr.io/ncbi-sandbox-blast/ncbi/elb:1.1.0\",\"name\":\"blast\",\"resources\":{\"limits\":{\"cpu\":15,\"memory\":\"414.0G\"},\"requests\":{\"cpu\":15,\"memory\":\"0.5G\"}},\"volumeMounts\":[{\"mountPath\":\"/blast/blastdb\",\"name\":\"blast-dbs\",\"readOnly\":true},{\"mountPath\":\"/blast/results\",\"name\":\"shared-data\"}],\"workingDir\":\"/blast/blastdb\"},{\"args\":[\"until [ -s /result/BLAST_EXIT_CODE.out ] ; do sleep 1; done; set -ex; ls -1f /result/BLASTDB_LENGTH.out | gsutil -qm cp -I gs://phenui_reoviridae/results/metadata/; gsutil -mq cp /result/BLAST_RUNTIME-000.out gs://phenui_reoviridae/results/logs/; gsutil -mq cp /result/batch_000-tblastn-ref_euk_rep_genomes.out.gz gs://phenui_reoviridae/results/; exit `cat /result/BLAST_EXIT_CODE.out`;\"],\"command\":[\"/bin/bash\",\"-c\"],\"image\":\"google/cloud-sdk:slim\",\"name\":\"results-export\",\"volumeMounts\":[{\"mountPath\":\"/result\",\"name\":\"shared-data\"}]}],\"initContainers\":[{\"args\":[\"echo \\\"BASH version ${BASH_VERSION}\\\"; start=`date +%s`; log() { ts=`date +'%F %T'`; printf '%s RUNTIME %s %f seconds\\\\n' \\\"$ts\\\" \\\"$1\\\" \\\"$2\\\"; }; blastdb_path -dbtype nucl -db ref_euk_rep_genomes -getvolumespath | tr ' ' '\\\\n' | parallel vmtouch -tqm 5G; exit_code=$?; end=`date +%s`; log \\\"cache-blastdbs-to-ram\\\" $(($end-$start)); exit $exit_code;\"],\"command\":[\"/bin/bash\",\"-co\",\"pipefail\"],\"image\":\"gcr.io/ncbi-sandbox-blast/ncbi/elb:1.1.0\",\"name\":\"load-blastdb-into-ram\",\"volumeMounts\":[{\"mountPath\":\"/blast/blastdb\",\"name\":\"blast-dbs\",\"readOnly\":true}],\"workingDir\":\"/blast/blastdb\"}],\"restartPolicy\":\"OnFailure\",\"volumes\":[{\"name\":\"blast-dbs\",\"persistentVolumeClaim\":{\"claimName\":\"blast-dbs-pvc\",\"readOnly\":true}},{\"emptyDir\":{},\"name\":\"shared-data\"}]}}}}\n"
                },
                "creationTimestamp": "2022-09-15T11:02:52Z",
                "labels": {
                    "app": "blast",
                    "db": "ref_euk_rep_genomes"
                },
                "name": "tblastn-batch-ref-euk-rep-genomes-job-000",
                "namespace": "default",
                "resourceVersion": "73127",
                "uid": "b3cf9456-1d14-48a6-b4d4-bea906901c9d"
            },
            "spec": {
                "backoffLimit": 3,
                "completions": 1,
                "parallelism": 1,
                "selector": {
                    "matchLabels": {
                        "controller-uid": "b3cf9456-1d14-48a6-b4d4-bea906901c9d"
                    }
                },
                "template": {
                    "metadata": {
                        "creationTimestamp": null,
                        "labels": {
                            "app": "blast",
                            "controller-uid": "b3cf9456-1d14-48a6-b4d4-bea906901c9d",
                            "db": "ref_euk_rep_genomes",
                            "job-name": "tblastn-batch-ref-euk-rep-genomes-job-000"
                        }
                    },
                    "spec": {
                        "activeDeadlineSeconds": 36000,
                        "containers": [
                            {
                                "args": [
                                    "echo \"BASH version ${BASH_VERSION}\"; BLAST_RUNTIME=`mktemp`; ERROR_FILE=`mktemp`; DATE_NOW=`date -u +%s%N`; blastdbcmd -info -db ref_euk_rep_genomes | awk '/total/ {print $3}' | tr -d , \u003e /blast/results/BLASTDB_LENGTH.out; start=`date +%s`; echo run start 000 tblastn ref_euk_rep_genomes; echo tblastn -db ref_euk_rep_genomes -query /blast/blastdb/batch_000.fa -out /blast/results/batch_000-tblastn-ref_euk_rep_genomes.out -num_threads 15 -task tblastn-fast  -evalue 1e-5 -outfmt \"7 qacc qstart qend sacc ssciname stitle sstart send evalue score length pident sstrand\" -taxidlist taxidlist.txt; TIME=\"${DATE_NOW} run start 000 tblastn ref_euk_rep_genomes %e %U %S %P\" \\time -o ${BLAST_RUNTIME} tblastn -db ref_euk_rep_genomes -query /blast/blastdb/batch_000.fa -out /blast/results/batch_000-tblastn-ref_euk_rep_genomes.out -num_threads 15 -task tblastn-fast  -evalue 1e-5 -outfmt \"7 qacc qstart qend sacc ssciname stitle sstart send evalue score length pident sstrand\" -taxidlist taxidlist.txt 2\u003e$ERROR_FILE; BLAST_EXIT_CODE=$?; end=`date +%s`; cat $ERROR_FILE; printf 'RUNTIME %s %f seconds\\n' \"blast-job-000\" $(($end-$start)); echo run end 000 ${BLAST_EXIT_CODE}; echo `date -u +%s%N` run exitCode 000 ${BLAST_EXIT_CODE}\u003e\u003e ${BLAST_RUNTIME}; echo `date -u +%s%N` run end 000\u003e\u003e ${BLAST_RUNTIME}; gzip /blast/results/batch_000-tblastn-ref_euk_rep_genomes.out; cp $BLAST_RUNTIME /blast/results/BLAST_RUNTIME-000.out; echo $BLAST_EXIT_CODE \u003e /blast/results/BLAST_EXIT_CODE.out; if [[ $BLAST_EXIT_CODE -ne 0 ]] ; then if ! gsutil -q stat gs://phenui_reoviridae/results/metadata/FAILURE.txt ; then gsutil -mq cp $ERROR_FILE gs://phenui_reoviridae/results/metadata/FAILURE.txt; fi; fi;"
                                ],
                                "command": [
                                    "/bin/bash",
                                    "-c"
                                ],
                                "env": [
                                    {
                                        "name": "BLAST_USAGE_REPORT",
                                        "value": "true"
                                    },
                                    {
                                        "name": "BLAST_ELB_JOB_ID",
                                        "value": "e45c2b80836848d8b1cfd0ad55badd18"
                                    },
                                    {
                                        "name": "BLAST_ELB_BATCH_NUM",
                                        "value": "41"
                                    }
                                ],
                                "image": "gcr.io/ncbi-sandbox-blast/ncbi/elb:1.1.0",
                                "imagePullPolicy": "IfNotPresent",
                                "name": "blast",
                                "resources": {
                                    "limits": {
                                        "cpu": "15",
                                        "memory": "414G"
                                    },
                                    "requests": {
                                        "cpu": "15",
                                        "memory": "500M"
                                    }
                                },
                                "terminationMessagePath": "/dev/termination-log",
                                "terminationMessagePolicy": "File",
                                "volumeMounts": [
                                    {
                                        "mountPath": "/blast/blastdb",
                                        "name": "blast-dbs",
                                        "readOnly": true
                                    },
                                    {
                                        "mountPath": "/blast/results",
                                        "name": "shared-data"
                                    }
                                ],
                                "workingDir": "/blast/blastdb"
                            },
                            {
                                "args": [
                                    "until [ -s /result/BLAST_EXIT_CODE.out ] ; do sleep 1; done; set -ex; ls -1f /result/BLASTDB_LENGTH.out | gsutil -qm cp -I gs://phenui_reoviridae/results/metadata/; gsutil -mq cp /result/BLAST_RUNTIME-000.out gs://phenui_reoviridae/results/logs/; gsutil -mq cp /result/batch_000-tblastn-ref_euk_rep_genomes.out.gz gs://phenui_reoviridae/results/; exit `cat /result/BLAST_EXIT_CODE.out`;"
                                ],
                                "command": [
                                    "/bin/bash",
                                    "-c"
                                ],
                                "image": "google/cloud-sdk:slim",
                                "imagePullPolicy": "IfNotPresent",
                                "name": "results-export",
                                "resources": {},
                                "terminationMessagePath": "/dev/termination-log",
                                "terminationMessagePolicy": "File",
                                "volumeMounts": [
                                    {
                                        "mountPath": "/result",
                                        "name": "shared-data"
                                    }
                                ]
                            }
                        ],
                        "dnsPolicy": "ClusterFirst",
                        "initContainers": [
                            {
                                "args": [
                                    "echo \"BASH version ${BASH_VERSION}\"; start=`date +%s`; log() { ts=`date +'%F %T'`; printf '%s RUNTIME %s %f seconds\\n' \"$ts\" \"$1\" \"$2\"; }; blastdb_path -dbtype nucl -db ref_euk_rep_genomes -getvolumespath | tr ' ' '\\n' | parallel vmtouch -tqm 5G; exit_code=$?; end=`date +%s`; log \"cache-blastdbs-to-ram\" $(($end-$start)); exit $exit_code;"
                                ],
                                "command": [
                                    "/bin/bash",
                                    "-co",
                                    "pipefail"
                                ],
                                "image": "gcr.io/ncbi-sandbox-blast/ncbi/elb:1.1.0",
                                "imagePullPolicy": "IfNotPresent",
                                "name": "load-blastdb-into-ram",
                                "resources": {},
                                "terminationMessagePath": "/dev/termination-log",
                                "terminationMessagePolicy": "File",
                                "volumeMounts": [
                                    {
                                        "mountPath": "/blast/blastdb",
                                        "name": "blast-dbs",
                                        "readOnly": true
                                    }
                                ],
                                "workingDir": "/blast/blastdb"
                            }
                        ],
                        "restartPolicy": "OnFailure",
                        "schedulerName": "default-scheduler",
                        "securityContext": {},
                        "terminationGracePeriodSeconds": 30,
                        "volumes": [
                            {
                                "name": "blast-dbs",
                                "persistentVolumeClaim": {
                                    "claimName": "blast-dbs-pvc",
                                    "readOnly": true
                                }
                            },
                            {
                                "emptyDir": {},
                                "name": "shared-data"
                            }
                        ]
                    }
                }
            },
            "status": {
                "completionTime": "2022-09-15T13:25:08Z",
                "conditions": [
                    {
                        "lastProbeTime": "2022-09-15T13:25:08Z",
                        "lastTransitionTime": "2022-09-15T13:25:08Z",
                        "status": "True",
                        "type": "Complete"
                    }
                ],
                "startTime": "2022-09-15T11:02:52Z",
                "succeeded": 1
            }
        },
        {
            "apiVersion": "batch/v1",
            "kind": "Job",
            "metadata": {
                "annotations": {
                    "kubectl.kubernetes.io/last-applied-configuration": "{\"apiVersion\":\"batch/v1\",\"kind\":\"Job\",\"metadata\":{\"annotations\":{},\"labels\":{\"app\":\"blast\",\"db\":\"ref_euk_rep_genomes\"},\"name\":\"tblastn-batch-ref-euk-rep-genomes-job-001\",\"namespace\":\"default\"},\"spec\":{\"backoffLimit\":3,\"template\":{\"metadata\":{\"labels\":{\"app\":\"blast\",\"db\":\"ref_euk_rep_genomes\"}},\"spec\":{\"activeDeadlineSeconds\":36000,\"containers\":[{\"args\":[\"echo \\\"BASH version ${BASH_VERSION}\\\"; BLAST_RUNTIME=`mktemp`; ERROR_FILE=`mktemp`; DATE_NOW=`date -u +%s%N`; blastdbcmd -info -db ref_euk_rep_genomes | awk '/total/ {print $3}' | tr -d , \\u003e /blast/results/BLASTDB_LENGTH.out; start=`date +%s`; echo run start 001 tblastn ref_euk_rep_genomes; echo tblastn -db ref_euk_rep_genomes -query /blast/blastdb/batch_001.fa -out /blast/results/batch_001-tblastn-ref_euk_rep_genomes.out -num_threads 15 -task tblastn-fast  -evalue 1e-5 -outfmt \\\"7 qacc qstart qend sacc ssciname stitle sstart send evalue score length pident sstrand\\\" -taxidlist taxidlist.txt; TIME=\\\"${DATE_NOW} run start 001 tblastn ref_euk_rep_genomes %e %U %S %P\\\" \\\\time -o ${BLAST_RUNTIME} tblastn -db ref_euk_rep_genomes -query /blast/blastdb/batch_001.fa -out /blast/results/batch_001-tblastn-ref_euk_rep_genomes.out -num_threads 15 -task tblastn-fast  -evalue 1e-5 -outfmt \\\"7 qacc qstart qend sacc ssciname stitle sstart send evalue score length pident sstrand\\\" -taxidlist taxidlist.txt 2\\u003e$ERROR_FILE; BLAST_EXIT_CODE=$?; end=`date +%s`; cat $ERROR_FILE; printf 'RUNTIME %s %f seconds\\\\n' \\\"blast-job-001\\\" $(($end-$start)); echo run end 001 ${BLAST_EXIT_CODE}; echo `date -u +%s%N` run exitCode 001 ${BLAST_EXIT_CODE}\\u003e\\u003e ${BLAST_RUNTIME}; echo `date -u +%s%N` run end 001\\u003e\\u003e ${BLAST_RUNTIME}; gzip /blast/results/batch_001-tblastn-ref_euk_rep_genomes.out; cp $BLAST_RUNTIME /blast/results/BLAST_RUNTIME-001.out; echo $BLAST_EXIT_CODE \\u003e /blast/results/BLAST_EXIT_CODE.out; if [[ $BLAST_EXIT_CODE -ne 0 ]] ; then if ! gsutil -q stat gs://phenui_reoviridae/results/metadata/FAILURE.txt ; then gsutil -mq cp $ERROR_FILE gs://phenui_reoviridae/results/metadata/FAILURE.txt; fi; fi;\"],\"command\":[\"/bin/bash\",\"-c\"],\"env\":[{\"name\":\"BLAST_USAGE_REPORT\",\"value\":\"true\"},{\"name\":\"BLAST_ELB_JOB_ID\",\"value\":\"e45c2b80836848d8b1cfd0ad55badd18\"},{\"name\":\"BLAST_ELB_BATCH_NUM\",\"value\":\"30\"}],\"image\":\"gcr.io/ncbi-sandbox-blast/ncbi/elb:1.1.0\",\"name\":\"blast\",\"resources\":{\"limits\":{\"cpu\":15,\"memory\":\"414.0G\"},\"requests\":{\"cpu\":15,\"memory\":\"0.5G\"}},\"volumeMounts\":[{\"mountPath\":\"/blast/blastdb\",\"name\":\"blast-dbs\",\"readOnly\":true},{\"mountPath\":\"/blast/results\",\"name\":\"shared-data\"}],\"workingDir\":\"/blast/blastdb\"},{\"args\":[\"until [ -s /result/BLAST_EXIT_CODE.out ] ; do sleep 1; done; set -ex; ls -1f /result/BLASTDB_LENGTH.out | gsutil -qm cp -I gs://phenui_reoviridae/results/metadata/; gsutil -mq cp /result/BLAST_RUNTIME-001.out gs://phenui_reoviridae/results/logs/; gsutil -mq cp /result/batch_001-tblastn-ref_euk_rep_genomes.out.gz gs://phenui_reoviridae/results/; exit `cat /result/BLAST_EXIT_CODE.out`;\"],\"command\":[\"/bin/bash\",\"-c\"],\"image\":\"google/cloud-sdk:slim\",\"name\":\"results-export\",\"volumeMounts\":[{\"mountPath\":\"/result\",\"name\":\"shared-data\"}]}],\"initContainers\":[{\"args\":[\"echo \\\"BASH version ${BASH_VERSION}\\\"; start=`date +%s`; log() { ts=`date +'%F %T'`; printf '%s RUNTIME %s %f seconds\\\\n' \\\"$ts\\\" \\\"$1\\\" \\\"$2\\\"; }; blastdb_path -dbtype nucl -db ref_euk_rep_genomes -getvolumespath | tr ' ' '\\\\n' | parallel vmtouch -tqm 5G; exit_code=$?; end=`date +%s`; log \\\"cache-blastdbs-to-ram\\\" $(($end-$start)); exit $exit_code;\"],\"command\":[\"/bin/bash\",\"-co\",\"pipefail\"],\"image\":\"gcr.io/ncbi-sandbox-blast/ncbi/elb:1.1.0\",\"name\":\"load-blastdb-into-ram\",\"volumeMounts\":[{\"mountPath\":\"/blast/blastdb\",\"name\":\"blast-dbs\",\"readOnly\":true}],\"workingDir\":\"/blast/blastdb\"}],\"restartPolicy\":\"OnFailure\",\"volumes\":[{\"name\":\"blast-dbs\",\"persistentVolumeClaim\":{\"claimName\":\"blast-dbs-pvc\",\"readOnly\":true}},{\"emptyDir\":{},\"name\":\"shared-data\"}]}}}}\n"
                },
                "creationTimestamp": "2022-09-15T11:02:52Z",
                "labels": {
                    "app": "blast",
                    "db": "ref_euk_rep_genomes"
                },
                "name": "tblastn-batch-ref-euk-rep-genomes-job-001",
                "namespace": "default",
                "resourceVersion": "73246",
                "uid": "ac7039ee-969f-43fe-993d-6f2a81f90160"
            },
            "spec": {
                "backoffLimit": 3,
                "completions": 1,
                "parallelism": 1,
                "selector": {
                    "matchLabels": {
                        "controller-uid": "ac7039ee-969f-43fe-993d-6f2a81f90160"
                    }
                },
                "template": {
                    "metadata": {
                        "creationTimestamp": null,
                        "labels": {
                            "app": "blast",
                            "controller-uid": "ac7039ee-969f-43fe-993d-6f2a81f90160",
                            "db": "ref_euk_rep_genomes",
                            "job-name": "tblastn-batch-ref-euk-rep-genomes-job-001"
                        }
                    },
                    "spec": {
                        "activeDeadlineSeconds": 36000,
                        "containers": [
                            {
                                "args": [
                                    "echo \"BASH version ${BASH_VERSION}\"; BLAST_RUNTIME=`mktemp`; ERROR_FILE=`mktemp`; DATE_NOW=`date -u +%s%N`; blastdbcmd -info -db ref_euk_rep_genomes | awk '/total/ {print $3}' | tr -d , \u003e /blast/results/BLASTDB_LENGTH.out; start=`date +%s`; echo run start 001 tblastn ref_euk_rep_genomes; echo tblastn -db ref_euk_rep_genomes -query /blast/blastdb/batch_001.fa -out /blast/results/batch_001-tblastn-ref_euk_rep_genomes.out -num_threads 15 -task tblastn-fast  -evalue 1e-5 -outfmt \"7 qacc qstart qend sacc ssciname stitle sstart send evalue score length pident sstrand\" -taxidlist taxidlist.txt; TIME=\"${DATE_NOW} run start 001 tblastn ref_euk_rep_genomes %e %U %S %P\" \\time -o ${BLAST_RUNTIME} tblastn -db ref_euk_rep_genomes -query /blast/blastdb/batch_001.fa -out /blast/results/batch_001-tblastn-ref_euk_rep_genomes.out -num_threads 15 -task tblastn-fast  -evalue 1e-5 -outfmt \"7 qacc qstart qend sacc ssciname stitle sstart send evalue score length pident sstrand\" -taxidlist taxidlist.txt 2\u003e$ERROR_FILE; BLAST_EXIT_CODE=$?; end=`date +%s`; cat $ERROR_FILE; printf 'RUNTIME %s %f seconds\\n' \"blast-job-001\" $(($end-$start)); echo run end 001 ${BLAST_EXIT_CODE}; echo `date -u +%s%N` run exitCode 001 ${BLAST_EXIT_CODE}\u003e\u003e ${BLAST_RUNTIME}; echo `date -u +%s%N` run end 001\u003e\u003e ${BLAST_RUNTIME}; gzip /blast/results/batch_001-tblastn-ref_euk_rep_genomes.out; cp $BLAST_RUNTIME /blast/results/BLAST_RUNTIME-001.out; echo $BLAST_EXIT_CODE \u003e /blast/results/BLAST_EXIT_CODE.out; if [[ $BLAST_EXIT_CODE -ne 0 ]] ; then if ! gsutil -q stat gs://phenui_reoviridae/results/metadata/FAILURE.txt ; then gsutil -mq cp $ERROR_FILE gs://phenui_reoviridae/results/metadata/FAILURE.txt; fi; fi;"
                                ],
                                "command": [
                                    "/bin/bash",
                                    "-c"
                                ],
                                "env": [
                                    {
                                        "name": "BLAST_USAGE_REPORT",
                                        "value": "true"
                                    },
                                    {
                                        "name": "BLAST_ELB_JOB_ID",
                                        "value": "e45c2b80836848d8b1cfd0ad55badd18"
                                    },
                                    {
                                        "name": "BLAST_ELB_BATCH_NUM",
                                        "value": "30"
                                    }
                                ],
                                "image": "gcr.io/ncbi-sandbox-blast/ncbi/elb:1.1.0",
                                "imagePullPolicy": "IfNotPresent",
                                "name": "blast",
                                "resources": {
                                    "limits": {
                                        "cpu": "15",
                                        "memory": "414G"
                                    },
                                    "requests": {
                                        "cpu": "15",
                                        "memory": "500M"
                                    }
                                },
                                "terminationMessagePath": "/dev/termination-log",
                                "terminationMessagePolicy": "File",
                                "volumeMounts": [
                                    {
                                        "mountPath": "/blast/blastdb",
                                        "name": "blast-dbs",
                                        "readOnly": true
                                    },
                                    {
                                        "mountPath": "/blast/results",
                                        "name": "shared-data"
                                    }
                                ],
                                "workingDir": "/blast/blastdb"
                            },
                            {
                                "args": [
                                    "until [ -s /result/BLAST_EXIT_CODE.out ] ; do sleep 1; done; set -ex; ls -1f /result/BLASTDB_LENGTH.out | gsutil -qm cp -I gs://phenui_reoviridae/results/metadata/; gsutil -mq cp /result/BLAST_RUNTIME-001.out gs://phenui_reoviridae/results/logs/; gsutil -mq cp /result/batch_001-tblastn-ref_euk_rep_genomes.out.gz gs://phenui_reoviridae/results/; exit `cat /result/BLAST_EXIT_CODE.out`;"
                                ],
                                "command": [
                                    "/bin/bash",
                                    "-c"
                                ],
                                "image": "google/cloud-sdk:slim",
                                "imagePullPolicy": "IfNotPresent",
                                "name": "results-export",
                                "resources": {},
                                "terminationMessagePath": "/dev/termination-log",
                                "terminationMessagePolicy": "File",
                                "volumeMounts": [
                                    {
                                        "mountPath": "/result",
                                        "name": "shared-data"
                                    }
                                ]
                            }
                        ],
                        "dnsPolicy": "ClusterFirst",
                        "initContainers": [
                            {
                                "args": [
                                    "echo \"BASH version ${BASH_VERSION}\"; start=`date +%s`; log() { ts=`date +'%F %T'`; printf '%s RUNTIME %s %f seconds\\n' \"$ts\" \"$1\" \"$2\"; }; blastdb_path -dbtype nucl -db ref_euk_rep_genomes -getvolumespath | tr ' ' '\\n' | parallel vmtouch -tqm 5G; exit_code=$?; end=`date +%s`; log \"cache-blastdbs-to-ram\" $(($end-$start)); exit $exit_code;"
                                ],
                                "command": [
                                    "/bin/bash",
                                    "-co",
                                    "pipefail"
                                ],
                                "image": "gcr.io/ncbi-sandbox-blast/ncbi/elb:1.1.0",
                                "imagePullPolicy": "IfNotPresent",
                                "name": "load-blastdb-into-ram",
                                "resources": {},
                                "terminationMessagePath": "/dev/termination-log",
                                "terminationMessagePolicy": "File",
                                "volumeMounts": [
                                    {
                                        "mountPath": "/blast/blastdb",
                                        "name": "blast-dbs",
                                        "readOnly": true
                                    }
                                ],
                                "workingDir": "/blast/blastdb"
                            }
                        ],
                        "restartPolicy": "OnFailure",
                        "schedulerName": "default-scheduler",
                        "securityContext": {},
                        "terminationGracePeriodSeconds": 30,
                        "volumes": [
                            {
                                "name": "blast-dbs",
                                "persistentVolumeClaim": {
                                    "claimName": "blast-dbs-pvc",
                                    "readOnly": true
                                }
                            },
                            {
                                "emptyDir": {},
                                "name": "shared-data"
                            }
                        ]
                    }
                }
            },
            "status": {
                "completionTime": "2022-09-15T13:25:22Z",
                "conditions": [
                    {
                        "lastProbeTime": "2022-09-15T13:25:22Z",
                        "lastTransitionTime": "2022-09-15T13:25:22Z",
                        "status": "True",
                        "type": "Complete"
                    }
                ],
                "startTime": "2022-09-15T11:02:52Z",
                "succeeded": 1
            }
        },
        {
            "apiVersion": "batch/v1",
            "kind": "Job",
            "metadata": {
                "annotations": {
                    "kubectl.kubernetes.io/last-applied-configuration": "{\"apiVersion\":\"batch/v1\",\"kind\":\"Job\",\"metadata\":{\"annotations\":{},\"labels\":{\"app\":\"blast\",\"db\":\"ref_euk_rep_genomes\"},\"name\":\"tblastn-batch-ref-euk-rep-genomes-job-002\",\"namespace\":\"default\"},\"spec\":{\"backoffLimit\":3,\"template\":{\"metadata\":{\"labels\":{\"app\":\"blast\",\"db\":\"ref_euk_rep_genomes\"}},\"spec\":{\"activeDeadlineSeconds\":36000,\"containers\":[{\"args\":[\"echo \\\"BASH version ${BASH_VERSION}\\\"; BLAST_RUNTIME=`mktemp`; ERROR_FILE=`mktemp`; DATE_NOW=`date -u +%s%N`; blastdbcmd -info -db ref_euk_rep_genomes | awk '/total/ {print $3}' | tr -d , \\u003e /blast/results/BLASTDB_LENGTH.out; start=`date +%s`; echo run start 002 tblastn ref_euk_rep_genomes; echo tblastn -db ref_euk_rep_genomes -query /blast/blastdb/batch_002.fa -out /blast/results/batch_002-tblastn-ref_euk_rep_genomes.out -num_threads 15 -task tblastn-fast  -evalue 1e-5 -outfmt \\\"7 qacc qstart qend sacc ssciname stitle sstart send evalue score length pident sstrand\\\" -taxidlist taxidlist.txt; TIME=\\\"${DATE_NOW} run start 002 tblastn ref_euk_rep_genomes %e %U %S %P\\\" \\\\time -o ${BLAST_RUNTIME} tblastn -db ref_euk_rep_genomes -query /blast/blastdb/batch_002.fa -out /blast/results/batch_002-tblastn-ref_euk_rep_genomes.out -num_threads 15 -task tblastn-fast  -evalue 1e-5 -outfmt \\\"7 qacc qstart qend sacc ssciname stitle sstart send evalue score length pident sstrand\\\" -taxidlist taxidlist.txt 2\\u003e$ERROR_FILE; BLAST_EXIT_CODE=$?; end=`date +%s`; cat $ERROR_FILE; printf 'RUNTIME %s %f seconds\\\\n' \\\"blast-job-002\\\" $(($end-$start)); echo run end 002 ${BLAST_EXIT_CODE}; echo `date -u +%s%N` run exitCode 002 ${BLAST_EXIT_CODE}\\u003e\\u003e ${BLAST_RUNTIME}; echo `date -u +%s%N` run end 002\\u003e\\u003e ${BLAST_RUNTIME}; gzip /blast/results/batch_002-tblastn-ref_euk_rep_genomes.out; cp $BLAST_RUNTIME /blast/results/BLAST_RUNTIME-002.out; echo $BLAST_EXIT_CODE \\u003e /blast/results/BLAST_EXIT_CODE.out; if [[ $BLAST_EXIT_CODE -ne 0 ]] ; then if ! gsutil -q stat gs://phenui_reoviridae/results/metadata/FAILURE.txt ; then gsutil -mq cp $ERROR_FILE gs://phenui_reoviridae/results/metadata/FAILURE.txt; fi; fi;\"],\"command\":[\"/bin/bash\",\"-c\"],\"env\":[{\"name\":\"BLAST_USAGE_REPORT\",\"value\":\"true\"},{\"name\":\"BLAST_ELB_JOB_ID\",\"value\":\"e45c2b80836848d8b1cfd0ad55badd18\"},{\"name\":\"BLAST_ELB_BATCH_NUM\",\"value\":\"17\"}],\"image\":\"gcr.io/ncbi-sandbox-blast/ncbi/elb:1.1.0\",\"name\":\"blast\",\"resources\":{\"limits\":{\"cpu\":15,\"memory\":\"414.0G\"},\"requests\":{\"cpu\":15,\"memory\":\"0.5G\"}},\"volumeMounts\":[{\"mountPath\":\"/blast/blastdb\",\"name\":\"blast-dbs\",\"readOnly\":true},{\"mountPath\":\"/blast/results\",\"name\":\"shared-data\"}],\"workingDir\":\"/blast/blastdb\"},{\"args\":[\"until [ -s /result/BLAST_EXIT_CODE.out ] ; do sleep 1; done; set -ex; ls -1f /result/BLASTDB_LENGTH.out | gsutil -qm cp -I gs://phenui_reoviridae/results/metadata/; gsutil -mq cp /result/BLAST_RUNTIME-002.out gs://phenui_reoviridae/results/logs/; gsutil -mq cp /result/batch_002-tblastn-ref_euk_rep_genomes.out.gz gs://phenui_reoviridae/results/; exit `cat /result/BLAST_EXIT_CODE.out`;\"],\"command\":[\"/bin/bash\",\"-c\"],\"image\":\"google/cloud-sdk:slim\",\"name\":\"results-export\",\"volumeMounts\":[{\"mountPath\":\"/result\",\"name\":\"shared-data\"}]}],\"initContainers\":[{\"args\":[\"echo \\\"BASH version ${BASH_VERSION}\\\"; start=`date +%s`; log() { ts=`date +'%F %T'`; printf '%s RUNTIME %s %f seconds\\\\n' \\\"$ts\\\" \\\"$1\\\" \\\"$2\\\"; }; blastdb_path -dbtype nucl -db ref_euk_rep_genomes -getvolumespath | tr ' ' '\\\\n' | parallel vmtouch -tqm 5G; exit_code=$?; end=`date +%s`; log \\\"cache-blastdbs-to-ram\\\" $(($end-$start)); exit $exit_code;\"],\"command\":[\"/bin/bash\",\"-co\",\"pipefail\"],\"image\":\"gcr.io/ncbi-sandbox-blast/ncbi/elb:1.1.0\",\"name\":\"load-blastdb-into-ram\",\"volumeMounts\":[{\"mountPath\":\"/blast/blastdb\",\"name\":\"blast-dbs\",\"readOnly\":true}],\"workingDir\":\"/blast/blastdb\"}],\"restartPolicy\":\"OnFailure\",\"volumes\":[{\"name\":\"blast-dbs\",\"persistentVolumeClaim\":{\"claimName\":\"blast-dbs-pvc\",\"readOnly\":true}},{\"emptyDir\":{},\"name\":\"shared-data\"}]}}}}\n"
                },
                "creationTimestamp": "2022-09-15T11:02:52Z",
                "labels": {
                    "app": "blast",
                    "db": "ref_euk_rep_genomes"
                },
                "name": "tblastn-batch-ref-euk-rep-genomes-job-002",
                "namespace": "default",
                "resourceVersion": "70609",
                "uid": "274c7e3f-a63b-4084-be0d-a4b7c4cd4643"
            },
            "spec": {
                "backoffLimit": 3,
                "completions": 1,
                "parallelism": 1,
                "selector": {
                    "matchLabels": {
                        "controller-uid": "274c7e3f-a63b-4084-be0d-a4b7c4cd4643"
                    }
                },
                "template": {
                    "metadata": {
                        "creationTimestamp": null,
                        "labels": {
                            "app": "blast",
                            "controller-uid": "274c7e3f-a63b-4084-be0d-a4b7c4cd4643",
                            "db": "ref_euk_rep_genomes",
                            "job-name": "tblastn-batch-ref-euk-rep-genomes-job-002"
                        }
                    },
                    "spec": {
                        "activeDeadlineSeconds": 36000,
                        "containers": [
                            {
                                "args": [
                                    "echo \"BASH version ${BASH_VERSION}\"; BLAST_RUNTIME=`mktemp`; ERROR_FILE=`mktemp`; DATE_NOW=`date -u +%s%N`; blastdbcmd -info -db ref_euk_rep_genomes | awk '/total/ {print $3}' | tr -d , \u003e /blast/results/BLASTDB_LENGTH.out; start=`date +%s`; echo run start 002 tblastn ref_euk_rep_genomes; echo tblastn -db ref_euk_rep_genomes -query /blast/blastdb/batch_002.fa -out /blast/results/batch_002-tblastn-ref_euk_rep_genomes.out -num_threads 15 -task tblastn-fast  -evalue 1e-5 -outfmt \"7 qacc qstart qend sacc ssciname stitle sstart send evalue score length pident sstrand\" -taxidlist taxidlist.txt; TIME=\"${DATE_NOW} run start 002 tblastn ref_euk_rep_genomes %e %U %S %P\" \\time -o ${BLAST_RUNTIME} tblastn -db ref_euk_rep_genomes -query /blast/blastdb/batch_002.fa -out /blast/results/batch_002-tblastn-ref_euk_rep_genomes.out -num_threads 15 -task tblastn-fast  -evalue 1e-5 -outfmt \"7 qacc qstart qend sacc ssciname stitle sstart send evalue score length pident sstrand\" -taxidlist taxidlist.txt 2\u003e$ERROR_FILE; BLAST_EXIT_CODE=$?; end=`date +%s`; cat $ERROR_FILE; printf 'RUNTIME %s %f seconds\\n' \"blast-job-002\" $(($end-$start)); echo run end 002 ${BLAST_EXIT_CODE}; echo `date -u +%s%N` run exitCode 002 ${BLAST_EXIT_CODE}\u003e\u003e ${BLAST_RUNTIME}; echo `date -u +%s%N` run end 002\u003e\u003e ${BLAST_RUNTIME}; gzip /blast/results/batch_002-tblastn-ref_euk_rep_genomes.out; cp $BLAST_RUNTIME /blast/results/BLAST_RUNTIME-002.out; echo $BLAST_EXIT_CODE \u003e /blast/results/BLAST_EXIT_CODE.out; if [[ $BLAST_EXIT_CODE -ne 0 ]] ; then if ! gsutil -q stat gs://phenui_reoviridae/results/metadata/FAILURE.txt ; then gsutil -mq cp $ERROR_FILE gs://phenui_reoviridae/results/metadata/FAILURE.txt; fi; fi;"
                                ],
                                "command": [
                                    "/bin/bash",
                                    "-c"
                                ],
                                "env": [
                                    {
                                        "name": "BLAST_USAGE_REPORT",
                                        "value": "true"
                                    },
                                    {
                                        "name": "BLAST_ELB_JOB_ID",
                                        "value": "e45c2b80836848d8b1cfd0ad55badd18"
                                    },
                                    {
                                        "name": "BLAST_ELB_BATCH_NUM",
                                        "value": "17"
                                    }
                                ],
                                "image": "gcr.io/ncbi-sandbox-blast/ncbi/elb:1.1.0",
                                "imagePullPolicy": "IfNotPresent",
                                "name": "blast",
                                "resources": {
                                    "limits": {
                                        "cpu": "15",
                                        "memory": "414G"
                                    },
                                    "requests": {
                                        "cpu": "15",
                                        "memory": "500M"
                                    }
                                },
                                "terminationMessagePath": "/dev/termination-log",
                                "terminationMessagePolicy": "File",
                                "volumeMounts": [
                                    {
                                        "mountPath": "/blast/blastdb",
                                        "name": "blast-dbs",
                                        "readOnly": true
                                    },
                                    {
                                        "mountPath": "/blast/results",
                                        "name": "shared-data"
                                    }
                                ],
                                "workingDir": "/blast/blastdb"
                            },
                            {
                                "args": [
                                    "until [ -s /result/BLAST_EXIT_CODE.out ] ; do sleep 1; done; set -ex; ls -1f /result/BLASTDB_LENGTH.out | gsutil -qm cp -I gs://phenui_reoviridae/results/metadata/; gsutil -mq cp /result/BLAST_RUNTIME-002.out gs://phenui_reoviridae/results/logs/; gsutil -mq cp /result/batch_002-tblastn-ref_euk_rep_genomes.out.gz gs://phenui_reoviridae/results/; exit `cat /result/BLAST_EXIT_CODE.out`;"
                                ],
                                "command": [
                                    "/bin/bash",
                                    "-c"
                                ],
                                "image": "google/cloud-sdk:slim",
                                "imagePullPolicy": "IfNotPresent",
                                "name": "results-export",
                                "resources": {},
                                "terminationMessagePath": "/dev/termination-log",
                                "terminationMessagePolicy": "File",
                                "volumeMounts": [
                                    {
                                        "mountPath": "/result",
                                        "name": "shared-data"
                                    }
                                ]
                            }
                        ],
                        "dnsPolicy": "ClusterFirst",
                        "initContainers": [
                            {
                                "args": [
                                    "echo \"BASH version ${BASH_VERSION}\"; start=`date +%s`; log() { ts=`date +'%F %T'`; printf '%s RUNTIME %s %f seconds\\n' \"$ts\" \"$1\" \"$2\"; }; blastdb_path -dbtype nucl -db ref_euk_rep_genomes -getvolumespath | tr ' ' '\\n' | parallel vmtouch -tqm 5G; exit_code=$?; end=`date +%s`; log \"cache-blastdbs-to-ram\" $(($end-$start)); exit $exit_code;"
                                ],
                                "command": [
                                    "/bin/bash",
                                    "-co",
                                    "pipefail"
                                ],
                                "image": "gcr.io/ncbi-sandbox-blast/ncbi/elb:1.1.0",
                                "imagePullPolicy": "IfNotPresent",
                                "name": "load-blastdb-into-ram",
                                "resources": {},
                                "terminationMessagePath": "/dev/termination-log",
                                "terminationMessagePolicy": "File",
                                "volumeMounts": [
                                    {
                                        "mountPath": "/blast/blastdb",
                                        "name": "blast-dbs",
                                        "readOnly": true
                                    }
                                ],
                                "workingDir": "/blast/blastdb"
                            }
                        ],
                        "restartPolicy": "OnFailure",
                        "schedulerName": "default-scheduler",
                        "securityContext": {},
                        "terminationGracePeriodSeconds": 30,
                        "volumes": [
                            {
                                "name": "blast-dbs",
                                "persistentVolumeClaim": {
                                    "claimName": "blast-dbs-pvc",
                                    "readOnly": true
                                }
                            },
                            {
                                "emptyDir": {},
                                "name": "shared-data"
                            }
                        ]
                    }
                }
            },
            "status": {
                "completionTime": "2022-09-15T13:19:43Z",
                "conditions": [
                    {
                        "lastProbeTime": "2022-09-15T13:19:43Z",
                        "lastTransitionTime": "2022-09-15T13:19:43Z",
                        "status": "True",
                        "type": "Complete"
                    }
                ],
                "startTime": "2022-09-15T11:02:52Z",
                "succeeded": 1
            }
        },
        {
            "apiVersion": "batch/v1",
            "kind": "Job",
            "metadata": {
                "annotations": {
                    "kubectl.kubernetes.io/last-applied-configuration": "{\"apiVersion\":\"batch/v1\",\"kind\":\"Job\",\"metadata\":{\"annotations\":{},\"labels\":{\"app\":\"blast\",\"db\":\"ref_euk_rep_genomes\"},\"name\":\"tblastn-batch-ref-euk-rep-genomes-job-003\",\"namespace\":\"default\"},\"spec\":{\"backoffLimit\":3,\"template\":{\"metadata\":{\"labels\":{\"app\":\"blast\",\"db\":\"ref_euk_rep_genomes\"}},\"spec\":{\"activeDeadlineSeconds\":36000,\"containers\":[{\"args\":[\"echo \\\"BASH version ${BASH_VERSION}\\\"; BLAST_RUNTIME=`mktemp`; ERROR_FILE=`mktemp`; DATE_NOW=`date -u +%s%N`; blastdbcmd -info -db ref_euk_rep_genomes | awk '/total/ {print $3}' | tr -d , \\u003e /blast/results/BLASTDB_LENGTH.out; start=`date +%s`; echo run start 003 tblastn ref_euk_rep_genomes; echo tblastn -db ref_euk_rep_genomes -query /blast/blastdb/batch_003.fa -out /blast/results/batch_003-tblastn-ref_euk_rep_genomes.out -num_threads 15 -task tblastn-fast  -evalue 1e-5 -outfmt \\\"7 qacc qstart qend sacc ssciname stitle sstart send evalue score length pident sstrand\\\" -taxidlist taxidlist.txt; TIME=\\\"${DATE_NOW} run start 003 tblastn ref_euk_rep_genomes %e %U %S %P\\\" \\\\time -o ${BLAST_RUNTIME} tblastn -db ref_euk_rep_genomes -query /blast/blastdb/batch_003.fa -out /blast/results/batch_003-tblastn-ref_euk_rep_genomes.out -num_threads 15 -task tblastn-fast  -evalue 1e-5 -outfmt \\\"7 qacc qstart qend sacc ssciname stitle sstart send evalue score length pident sstrand\\\" -taxidlist taxidlist.txt 2\\u003e$ERROR_FILE; BLAST_EXIT_CODE=$?; end=`date +%s`; cat $ERROR_FILE; printf 'RUNTIME %s %f seconds\\\\n' \\\"blast-job-003\\\" $(($end-$start)); echo run end 003 ${BLAST_EXIT_CODE}; echo `date -u +%s%N` run exitCode 003 ${BLAST_EXIT_CODE}\\u003e\\u003e ${BLAST_RUNTIME}; echo `date -u +%s%N` run end 003\\u003e\\u003e ${BLAST_RUNTIME}; gzip /blast/results/batch_003-tblastn-ref_euk_rep_genomes.out; cp $BLAST_RUNTIME /blast/results/BLAST_RUNTIME-003.out; echo $BLAST_EXIT_CODE \\u003e /blast/results/BLAST_EXIT_CODE.out; if [[ $BLAST_EXIT_CODE -ne 0 ]] ; then if ! gsutil -q stat gs://phenui_reoviridae/results/metadata/FAILURE.txt ; then gsutil -mq cp $ERROR_FILE gs://phenui_reoviridae/results/metadata/FAILURE.txt; fi; fi;\"],\"command\":[\"/bin/bash\",\"-c\"],\"env\":[{\"name\":\"BLAST_USAGE_REPORT\",\"value\":\"true\"},{\"name\":\"BLAST_ELB_JOB_ID\",\"value\":\"e45c2b80836848d8b1cfd0ad55badd18\"},{\"name\":\"BLAST_ELB_BATCH_NUM\",\"value\":\"2\"}],\"image\":\"gcr.io/ncbi-sandbox-blast/ncbi/elb:1.1.0\",\"name\":\"blast\",\"resources\":{\"limits\":{\"cpu\":15,\"memory\":\"414.0G\"},\"requests\":{\"cpu\":15,\"memory\":\"0.5G\"}},\"volumeMounts\":[{\"mountPath\":\"/blast/blastdb\",\"name\":\"blast-dbs\",\"readOnly\":true},{\"mountPath\":\"/blast/results\",\"name\":\"shared-data\"}],\"workingDir\":\"/blast/blastdb\"},{\"args\":[\"until [ -s /result/BLAST_EXIT_CODE.out ] ; do sleep 1; done; set -ex; ls -1f /result/BLASTDB_LENGTH.out | gsutil -qm cp -I gs://phenui_reoviridae/results/metadata/; gsutil -mq cp /result/BLAST_RUNTIME-003.out gs://phenui_reoviridae/results/logs/; gsutil -mq cp /result/batch_003-tblastn-ref_euk_rep_genomes.out.gz gs://phenui_reoviridae/results/; exit `cat /result/BLAST_EXIT_CODE.out`;\"],\"command\":[\"/bin/bash\",\"-c\"],\"image\":\"google/cloud-sdk:slim\",\"name\":\"results-export\",\"volumeMounts\":[{\"mountPath\":\"/result\",\"name\":\"shared-data\"}]}],\"initContainers\":[{\"args\":[\"echo \\\"BASH version ${BASH_VERSION}\\\"; start=`date +%s`; log() { ts=`date +'%F %T'`; printf '%s RUNTIME %s %f seconds\\\\n' \\\"$ts\\\" \\\"$1\\\" \\\"$2\\\"; }; blastdb_path -dbtype nucl -db ref_euk_rep_genomes -getvolumespath | tr ' ' '\\\\n' | parallel vmtouch -tqm 5G; exit_code=$?; end=`date +%s`; log \\\"cache-blastdbs-to-ram\\\" $(($end-$start)); exit $exit_code;\"],\"command\":[\"/bin/bash\",\"-co\",\"pipefail\"],\"image\":\"gcr.io/ncbi-sandbox-blast/ncbi/elb:1.1.0\",\"name\":\"load-blastdb-into-ram\",\"volumeMounts\":[{\"mountPath\":\"/blast/blastdb\",\"name\":\"blast-dbs\",\"readOnly\":true}],\"workingDir\":\"/blast/blastdb\"}],\"restartPolicy\":\"OnFailure\",\"volumes\":[{\"name\":\"blast-dbs\",\"persistentVolumeClaim\":{\"claimName\":\"blast-dbs-pvc\",\"readOnly\":true}},{\"emptyDir\":{},\"name\":\"shared-data\"}]}}}}\n"
                },
                "creationTimestamp": "2022-09-15T11:02:52Z",
                "labels": {
                    "app": "blast",
                    "db": "ref_euk_rep_genomes"
                },
                "name": "tblastn-batch-ref-euk-rep-genomes-job-003",
                "namespace": "default",
                "resourceVersion": "72222",
                "uid": "84e24550-76c3-40ab-817a-476028a3d8ba"
            },
            "spec": {
                "backoffLimit": 3,
                "completions": 1,
                "parallelism": 1,
                "selector": {
                    "matchLabels": {
                        "controller-uid": "84e24550-76c3-40ab-817a-476028a3d8ba"
                    }
                },
                "template": {
                    "metadata": {
                        "creationTimestamp": null,
                        "labels": {
                            "app": "blast",
                            "controller-uid": "84e24550-76c3-40ab-817a-476028a3d8ba",
                            "db": "ref_euk_rep_genomes",
                            "job-name": "tblastn-batch-ref-euk-rep-genomes-job-003"
                        }
                    },
                    "spec": {
                        "activeDeadlineSeconds": 36000,
                        "containers": [
                            {
                                "args": [
                                    "echo \"BASH version ${BASH_VERSION}\"; BLAST_RUNTIME=`mktemp`; ERROR_FILE=`mktemp`; DATE_NOW=`date -u +%s%N`; blastdbcmd -info -db ref_euk_rep_genomes | awk '/total/ {print $3}' | tr -d , \u003e /blast/results/BLASTDB_LENGTH.out; start=`date +%s`; echo run start 003 tblastn ref_euk_rep_genomes; echo tblastn -db ref_euk_rep_genomes -query /blast/blastdb/batch_003.fa -out /blast/results/batch_003-tblastn-ref_euk_rep_genomes.out -num_threads 15 -task tblastn-fast  -evalue 1e-5 -outfmt \"7 qacc qstart qend sacc ssciname stitle sstart send evalue score length pident sstrand\" -taxidlist taxidlist.txt; TIME=\"${DATE_NOW} run start 003 tblastn ref_euk_rep_genomes %e %U %S %P\" \\time -o ${BLAST_RUNTIME} tblastn -db ref_euk_rep_genomes -query /blast/blastdb/batch_003.fa -out /blast/results/batch_003-tblastn-ref_euk_rep_genomes.out -num_threads 15 -task tblastn-fast  -evalue 1e-5 -outfmt \"7 qacc qstart qend sacc ssciname stitle sstart send evalue score length pident sstrand\" -taxidlist taxidlist.txt 2\u003e$ERROR_FILE; BLAST_EXIT_CODE=$?; end=`date +%s`; cat $ERROR_FILE; printf 'RUNTIME %s %f seconds\\n' \"blast-job-003\" $(($end-$start)); echo run end 003 ${BLAST_EXIT_CODE}; echo `date -u +%s%N` run exitCode 003 ${BLAST_EXIT_CODE}\u003e\u003e ${BLAST_RUNTIME}; echo `date -u +%s%N` run end 003\u003e\u003e ${BLAST_RUNTIME}; gzip /blast/results/batch_003-tblastn-ref_euk_rep_genomes.out; cp $BLAST_RUNTIME /blast/results/BLAST_RUNTIME-003.out; echo $BLAST_EXIT_CODE \u003e /blast/results/BLAST_EXIT_CODE.out; if [[ $BLAST_EXIT_CODE -ne 0 ]] ; then if ! gsutil -q stat gs://phenui_reoviridae/results/metadata/FAILURE.txt ; then gsutil -mq cp $ERROR_FILE gs://phenui_reoviridae/results/metadata/FAILURE.txt; fi; fi;"
                                ],
                                "command": [
                                    "/bin/bash",
                                    "-c"
                                ],
                                "env": [
                                    {
                                        "name": "BLAST_USAGE_REPORT",
                                        "value": "true"
                                    },
                                    {
                                        "name": "BLAST_ELB_JOB_ID",
                                        "value": "e45c2b80836848d8b1cfd0ad55badd18"
                                    },
                                    {
                                        "name": "BLAST_ELB_BATCH_NUM",
                                        "value": "2"
                                    }
                                ],
                                "image": "gcr.io/ncbi-sandbox-blast/ncbi/elb:1.1.0",
                                "imagePullPolicy": "IfNotPresent",
                                "name": "blast",
                                "resources": {
                                    "limits": {
                                        "cpu": "15",
                                        "memory": "414G"
                                    },
                                    "requests": {
                                        "cpu": "15",
                                        "memory": "500M"
                                    }
                                },
                                "terminationMessagePath": "/dev/termination-log",
                                "terminationMessagePolicy": "File",
                                "volumeMounts": [
                                    {
                                        "mountPath": "/blast/blastdb",
                                        "name": "blast-dbs",
                                        "readOnly": true
                                    },
                                    {
                                        "mountPath": "/blast/results",
                                        "name": "shared-data"
                                    }
                                ],
                                "workingDir": "/blast/blastdb"
                            },
                            {
                                "args": [
                                    "until [ -s /result/BLAST_EXIT_CODE.out ] ; do sleep 1; done; set -ex; ls -1f /result/BLASTDB_LENGTH.out | gsutil -qm cp -I gs://phenui_reoviridae/results/metadata/; gsutil -mq cp /result/BLAST_RUNTIME-003.out gs://phenui_reoviridae/results/logs/; gsutil -mq cp /result/batch_003-tblastn-ref_euk_rep_genomes.out.gz gs://phenui_reoviridae/results/; exit `cat /result/BLAST_EXIT_CODE.out`;"
                                ],
                                "command": [
                                    "/bin/bash",
                                    "-c"
                                ],
                                "image": "google/cloud-sdk:slim",
                                "imagePullPolicy": "IfNotPresent",
                                "name": "results-export",
                                "resources": {},
                                "terminationMessagePath": "/dev/termination-log",
                                "terminationMessagePolicy": "File",
                                "volumeMounts": [
                                    {
                                        "mountPath": "/result",
                                        "name": "shared-data"
                                    }
                                ]
                            }
                        ],
                        "dnsPolicy": "ClusterFirst",
                        "initContainers": [
                            {
                                "args": [
                                    "echo \"BASH version ${BASH_VERSION}\"; start=`date +%s`; log() { ts=`date +'%F %T'`; printf '%s RUNTIME %s %f seconds\\n' \"$ts\" \"$1\" \"$2\"; }; blastdb_path -dbtype nucl -db ref_euk_rep_genomes -getvolumespath | tr ' ' '\\n' | parallel vmtouch -tqm 5G; exit_code=$?; end=`date +%s`; log \"cache-blastdbs-to-ram\" $(($end-$start)); exit $exit_code;"
                                ],
                                "command": [
                                    "/bin/bash",
                                    "-co",
                                    "pipefail"
                                ],
                                "image": "gcr.io/ncbi-sandbox-blast/ncbi/elb:1.1.0",
                                "imagePullPolicy": "IfNotPresent",
                                "name": "load-blastdb-into-ram",
                                "resources": {},
                                "terminationMessagePath": "/dev/termination-log",
                                "terminationMessagePolicy": "File",
                                "volumeMounts": [
                                    {
                                        "mountPath": "/blast/blastdb",
                                        "name": "blast-dbs",
                                        "readOnly": true
                                    }
                                ],
                                "workingDir": "/blast/blastdb"
                            }
                        ],
                        "restartPolicy": "OnFailure",
                        "schedulerName": "default-scheduler",
                        "securityContext": {},
                        "terminationGracePeriodSeconds": 30,
                        "volumes": [
                            {
                                "name": "blast-dbs",
                                "persistentVolumeClaim": {
                                    "claimName": "blast-dbs-pvc",
                                    "readOnly": true
                                }
                            },
                            {
                                "emptyDir": {},
                                "name": "shared-data"
                            }
                        ]
                    }
                }
            },
            "status": {
                "completionTime": "2022-09-15T13:23:12Z",
                "conditions": [
                    {
                        "lastProbeTime": "2022-09-15T13:23:12Z",
                        "lastTransitionTime": "2022-09-15T13:23:12Z",
                        "status": "True",
                        "type": "Complete"
                    }
                ],
                "startTime": "2022-09-15T11:02:52Z",
                "succeeded": 1
            }
        },
        {
            "apiVersion": "batch/v1",
            "kind": "Job",
            "metadata": {
                "annotations": {
                    "kubectl.kubernetes.io/last-applied-configuration": "{\"apiVersion\":\"batch/v1\",\"kind\":\"Job\",\"metadata\":{\"annotations\":{},\"labels\":{\"app\":\"blast\",\"db\":\"ref_euk_rep_genomes\"},\"name\":\"tblastn-batch-ref-euk-rep-genomes-job-004\",\"namespace\":\"default\"},\"spec\":{\"backoffLimit\":3,\"template\":{\"metadata\":{\"labels\":{\"app\":\"blast\",\"db\":\"ref_euk_rep_genomes\"}},\"spec\":{\"activeDeadlineSeconds\":36000,\"containers\":[{\"args\":[\"echo \\\"BASH version ${BASH_VERSION}\\\"; BLAST_RUNTIME=`mktemp`; ERROR_FILE=`mktemp`; DATE_NOW=`date -u +%s%N`; blastdbcmd -info -db ref_euk_rep_genomes | awk '/total/ {print $3}' | tr -d , \\u003e /blast/results/BLASTDB_LENGTH.out; start=`date +%s`; echo run start 004 tblastn ref_euk_rep_genomes; echo tblastn -db ref_euk_rep_genomes -query /blast/blastdb/batch_004.fa -out /blast/results/batch_004-tblastn-ref_euk_rep_genomes.out -num_threads 15 -task tblastn-fast  -evalue 1e-5 -outfmt \\\"7 qacc qstart qend sacc ssciname stitle sstart send evalue score length pident sstrand\\\" -taxidlist taxidlist.txt; TIME=\\\"${DATE_NOW} run start 004 tblastn ref_euk_rep_genomes %e %U %S %P\\\" \\\\time -o ${BLAST_RUNTIME} tblastn -db ref_euk_rep_genomes -query /blast/blastdb/batch_004.fa -out /blast/results/batch_004-tblastn-ref_euk_rep_genomes.out -num_threads 15 -task tblastn-fast  -evalue 1e-5 -outfmt \\\"7 qacc qstart qend sacc ssciname stitle sstart send evalue score length pident sstrand\\\" -taxidlist taxidlist.txt 2\\u003e$ERROR_FILE; BLAST_EXIT_CODE=$?; end=`date +%s`; cat $ERROR_FILE; printf 'RUNTIME %s %f seconds\\\\n' \\\"blast-job-004\\\" $(($end-$start)); echo run end 004 ${BLAST_EXIT_CODE}; echo `date -u +%s%N` run exitCode 004 ${BLAST_EXIT_CODE}\\u003e\\u003e ${BLAST_RUNTIME}; echo `date -u +%s%N` run end 004\\u003e\\u003e ${BLAST_RUNTIME}; gzip /blast/results/batch_004-tblastn-ref_euk_rep_genomes.out; cp $BLAST_RUNTIME /blast/results/BLAST_RUNTIME-004.out; echo $BLAST_EXIT_CODE \\u003e /blast/results/BLAST_EXIT_CODE.out; if [[ $BLAST_EXIT_CODE -ne 0 ]] ; then if ! gsutil -q stat gs://phenui_reoviridae/results/metadata/FAILURE.txt ; then gsutil -mq cp $ERROR_FILE gs://phenui_reoviridae/results/metadata/FAILURE.txt; fi; fi;\"],\"command\":[\"/bin/bash\",\"-c\"],\"env\":[{\"name\":\"BLAST_USAGE_REPORT\",\"value\":\"true\"},{\"name\":\"BLAST_ELB_JOB_ID\",\"value\":\"e45c2b80836848d8b1cfd0ad55badd18\"},{\"name\":\"BLAST_ELB_BATCH_NUM\",\"value\":\"36\"}],\"image\":\"gcr.io/ncbi-sandbox-blast/ncbi/elb:1.1.0\",\"name\":\"blast\",\"resources\":{\"limits\":{\"cpu\":15,\"memory\":\"414.0G\"},\"requests\":{\"cpu\":15,\"memory\":\"0.5G\"}},\"volumeMounts\":[{\"mountPath\":\"/blast/blastdb\",\"name\":\"blast-dbs\",\"readOnly\":true},{\"mountPath\":\"/blast/results\",\"name\":\"shared-data\"}],\"workingDir\":\"/blast/blastdb\"},{\"args\":[\"until [ -s /result/BLAST_EXIT_CODE.out ] ; do sleep 1; done; set -ex; ls -1f /result/BLASTDB_LENGTH.out | gsutil -qm cp -I gs://phenui_reoviridae/results/metadata/; gsutil -mq cp /result/BLAST_RUNTIME-004.out gs://phenui_reoviridae/results/logs/; gsutil -mq cp /result/batch_004-tblastn-ref_euk_rep_genomes.out.gz gs://phenui_reoviridae/results/; exit `cat /result/BLAST_EXIT_CODE.out`;\"],\"command\":[\"/bin/bash\",\"-c\"],\"image\":\"google/cloud-sdk:slim\",\"name\":\"results-export\",\"volumeMounts\":[{\"mountPath\":\"/result\",\"name\":\"shared-data\"}]}],\"initContainers\":[{\"args\":[\"echo \\\"BASH version ${BASH_VERSION}\\\"; start=`date +%s`; log() { ts=`date +'%F %T'`; printf '%s RUNTIME %s %f seconds\\\\n' \\\"$ts\\\" \\\"$1\\\" \\\"$2\\\"; }; blastdb_path -dbtype nucl -db ref_euk_rep_genomes -getvolumespath | tr ' ' '\\\\n' | parallel vmtouch -tqm 5G; exit_code=$?; end=`date +%s`; log \\\"cache-blastdbs-to-ram\\\" $(($end-$start)); exit $exit_code;\"],\"command\":[\"/bin/bash\",\"-co\",\"pipefail\"],\"image\":\"gcr.io/ncbi-sandbox-blast/ncbi/elb:1.1.0\",\"name\":\"load-blastdb-into-ram\",\"volumeMounts\":[{\"mountPath\":\"/blast/blastdb\",\"name\":\"blast-dbs\",\"readOnly\":true}],\"workingDir\":\"/blast/blastdb\"}],\"restartPolicy\":\"OnFailure\",\"volumes\":[{\"name\":\"blast-dbs\",\"persistentVolumeClaim\":{\"claimName\":\"blast-dbs-pvc\",\"readOnly\":true}},{\"emptyDir\":{},\"name\":\"shared-data\"}]}}}}\n"
                },
                "creationTimestamp": "2022-09-15T11:02:52Z",
                "labels": {
                    "app": "blast",
                    "db": "ref_euk_rep_genomes"
                },
                "name": "tblastn-batch-ref-euk-rep-genomes-job-004",
                "namespace": "default",
                "resourceVersion": "67982",
                "uid": "120e29ca-23f5-40c0-abf1-ab393d1e6f6c"
            },
            "spec": {
                "backoffLimit": 3,
                "completions": 1,
                "parallelism": 1,
                "selector": {
                    "matchLabels": {
                        "controller-uid": "120e29ca-23f5-40c0-abf1-ab393d1e6f6c"
                    }
                },
                "template": {
                    "metadata": {
                        "creationTimestamp": null,
                        "labels": {
                            "app": "blast",
                            "controller-uid": "120e29ca-23f5-40c0-abf1-ab393d1e6f6c",
                            "db": "ref_euk_rep_genomes",
                            "job-name": "tblastn-batch-ref-euk-rep-genomes-job-004"
                        }
                    },
                    "spec": {
                        "activeDeadlineSeconds": 36000,
                        "containers": [
                            {
                                "args": [
                                    "echo \"BASH version ${BASH_VERSION}\"; BLAST_RUNTIME=`mktemp`; ERROR_FILE=`mktemp`; DATE_NOW=`date -u +%s%N`; blastdbcmd -info -db ref_euk_rep_genomes | awk '/total/ {print $3}' | tr -d , \u003e /blast/results/BLASTDB_LENGTH.out; start=`date +%s`; echo run start 004 tblastn ref_euk_rep_genomes; echo tblastn -db ref_euk_rep_genomes -query /blast/blastdb/batch_004.fa -out /blast/results/batch_004-tblastn-ref_euk_rep_genomes.out -num_threads 15 -task tblastn-fast  -evalue 1e-5 -outfmt \"7 qacc qstart qend sacc ssciname stitle sstart send evalue score length pident sstrand\" -taxidlist taxidlist.txt; TIME=\"${DATE_NOW} run start 004 tblastn ref_euk_rep_genomes %e %U %S %P\" \\time -o ${BLAST_RUNTIME} tblastn -db ref_euk_rep_genomes -query /blast/blastdb/batch_004.fa -out /blast/results/batch_004-tblastn-ref_euk_rep_genomes.out -num_threads 15 -task tblastn-fast  -evalue 1e-5 -outfmt \"7 qacc qstart qend sacc ssciname stitle sstart send evalue score length pident sstrand\" -taxidlist taxidlist.txt 2\u003e$ERROR_FILE; BLAST_EXIT_CODE=$?; end=`date +%s`; cat $ERROR_FILE; printf 'RUNTIME %s %f seconds\\n' \"blast-job-004\" $(($end-$start)); echo run end 004 ${BLAST_EXIT_CODE}; echo `date -u +%s%N` run exitCode 004 ${BLAST_EXIT_CODE}\u003e\u003e ${BLAST_RUNTIME}; echo `date -u +%s%N` run end 004\u003e\u003e ${BLAST_RUNTIME}; gzip /blast/results/batch_004-tblastn-ref_euk_rep_genomes.out; cp $BLAST_RUNTIME /blast/results/BLAST_RUNTIME-004.out; echo $BLAST_EXIT_CODE \u003e /blast/results/BLAST_EXIT_CODE.out; if [[ $BLAST_EXIT_CODE -ne 0 ]] ; then if ! gsutil -q stat gs://phenui_reoviridae/results/metadata/FAILURE.txt ; then gsutil -mq cp $ERROR_FILE gs://phenui_reoviridae/results/metadata/FAILURE.txt; fi; fi;"
                                ],
                                "command": [
                                    "/bin/bash",
                                    "-c"
                                ],
                                "env": [
                                    {
                                        "name": "BLAST_USAGE_REPORT",
                                        "value": "true"
                                    },
                                    {
                                        "name": "BLAST_ELB_JOB_ID",
                                        "value": "e45c2b80836848d8b1cfd0ad55badd18"
                                    },
                                    {
                                        "name": "BLAST_ELB_BATCH_NUM",
                                        "value": "36"
                                    }
                                ],
                                "image": "gcr.io/ncbi-sandbox-blast/ncbi/elb:1.1.0",
                                "imagePullPolicy": "IfNotPresent",
                                "name": "blast",
                                "resources": {
                                    "limits": {
                                        "cpu": "15",
                                        "memory": "414G"
                                    },
                                    "requests": {
                                        "cpu": "15",
                                        "memory": "500M"
                                    }
                                },
                                "terminationMessagePath": "/dev/termination-log",
                                "terminationMessagePolicy": "File",
                                "volumeMounts": [
                                    {
                                        "mountPath": "/blast/blastdb",
                                        "name": "blast-dbs",
                                        "readOnly": true
                                    },
                                    {
                                        "mountPath": "/blast/results",
                                        "name": "shared-data"
                                    }
                                ],
                                "workingDir": "/blast/blastdb"
                            },
                            {
                                "args": [
                                    "until [ -s /result/BLAST_EXIT_CODE.out ] ; do sleep 1; done; set -ex; ls -1f /result/BLASTDB_LENGTH.out | gsutil -qm cp -I gs://phenui_reoviridae/results/metadata/; gsutil -mq cp /result/BLAST_RUNTIME-004.out gs://phenui_reoviridae/results/logs/; gsutil -mq cp /result/batch_004-tblastn-ref_euk_rep_genomes.out.gz gs://phenui_reoviridae/results/; exit `cat /result/BLAST_EXIT_CODE.out`;"
                                ],
                                "command": [
                                    "/bin/bash",
                                    "-c"
                                ],
                                "image": "google/cloud-sdk:slim",
                                "imagePullPolicy": "IfNotPresent",
                                "name": "results-export",
                                "resources": {},
                                "terminationMessagePath": "/dev/termination-log",
                                "terminationMessagePolicy": "File",
                                "volumeMounts": [
                                    {
                                        "mountPath": "/result",
                                        "name": "shared-data"
                                    }
                                ]
                            }
                        ],
                        "dnsPolicy": "ClusterFirst",
                        "initContainers": [
                            {
                                "args": [
                                    "echo \"BASH version ${BASH_VERSION}\"; start=`date +%s`; log() { ts=`date +'%F %T'`; printf '%s RUNTIME %s %f seconds\\n' \"$ts\" \"$1\" \"$2\"; }; blastdb_path -dbtype nucl -db ref_euk_rep_genomes -getvolumespath | tr ' ' '\\n' | parallel vmtouch -tqm 5G; exit_code=$?; end=`date +%s`; log \"cache-blastdbs-to-ram\" $(($end-$start)); exit $exit_code;"
                                ],
                                "command": [
                                    "/bin/bash",
                                    "-co",
                                    "pipefail"
                                ],
                                "image": "gcr.io/ncbi-sandbox-blast/ncbi/elb:1.1.0",
                                "imagePullPolicy": "IfNotPresent",
                                "name": "load-blastdb-into-ram",
                                "resources": {},
                                "terminationMessagePath": "/dev/termination-log",
                                "terminationMessagePolicy": "File",
                                "volumeMounts": [
                                    {
                                        "mountPath": "/blast/blastdb",
                                        "name": "blast-dbs",
                                        "readOnly": true
                                    }
                                ],
                                "workingDir": "/blast/blastdb"
                            }
                        ],
                        "restartPolicy": "OnFailure",
                        "schedulerName": "default-scheduler",
                        "securityContext": {},
                        "terminationGracePeriodSeconds": 30,
                        "volumes": [
                            {
                                "name": "blast-dbs",
                                "persistentVolumeClaim": {
                                    "claimName": "blast-dbs-pvc",
                                    "readOnly": true
                                }
                            },
                            {
                                "emptyDir": {},
                                "name": "shared-data"
                            }
                        ]
                    }
                }
            },
            "status": {
                "completionTime": "2022-09-15T13:14:08Z",
                "conditions": [
                    {
                        "lastProbeTime": "2022-09-15T13:14:08Z",
                        "lastTransitionTime": "2022-09-15T13:14:08Z",
                        "status": "True",
                        "type": "Complete"
                    }
                ],
                "startTime": "2022-09-15T11:02:52Z",
                "succeeded": 1
            }
        },
        {
            "apiVersion": "batch/v1",
            "kind": "Job",
            "metadata": {
                "annotations": {
                    "kubectl.kubernetes.io/last-applied-configuration": "{\"apiVersion\":\"batch/v1\",\"kind\":\"Job\",\"metadata\":{\"annotations\":{},\"labels\":{\"app\":\"blast\",\"db\":\"ref_euk_rep_genomes\"},\"name\":\"tblastn-batch-ref-euk-rep-genomes-job-005\",\"namespace\":\"default\"},\"spec\":{\"backoffLimit\":3,\"template\":{\"metadata\":{\"labels\":{\"app\":\"blast\",\"db\":\"ref_euk_rep_genomes\"}},\"spec\":{\"activeDeadlineSeconds\":36000,\"containers\":[{\"args\":[\"echo \\\"BASH version ${BASH_VERSION}\\\"; BLAST_RUNTIME=`mktemp`; ERROR_FILE=`mktemp`; DATE_NOW=`date -u +%s%N`; blastdbcmd -info -db ref_euk_rep_genomes | awk '/total/ {print $3}' | tr -d , \\u003e /blast/results/BLASTDB_LENGTH.out; start=`date +%s`; echo run start 005 tblastn ref_euk_rep_genomes; echo tblastn -db ref_euk_rep_genomes -query /blast/blastdb/batch_005.fa -out /blast/results/batch_005-tblastn-ref_euk_rep_genomes.out -num_threads 15 -task tblastn-fast  -evalue 1e-5 -outfmt \\\"7 qacc qstart qend sacc ssciname stitle sstart send evalue score length pident sstrand\\\" -taxidlist taxidlist.txt; TIME=\\\"${DATE_NOW} run start 005 tblastn ref_euk_rep_genomes %e %U %S %P\\\" \\\\time -o ${BLAST_RUNTIME} tblastn -db ref_euk_rep_genomes -query /blast/blastdb/batch_005.fa -out /blast/results/batch_005-tblastn-ref_euk_rep_genomes.out -num_threads 15 -task tblastn-fast  -evalue 1e-5 -outfmt \\\"7 qacc qstart qend sacc ssciname stitle sstart send evalue score length pident sstrand\\\" -taxidlist taxidlist.txt 2\\u003e$ERROR_FILE; BLAST_EXIT_CODE=$?; end=`date +%s`; cat $ERROR_FILE; printf 'RUNTIME %s %f seconds\\\\n' \\\"blast-job-005\\\" $(($end-$start)); echo run end 005 ${BLAST_EXIT_CODE}; echo `date -u +%s%N` run exitCode 005 ${BLAST_EXIT_CODE}\\u003e\\u003e ${BLAST_RUNTIME}; echo `date -u +%s%N` run end 005\\u003e\\u003e ${BLAST_RUNTIME}; gzip /blast/results/batch_005-tblastn-ref_euk_rep_genomes.out; cp $BLAST_RUNTIME /blast/results/BLAST_RUNTIME-005.out; echo $BLAST_EXIT_CODE \\u003e /blast/results/BLAST_EXIT_CODE.out; if [[ $BLAST_EXIT_CODE -ne 0 ]] ; then if ! gsutil -q stat gs://phenui_reoviridae/results/metadata/FAILURE.txt ; then gsutil -mq cp $ERROR_FILE gs://phenui_reoviridae/results/metadata/FAILURE.txt; fi; fi;\"],\"command\":[\"/bin/bash\",\"-c\"],\"env\":[{\"name\":\"BLAST_USAGE_REPORT\",\"value\":\"true\"},{\"name\":\"BLAST_ELB_JOB_ID\",\"value\":\"e45c2b80836848d8b1cfd0ad55badd18\"},{\"name\":\"BLAST_ELB_BATCH_NUM\",\"value\":\"23\"}],\"image\":\"gcr.io/ncbi-sandbox-blast/ncbi/elb:1.1.0\",\"name\":\"blast\",\"resources\":{\"limits\":{\"cpu\":15,\"memory\":\"414.0G\"},\"requests\":{\"cpu\":15,\"memory\":\"0.5G\"}},\"volumeMounts\":[{\"mountPath\":\"/blast/blastdb\",\"name\":\"blast-dbs\",\"readOnly\":true},{\"mountPath\":\"/blast/results\",\"name\":\"shared-data\"}],\"workingDir\":\"/blast/blastdb\"},{\"args\":[\"until [ -s /result/BLAST_EXIT_CODE.out ] ; do sleep 1; done; set -ex; ls -1f /result/BLASTDB_LENGTH.out | gsutil -qm cp -I gs://phenui_reoviridae/results/metadata/; gsutil -mq cp /result/BLAST_RUNTIME-005.out gs://phenui_reoviridae/results/logs/; gsutil -mq cp /result/batch_005-tblastn-ref_euk_rep_genomes.out.gz gs://phenui_reoviridae/results/; exit `cat /result/BLAST_EXIT_CODE.out`;\"],\"command\":[\"/bin/bash\",\"-c\"],\"image\":\"google/cloud-sdk:slim\",\"name\":\"results-export\",\"volumeMounts\":[{\"mountPath\":\"/result\",\"name\":\"shared-data\"}]}],\"initContainers\":[{\"args\":[\"echo \\\"BASH version ${BASH_VERSION}\\\"; start=`date +%s`; log() { ts=`date +'%F %T'`; printf '%s RUNTIME %s %f seconds\\\\n' \\\"$ts\\\" \\\"$1\\\" \\\"$2\\\"; }; blastdb_path -dbtype nucl -db ref_euk_rep_genomes -getvolumespath | tr ' ' '\\\\n' | parallel vmtouch -tqm 5G; exit_code=$?; end=`date +%s`; log \\\"cache-blastdbs-to-ram\\\" $(($end-$start)); exit $exit_code;\"],\"command\":[\"/bin/bash\",\"-co\",\"pipefail\"],\"image\":\"gcr.io/ncbi-sandbox-blast/ncbi/elb:1.1.0\",\"name\":\"load-blastdb-into-ram\",\"volumeMounts\":[{\"mountPath\":\"/blast/blastdb\",\"name\":\"blast-dbs\",\"readOnly\":true}],\"workingDir\":\"/blast/blastdb\"}],\"restartPolicy\":\"OnFailure\",\"volumes\":[{\"name\":\"blast-dbs\",\"persistentVolumeClaim\":{\"claimName\":\"blast-dbs-pvc\",\"readOnly\":true}},{\"emptyDir\":{},\"name\":\"shared-data\"}]}}}}\n"
                },
                "creationTimestamp": "2022-09-15T11:02:52Z",
                "labels": {
                    "app": "blast",
                    "db": "ref_euk_rep_genomes"
                },
                "name": "tblastn-batch-ref-euk-rep-genomes-job-005",
                "namespace": "default",
                "resourceVersion": "172462",
                "uid": "cb612f4d-5f11-4f6c-8a7c-db05c0d4b1dd"
            },
            "spec": {
                "backoffLimit": 3,
                "completions": 1,
                "parallelism": 1,
                "selector": {
                    "matchLabels": {
                        "controller-uid": "cb612f4d-5f11-4f6c-8a7c-db05c0d4b1dd"
                    }
                },
                "template": {
                    "metadata": {
                        "creationTimestamp": null,
                        "labels": {
                            "app": "blast",
                            "controller-uid": "cb612f4d-5f11-4f6c-8a7c-db05c0d4b1dd",
                            "db": "ref_euk_rep_genomes",
                            "job-name": "tblastn-batch-ref-euk-rep-genomes-job-005"
                        }
                    },
                    "spec": {
                        "activeDeadlineSeconds": 36000,
                        "containers": [
                            {
                                "args": [
                                    "echo \"BASH version ${BASH_VERSION}\"; BLAST_RUNTIME=`mktemp`; ERROR_FILE=`mktemp`; DATE_NOW=`date -u +%s%N`; blastdbcmd -info -db ref_euk_rep_genomes | awk '/total/ {print $3}' | tr -d , \u003e /blast/results/BLASTDB_LENGTH.out; start=`date +%s`; echo run start 005 tblastn ref_euk_rep_genomes; echo tblastn -db ref_euk_rep_genomes -query /blast/blastdb/batch_005.fa -out /blast/results/batch_005-tblastn-ref_euk_rep_genomes.out -num_threads 15 -task tblastn-fast  -evalue 1e-5 -outfmt \"7 qacc qstart qend sacc ssciname stitle sstart send evalue score length pident sstrand\" -taxidlist taxidlist.txt; TIME=\"${DATE_NOW} run start 005 tblastn ref_euk_rep_genomes %e %U %S %P\" \\time -o ${BLAST_RUNTIME} tblastn -db ref_euk_rep_genomes -query /blast/blastdb/batch_005.fa -out /blast/results/batch_005-tblastn-ref_euk_rep_genomes.out -num_threads 15 -task tblastn-fast  -evalue 1e-5 -outfmt \"7 qacc qstart qend sacc ssciname stitle sstart send evalue score length pident sstrand\" -taxidlist taxidlist.txt 2\u003e$ERROR_FILE; BLAST_EXIT_CODE=$?; end=`date +%s`; cat $ERROR_FILE; printf 'RUNTIME %s %f seconds\\n' \"blast-job-005\" $(($end-$start)); echo run end 005 ${BLAST_EXIT_CODE}; echo `date -u +%s%N` run exitCode 005 ${BLAST_EXIT_CODE}\u003e\u003e ${BLAST_RUNTIME}; echo `date -u +%s%N` run end 005\u003e\u003e ${BLAST_RUNTIME}; gzip /blast/results/batch_005-tblastn-ref_euk_rep_genomes.out; cp $BLAST_RUNTIME /blast/results/BLAST_RUNTIME-005.out; echo $BLAST_EXIT_CODE \u003e /blast/results/BLAST_EXIT_CODE.out; if [[ $BLAST_EXIT_CODE -ne 0 ]] ; then if ! gsutil -q stat gs://phenui_reoviridae/results/metadata/FAILURE.txt ; then gsutil -mq cp $ERROR_FILE gs://phenui_reoviridae/results/metadata/FAILURE.txt; fi; fi;"
                                ],
                                "command": [
                                    "/bin/bash",
                                    "-c"
                                ],
                                "env": [
                                    {
                                        "name": "BLAST_USAGE_REPORT",
                                        "value": "true"
                                    },
                                    {
                                        "name": "BLAST_ELB_JOB_ID",
                                        "value": "e45c2b80836848d8b1cfd0ad55badd18"
                                    },
                                    {
                                        "name": "BLAST_ELB_BATCH_NUM",
                                        "value": "23"
                                    }
                                ],
                                "image": "gcr.io/ncbi-sandbox-blast/ncbi/elb:1.1.0",
                                "imagePullPolicy": "IfNotPresent",
                                "name": "blast",
                                "resources": {
                                    "limits": {
                                        "cpu": "15",
                                        "memory": "414G"
                                    },
                                    "requests": {
                                        "cpu": "15",
                                        "memory": "500M"
                                    }
                                },
                                "terminationMessagePath": "/dev/termination-log",
                                "terminationMessagePolicy": "File",
                                "volumeMounts": [
                                    {
                                        "mountPath": "/blast/blastdb",
                                        "name": "blast-dbs",
                                        "readOnly": true
                                    },
                                    {
                                        "mountPath": "/blast/results",
                                        "name": "shared-data"
                                    }
                                ],
                                "workingDir": "/blast/blastdb"
                            },
                            {
                                "args": [
                                    "until [ -s /result/BLAST_EXIT_CODE.out ] ; do sleep 1; done; set -ex; ls -1f /result/BLASTDB_LENGTH.out | gsutil -qm cp -I gs://phenui_reoviridae/results/metadata/; gsutil -mq cp /result/BLAST_RUNTIME-005.out gs://phenui_reoviridae/results/logs/; gsutil -mq cp /result/batch_005-tblastn-ref_euk_rep_genomes.out.gz gs://phenui_reoviridae/results/; exit `cat /result/BLAST_EXIT_CODE.out`;"
                                ],
                                "command": [
                                    "/bin/bash",
                                    "-c"
                                ],
                                "image": "google/cloud-sdk:slim",
                                "imagePullPolicy": "IfNotPresent",
                                "name": "results-export",
                                "resources": {},
                                "terminationMessagePath": "/dev/termination-log",
                                "terminationMessagePolicy": "File",
                                "volumeMounts": [
                                    {
                                        "mountPath": "/result",
                                        "name": "shared-data"
                                    }
                                ]
                            }
                        ],
                        "dnsPolicy": "ClusterFirst",
                        "initContainers": [
                            {
                                "args": [
                                    "echo \"BASH version ${BASH_VERSION}\"; start=`date +%s`; log() { ts=`date +'%F %T'`; printf '%s RUNTIME %s %f seconds\\n' \"$ts\" \"$1\" \"$2\"; }; blastdb_path -dbtype nucl -db ref_euk_rep_genomes -getvolumespath | tr ' ' '\\n' | parallel vmtouch -tqm 5G; exit_code=$?; end=`date +%s`; log \"cache-blastdbs-to-ram\" $(($end-$start)); exit $exit_code;"
                                ],
                                "command": [
                                    "/bin/bash",
                                    "-co",
                                    "pipefail"
                                ],
                                "image": "gcr.io/ncbi-sandbox-blast/ncbi/elb:1.1.0",
                                "imagePullPolicy": "IfNotPresent",
                                "name": "load-blastdb-into-ram",
                                "resources": {},
                                "terminationMessagePath": "/dev/termination-log",
                                "terminationMessagePolicy": "File",
                                "volumeMounts": [
                                    {
                                        "mountPath": "/blast/blastdb",
                                        "name": "blast-dbs",
                                        "readOnly": true
                                    }
                                ],
                                "workingDir": "/blast/blastdb"
                            }
                        ],
                        "restartPolicy": "OnFailure",
                        "schedulerName": "default-scheduler",
                        "securityContext": {},
                        "terminationGracePeriodSeconds": 30,
                        "volumes": [
                            {
                                "name": "blast-dbs",
                                "persistentVolumeClaim": {
                                    "claimName": "blast-dbs-pvc",
                                    "readOnly": true
                                }
                            },
                            {
                                "emptyDir": {},
                                "name": "shared-data"
                            }
                        ]
                    }
                }
            },
            "status": {
                "completionTime": "2022-09-15T16:57:55Z",
                "conditions": [
                    {
                        "lastProbeTime": "2022-09-15T16:57:55Z",
                        "lastTransitionTime": "2022-09-15T16:57:55Z",
                        "status": "True",
                        "type": "Complete"
                    }
                ],
                "failed": 1,
                "startTime": "2022-09-15T11:02:53Z",
                "succeeded": 1
            }
        },
        {
            "apiVersion": "batch/v1",
            "kind": "Job",
            "metadata": {
                "annotations": {
                    "kubectl.kubernetes.io/last-applied-configuration": "{\"apiVersion\":\"batch/v1\",\"kind\":\"Job\",\"metadata\":{\"annotations\":{},\"labels\":{\"app\":\"blast\",\"db\":\"ref_euk_rep_genomes\"},\"name\":\"tblastn-batch-ref-euk-rep-genomes-job-006\",\"namespace\":\"default\"},\"spec\":{\"backoffLimit\":3,\"template\":{\"metadata\":{\"labels\":{\"app\":\"blast\",\"db\":\"ref_euk_rep_genomes\"}},\"spec\":{\"activeDeadlineSeconds\":36000,\"containers\":[{\"args\":[\"echo \\\"BASH version ${BASH_VERSION}\\\"; BLAST_RUNTIME=`mktemp`; ERROR_FILE=`mktemp`; DATE_NOW=`date -u +%s%N`; blastdbcmd -info -db ref_euk_rep_genomes | awk '/total/ {print $3}' | tr -d , \\u003e /blast/results/BLASTDB_LENGTH.out; start=`date +%s`; echo run start 006 tblastn ref_euk_rep_genomes; echo tblastn -db ref_euk_rep_genomes -query /blast/blastdb/batch_006.fa -out /blast/results/batch_006-tblastn-ref_euk_rep_genomes.out -num_threads 15 -task tblastn-fast  -evalue 1e-5 -outfmt \\\"7 qacc qstart qend sacc ssciname stitle sstart send evalue score length pident sstrand\\\" -taxidlist taxidlist.txt; TIME=\\\"${DATE_NOW} run start 006 tblastn ref_euk_rep_genomes %e %U %S %P\\\" \\\\time -o ${BLAST_RUNTIME} tblastn -db ref_euk_rep_genomes -query /blast/blastdb/batch_006.fa -out /blast/results/batch_006-tblastn-ref_euk_rep_genomes.out -num_threads 15 -task tblastn-fast  -evalue 1e-5 -outfmt \\\"7 qacc qstart qend sacc ssciname stitle sstart send evalue score length pident sstrand\\\" -taxidlist taxidlist.txt 2\\u003e$ERROR_FILE; BLAST_EXIT_CODE=$?; end=`date +%s`; cat $ERROR_FILE; printf 'RUNTIME %s %f seconds\\\\n' \\\"blast-job-006\\\" $(($end-$start)); echo run end 006 ${BLAST_EXIT_CODE}; echo `date -u +%s%N` run exitCode 006 ${BLAST_EXIT_CODE}\\u003e\\u003e ${BLAST_RUNTIME}; echo `date -u +%s%N` run end 006\\u003e\\u003e ${BLAST_RUNTIME}; gzip /blast/results/batch_006-tblastn-ref_euk_rep_genomes.out; cp $BLAST_RUNTIME /blast/results/BLAST_RUNTIME-006.out; echo $BLAST_EXIT_CODE \\u003e /blast/results/BLAST_EXIT_CODE.out; if [[ $BLAST_EXIT_CODE -ne 0 ]] ; then if ! gsutil -q stat gs://phenui_reoviridae/results/metadata/FAILURE.txt ; then gsutil -mq cp $ERROR_FILE gs://phenui_reoviridae/results/metadata/FAILURE.txt; fi; fi;\"],\"command\":[\"/bin/bash\",\"-c\"],\"env\":[{\"name\":\"BLAST_USAGE_REPORT\",\"value\":\"true\"},{\"name\":\"BLAST_ELB_JOB_ID\",\"value\":\"e45c2b80836848d8b1cfd0ad55badd18\"},{\"name\":\"BLAST_ELB_BATCH_NUM\",\"value\":\"37\"}],\"image\":\"gcr.io/ncbi-sandbox-blast/ncbi/elb:1.1.0\",\"name\":\"blast\",\"resources\":{\"limits\":{\"cpu\":15,\"memory\":\"414.0G\"},\"requests\":{\"cpu\":15,\"memory\":\"0.5G\"}},\"volumeMounts\":[{\"mountPath\":\"/blast/blastdb\",\"name\":\"blast-dbs\",\"readOnly\":true},{\"mountPath\":\"/blast/results\",\"name\":\"shared-data\"}],\"workingDir\":\"/blast/blastdb\"},{\"args\":[\"until [ -s /result/BLAST_EXIT_CODE.out ] ; do sleep 1; done; set -ex; ls -1f /result/BLASTDB_LENGTH.out | gsutil -qm cp -I gs://phenui_reoviridae/results/metadata/; gsutil -mq cp /result/BLAST_RUNTIME-006.out gs://phenui_reoviridae/results/logs/; gsutil -mq cp /result/batch_006-tblastn-ref_euk_rep_genomes.out.gz gs://phenui_reoviridae/results/; exit `cat /result/BLAST_EXIT_CODE.out`;\"],\"command\":[\"/bin/bash\",\"-c\"],\"image\":\"google/cloud-sdk:slim\",\"name\":\"results-export\",\"volumeMounts\":[{\"mountPath\":\"/result\",\"name\":\"shared-data\"}]}],\"initContainers\":[{\"args\":[\"echo \\\"BASH version ${BASH_VERSION}\\\"; start=`date +%s`; log() { ts=`date +'%F %T'`; printf '%s RUNTIME %s %f seconds\\\\n' \\\"$ts\\\" \\\"$1\\\" \\\"$2\\\"; }; blastdb_path -dbtype nucl -db ref_euk_rep_genomes -getvolumespath | tr ' ' '\\\\n' | parallel vmtouch -tqm 5G; exit_code=$?; end=`date +%s`; log \\\"cache-blastdbs-to-ram\\\" $(($end-$start)); exit $exit_code;\"],\"command\":[\"/bin/bash\",\"-co\",\"pipefail\"],\"image\":\"gcr.io/ncbi-sandbox-blast/ncbi/elb:1.1.0\",\"name\":\"load-blastdb-into-ram\",\"volumeMounts\":[{\"mountPath\":\"/blast/blastdb\",\"name\":\"blast-dbs\",\"readOnly\":true}],\"workingDir\":\"/blast/blastdb\"}],\"restartPolicy\":\"OnFailure\",\"volumes\":[{\"name\":\"blast-dbs\",\"persistentVolumeClaim\":{\"claimName\":\"blast-dbs-pvc\",\"readOnly\":true}},{\"emptyDir\":{},\"name\":\"shared-data\"}]}}}}\n"
                },
                "creationTimestamp": "2022-09-15T11:02:53Z",
                "labels": {
                    "app": "blast",
                    "db": "ref_euk_rep_genomes"
                },
                "name": "tblastn-batch-ref-euk-rep-genomes-job-006",
                "namespace": "default",
                "resourceVersion": "65532",
                "uid": "f7d47dc3-2539-4602-9745-380368b13ff4"
            },
            "spec": {
                "backoffLimit": 3,
                "completions": 1,
                "parallelism": 1,
                "selector": {
                    "matchLabels": {
                        "controller-uid": "f7d47dc3-2539-4602-9745-380368b13ff4"
                    }
                },
                "template": {
                    "metadata": {
                        "creationTimestamp": null,
                        "labels": {
                            "app": "blast",
                            "controller-uid": "f7d47dc3-2539-4602-9745-380368b13ff4",
                            "db": "ref_euk_rep_genomes",
                            "job-name": "tblastn-batch-ref-euk-rep-genomes-job-006"
                        }
                    },
                    "spec": {
                        "activeDeadlineSeconds": 36000,
                        "containers": [
                            {
                                "args": [
                                    "echo \"BASH version ${BASH_VERSION}\"; BLAST_RUNTIME=`mktemp`; ERROR_FILE=`mktemp`; DATE_NOW=`date -u +%s%N`; blastdbcmd -info -db ref_euk_rep_genomes | awk '/total/ {print $3}' | tr -d , \u003e /blast/results/BLASTDB_LENGTH.out; start=`date +%s`; echo run start 006 tblastn ref_euk_rep_genomes; echo tblastn -db ref_euk_rep_genomes -query /blast/blastdb/batch_006.fa -out /blast/results/batch_006-tblastn-ref_euk_rep_genomes.out -num_threads 15 -task tblastn-fast  -evalue 1e-5 -outfmt \"7 qacc qstart qend sacc ssciname stitle sstart send evalue score length pident sstrand\" -taxidlist taxidlist.txt; TIME=\"${DATE_NOW} run start 006 tblastn ref_euk_rep_genomes %e %U %S %P\" \\time -o ${BLAST_RUNTIME} tblastn -db ref_euk_rep_genomes -query /blast/blastdb/batch_006.fa -out /blast/results/batch_006-tblastn-ref_euk_rep_genomes.out -num_threads 15 -task tblastn-fast  -evalue 1e-5 -outfmt \"7 qacc qstart qend sacc ssciname stitle sstart send evalue score length pident sstrand\" -taxidlist taxidlist.txt 2\u003e$ERROR_FILE; BLAST_EXIT_CODE=$?; end=`date +%s`; cat $ERROR_FILE; printf 'RUNTIME %s %f seconds\\n' \"blast-job-006\" $(($end-$start)); echo run end 006 ${BLAST_EXIT_CODE}; echo `date -u +%s%N` run exitCode 006 ${BLAST_EXIT_CODE}\u003e\u003e ${BLAST_RUNTIME}; echo `date -u +%s%N` run end 006\u003e\u003e ${BLAST_RUNTIME}; gzip /blast/results/batch_006-tblastn-ref_euk_rep_genomes.out; cp $BLAST_RUNTIME /blast/results/BLAST_RUNTIME-006.out; echo $BLAST_EXIT_CODE \u003e /blast/results/BLAST_EXIT_CODE.out; if [[ $BLAST_EXIT_CODE -ne 0 ]] ; then if ! gsutil -q stat gs://phenui_reoviridae/results/metadata/FAILURE.txt ; then gsutil -mq cp $ERROR_FILE gs://phenui_reoviridae/results/metadata/FAILURE.txt; fi; fi;"
                                ],
                                "command": [
                                    "/bin/bash",
                                    "-c"
                                ],
                                "env": [
                                    {
                                        "name": "BLAST_USAGE_REPORT",
                                        "value": "true"
                                    },
                                    {
                                        "name": "BLAST_ELB_JOB_ID",
                                        "value": "e45c2b80836848d8b1cfd0ad55badd18"
                                    },
                                    {
                                        "name": "BLAST_ELB_BATCH_NUM",
                                        "value": "37"
                                    }
                                ],
                                "image": "gcr.io/ncbi-sandbox-blast/ncbi/elb:1.1.0",
                                "imagePullPolicy": "IfNotPresent",
                                "name": "blast",
                                "resources": {
                                    "limits": {
                                        "cpu": "15",
                                        "memory": "414G"
                                    },
                                    "requests": {
                                        "cpu": "15",
                                        "memory": "500M"
                                    }
                                },
                                "terminationMessagePath": "/dev/termination-log",
                                "terminationMessagePolicy": "File",
                                "volumeMounts": [
                                    {
                                        "mountPath": "/blast/blastdb",
                                        "name": "blast-dbs",
                                        "readOnly": true
                                    },
                                    {
                                        "mountPath": "/blast/results",
                                        "name": "shared-data"
                                    }
                                ],
                                "workingDir": "/blast/blastdb"
                            },
                            {
                                "args": [
                                    "until [ -s /result/BLAST_EXIT_CODE.out ] ; do sleep 1; done; set -ex; ls -1f /result/BLASTDB_LENGTH.out | gsutil -qm cp -I gs://phenui_reoviridae/results/metadata/; gsutil -mq cp /result/BLAST_RUNTIME-006.out gs://phenui_reoviridae/results/logs/; gsutil -mq cp /result/batch_006-tblastn-ref_euk_rep_genomes.out.gz gs://phenui_reoviridae/results/; exit `cat /result/BLAST_EXIT_CODE.out`;"
                                ],
                                "command": [
                                    "/bin/bash",
                                    "-c"
                                ],
                                "image": "google/cloud-sdk:slim",
                                "imagePullPolicy": "IfNotPresent",
                                "name": "results-export",
                                "resources": {},
                                "terminationMessagePath": "/dev/termination-log",
                                "terminationMessagePolicy": "File",
                                "volumeMounts": [
                                    {
                                        "mountPath": "/result",
                                        "name": "shared-data"
                                    }
                                ]
                            }
                        ],
                        "dnsPolicy": "ClusterFirst",
                        "initContainers": [
                            {
                                "args": [
                                    "echo \"BASH version ${BASH_VERSION}\"; start=`date +%s`; log() { ts=`date +'%F %T'`; printf '%s RUNTIME %s %f seconds\\n' \"$ts\" \"$1\" \"$2\"; }; blastdb_path -dbtype nucl -db ref_euk_rep_genomes -getvolumespath | tr ' ' '\\n' | parallel vmtouch -tqm 5G; exit_code=$?; end=`date +%s`; log \"cache-blastdbs-to-ram\" $(($end-$start)); exit $exit_code;"
                                ],
                                "command": [
                                    "/bin/bash",
                                    "-co",
                                    "pipefail"
                                ],
                                "image": "gcr.io/ncbi-sandbox-blast/ncbi/elb:1.1.0",
                                "imagePullPolicy": "IfNotPresent",
                                "name": "load-blastdb-into-ram",
                                "resources": {},
                                "terminationMessagePath": "/dev/termination-log",
                                "terminationMessagePolicy": "File",
                                "volumeMounts": [
                                    {
                                        "mountPath": "/blast/blastdb",
                                        "name": "blast-dbs",
                                        "readOnly": true
                                    }
                                ],
                                "workingDir": "/blast/blastdb"
                            }
                        ],
                        "restartPolicy": "OnFailure",
                        "schedulerName": "default-scheduler",
                        "securityContext": {},
                        "terminationGracePeriodSeconds": 30,
                        "volumes": [
                            {
                                "name": "blast-dbs",
                                "persistentVolumeClaim": {
                                    "claimName": "blast-dbs-pvc",
                                    "readOnly": true
                                }
                            },
                            {
                                "emptyDir": {},
                                "name": "shared-data"
                            }
                        ]
                    }
                }
            },
            "status": {
                "completionTime": "2022-09-15T13:08:53Z",
                "conditions": [
                    {
                        "lastProbeTime": "2022-09-15T13:08:53Z",
                        "lastTransitionTime": "2022-09-15T13:08:53Z",
                        "status": "True",
                        "type": "Complete"
                    }
                ],
                "startTime": "2022-09-15T11:02:53Z",
                "succeeded": 1
            }
        },
        {
            "apiVersion": "batch/v1",
            "kind": "Job",
            "metadata": {
                "annotations": {
                    "kubectl.kubernetes.io/last-applied-configuration": "{\"apiVersion\":\"batch/v1\",\"kind\":\"Job\",\"metadata\":{\"annotations\":{},\"labels\":{\"app\":\"blast\",\"db\":\"ref_euk_rep_genomes\"},\"name\":\"tblastn-batch-ref-euk-rep-genomes-job-007\",\"namespace\":\"default\"},\"spec\":{\"backoffLimit\":3,\"template\":{\"metadata\":{\"labels\":{\"app\":\"blast\",\"db\":\"ref_euk_rep_genomes\"}},\"spec\":{\"activeDeadlineSeconds\":36000,\"containers\":[{\"args\":[\"echo \\\"BASH version ${BASH_VERSION}\\\"; BLAST_RUNTIME=`mktemp`; ERROR_FILE=`mktemp`; DATE_NOW=`date -u +%s%N`; blastdbcmd -info -db ref_euk_rep_genomes | awk '/total/ {print $3}' | tr -d , \\u003e /blast/results/BLASTDB_LENGTH.out; start=`date +%s`; echo run start 007 tblastn ref_euk_rep_genomes; echo tblastn -db ref_euk_rep_genomes -query /blast/blastdb/batch_007.fa -out /blast/results/batch_007-tblastn-ref_euk_rep_genomes.out -num_threads 15 -task tblastn-fast  -evalue 1e-5 -outfmt \\\"7 qacc qstart qend sacc ssciname stitle sstart send evalue score length pident sstrand\\\" -taxidlist taxidlist.txt; TIME=\\\"${DATE_NOW} run start 007 tblastn ref_euk_rep_genomes %e %U %S %P\\\" \\\\time -o ${BLAST_RUNTIME} tblastn -db ref_euk_rep_genomes -query /blast/blastdb/batch_007.fa -out /blast/results/batch_007-tblastn-ref_euk_rep_genomes.out -num_threads 15 -task tblastn-fast  -evalue 1e-5 -outfmt \\\"7 qacc qstart qend sacc ssciname stitle sstart send evalue score length pident sstrand\\\" -taxidlist taxidlist.txt 2\\u003e$ERROR_FILE; BLAST_EXIT_CODE=$?; end=`date +%s`; cat $ERROR_FILE; printf 'RUNTIME %s %f seconds\\\\n' \\\"blast-job-007\\\" $(($end-$start)); echo run end 007 ${BLAST_EXIT_CODE}; echo `date -u +%s%N` run exitCode 007 ${BLAST_EXIT_CODE}\\u003e\\u003e ${BLAST_RUNTIME}; echo `date -u +%s%N` run end 007\\u003e\\u003e ${BLAST_RUNTIME}; gzip /blast/results/batch_007-tblastn-ref_euk_rep_genomes.out; cp $BLAST_RUNTIME /blast/results/BLAST_RUNTIME-007.out; echo $BLAST_EXIT_CODE \\u003e /blast/results/BLAST_EXIT_CODE.out; if [[ $BLAST_EXIT_CODE -ne 0 ]] ; then if ! gsutil -q stat gs://phenui_reoviridae/results/metadata/FAILURE.txt ; then gsutil -mq cp $ERROR_FILE gs://phenui_reoviridae/results/metadata/FAILURE.txt; fi; fi;\"],\"command\":[\"/bin/bash\",\"-c\"],\"env\":[{\"name\":\"BLAST_USAGE_REPORT\",\"value\":\"true\"},{\"name\":\"BLAST_ELB_JOB_ID\",\"value\":\"e45c2b80836848d8b1cfd0ad55badd18\"},{\"name\":\"BLAST_ELB_BATCH_NUM\",\"value\":\"5\"}],\"image\":\"gcr.io/ncbi-sandbox-blast/ncbi/elb:1.1.0\",\"name\":\"blast\",\"resources\":{\"limits\":{\"cpu\":15,\"memory\":\"414.0G\"},\"requests\":{\"cpu\":15,\"memory\":\"0.5G\"}},\"volumeMounts\":[{\"mountPath\":\"/blast/blastdb\",\"name\":\"blast-dbs\",\"readOnly\":true},{\"mountPath\":\"/blast/results\",\"name\":\"shared-data\"}],\"workingDir\":\"/blast/blastdb\"},{\"args\":[\"until [ -s /result/BLAST_EXIT_CODE.out ] ; do sleep 1; done; set -ex; ls -1f /result/BLASTDB_LENGTH.out | gsutil -qm cp -I gs://phenui_reoviridae/results/metadata/; gsutil -mq cp /result/BLAST_RUNTIME-007.out gs://phenui_reoviridae/results/logs/; gsutil -mq cp /result/batch_007-tblastn-ref_euk_rep_genomes.out.gz gs://phenui_reoviridae/results/; exit `cat /result/BLAST_EXIT_CODE.out`;\"],\"command\":[\"/bin/bash\",\"-c\"],\"image\":\"google/cloud-sdk:slim\",\"name\":\"results-export\",\"volumeMounts\":[{\"mountPath\":\"/result\",\"name\":\"shared-data\"}]}],\"initContainers\":[{\"args\":[\"echo \\\"BASH version ${BASH_VERSION}\\\"; start=`date +%s`; log() { ts=`date +'%F %T'`; printf '%s RUNTIME %s %f seconds\\\\n' \\\"$ts\\\" \\\"$1\\\" \\\"$2\\\"; }; blastdb_path -dbtype nucl -db ref_euk_rep_genomes -getvolumespath | tr ' ' '\\\\n' | parallel vmtouch -tqm 5G; exit_code=$?; end=`date +%s`; log \\\"cache-blastdbs-to-ram\\\" $(($end-$start)); exit $exit_code;\"],\"command\":[\"/bin/bash\",\"-co\",\"pipefail\"],\"image\":\"gcr.io/ncbi-sandbox-blast/ncbi/elb:1.1.0\",\"name\":\"load-blastdb-into-ram\",\"volumeMounts\":[{\"mountPath\":\"/blast/blastdb\",\"name\":\"blast-dbs\",\"readOnly\":true}],\"workingDir\":\"/blast/blastdb\"}],\"restartPolicy\":\"OnFailure\",\"volumes\":[{\"name\":\"blast-dbs\",\"persistentVolumeClaim\":{\"claimName\":\"blast-dbs-pvc\",\"readOnly\":true}},{\"emptyDir\":{},\"name\":\"shared-data\"}]}}}}\n"
                },
                "creationTimestamp": "2022-09-15T11:02:53Z",
                "labels": {
                    "app": "blast",
                    "db": "ref_euk_rep_genomes"
                },
                "name": "tblastn-batch-ref-euk-rep-genomes-job-007",
                "namespace": "default",
                "resourceVersion": "91177",
                "uid": "451d6dc0-af72-4251-94f1-ed1cf9bf5532"
            },
            "spec": {
                "backoffLimit": 3,
                "completions": 1,
                "parallelism": 1,
                "selector": {
                    "matchLabels": {
                        "controller-uid": "451d6dc0-af72-4251-94f1-ed1cf9bf5532"
                    }
                },
                "template": {
                    "metadata": {
                        "creationTimestamp": null,
                        "labels": {
                            "app": "blast",
                            "controller-uid": "451d6dc0-af72-4251-94f1-ed1cf9bf5532",
                            "db": "ref_euk_rep_genomes",
                            "job-name": "tblastn-batch-ref-euk-rep-genomes-job-007"
                        }
                    },
                    "spec": {
                        "activeDeadlineSeconds": 36000,
                        "containers": [
                            {
                                "args": [
                                    "echo \"BASH version ${BASH_VERSION}\"; BLAST_RUNTIME=`mktemp`; ERROR_FILE=`mktemp`; DATE_NOW=`date -u +%s%N`; blastdbcmd -info -db ref_euk_rep_genomes | awk '/total/ {print $3}' | tr -d , \u003e /blast/results/BLASTDB_LENGTH.out; start=`date +%s`; echo run start 007 tblastn ref_euk_rep_genomes; echo tblastn -db ref_euk_rep_genomes -query /blast/blastdb/batch_007.fa -out /blast/results/batch_007-tblastn-ref_euk_rep_genomes.out -num_threads 15 -task tblastn-fast  -evalue 1e-5 -outfmt \"7 qacc qstart qend sacc ssciname stitle sstart send evalue score length pident sstrand\" -taxidlist taxidlist.txt; TIME=\"${DATE_NOW} run start 007 tblastn ref_euk_rep_genomes %e %U %S %P\" \\time -o ${BLAST_RUNTIME} tblastn -db ref_euk_rep_genomes -query /blast/blastdb/batch_007.fa -out /blast/results/batch_007-tblastn-ref_euk_rep_genomes.out -num_threads 15 -task tblastn-fast  -evalue 1e-5 -outfmt \"7 qacc qstart qend sacc ssciname stitle sstart send evalue score length pident sstrand\" -taxidlist taxidlist.txt 2\u003e$ERROR_FILE; BLAST_EXIT_CODE=$?; end=`date +%s`; cat $ERROR_FILE; printf 'RUNTIME %s %f seconds\\n' \"blast-job-007\" $(($end-$start)); echo run end 007 ${BLAST_EXIT_CODE}; echo `date -u +%s%N` run exitCode 007 ${BLAST_EXIT_CODE}\u003e\u003e ${BLAST_RUNTIME}; echo `date -u +%s%N` run end 007\u003e\u003e ${BLAST_RUNTIME}; gzip /blast/results/batch_007-tblastn-ref_euk_rep_genomes.out; cp $BLAST_RUNTIME /blast/results/BLAST_RUNTIME-007.out; echo $BLAST_EXIT_CODE \u003e /blast/results/BLAST_EXIT_CODE.out; if [[ $BLAST_EXIT_CODE -ne 0 ]] ; then if ! gsutil -q stat gs://phenui_reoviridae/results/metadata/FAILURE.txt ; then gsutil -mq cp $ERROR_FILE gs://phenui_reoviridae/results/metadata/FAILURE.txt; fi; fi;"
                                ],
                                "command": [
                                    "/bin/bash",
                                    "-c"
                                ],
                                "env": [
                                    {
                                        "name": "BLAST_USAGE_REPORT",
                                        "value": "true"
                                    },
                                    {
                                        "name": "BLAST_ELB_JOB_ID",
                                        "value": "e45c2b80836848d8b1cfd0ad55badd18"
                                    },
                                    {
                                        "name": "BLAST_ELB_BATCH_NUM",
                                        "value": "5"
                                    }
                                ],
                                "image": "gcr.io/ncbi-sandbox-blast/ncbi/elb:1.1.0",
                                "imagePullPolicy": "IfNotPresent",
                                "name": "blast",
                                "resources": {
                                    "limits": {
                                        "cpu": "15",
                                        "memory": "414G"
                                    },
                                    "requests": {
                                        "cpu": "15",
                                        "memory": "500M"
                                    }
                                },
                                "terminationMessagePath": "/dev/termination-log",
                                "terminationMessagePolicy": "File",
                                "volumeMounts": [
                                    {
                                        "mountPath": "/blast/blastdb",
                                        "name": "blast-dbs",
                                        "readOnly": true
                                    },
                                    {
                                        "mountPath": "/blast/results",
                                        "name": "shared-data"
                                    }
                                ],
                                "workingDir": "/blast/blastdb"
                            },
                            {
                                "args": [
                                    "until [ -s /result/BLAST_EXIT_CODE.out ] ; do sleep 1; done; set -ex; ls -1f /result/BLASTDB_LENGTH.out | gsutil -qm cp -I gs://phenui_reoviridae/results/metadata/; gsutil -mq cp /result/BLAST_RUNTIME-007.out gs://phenui_reoviridae/results/logs/; gsutil -mq cp /result/batch_007-tblastn-ref_euk_rep_genomes.out.gz gs://phenui_reoviridae/results/; exit `cat /result/BLAST_EXIT_CODE.out`;"
                                ],
                                "command": [
                                    "/bin/bash",
                                    "-c"
                                ],
                                "image": "google/cloud-sdk:slim",
                                "imagePullPolicy": "IfNotPresent",
                                "name": "results-export",
                                "resources": {},
                                "terminationMessagePath": "/dev/termination-log",
                                "terminationMessagePolicy": "File",
                                "volumeMounts": [
                                    {
                                        "mountPath": "/result",
                                        "name": "shared-data"
                                    }
                                ]
                            }
                        ],
                        "dnsPolicy": "ClusterFirst",
                        "initContainers": [
                            {
                                "args": [
                                    "echo \"BASH version ${BASH_VERSION}\"; start=`date +%s`; log() { ts=`date +'%F %T'`; printf '%s RUNTIME %s %f seconds\\n' \"$ts\" \"$1\" \"$2\"; }; blastdb_path -dbtype nucl -db ref_euk_rep_genomes -getvolumespath | tr ' ' '\\n' | parallel vmtouch -tqm 5G; exit_code=$?; end=`date +%s`; log \"cache-blastdbs-to-ram\" $(($end-$start)); exit $exit_code;"
                                ],
                                "command": [
                                    "/bin/bash",
                                    "-co",
                                    "pipefail"
                                ],
                                "image": "gcr.io/ncbi-sandbox-blast/ncbi/elb:1.1.0",
                                "imagePullPolicy": "IfNotPresent",
                                "name": "load-blastdb-into-ram",
                                "resources": {},
                                "terminationMessagePath": "/dev/termination-log",
                                "terminationMessagePolicy": "File",
                                "volumeMounts": [
                                    {
                                        "mountPath": "/blast/blastdb",
                                        "name": "blast-dbs",
                                        "readOnly": true
                                    }
                                ],
                                "workingDir": "/blast/blastdb"
                            }
                        ],
                        "restartPolicy": "OnFailure",
                        "schedulerName": "default-scheduler",
                        "securityContext": {},
                        "terminationGracePeriodSeconds": 30,
                        "volumes": [
                            {
                                "name": "blast-dbs",
                                "persistentVolumeClaim": {
                                    "claimName": "blast-dbs-pvc",
                                    "readOnly": true
                                }
                            },
                            {
                                "emptyDir": {},
                                "name": "shared-data"
                            }
                        ]
                    }
                }
            },
            "status": {
                "completionTime": "2022-09-15T14:03:50Z",
                "conditions": [
                    {
                        "lastProbeTime": "2022-09-15T14:03:50Z",
                        "lastTransitionTime": "2022-09-15T14:03:50Z",
                        "status": "True",
                        "type": "Complete"
                    }
                ],
                "startTime": "2022-09-15T11:02:53Z",
                "succeeded": 1
            }
        },
        {
            "apiVersion": "batch/v1",
            "kind": "Job",
            "metadata": {
                "annotations": {
                    "kubectl.kubernetes.io/last-applied-configuration": "{\"apiVersion\":\"batch/v1\",\"kind\":\"Job\",\"metadata\":{\"annotations\":{},\"labels\":{\"app\":\"blast\",\"db\":\"ref_euk_rep_genomes\"},\"name\":\"tblastn-batch-ref-euk-rep-genomes-job-008\",\"namespace\":\"default\"},\"spec\":{\"backoffLimit\":3,\"template\":{\"metadata\":{\"labels\":{\"app\":\"blast\",\"db\":\"ref_euk_rep_genomes\"}},\"spec\":{\"activeDeadlineSeconds\":36000,\"containers\":[{\"args\":[\"echo \\\"BASH version ${BASH_VERSION}\\\"; BLAST_RUNTIME=`mktemp`; ERROR_FILE=`mktemp`; DATE_NOW=`date -u +%s%N`; blastdbcmd -info -db ref_euk_rep_genomes | awk '/total/ {print $3}' | tr -d , \\u003e /blast/results/BLASTDB_LENGTH.out; start=`date +%s`; echo run start 008 tblastn ref_euk_rep_genomes; echo tblastn -db ref_euk_rep_genomes -query /blast/blastdb/batch_008.fa -out /blast/results/batch_008-tblastn-ref_euk_rep_genomes.out -num_threads 15 -task tblastn-fast  -evalue 1e-5 -outfmt \\\"7 qacc qstart qend sacc ssciname stitle sstart send evalue score length pident sstrand\\\" -taxidlist taxidlist.txt; TIME=\\\"${DATE_NOW} run start 008 tblastn ref_euk_rep_genomes %e %U %S %P\\\" \\\\time -o ${BLAST_RUNTIME} tblastn -db ref_euk_rep_genomes -query /blast/blastdb/batch_008.fa -out /blast/results/batch_008-tblastn-ref_euk_rep_genomes.out -num_threads 15 -task tblastn-fast  -evalue 1e-5 -outfmt \\\"7 qacc qstart qend sacc ssciname stitle sstart send evalue score length pident sstrand\\\" -taxidlist taxidlist.txt 2\\u003e$ERROR_FILE; BLAST_EXIT_CODE=$?; end=`date +%s`; cat $ERROR_FILE; printf 'RUNTIME %s %f seconds\\\\n' \\\"blast-job-008\\\" $(($end-$start)); echo run end 008 ${BLAST_EXIT_CODE}; echo `date -u +%s%N` run exitCode 008 ${BLAST_EXIT_CODE}\\u003e\\u003e ${BLAST_RUNTIME}; echo `date -u +%s%N` run end 008\\u003e\\u003e ${BLAST_RUNTIME}; gzip /blast/results/batch_008-tblastn-ref_euk_rep_genomes.out; cp $BLAST_RUNTIME /blast/results/BLAST_RUNTIME-008.out; echo $BLAST_EXIT_CODE \\u003e /blast/results/BLAST_EXIT_CODE.out; if [[ $BLAST_EXIT_CODE -ne 0 ]] ; then if ! gsutil -q stat gs://phenui_reoviridae/results/metadata/FAILURE.txt ; then gsutil -mq cp $ERROR_FILE gs://phenui_reoviridae/results/metadata/FAILURE.txt; fi; fi;\"],\"command\":[\"/bin/bash\",\"-c\"],\"env\":[{\"name\":\"BLAST_USAGE_REPORT\",\"value\":\"true\"},{\"name\":\"BLAST_ELB_JOB_ID\",\"value\":\"e45c2b80836848d8b1cfd0ad55badd18\"},{\"name\":\"BLAST_ELB_BATCH_NUM\",\"value\":\"29\"}],\"image\":\"gcr.io/ncbi-sandbox-blast/ncbi/elb:1.1.0\",\"name\":\"blast\",\"resources\":{\"limits\":{\"cpu\":15,\"memory\":\"414.0G\"},\"requests\":{\"cpu\":15,\"memory\":\"0.5G\"}},\"volumeMounts\":[{\"mountPath\":\"/blast/blastdb\",\"name\":\"blast-dbs\",\"readOnly\":true},{\"mountPath\":\"/blast/results\",\"name\":\"shared-data\"}],\"workingDir\":\"/blast/blastdb\"},{\"args\":[\"until [ -s /result/BLAST_EXIT_CODE.out ] ; do sleep 1; done; set -ex; ls -1f /result/BLASTDB_LENGTH.out | gsutil -qm cp -I gs://phenui_reoviridae/results/metadata/; gsutil -mq cp /result/BLAST_RUNTIME-008.out gs://phenui_reoviridae/results/logs/; gsutil -mq cp /result/batch_008-tblastn-ref_euk_rep_genomes.out.gz gs://phenui_reoviridae/results/; exit `cat /result/BLAST_EXIT_CODE.out`;\"],\"command\":[\"/bin/bash\",\"-c\"],\"image\":\"google/cloud-sdk:slim\",\"name\":\"results-export\",\"volumeMounts\":[{\"mountPath\":\"/result\",\"name\":\"shared-data\"}]}],\"initContainers\":[{\"args\":[\"echo \\\"BASH version ${BASH_VERSION}\\\"; start=`date +%s`; log() { ts=`date +'%F %T'`; printf '%s RUNTIME %s %f seconds\\\\n' \\\"$ts\\\" \\\"$1\\\" \\\"$2\\\"; }; blastdb_path -dbtype nucl -db ref_euk_rep_genomes -getvolumespath | tr ' ' '\\\\n' | parallel vmtouch -tqm 5G; exit_code=$?; end=`date +%s`; log \\\"cache-blastdbs-to-ram\\\" $(($end-$start)); exit $exit_code;\"],\"command\":[\"/bin/bash\",\"-co\",\"pipefail\"],\"image\":\"gcr.io/ncbi-sandbox-blast/ncbi/elb:1.1.0\",\"name\":\"load-blastdb-into-ram\",\"volumeMounts\":[{\"mountPath\":\"/blast/blastdb\",\"name\":\"blast-dbs\",\"readOnly\":true}],\"workingDir\":\"/blast/blastdb\"}],\"restartPolicy\":\"OnFailure\",\"volumes\":[{\"name\":\"blast-dbs\",\"persistentVolumeClaim\":{\"claimName\":\"blast-dbs-pvc\",\"readOnly\":true}},{\"emptyDir\":{},\"name\":\"shared-data\"}]}}}}\n"
                },
                "creationTimestamp": "2022-09-15T11:02:53Z",
                "labels": {
                    "app": "blast",
                    "db": "ref_euk_rep_genomes"
                },
                "name": "tblastn-batch-ref-euk-rep-genomes-job-008",
                "namespace": "default",
                "resourceVersion": "67816",
                "uid": "becb77b5-4faf-4e46-b6de-01463d9a03e9"
            },
            "spec": {
                "backoffLimit": 3,
                "completions": 1,
                "parallelism": 1,
                "selector": {
                    "matchLabels": {
                        "controller-uid": "becb77b5-4faf-4e46-b6de-01463d9a03e9"
                    }
                },
                "template": {
                    "metadata": {
                        "creationTimestamp": null,
                        "labels": {
                            "app": "blast",
                            "controller-uid": "becb77b5-4faf-4e46-b6de-01463d9a03e9",
                            "db": "ref_euk_rep_genomes",
                            "job-name": "tblastn-batch-ref-euk-rep-genomes-job-008"
                        }
                    },
                    "spec": {
                        "activeDeadlineSeconds": 36000,
                        "containers": [
                            {
                                "args": [
                                    "echo \"BASH version ${BASH_VERSION}\"; BLAST_RUNTIME=`mktemp`; ERROR_FILE=`mktemp`; DATE_NOW=`date -u +%s%N`; blastdbcmd -info -db ref_euk_rep_genomes | awk '/total/ {print $3}' | tr -d , \u003e /blast/results/BLASTDB_LENGTH.out; start=`date +%s`; echo run start 008 tblastn ref_euk_rep_genomes; echo tblastn -db ref_euk_rep_genomes -query /blast/blastdb/batch_008.fa -out /blast/results/batch_008-tblastn-ref_euk_rep_genomes.out -num_threads 15 -task tblastn-fast  -evalue 1e-5 -outfmt \"7 qacc qstart qend sacc ssciname stitle sstart send evalue score length pident sstrand\" -taxidlist taxidlist.txt; TIME=\"${DATE_NOW} run start 008 tblastn ref_euk_rep_genomes %e %U %S %P\" \\time -o ${BLAST_RUNTIME} tblastn -db ref_euk_rep_genomes -query /blast/blastdb/batch_008.fa -out /blast/results/batch_008-tblastn-ref_euk_rep_genomes.out -num_threads 15 -task tblastn-fast  -evalue 1e-5 -outfmt \"7 qacc qstart qend sacc ssciname stitle sstart send evalue score length pident sstrand\" -taxidlist taxidlist.txt 2\u003e$ERROR_FILE; BLAST_EXIT_CODE=$?; end=`date +%s`; cat $ERROR_FILE; printf 'RUNTIME %s %f seconds\\n' \"blast-job-008\" $(($end-$start)); echo run end 008 ${BLAST_EXIT_CODE}; echo `date -u +%s%N` run exitCode 008 ${BLAST_EXIT_CODE}\u003e\u003e ${BLAST_RUNTIME}; echo `date -u +%s%N` run end 008\u003e\u003e ${BLAST_RUNTIME}; gzip /blast/results/batch_008-tblastn-ref_euk_rep_genomes.out; cp $BLAST_RUNTIME /blast/results/BLAST_RUNTIME-008.out; echo $BLAST_EXIT_CODE \u003e /blast/results/BLAST_EXIT_CODE.out; if [[ $BLAST_EXIT_CODE -ne 0 ]] ; then if ! gsutil -q stat gs://phenui_reoviridae/results/metadata/FAILURE.txt ; then gsutil -mq cp $ERROR_FILE gs://phenui_reoviridae/results/metadata/FAILURE.txt; fi; fi;"
                                ],
                                "command": [
                                    "/bin/bash",
                                    "-c"
                                ],
                                "env": [
                                    {
                                        "name": "BLAST_USAGE_REPORT",
                                        "value": "true"
                                    },
                                    {
                                        "name": "BLAST_ELB_JOB_ID",
                                        "value": "e45c2b80836848d8b1cfd0ad55badd18"
                                    },
                                    {
                                        "name": "BLAST_ELB_BATCH_NUM",
                                        "value": "29"
                                    }
                                ],
                                "image": "gcr.io/ncbi-sandbox-blast/ncbi/elb:1.1.0",
                                "imagePullPolicy": "IfNotPresent",
                                "name": "blast",
                                "resources": {
                                    "limits": {
                                        "cpu": "15",
                                        "memory": "414G"
                                    },
                                    "requests": {
                                        "cpu": "15",
                                        "memory": "500M"
                                    }
                                },
                                "terminationMessagePath": "/dev/termination-log",
                                "terminationMessagePolicy": "File",
                                "volumeMounts": [
                                    {
                                        "mountPath": "/blast/blastdb",
                                        "name": "blast-dbs",
                                        "readOnly": true
                                    },
                                    {
                                        "mountPath": "/blast/results",
                                        "name": "shared-data"
                                    }
                                ],
                                "workingDir": "/blast/blastdb"
                            },
                            {
                                "args": [
                                    "until [ -s /result/BLAST_EXIT_CODE.out ] ; do sleep 1; done; set -ex; ls -1f /result/BLASTDB_LENGTH.out | gsutil -qm cp -I gs://phenui_reoviridae/results/metadata/; gsutil -mq cp /result/BLAST_RUNTIME-008.out gs://phenui_reoviridae/results/logs/; gsutil -mq cp /result/batch_008-tblastn-ref_euk_rep_genomes.out.gz gs://phenui_reoviridae/results/; exit `cat /result/BLAST_EXIT_CODE.out`;"
                                ],
                                "command": [
                                    "/bin/bash",
                                    "-c"
                                ],
                                "image": "google/cloud-sdk:slim",
                                "imagePullPolicy": "IfNotPresent",
                                "name": "results-export",
                                "resources": {},
                                "terminationMessagePath": "/dev/termination-log",
                                "terminationMessagePolicy": "File",
                                "volumeMounts": [
                                    {
                                        "mountPath": "/result",
                                        "name": "shared-data"
                                    }
                                ]
                            }
                        ],
                        "dnsPolicy": "ClusterFirst",
                        "initContainers": [
                            {
                                "args": [
                                    "echo \"BASH version ${BASH_VERSION}\"; start=`date +%s`; log() { ts=`date +'%F %T'`; printf '%s RUNTIME %s %f seconds\\n' \"$ts\" \"$1\" \"$2\"; }; blastdb_path -dbtype nucl -db ref_euk_rep_genomes -getvolumespath | tr ' ' '\\n' | parallel vmtouch -tqm 5G; exit_code=$?; end=`date +%s`; log \"cache-blastdbs-to-ram\" $(($end-$start)); exit $exit_code;"
                                ],
                                "command": [
                                    "/bin/bash",
                                    "-co",
                                    "pipefail"
                                ],
                                "image": "gcr.io/ncbi-sandbox-blast/ncbi/elb:1.1.0",
                                "imagePullPolicy": "IfNotPresent",
                                "name": "load-blastdb-into-ram",
                                "resources": {},
                                "terminationMessagePath": "/dev/termination-log",
                                "terminationMessagePolicy": "File",
                                "volumeMounts": [
                                    {
                                        "mountPath": "/blast/blastdb",
                                        "name": "blast-dbs",
                                        "readOnly": true
                                    }
                                ],
                                "workingDir": "/blast/blastdb"
                            }
                        ],
                        "restartPolicy": "OnFailure",
                        "schedulerName": "default-scheduler",
                        "securityContext": {},
                        "terminationGracePeriodSeconds": 30,
                        "volumes": [
                            {
                                "name": "blast-dbs",
                                "persistentVolumeClaim": {
                                    "claimName": "blast-dbs-pvc",
                                    "readOnly": true
                                }
                            },
                            {
                                "emptyDir": {},
                                "name": "shared-data"
                            }
                        ]
                    }
                }
            },
            "status": {
                "completionTime": "2022-09-15T13:13:48Z",
                "conditions": [
                    {
                        "lastProbeTime": "2022-09-15T13:13:48Z",
                        "lastTransitionTime": "2022-09-15T13:13:48Z",
                        "status": "True",
                        "type": "Complete"
                    }
                ],
                "startTime": "2022-09-15T11:02:53Z",
                "succeeded": 1
            }
        },
        {
            "apiVersion": "batch/v1",
            "kind": "Job",
            "metadata": {
                "annotations": {
                    "kubectl.kubernetes.io/last-applied-configuration": "{\"apiVersion\":\"batch/v1\",\"kind\":\"Job\",\"metadata\":{\"annotations\":{},\"labels\":{\"app\":\"blast\",\"db\":\"ref_euk_rep_genomes\"},\"name\":\"tblastn-batch-ref-euk-rep-genomes-job-009\",\"namespace\":\"default\"},\"spec\":{\"backoffLimit\":3,\"template\":{\"metadata\":{\"labels\":{\"app\":\"blast\",\"db\":\"ref_euk_rep_genomes\"}},\"spec\":{\"activeDeadlineSeconds\":36000,\"containers\":[{\"args\":[\"echo \\\"BASH version ${BASH_VERSION}\\\"; BLAST_RUNTIME=`mktemp`; ERROR_FILE=`mktemp`; DATE_NOW=`date -u +%s%N`; blastdbcmd -info -db ref_euk_rep_genomes | awk '/total/ {print $3}' | tr -d , \\u003e /blast/results/BLASTDB_LENGTH.out; start=`date +%s`; echo run start 009 tblastn ref_euk_rep_genomes; echo tblastn -db ref_euk_rep_genomes -query /blast/blastdb/batch_009.fa -out /blast/results/batch_009-tblastn-ref_euk_rep_genomes.out -num_threads 15 -task tblastn-fast  -evalue 1e-5 -outfmt \\\"7 qacc qstart qend sacc ssciname stitle sstart send evalue score length pident sstrand\\\" -taxidlist taxidlist.txt; TIME=\\\"${DATE_NOW} run start 009 tblastn ref_euk_rep_genomes %e %U %S %P\\\" \\\\time -o ${BLAST_RUNTIME} tblastn -db ref_euk_rep_genomes -query /blast/blastdb/batch_009.fa -out /blast/results/batch_009-tblastn-ref_euk_rep_genomes.out -num_threads 15 -task tblastn-fast  -evalue 1e-5 -outfmt \\\"7 qacc qstart qend sacc ssciname stitle sstart send evalue score length pident sstrand\\\" -taxidlist taxidlist.txt 2\\u003e$ERROR_FILE; BLAST_EXIT_CODE=$?; end=`date +%s`; cat $ERROR_FILE; printf 'RUNTIME %s %f seconds\\\\n' \\\"blast-job-009\\\" $(($end-$start)); echo run end 009 ${BLAST_EXIT_CODE}; echo `date -u +%s%N` run exitCode 009 ${BLAST_EXIT_CODE}\\u003e\\u003e ${BLAST_RUNTIME}; echo `date -u +%s%N` run end 009\\u003e\\u003e ${BLAST_RUNTIME}; gzip /blast/results/batch_009-tblastn-ref_euk_rep_genomes.out; cp $BLAST_RUNTIME /blast/results/BLAST_RUNTIME-009.out; echo $BLAST_EXIT_CODE \\u003e /blast/results/BLAST_EXIT_CODE.out; if [[ $BLAST_EXIT_CODE -ne 0 ]] ; then if ! gsutil -q stat gs://phenui_reoviridae/results/metadata/FAILURE.txt ; then gsutil -mq cp $ERROR_FILE gs://phenui_reoviridae/results/metadata/FAILURE.txt; fi; fi;\"],\"command\":[\"/bin/bash\",\"-c\"],\"env\":[{\"name\":\"BLAST_USAGE_REPORT\",\"value\":\"true\"},{\"name\":\"BLAST_ELB_JOB_ID\",\"value\":\"e45c2b80836848d8b1cfd0ad55badd18\"},{\"name\":\"BLAST_ELB_BATCH_NUM\",\"value\":\"0\"}],\"image\":\"gcr.io/ncbi-sandbox-blast/ncbi/elb:1.1.0\",\"name\":\"blast\",\"resources\":{\"limits\":{\"cpu\":15,\"memory\":\"414.0G\"},\"requests\":{\"cpu\":15,\"memory\":\"0.5G\"}},\"volumeMounts\":[{\"mountPath\":\"/blast/blastdb\",\"name\":\"blast-dbs\",\"readOnly\":true},{\"mountPath\":\"/blast/results\",\"name\":\"shared-data\"}],\"workingDir\":\"/blast/blastdb\"},{\"args\":[\"until [ -s /result/BLAST_EXIT_CODE.out ] ; do sleep 1; done; set -ex; ls -1f /result/BLASTDB_LENGTH.out | gsutil -qm cp -I gs://phenui_reoviridae/results/metadata/; gsutil -mq cp /result/BLAST_RUNTIME-009.out gs://phenui_reoviridae/results/logs/; gsutil -mq cp /result/batch_009-tblastn-ref_euk_rep_genomes.out.gz gs://phenui_reoviridae/results/; exit `cat /result/BLAST_EXIT_CODE.out`;\"],\"command\":[\"/bin/bash\",\"-c\"],\"image\":\"google/cloud-sdk:slim\",\"name\":\"results-export\",\"volumeMounts\":[{\"mountPath\":\"/result\",\"name\":\"shared-data\"}]}],\"initContainers\":[{\"args\":[\"echo \\\"BASH version ${BASH_VERSION}\\\"; start=`date +%s`; log() { ts=`date +'%F %T'`; printf '%s RUNTIME %s %f seconds\\\\n' \\\"$ts\\\" \\\"$1\\\" \\\"$2\\\"; }; blastdb_path -dbtype nucl -db ref_euk_rep_genomes -getvolumespath | tr ' ' '\\\\n' | parallel vmtouch -tqm 5G; exit_code=$?; end=`date +%s`; log \\\"cache-blastdbs-to-ram\\\" $(($end-$start)); exit $exit_code;\"],\"command\":[\"/bin/bash\",\"-co\",\"pipefail\"],\"image\":\"gcr.io/ncbi-sandbox-blast/ncbi/elb:1.1.0\",\"name\":\"load-blastdb-into-ram\",\"volumeMounts\":[{\"mountPath\":\"/blast/blastdb\",\"name\":\"blast-dbs\",\"readOnly\":true}],\"workingDir\":\"/blast/blastdb\"}],\"restartPolicy\":\"OnFailure\",\"volumes\":[{\"name\":\"blast-dbs\",\"persistentVolumeClaim\":{\"claimName\":\"blast-dbs-pvc\",\"readOnly\":true}},{\"emptyDir\":{},\"name\":\"shared-data\"}]}}}}\n"
                },
                "creationTimestamp": "2022-09-15T11:02:53Z",
                "labels": {
                    "app": "blast",
                    "db": "ref_euk_rep_genomes"
                },
                "name": "tblastn-batch-ref-euk-rep-genomes-job-009",
                "namespace": "default",
                "resourceVersion": "63592",
                "uid": "ead50ab9-b724-48b7-9203-5df31377da7a"
            },
            "spec": {
                "backoffLimit": 3,
                "completions": 1,
                "parallelism": 1,
                "selector": {
                    "matchLabels": {
                        "controller-uid": "ead50ab9-b724-48b7-9203-5df31377da7a"
                    }
                },
                "template": {
                    "metadata": {
                        "creationTimestamp": null,
                        "labels": {
                            "app": "blast",
                            "controller-uid": "ead50ab9-b724-48b7-9203-5df31377da7a",
                            "db": "ref_euk_rep_genomes",
                            "job-name": "tblastn-batch-ref-euk-rep-genomes-job-009"
                        }
                    },
                    "spec": {
                        "activeDeadlineSeconds": 36000,
                        "containers": [
                            {
                                "args": [
                                    "echo \"BASH version ${BASH_VERSION}\"; BLAST_RUNTIME=`mktemp`; ERROR_FILE=`mktemp`; DATE_NOW=`date -u +%s%N`; blastdbcmd -info -db ref_euk_rep_genomes | awk '/total/ {print $3}' | tr -d , \u003e /blast/results/BLASTDB_LENGTH.out; start=`date +%s`; echo run start 009 tblastn ref_euk_rep_genomes; echo tblastn -db ref_euk_rep_genomes -query /blast/blastdb/batch_009.fa -out /blast/results/batch_009-tblastn-ref_euk_rep_genomes.out -num_threads 15 -task tblastn-fast  -evalue 1e-5 -outfmt \"7 qacc qstart qend sacc ssciname stitle sstart send evalue score length pident sstrand\" -taxidlist taxidlist.txt; TIME=\"${DATE_NOW} run start 009 tblastn ref_euk_rep_genomes %e %U %S %P\" \\time -o ${BLAST_RUNTIME} tblastn -db ref_euk_rep_genomes -query /blast/blastdb/batch_009.fa -out /blast/results/batch_009-tblastn-ref_euk_rep_genomes.out -num_threads 15 -task tblastn-fast  -evalue 1e-5 -outfmt \"7 qacc qstart qend sacc ssciname stitle sstart send evalue score length pident sstrand\" -taxidlist taxidlist.txt 2\u003e$ERROR_FILE; BLAST_EXIT_CODE=$?; end=`date +%s`; cat $ERROR_FILE; printf 'RUNTIME %s %f seconds\\n' \"blast-job-009\" $(($end-$start)); echo run end 009 ${BLAST_EXIT_CODE}; echo `date -u +%s%N` run exitCode 009 ${BLAST_EXIT_CODE}\u003e\u003e ${BLAST_RUNTIME}; echo `date -u +%s%N` run end 009\u003e\u003e ${BLAST_RUNTIME}; gzip /blast/results/batch_009-tblastn-ref_euk_rep_genomes.out; cp $BLAST_RUNTIME /blast/results/BLAST_RUNTIME-009.out; echo $BLAST_EXIT_CODE \u003e /blast/results/BLAST_EXIT_CODE.out; if [[ $BLAST_EXIT_CODE -ne 0 ]] ; then if ! gsutil -q stat gs://phenui_reoviridae/results/metadata/FAILURE.txt ; then gsutil -mq cp $ERROR_FILE gs://phenui_reoviridae/results/metadata/FAILURE.txt; fi; fi;"
                                ],
                                "command": [
                                    "/bin/bash",
                                    "-c"
                                ],
                                "env": [
                                    {
                                        "name": "BLAST_USAGE_REPORT",
                                        "value": "true"
                                    },
                                    {
                                        "name": "BLAST_ELB_JOB_ID",
                                        "value": "e45c2b80836848d8b1cfd0ad55badd18"
                                    },
                                    {
                                        "name": "BLAST_ELB_BATCH_NUM",
                                        "value": "0"
                                    }
                                ],
                                "image": "gcr.io/ncbi-sandbox-blast/ncbi/elb:1.1.0",
                                "imagePullPolicy": "IfNotPresent",
                                "name": "blast",
                                "resources": {
                                    "limits": {
                                        "cpu": "15",
                                        "memory": "414G"
                                    },
                                    "requests": {
                                        "cpu": "15",
                                        "memory": "500M"
                                    }
                                },
                                "terminationMessagePath": "/dev/termination-log",
                                "terminationMessagePolicy": "File",
                                "volumeMounts": [
                                    {
                                        "mountPath": "/blast/blastdb",
                                        "name": "blast-dbs",
                                        "readOnly": true
                                    },
                                    {
                                        "mountPath": "/blast/results",
                                        "name": "shared-data"
                                    }
                                ],
                                "workingDir": "/blast/blastdb"
                            },
                            {
                                "args": [
                                    "until [ -s /result/BLAST_EXIT_CODE.out ] ; do sleep 1; done; set -ex; ls -1f /result/BLASTDB_LENGTH.out | gsutil -qm cp -I gs://phenui_reoviridae/results/metadata/; gsutil -mq cp /result/BLAST_RUNTIME-009.out gs://phenui_reoviridae/results/logs/; gsutil -mq cp /result/batch_009-tblastn-ref_euk_rep_genomes.out.gz gs://phenui_reoviridae/results/; exit `cat /result/BLAST_EXIT_CODE.out`;"
                                ],
                                "command": [
                                    "/bin/bash",
                                    "-c"
                                ],
                                "image": "google/cloud-sdk:slim",
                                "imagePullPolicy": "IfNotPresent",
                                "name": "results-export",
                                "resources": {},
                                "terminationMessagePath": "/dev/termination-log",
                                "terminationMessagePolicy": "File",
                                "volumeMounts": [
                                    {
                                        "mountPath": "/result",
                                        "name": "shared-data"
                                    }
                                ]
                            }
                        ],
                        "dnsPolicy": "ClusterFirst",
                        "initContainers": [
                            {
                                "args": [
                                    "echo \"BASH version ${BASH_VERSION}\"; start=`date +%s`; log() { ts=`date +'%F %T'`; printf '%s RUNTIME %s %f seconds\\n' \"$ts\" \"$1\" \"$2\"; }; blastdb_path -dbtype nucl -db ref_euk_rep_genomes -getvolumespath | tr ' ' '\\n' | parallel vmtouch -tqm 5G; exit_code=$?; end=`date +%s`; log \"cache-blastdbs-to-ram\" $(($end-$start)); exit $exit_code;"
                                ],
                                "command": [
                                    "/bin/bash",
                                    "-co",
                                    "pipefail"
                                ],
                                "image": "gcr.io/ncbi-sandbox-blast/ncbi/elb:1.1.0",
                                "imagePullPolicy": "IfNotPresent",
                                "name": "load-blastdb-into-ram",
                                "resources": {},
                                "terminationMessagePath": "/dev/termination-log",
                                "terminationMessagePolicy": "File",
                                "volumeMounts": [
                                    {
                                        "mountPath": "/blast/blastdb",
                                        "name": "blast-dbs",
                                        "readOnly": true
                                    }
                                ],
                                "workingDir": "/blast/blastdb"
                            }
                        ],
                        "restartPolicy": "OnFailure",
                        "schedulerName": "default-scheduler",
                        "securityContext": {},
                        "terminationGracePeriodSeconds": 30,
                        "volumes": [
                            {
                                "name": "blast-dbs",
                                "persistentVolumeClaim": {
                                    "claimName": "blast-dbs-pvc",
                                    "readOnly": true
                                }
                            },
                            {
                                "emptyDir": {},
                                "name": "shared-data"
                            }
                        ]
                    }
                }
            },
            "status": {
                "completionTime": "2022-09-15T13:04:53Z",
                "conditions": [
                    {
                        "lastProbeTime": "2022-09-15T13:04:53Z",
                        "lastTransitionTime": "2022-09-15T13:04:53Z",
                        "status": "True",
                        "type": "Complete"
                    }
                ],
                "startTime": "2022-09-15T11:02:53Z",
                "succeeded": 1
            }
        },
        {
            "apiVersion": "batch/v1",
            "kind": "Job",
            "metadata": {
                "annotations": {
                    "kubectl.kubernetes.io/last-applied-configuration": "{\"apiVersion\":\"batch/v1\",\"kind\":\"Job\",\"metadata\":{\"annotations\":{},\"labels\":{\"app\":\"blast\",\"db\":\"ref_euk_rep_genomes\"},\"name\":\"tblastn-batch-ref-euk-rep-genomes-job-010\",\"namespace\":\"default\"},\"spec\":{\"backoffLimit\":3,\"template\":{\"metadata\":{\"labels\":{\"app\":\"blast\",\"db\":\"ref_euk_rep_genomes\"}},\"spec\":{\"activeDeadlineSeconds\":36000,\"containers\":[{\"args\":[\"echo \\\"BASH version ${BASH_VERSION}\\\"; BLAST_RUNTIME=`mktemp`; ERROR_FILE=`mktemp`; DATE_NOW=`date -u +%s%N`; blastdbcmd -info -db ref_euk_rep_genomes | awk '/total/ {print $3}' | tr -d , \\u003e /blast/results/BLASTDB_LENGTH.out; start=`date +%s`; echo run start 010 tblastn ref_euk_rep_genomes; echo tblastn -db ref_euk_rep_genomes -query /blast/blastdb/batch_010.fa -out /blast/results/batch_010-tblastn-ref_euk_rep_genomes.out -num_threads 15 -task tblastn-fast  -evalue 1e-5 -outfmt \\\"7 qacc qstart qend sacc ssciname stitle sstart send evalue score length pident sstrand\\\" -taxidlist taxidlist.txt; TIME=\\\"${DATE_NOW} run start 010 tblastn ref_euk_rep_genomes %e %U %S %P\\\" \\\\time -o ${BLAST_RUNTIME} tblastn -db ref_euk_rep_genomes -query /blast/blastdb/batch_010.fa -out /blast/results/batch_010-tblastn-ref_euk_rep_genomes.out -num_threads 15 -task tblastn-fast  -evalue 1e-5 -outfmt \\\"7 qacc qstart qend sacc ssciname stitle sstart send evalue score length pident sstrand\\\" -taxidlist taxidlist.txt 2\\u003e$ERROR_FILE; BLAST_EXIT_CODE=$?; end=`date +%s`; cat $ERROR_FILE; printf 'RUNTIME %s %f seconds\\\\n' \\\"blast-job-010\\\" $(($end-$start)); echo run end 010 ${BLAST_EXIT_CODE}; echo `date -u +%s%N` run exitCode 010 ${BLAST_EXIT_CODE}\\u003e\\u003e ${BLAST_RUNTIME}; echo `date -u +%s%N` run end 010\\u003e\\u003e ${BLAST_RUNTIME}; gzip /blast/results/batch_010-tblastn-ref_euk_rep_genomes.out; cp $BLAST_RUNTIME /blast/results/BLAST_RUNTIME-010.out; echo $BLAST_EXIT_CODE \\u003e /blast/results/BLAST_EXIT_CODE.out; if [[ $BLAST_EXIT_CODE -ne 0 ]] ; then if ! gsutil -q stat gs://phenui_reoviridae/results/metadata/FAILURE.txt ; then gsutil -mq cp $ERROR_FILE gs://phenui_reoviridae/results/metadata/FAILURE.txt; fi; fi;\"],\"command\":[\"/bin/bash\",\"-c\"],\"env\":[{\"name\":\"BLAST_USAGE_REPORT\",\"value\":\"true\"},{\"name\":\"BLAST_ELB_JOB_ID\",\"value\":\"e45c2b80836848d8b1cfd0ad55badd18\"},{\"name\":\"BLAST_ELB_BATCH_NUM\",\"value\":\"12\"}],\"image\":\"gcr.io/ncbi-sandbox-blast/ncbi/elb:1.1.0\",\"name\":\"blast\",\"resources\":{\"limits\":{\"cpu\":15,\"memory\":\"414.0G\"},\"requests\":{\"cpu\":15,\"memory\":\"0.5G\"}},\"volumeMounts\":[{\"mountPath\":\"/blast/blastdb\",\"name\":\"blast-dbs\",\"readOnly\":true},{\"mountPath\":\"/blast/results\",\"name\":\"shared-data\"}],\"workingDir\":\"/blast/blastdb\"},{\"args\":[\"until [ -s /result/BLAST_EXIT_CODE.out ] ; do sleep 1; done; set -ex; ls -1f /result/BLASTDB_LENGTH.out | gsutil -qm cp -I gs://phenui_reoviridae/results/metadata/; gsutil -mq cp /result/BLAST_RUNTIME-010.out gs://phenui_reoviridae/results/logs/; gsutil -mq cp /result/batch_010-tblastn-ref_euk_rep_genomes.out.gz gs://phenui_reoviridae/results/; exit `cat /result/BLAST_EXIT_CODE.out`;\"],\"command\":[\"/bin/bash\",\"-c\"],\"image\":\"google/cloud-sdk:slim\",\"name\":\"results-export\",\"volumeMounts\":[{\"mountPath\":\"/result\",\"name\":\"shared-data\"}]}],\"initContainers\":[{\"args\":[\"echo \\\"BASH version ${BASH_VERSION}\\\"; start=`date +%s`; log() { ts=`date +'%F %T'`; printf '%s RUNTIME %s %f seconds\\\\n' \\\"$ts\\\" \\\"$1\\\" \\\"$2\\\"; }; blastdb_path -dbtype nucl -db ref_euk_rep_genomes -getvolumespath | tr ' ' '\\\\n' | parallel vmtouch -tqm 5G; exit_code=$?; end=`date +%s`; log \\\"cache-blastdbs-to-ram\\\" $(($end-$start)); exit $exit_code;\"],\"command\":[\"/bin/bash\",\"-co\",\"pipefail\"],\"image\":\"gcr.io/ncbi-sandbox-blast/ncbi/elb:1.1.0\",\"name\":\"load-blastdb-into-ram\",\"volumeMounts\":[{\"mountPath\":\"/blast/blastdb\",\"name\":\"blast-dbs\",\"readOnly\":true}],\"workingDir\":\"/blast/blastdb\"}],\"restartPolicy\":\"OnFailure\",\"volumes\":[{\"name\":\"blast-dbs\",\"persistentVolumeClaim\":{\"claimName\":\"blast-dbs-pvc\",\"readOnly\":true}},{\"emptyDir\":{},\"name\":\"shared-data\"}]}}}}\n"
                },
                "creationTimestamp": "2022-09-15T11:02:53Z",
                "labels": {
                    "app": "blast",
                    "db": "ref_euk_rep_genomes"
                },
                "name": "tblastn-batch-ref-euk-rep-genomes-job-010",
                "namespace": "default",
                "resourceVersion": "152114",
                "uid": "a64605f9-2125-4ec7-af6a-421a60598204"
            },
            "spec": {
                "backoffLimit": 3,
                "completions": 1,
                "parallelism": 1,
                "selector": {
                    "matchLabels": {
                        "controller-uid": "a64605f9-2125-4ec7-af6a-421a60598204"
                    }
                },
                "template": {
                    "metadata": {
                        "creationTimestamp": null,
                        "labels": {
                            "app": "blast",
                            "controller-uid": "a64605f9-2125-4ec7-af6a-421a60598204",
                            "db": "ref_euk_rep_genomes",
                            "job-name": "tblastn-batch-ref-euk-rep-genomes-job-010"
                        }
                    },
                    "spec": {
                        "activeDeadlineSeconds": 36000,
                        "containers": [
                            {
                                "args": [
                                    "echo \"BASH version ${BASH_VERSION}\"; BLAST_RUNTIME=`mktemp`; ERROR_FILE=`mktemp`; DATE_NOW=`date -u +%s%N`; blastdbcmd -info -db ref_euk_rep_genomes | awk '/total/ {print $3}' | tr -d , \u003e /blast/results/BLASTDB_LENGTH.out; start=`date +%s`; echo run start 010 tblastn ref_euk_rep_genomes; echo tblastn -db ref_euk_rep_genomes -query /blast/blastdb/batch_010.fa -out /blast/results/batch_010-tblastn-ref_euk_rep_genomes.out -num_threads 15 -task tblastn-fast  -evalue 1e-5 -outfmt \"7 qacc qstart qend sacc ssciname stitle sstart send evalue score length pident sstrand\" -taxidlist taxidlist.txt; TIME=\"${DATE_NOW} run start 010 tblastn ref_euk_rep_genomes %e %U %S %P\" \\time -o ${BLAST_RUNTIME} tblastn -db ref_euk_rep_genomes -query /blast/blastdb/batch_010.fa -out /blast/results/batch_010-tblastn-ref_euk_rep_genomes.out -num_threads 15 -task tblastn-fast  -evalue 1e-5 -outfmt \"7 qacc qstart qend sacc ssciname stitle sstart send evalue score length pident sstrand\" -taxidlist taxidlist.txt 2\u003e$ERROR_FILE; BLAST_EXIT_CODE=$?; end=`date +%s`; cat $ERROR_FILE; printf 'RUNTIME %s %f seconds\\n' \"blast-job-010\" $(($end-$start)); echo run end 010 ${BLAST_EXIT_CODE}; echo `date -u +%s%N` run exitCode 010 ${BLAST_EXIT_CODE}\u003e\u003e ${BLAST_RUNTIME}; echo `date -u +%s%N` run end 010\u003e\u003e ${BLAST_RUNTIME}; gzip /blast/results/batch_010-tblastn-ref_euk_rep_genomes.out; cp $BLAST_RUNTIME /blast/results/BLAST_RUNTIME-010.out; echo $BLAST_EXIT_CODE \u003e /blast/results/BLAST_EXIT_CODE.out; if [[ $BLAST_EXIT_CODE -ne 0 ]] ; then if ! gsutil -q stat gs://phenui_reoviridae/results/metadata/FAILURE.txt ; then gsutil -mq cp $ERROR_FILE gs://phenui_reoviridae/results/metadata/FAILURE.txt; fi; fi;"
                                ],
                                "command": [
                                    "/bin/bash",
                                    "-c"
                                ],
                                "env": [
                                    {
                                        "name": "BLAST_USAGE_REPORT",
                                        "value": "true"
                                    },
                                    {
                                        "name": "BLAST_ELB_JOB_ID",
                                        "value": "e45c2b80836848d8b1cfd0ad55badd18"
                                    },
                                    {
                                        "name": "BLAST_ELB_BATCH_NUM",
                                        "value": "12"
                                    }
                                ],
                                "image": "gcr.io/ncbi-sandbox-blast/ncbi/elb:1.1.0",
                                "imagePullPolicy": "IfNotPresent",
                                "name": "blast",
                                "resources": {
                                    "limits": {
                                        "cpu": "15",
                                        "memory": "414G"
                                    },
                                    "requests": {
                                        "cpu": "15",
                                        "memory": "500M"
                                    }
                                },
                                "terminationMessagePath": "/dev/termination-log",
                                "terminationMessagePolicy": "File",
                                "volumeMounts": [
                                    {
                                        "mountPath": "/blast/blastdb",
                                        "name": "blast-dbs",
                                        "readOnly": true
                                    },
                                    {
                                        "mountPath": "/blast/results",
                                        "name": "shared-data"
                                    }
                                ],
                                "workingDir": "/blast/blastdb"
                            },
                            {
                                "args": [
                                    "until [ -s /result/BLAST_EXIT_CODE.out ] ; do sleep 1; done; set -ex; ls -1f /result/BLASTDB_LENGTH.out | gsutil -qm cp -I gs://phenui_reoviridae/results/metadata/; gsutil -mq cp /result/BLAST_RUNTIME-010.out gs://phenui_reoviridae/results/logs/; gsutil -mq cp /result/batch_010-tblastn-ref_euk_rep_genomes.out.gz gs://phenui_reoviridae/results/; exit `cat /result/BLAST_EXIT_CODE.out`;"
                                ],
                                "command": [
                                    "/bin/bash",
                                    "-c"
                                ],
                                "image": "google/cloud-sdk:slim",
                                "imagePullPolicy": "IfNotPresent",
                                "name": "results-export",
                                "resources": {},
                                "terminationMessagePath": "/dev/termination-log",
                                "terminationMessagePolicy": "File",
                                "volumeMounts": [
                                    {
                                        "mountPath": "/result",
                                        "name": "shared-data"
                                    }
                                ]
                            }
                        ],
                        "dnsPolicy": "ClusterFirst",
                        "initContainers": [
                            {
                                "args": [
                                    "echo \"BASH version ${BASH_VERSION}\"; start=`date +%s`; log() { ts=`date +'%F %T'`; printf '%s RUNTIME %s %f seconds\\n' \"$ts\" \"$1\" \"$2\"; }; blastdb_path -dbtype nucl -db ref_euk_rep_genomes -getvolumespath | tr ' ' '\\n' | parallel vmtouch -tqm 5G; exit_code=$?; end=`date +%s`; log \"cache-blastdbs-to-ram\" $(($end-$start)); exit $exit_code;"
                                ],
                                "command": [
                                    "/bin/bash",
                                    "-co",
                                    "pipefail"
                                ],
                                "image": "gcr.io/ncbi-sandbox-blast/ncbi/elb:1.1.0",
                                "imagePullPolicy": "IfNotPresent",
                                "name": "load-blastdb-into-ram",
                                "resources": {},
                                "terminationMessagePath": "/dev/termination-log",
                                "terminationMessagePolicy": "File",
                                "volumeMounts": [
                                    {
                                        "mountPath": "/blast/blastdb",
                                        "name": "blast-dbs",
                                        "readOnly": true
                                    }
                                ],
                                "workingDir": "/blast/blastdb"
                            }
                        ],
                        "restartPolicy": "OnFailure",
                        "schedulerName": "default-scheduler",
                        "securityContext": {},
                        "terminationGracePeriodSeconds": 30,
                        "volumes": [
                            {
                                "name": "blast-dbs",
                                "persistentVolumeClaim": {
                                    "claimName": "blast-dbs-pvc",
                                    "readOnly": true
                                }
                            },
                            {
                                "emptyDir": {},
                                "name": "shared-data"
                            }
                        ]
                    }
                }
            },
            "status": {
                "completionTime": "2022-09-15T16:14:19Z",
                "conditions": [
                    {
                        "lastProbeTime": "2022-09-15T16:14:19Z",
                        "lastTransitionTime": "2022-09-15T16:14:19Z",
                        "status": "True",
                        "type": "Complete"
                    }
                ],
                "startTime": "2022-09-15T11:02:53Z",
                "succeeded": 1
            }
        },
        {
            "apiVersion": "batch/v1",
            "kind": "Job",
            "metadata": {
                "annotations": {
                    "kubectl.kubernetes.io/last-applied-configuration": "{\"apiVersion\":\"batch/v1\",\"kind\":\"Job\",\"metadata\":{\"annotations\":{},\"labels\":{\"app\":\"blast\",\"db\":\"ref_euk_rep_genomes\"},\"name\":\"tblastn-batch-ref-euk-rep-genomes-job-011\",\"namespace\":\"default\"},\"spec\":{\"backoffLimit\":3,\"template\":{\"metadata\":{\"labels\":{\"app\":\"blast\",\"db\":\"ref_euk_rep_genomes\"}},\"spec\":{\"activeDeadlineSeconds\":36000,\"containers\":[{\"args\":[\"echo \\\"BASH version ${BASH_VERSION}\\\"; BLAST_RUNTIME=`mktemp`; ERROR_FILE=`mktemp`; DATE_NOW=`date -u +%s%N`; blastdbcmd -info -db ref_euk_rep_genomes | awk '/total/ {print $3}' | tr -d , \\u003e /blast/results/BLASTDB_LENGTH.out; start=`date +%s`; echo run start 011 tblastn ref_euk_rep_genomes; echo tblastn -db ref_euk_rep_genomes -query /blast/blastdb/batch_011.fa -out /blast/results/batch_011-tblastn-ref_euk_rep_genomes.out -num_threads 15 -task tblastn-fast  -evalue 1e-5 -outfmt \\\"7 qacc qstart qend sacc ssciname stitle sstart send evalue score length pident sstrand\\\" -taxidlist taxidlist.txt; TIME=\\\"${DATE_NOW} run start 011 tblastn ref_euk_rep_genomes %e %U %S %P\\\" \\\\time -o ${BLAST_RUNTIME} tblastn -db ref_euk_rep_genomes -query /blast/blastdb/batch_011.fa -out /blast/results/batch_011-tblastn-ref_euk_rep_genomes.out -num_threads 15 -task tblastn-fast  -evalue 1e-5 -outfmt \\\"7 qacc qstart qend sacc ssciname stitle sstart send evalue score length pident sstrand\\\" -taxidlist taxidlist.txt 2\\u003e$ERROR_FILE; BLAST_EXIT_CODE=$?; end=`date +%s`; cat $ERROR_FILE; printf 'RUNTIME %s %f seconds\\\\n' \\\"blast-job-011\\\" $(($end-$start)); echo run end 011 ${BLAST_EXIT_CODE}; echo `date -u +%s%N` run exitCode 011 ${BLAST_EXIT_CODE}\\u003e\\u003e ${BLAST_RUNTIME}; echo `date -u +%s%N` run end 011\\u003e\\u003e ${BLAST_RUNTIME}; gzip /blast/results/batch_011-tblastn-ref_euk_rep_genomes.out; cp $BLAST_RUNTIME /blast/results/BLAST_RUNTIME-011.out; echo $BLAST_EXIT_CODE \\u003e /blast/results/BLAST_EXIT_CODE.out; if [[ $BLAST_EXIT_CODE -ne 0 ]] ; then if ! gsutil -q stat gs://phenui_reoviridae/results/metadata/FAILURE.txt ; then gsutil -mq cp $ERROR_FILE gs://phenui_reoviridae/results/metadata/FAILURE.txt; fi; fi;\"],\"command\":[\"/bin/bash\",\"-c\"],\"env\":[{\"name\":\"BLAST_USAGE_REPORT\",\"value\":\"true\"},{\"name\":\"BLAST_ELB_JOB_ID\",\"value\":\"e45c2b80836848d8b1cfd0ad55badd18\"},{\"name\":\"BLAST_ELB_BATCH_NUM\",\"value\":\"24\"}],\"image\":\"gcr.io/ncbi-sandbox-blast/ncbi/elb:1.1.0\",\"name\":\"blast\",\"resources\":{\"limits\":{\"cpu\":15,\"memory\":\"414.0G\"},\"requests\":{\"cpu\":15,\"memory\":\"0.5G\"}},\"volumeMounts\":[{\"mountPath\":\"/blast/blastdb\",\"name\":\"blast-dbs\",\"readOnly\":true},{\"mountPath\":\"/blast/results\",\"name\":\"shared-data\"}],\"workingDir\":\"/blast/blastdb\"},{\"args\":[\"until [ -s /result/BLAST_EXIT_CODE.out ] ; do sleep 1; done; set -ex; ls -1f /result/BLASTDB_LENGTH.out | gsutil -qm cp -I gs://phenui_reoviridae/results/metadata/; gsutil -mq cp /result/BLAST_RUNTIME-011.out gs://phenui_reoviridae/results/logs/; gsutil -mq cp /result/batch_011-tblastn-ref_euk_rep_genomes.out.gz gs://phenui_reoviridae/results/; exit `cat /result/BLAST_EXIT_CODE.out`;\"],\"command\":[\"/bin/bash\",\"-c\"],\"image\":\"google/cloud-sdk:slim\",\"name\":\"results-export\",\"volumeMounts\":[{\"mountPath\":\"/result\",\"name\":\"shared-data\"}]}],\"initContainers\":[{\"args\":[\"echo \\\"BASH version ${BASH_VERSION}\\\"; start=`date +%s`; log() { ts=`date +'%F %T'`; printf '%s RUNTIME %s %f seconds\\\\n' \\\"$ts\\\" \\\"$1\\\" \\\"$2\\\"; }; blastdb_path -dbtype nucl -db ref_euk_rep_genomes -getvolumespath | tr ' ' '\\\\n' | parallel vmtouch -tqm 5G; exit_code=$?; end=`date +%s`; log \\\"cache-blastdbs-to-ram\\\" $(($end-$start)); exit $exit_code;\"],\"command\":[\"/bin/bash\",\"-co\",\"pipefail\"],\"image\":\"gcr.io/ncbi-sandbox-blast/ncbi/elb:1.1.0\",\"name\":\"load-blastdb-into-ram\",\"volumeMounts\":[{\"mountPath\":\"/blast/blastdb\",\"name\":\"blast-dbs\",\"readOnly\":true}],\"workingDir\":\"/blast/blastdb\"}],\"restartPolicy\":\"OnFailure\",\"volumes\":[{\"name\":\"blast-dbs\",\"persistentVolumeClaim\":{\"claimName\":\"blast-dbs-pvc\",\"readOnly\":true}},{\"emptyDir\":{},\"name\":\"shared-data\"}]}}}}\n"
                },
                "creationTimestamp": "2022-09-15T11:02:53Z",
                "labels": {
                    "app": "blast",
                    "db": "ref_euk_rep_genomes"
                },
                "name": "tblastn-batch-ref-euk-rep-genomes-job-011",
                "namespace": "default",
                "resourceVersion": "127002",
                "uid": "a4f26b15-61d6-4620-a217-28ac654cfa63"
            },
            "spec": {
                "backoffLimit": 3,
                "completions": 1,
                "parallelism": 1,
                "selector": {
                    "matchLabels": {
                        "controller-uid": "a4f26b15-61d6-4620-a217-28ac654cfa63"
                    }
                },
                "template": {
                    "metadata": {
                        "creationTimestamp": null,
                        "labels": {
                            "app": "blast",
                            "controller-uid": "a4f26b15-61d6-4620-a217-28ac654cfa63",
                            "db": "ref_euk_rep_genomes",
                            "job-name": "tblastn-batch-ref-euk-rep-genomes-job-011"
                        }
                    },
                    "spec": {
                        "activeDeadlineSeconds": 36000,
                        "containers": [
                            {
                                "args": [
                                    "echo \"BASH version ${BASH_VERSION}\"; BLAST_RUNTIME=`mktemp`; ERROR_FILE=`mktemp`; DATE_NOW=`date -u +%s%N`; blastdbcmd -info -db ref_euk_rep_genomes | awk '/total/ {print $3}' | tr -d , \u003e /blast/results/BLASTDB_LENGTH.out; start=`date +%s`; echo run start 011 tblastn ref_euk_rep_genomes; echo tblastn -db ref_euk_rep_genomes -query /blast/blastdb/batch_011.fa -out /blast/results/batch_011-tblastn-ref_euk_rep_genomes.out -num_threads 15 -task tblastn-fast  -evalue 1e-5 -outfmt \"7 qacc qstart qend sacc ssciname stitle sstart send evalue score length pident sstrand\" -taxidlist taxidlist.txt; TIME=\"${DATE_NOW} run start 011 tblastn ref_euk_rep_genomes %e %U %S %P\" \\time -o ${BLAST_RUNTIME} tblastn -db ref_euk_rep_genomes -query /blast/blastdb/batch_011.fa -out /blast/results/batch_011-tblastn-ref_euk_rep_genomes.out -num_threads 15 -task tblastn-fast  -evalue 1e-5 -outfmt \"7 qacc qstart qend sacc ssciname stitle sstart send evalue score length pident sstrand\" -taxidlist taxidlist.txt 2\u003e$ERROR_FILE; BLAST_EXIT_CODE=$?; end=`date +%s`; cat $ERROR_FILE; printf 'RUNTIME %s %f seconds\\n' \"blast-job-011\" $(($end-$start)); echo run end 011 ${BLAST_EXIT_CODE}; echo `date -u +%s%N` run exitCode 011 ${BLAST_EXIT_CODE}\u003e\u003e ${BLAST_RUNTIME}; echo `date -u +%s%N` run end 011\u003e\u003e ${BLAST_RUNTIME}; gzip /blast/results/batch_011-tblastn-ref_euk_rep_genomes.out; cp $BLAST_RUNTIME /blast/results/BLAST_RUNTIME-011.out; echo $BLAST_EXIT_CODE \u003e /blast/results/BLAST_EXIT_CODE.out; if [[ $BLAST_EXIT_CODE -ne 0 ]] ; then if ! gsutil -q stat gs://phenui_reoviridae/results/metadata/FAILURE.txt ; then gsutil -mq cp $ERROR_FILE gs://phenui_reoviridae/results/metadata/FAILURE.txt; fi; fi;"
                                ],
                                "command": [
                                    "/bin/bash",
                                    "-c"
                                ],
                                "env": [
                                    {
                                        "name": "BLAST_USAGE_REPORT",
                                        "value": "true"
                                    },
                                    {
                                        "name": "BLAST_ELB_JOB_ID",
                                        "value": "e45c2b80836848d8b1cfd0ad55badd18"
                                    },
                                    {
                                        "name": "BLAST_ELB_BATCH_NUM",
                                        "value": "24"
                                    }
                                ],
                                "image": "gcr.io/ncbi-sandbox-blast/ncbi/elb:1.1.0",
                                "imagePullPolicy": "IfNotPresent",
                                "name": "blast",
                                "resources": {
                                    "limits": {
                                        "cpu": "15",
                                        "memory": "414G"
                                    },
                                    "requests": {
                                        "cpu": "15",
                                        "memory": "500M"
                                    }
                                },
                                "terminationMessagePath": "/dev/termination-log",
                                "terminationMessagePolicy": "File",
                                "volumeMounts": [
                                    {
                                        "mountPath": "/blast/blastdb",
                                        "name": "blast-dbs",
                                        "readOnly": true
                                    },
                                    {
                                        "mountPath": "/blast/results",
                                        "name": "shared-data"
                                    }
                                ],
                                "workingDir": "/blast/blastdb"
                            },
                            {
                                "args": [
                                    "until [ -s /result/BLAST_EXIT_CODE.out ] ; do sleep 1; done; set -ex; ls -1f /result/BLASTDB_LENGTH.out | gsutil -qm cp -I gs://phenui_reoviridae/results/metadata/; gsutil -mq cp /result/BLAST_RUNTIME-011.out gs://phenui_reoviridae/results/logs/; gsutil -mq cp /result/batch_011-tblastn-ref_euk_rep_genomes.out.gz gs://phenui_reoviridae/results/; exit `cat /result/BLAST_EXIT_CODE.out`;"
                                ],
                                "command": [
                                    "/bin/bash",
                                    "-c"
                                ],
                                "image": "google/cloud-sdk:slim",
                                "imagePullPolicy": "IfNotPresent",
                                "name": "results-export",
                                "resources": {},
                                "terminationMessagePath": "/dev/termination-log",
                                "terminationMessagePolicy": "File",
                                "volumeMounts": [
                                    {
                                        "mountPath": "/result",
                                        "name": "shared-data"
                                    }
                                ]
                            }
                        ],
                        "dnsPolicy": "ClusterFirst",
                        "initContainers": [
                            {
                                "args": [
                                    "echo \"BASH version ${BASH_VERSION}\"; start=`date +%s`; log() { ts=`date +'%F %T'`; printf '%s RUNTIME %s %f seconds\\n' \"$ts\" \"$1\" \"$2\"; }; blastdb_path -dbtype nucl -db ref_euk_rep_genomes -getvolumespath | tr ' ' '\\n' | parallel vmtouch -tqm 5G; exit_code=$?; end=`date +%s`; log \"cache-blastdbs-to-ram\" $(($end-$start)); exit $exit_code;"
                                ],
                                "command": [
                                    "/bin/bash",
                                    "-co",
                                    "pipefail"
                                ],
                                "image": "gcr.io/ncbi-sandbox-blast/ncbi/elb:1.1.0",
                                "imagePullPolicy": "IfNotPresent",
                                "name": "load-blastdb-into-ram",
                                "resources": {},
                                "terminationMessagePath": "/dev/termination-log",
                                "terminationMessagePolicy": "File",
                                "volumeMounts": [
                                    {
                                        "mountPath": "/blast/blastdb",
                                        "name": "blast-dbs",
                                        "readOnly": true
                                    }
                                ],
                                "workingDir": "/blast/blastdb"
                            }
                        ],
                        "restartPolicy": "OnFailure",
                        "schedulerName": "default-scheduler",
                        "securityContext": {},
                        "terminationGracePeriodSeconds": 30,
                        "volumes": [
                            {
                                "name": "blast-dbs",
                                "persistentVolumeClaim": {
                                    "claimName": "blast-dbs-pvc",
                                    "readOnly": true
                                }
                            },
                            {
                                "emptyDir": {},
                                "name": "shared-data"
                            }
                        ]
                    }
                }
            },
            "status": {
                "completionTime": "2022-09-15T15:20:27Z",
                "conditions": [
                    {
                        "lastProbeTime": "2022-09-15T15:20:27Z",
                        "lastTransitionTime": "2022-09-15T15:20:27Z",
                        "status": "True",
                        "type": "Complete"
                    }
                ],
                "startTime": "2022-09-15T11:02:53Z",
                "succeeded": 1
            }
        },
        {
            "apiVersion": "batch/v1",
            "kind": "Job",
            "metadata": {
                "annotations": {
                    "kubectl.kubernetes.io/last-applied-configuration": "{\"apiVersion\":\"batch/v1\",\"kind\":\"Job\",\"metadata\":{\"annotations\":{},\"labels\":{\"app\":\"blast\",\"db\":\"ref_euk_rep_genomes\"},\"name\":\"tblastn-batch-ref-euk-rep-genomes-job-012\",\"namespace\":\"default\"},\"spec\":{\"backoffLimit\":3,\"template\":{\"metadata\":{\"labels\":{\"app\":\"blast\",\"db\":\"ref_euk_rep_genomes\"}},\"spec\":{\"activeDeadlineSeconds\":36000,\"containers\":[{\"args\":[\"echo \\\"BASH version ${BASH_VERSION}\\\"; BLAST_RUNTIME=`mktemp`; ERROR_FILE=`mktemp`; DATE_NOW=`date -u +%s%N`; blastdbcmd -info -db ref_euk_rep_genomes | awk '/total/ {print $3}' | tr -d , \\u003e /blast/results/BLASTDB_LENGTH.out; start=`date +%s`; echo run start 012 tblastn ref_euk_rep_genomes; echo tblastn -db ref_euk_rep_genomes -query /blast/blastdb/batch_012.fa -out /blast/results/batch_012-tblastn-ref_euk_rep_genomes.out -num_threads 15 -task tblastn-fast  -evalue 1e-5 -outfmt \\\"7 qacc qstart qend sacc ssciname stitle sstart send evalue score length pident sstrand\\\" -taxidlist taxidlist.txt; TIME=\\\"${DATE_NOW} run start 012 tblastn ref_euk_rep_genomes %e %U %S %P\\\" \\\\time -o ${BLAST_RUNTIME} tblastn -db ref_euk_rep_genomes -query /blast/blastdb/batch_012.fa -out /blast/results/batch_012-tblastn-ref_euk_rep_genomes.out -num_threads 15 -task tblastn-fast  -evalue 1e-5 -outfmt \\\"7 qacc qstart qend sacc ssciname stitle sstart send evalue score length pident sstrand\\\" -taxidlist taxidlist.txt 2\\u003e$ERROR_FILE; BLAST_EXIT_CODE=$?; end=`date +%s`; cat $ERROR_FILE; printf 'RUNTIME %s %f seconds\\\\n' \\\"blast-job-012\\\" $(($end-$start)); echo run end 012 ${BLAST_EXIT_CODE}; echo `date -u +%s%N` run exitCode 012 ${BLAST_EXIT_CODE}\\u003e\\u003e ${BLAST_RUNTIME}; echo `date -u +%s%N` run end 012\\u003e\\u003e ${BLAST_RUNTIME}; gzip /blast/results/batch_012-tblastn-ref_euk_rep_genomes.out; cp $BLAST_RUNTIME /blast/results/BLAST_RUNTIME-012.out; echo $BLAST_EXIT_CODE \\u003e /blast/results/BLAST_EXIT_CODE.out; if [[ $BLAST_EXIT_CODE -ne 0 ]] ; then if ! gsutil -q stat gs://phenui_reoviridae/results/metadata/FAILURE.txt ; then gsutil -mq cp $ERROR_FILE gs://phenui_reoviridae/results/metadata/FAILURE.txt; fi; fi;\"],\"command\":[\"/bin/bash\",\"-c\"],\"env\":[{\"name\":\"BLAST_USAGE_REPORT\",\"value\":\"true\"},{\"name\":\"BLAST_ELB_JOB_ID\",\"value\":\"e45c2b80836848d8b1cfd0ad55badd18\"},{\"name\":\"BLAST_ELB_BATCH_NUM\",\"value\":\"20\"}],\"image\":\"gcr.io/ncbi-sandbox-blast/ncbi/elb:1.1.0\",\"name\":\"blast\",\"resources\":{\"limits\":{\"cpu\":15,\"memory\":\"414.0G\"},\"requests\":{\"cpu\":15,\"memory\":\"0.5G\"}},\"volumeMounts\":[{\"mountPath\":\"/blast/blastdb\",\"name\":\"blast-dbs\",\"readOnly\":true},{\"mountPath\":\"/blast/results\",\"name\":\"shared-data\"}],\"workingDir\":\"/blast/blastdb\"},{\"args\":[\"until [ -s /result/BLAST_EXIT_CODE.out ] ; do sleep 1; done; set -ex; ls -1f /result/BLASTDB_LENGTH.out | gsutil -qm cp -I gs://phenui_reoviridae/results/metadata/; gsutil -mq cp /result/BLAST_RUNTIME-012.out gs://phenui_reoviridae/results/logs/; gsutil -mq cp /result/batch_012-tblastn-ref_euk_rep_genomes.out.gz gs://phenui_reoviridae/results/; exit `cat /result/BLAST_EXIT_CODE.out`;\"],\"command\":[\"/bin/bash\",\"-c\"],\"image\":\"google/cloud-sdk:slim\",\"name\":\"results-export\",\"volumeMounts\":[{\"mountPath\":\"/result\",\"name\":\"shared-data\"}]}],\"initContainers\":[{\"args\":[\"echo \\\"BASH version ${BASH_VERSION}\\\"; start=`date +%s`; log() { ts=`date +'%F %T'`; printf '%s RUNTIME %s %f seconds\\\\n' \\\"$ts\\\" \\\"$1\\\" \\\"$2\\\"; }; blastdb_path -dbtype nucl -db ref_euk_rep_genomes -getvolumespath | tr ' ' '\\\\n' | parallel vmtouch -tqm 5G; exit_code=$?; end=`date +%s`; log \\\"cache-blastdbs-to-ram\\\" $(($end-$start)); exit $exit_code;\"],\"command\":[\"/bin/bash\",\"-co\",\"pipefail\"],\"image\":\"gcr.io/ncbi-sandbox-blast/ncbi/elb:1.1.0\",\"name\":\"load-blastdb-into-ram\",\"volumeMounts\":[{\"mountPath\":\"/blast/blastdb\",\"name\":\"blast-dbs\",\"readOnly\":true}],\"workingDir\":\"/blast/blastdb\"}],\"restartPolicy\":\"OnFailure\",\"volumes\":[{\"name\":\"blast-dbs\",\"persistentVolumeClaim\":{\"claimName\":\"blast-dbs-pvc\",\"readOnly\":true}},{\"emptyDir\":{},\"name\":\"shared-data\"}]}}}}\n"
                },
                "creationTimestamp": "2022-09-15T11:02:53Z",
                "labels": {
                    "app": "blast",
                    "db": "ref_euk_rep_genomes"
                },
                "name": "tblastn-batch-ref-euk-rep-genomes-job-012",
                "namespace": "default",
                "resourceVersion": "202000",
                "uid": "954e2ba6-a2f9-46be-a4c3-5b3d57b30030"
            },
            "spec": {
                "backoffLimit": 3,
                "completions": 1,
                "parallelism": 1,
                "selector": {
                    "matchLabels": {
                        "controller-uid": "954e2ba6-a2f9-46be-a4c3-5b3d57b30030"
                    }
                },
                "template": {
                    "metadata": {
                        "creationTimestamp": null,
                        "labels": {
                            "app": "blast",
                            "controller-uid": "954e2ba6-a2f9-46be-a4c3-5b3d57b30030",
                            "db": "ref_euk_rep_genomes",
                            "job-name": "tblastn-batch-ref-euk-rep-genomes-job-012"
                        }
                    },
                    "spec": {
                        "activeDeadlineSeconds": 36000,
                        "containers": [
                            {
                                "args": [
                                    "echo \"BASH version ${BASH_VERSION}\"; BLAST_RUNTIME=`mktemp`; ERROR_FILE=`mktemp`; DATE_NOW=`date -u +%s%N`; blastdbcmd -info -db ref_euk_rep_genomes | awk '/total/ {print $3}' | tr -d , \u003e /blast/results/BLASTDB_LENGTH.out; start=`date +%s`; echo run start 012 tblastn ref_euk_rep_genomes; echo tblastn -db ref_euk_rep_genomes -query /blast/blastdb/batch_012.fa -out /blast/results/batch_012-tblastn-ref_euk_rep_genomes.out -num_threads 15 -task tblastn-fast  -evalue 1e-5 -outfmt \"7 qacc qstart qend sacc ssciname stitle sstart send evalue score length pident sstrand\" -taxidlist taxidlist.txt; TIME=\"${DATE_NOW} run start 012 tblastn ref_euk_rep_genomes %e %U %S %P\" \\time -o ${BLAST_RUNTIME} tblastn -db ref_euk_rep_genomes -query /blast/blastdb/batch_012.fa -out /blast/results/batch_012-tblastn-ref_euk_rep_genomes.out -num_threads 15 -task tblastn-fast  -evalue 1e-5 -outfmt \"7 qacc qstart qend sacc ssciname stitle sstart send evalue score length pident sstrand\" -taxidlist taxidlist.txt 2\u003e$ERROR_FILE; BLAST_EXIT_CODE=$?; end=`date +%s`; cat $ERROR_FILE; printf 'RUNTIME %s %f seconds\\n' \"blast-job-012\" $(($end-$start)); echo run end 012 ${BLAST_EXIT_CODE}; echo `date -u +%s%N` run exitCode 012 ${BLAST_EXIT_CODE}\u003e\u003e ${BLAST_RUNTIME}; echo `date -u +%s%N` run end 012\u003e\u003e ${BLAST_RUNTIME}; gzip /blast/results/batch_012-tblastn-ref_euk_rep_genomes.out; cp $BLAST_RUNTIME /blast/results/BLAST_RUNTIME-012.out; echo $BLAST_EXIT_CODE \u003e /blast/results/BLAST_EXIT_CODE.out; if [[ $BLAST_EXIT_CODE -ne 0 ]] ; then if ! gsutil -q stat gs://phenui_reoviridae/results/metadata/FAILURE.txt ; then gsutil -mq cp $ERROR_FILE gs://phenui_reoviridae/results/metadata/FAILURE.txt; fi; fi;"
                                ],
                                "command": [
                                    "/bin/bash",
                                    "-c"
                                ],
                                "env": [
                                    {
                                        "name": "BLAST_USAGE_REPORT",
                                        "value": "true"
                                    },
                                    {
                                        "name": "BLAST_ELB_JOB_ID",
                                        "value": "e45c2b80836848d8b1cfd0ad55badd18"
                                    },
                                    {
                                        "name": "BLAST_ELB_BATCH_NUM",
                                        "value": "20"
                                    }
                                ],
                                "image": "gcr.io/ncbi-sandbox-blast/ncbi/elb:1.1.0",
                                "imagePullPolicy": "IfNotPresent",
                                "name": "blast",
                                "resources": {
                                    "limits": {
                                        "cpu": "15",
                                        "memory": "414G"
                                    },
                                    "requests": {
                                        "cpu": "15",
                                        "memory": "500M"
                                    }
                                },
                                "terminationMessagePath": "/dev/termination-log",
                                "terminationMessagePolicy": "File",
                                "volumeMounts": [
                                    {
                                        "mountPath": "/blast/blastdb",
                                        "name": "blast-dbs",
                                        "readOnly": true
                                    },
                                    {
                                        "mountPath": "/blast/results",
                                        "name": "shared-data"
                                    }
                                ],
                                "workingDir": "/blast/blastdb"
                            },
                            {
                                "args": [
                                    "until [ -s /result/BLAST_EXIT_CODE.out ] ; do sleep 1; done; set -ex; ls -1f /result/BLASTDB_LENGTH.out | gsutil -qm cp -I gs://phenui_reoviridae/results/metadata/; gsutil -mq cp /result/BLAST_RUNTIME-012.out gs://phenui_reoviridae/results/logs/; gsutil -mq cp /result/batch_012-tblastn-ref_euk_rep_genomes.out.gz gs://phenui_reoviridae/results/; exit `cat /result/BLAST_EXIT_CODE.out`;"
                                ],
                                "command": [
                                    "/bin/bash",
                                    "-c"
                                ],
                                "image": "google/cloud-sdk:slim",
                                "imagePullPolicy": "IfNotPresent",
                                "name": "results-export",
                                "resources": {},
                                "terminationMessagePath": "/dev/termination-log",
                                "terminationMessagePolicy": "File",
                                "volumeMounts": [
                                    {
                                        "mountPath": "/result",
                                        "name": "shared-data"
                                    }
                                ]
                            }
                        ],
                        "dnsPolicy": "ClusterFirst",
                        "initContainers": [
                            {
                                "args": [
                                    "echo \"BASH version ${BASH_VERSION}\"; start=`date +%s`; log() { ts=`date +'%F %T'`; printf '%s RUNTIME %s %f seconds\\n' \"$ts\" \"$1\" \"$2\"; }; blastdb_path -dbtype nucl -db ref_euk_rep_genomes -getvolumespath | tr ' ' '\\n' | parallel vmtouch -tqm 5G; exit_code=$?; end=`date +%s`; log \"cache-blastdbs-to-ram\" $(($end-$start)); exit $exit_code;"
                                ],
                                "command": [
                                    "/bin/bash",
                                    "-co",
                                    "pipefail"
                                ],
                                "image": "gcr.io/ncbi-sandbox-blast/ncbi/elb:1.1.0",
                                "imagePullPolicy": "IfNotPresent",
                                "name": "load-blastdb-into-ram",
                                "resources": {},
                                "terminationMessagePath": "/dev/termination-log",
                                "terminationMessagePolicy": "File",
                                "volumeMounts": [
                                    {
                                        "mountPath": "/blast/blastdb",
                                        "name": "blast-dbs",
                                        "readOnly": true
                                    }
                                ],
                                "workingDir": "/blast/blastdb"
                            }
                        ],
                        "restartPolicy": "OnFailure",
                        "schedulerName": "default-scheduler",
                        "securityContext": {},
                        "terminationGracePeriodSeconds": 30,
                        "volumes": [
                            {
                                "name": "blast-dbs",
                                "persistentVolumeClaim": {
                                    "claimName": "blast-dbs-pvc",
                                    "readOnly": true
                                }
                            },
                            {
                                "emptyDir": {},
                                "name": "shared-data"
                            }
                        ]
                    }
                }
            },
            "status": {
                "completionTime": "2022-09-15T18:01:16Z",
                "conditions": [
                    {
                        "lastProbeTime": "2022-09-15T18:01:16Z",
                        "lastTransitionTime": "2022-09-15T18:01:16Z",
                        "status": "True",
                        "type": "Complete"
                    }
                ],
                "startTime": "2022-09-15T11:02:53Z",
                "succeeded": 1
            }
        },
        {
            "apiVersion": "batch/v1",
            "kind": "Job",
            "metadata": {
                "annotations": {
                    "kubectl.kubernetes.io/last-applied-configuration": "{\"apiVersion\":\"batch/v1\",\"kind\":\"Job\",\"metadata\":{\"annotations\":{},\"labels\":{\"app\":\"blast\",\"db\":\"ref_euk_rep_genomes\"},\"name\":\"tblastn-batch-ref-euk-rep-genomes-job-013\",\"namespace\":\"default\"},\"spec\":{\"backoffLimit\":3,\"template\":{\"metadata\":{\"labels\":{\"app\":\"blast\",\"db\":\"ref_euk_rep_genomes\"}},\"spec\":{\"activeDeadlineSeconds\":36000,\"containers\":[{\"args\":[\"echo \\\"BASH version ${BASH_VERSION}\\\"; BLAST_RUNTIME=`mktemp`; ERROR_FILE=`mktemp`; DATE_NOW=`date -u +%s%N`; blastdbcmd -info -db ref_euk_rep_genomes | awk '/total/ {print $3}' | tr -d , \\u003e /blast/results/BLASTDB_LENGTH.out; start=`date +%s`; echo run start 013 tblastn ref_euk_rep_genomes; echo tblastn -db ref_euk_rep_genomes -query /blast/blastdb/batch_013.fa -out /blast/results/batch_013-tblastn-ref_euk_rep_genomes.out -num_threads 15 -task tblastn-fast  -evalue 1e-5 -outfmt \\\"7 qacc qstart qend sacc ssciname stitle sstart send evalue score length pident sstrand\\\" -taxidlist taxidlist.txt; TIME=\\\"${DATE_NOW} run start 013 tblastn ref_euk_rep_genomes %e %U %S %P\\\" \\\\time -o ${BLAST_RUNTIME} tblastn -db ref_euk_rep_genomes -query /blast/blastdb/batch_013.fa -out /blast/results/batch_013-tblastn-ref_euk_rep_genomes.out -num_threads 15 -task tblastn-fast  -evalue 1e-5 -outfmt \\\"7 qacc qstart qend sacc ssciname stitle sstart send evalue score length pident sstrand\\\" -taxidlist taxidlist.txt 2\\u003e$ERROR_FILE; BLAST_EXIT_CODE=$?; end=`date +%s`; cat $ERROR_FILE; printf 'RUNTIME %s %f seconds\\\\n' \\\"blast-job-013\\\" $(($end-$start)); echo run end 013 ${BLAST_EXIT_CODE}; echo `date -u +%s%N` run exitCode 013 ${BLAST_EXIT_CODE}\\u003e\\u003e ${BLAST_RUNTIME}; echo `date -u +%s%N` run end 013\\u003e\\u003e ${BLAST_RUNTIME}; gzip /blast/results/batch_013-tblastn-ref_euk_rep_genomes.out; cp $BLAST_RUNTIME /blast/results/BLAST_RUNTIME-013.out; echo $BLAST_EXIT_CODE \\u003e /blast/results/BLAST_EXIT_CODE.out; if [[ $BLAST_EXIT_CODE -ne 0 ]] ; then if ! gsutil -q stat gs://phenui_reoviridae/results/metadata/FAILURE.txt ; then gsutil -mq cp $ERROR_FILE gs://phenui_reoviridae/results/metadata/FAILURE.txt; fi; fi;\"],\"command\":[\"/bin/bash\",\"-c\"],\"env\":[{\"name\":\"BLAST_USAGE_REPORT\",\"value\":\"true\"},{\"name\":\"BLAST_ELB_JOB_ID\",\"value\":\"e45c2b80836848d8b1cfd0ad55badd18\"},{\"name\":\"BLAST_ELB_BATCH_NUM\",\"value\":\"8\"}],\"image\":\"gcr.io/ncbi-sandbox-blast/ncbi/elb:1.1.0\",\"name\":\"blast\",\"resources\":{\"limits\":{\"cpu\":15,\"memory\":\"414.0G\"},\"requests\":{\"cpu\":15,\"memory\":\"0.5G\"}},\"volumeMounts\":[{\"mountPath\":\"/blast/blastdb\",\"name\":\"blast-dbs\",\"readOnly\":true},{\"mountPath\":\"/blast/results\",\"name\":\"shared-data\"}],\"workingDir\":\"/blast/blastdb\"},{\"args\":[\"until [ -s /result/BLAST_EXIT_CODE.out ] ; do sleep 1; done; set -ex; ls -1f /result/BLASTDB_LENGTH.out | gsutil -qm cp -I gs://phenui_reoviridae/results/metadata/; gsutil -mq cp /result/BLAST_RUNTIME-013.out gs://phenui_reoviridae/results/logs/; gsutil -mq cp /result/batch_013-tblastn-ref_euk_rep_genomes.out.gz gs://phenui_reoviridae/results/; exit `cat /result/BLAST_EXIT_CODE.out`;\"],\"command\":[\"/bin/bash\",\"-c\"],\"image\":\"google/cloud-sdk:slim\",\"name\":\"results-export\",\"volumeMounts\":[{\"mountPath\":\"/result\",\"name\":\"shared-data\"}]}],\"initContainers\":[{\"args\":[\"echo \\\"BASH version ${BASH_VERSION}\\\"; start=`date +%s`; log() { ts=`date +'%F %T'`; printf '%s RUNTIME %s %f seconds\\\\n' \\\"$ts\\\" \\\"$1\\\" \\\"$2\\\"; }; blastdb_path -dbtype nucl -db ref_euk_rep_genomes -getvolumespath | tr ' ' '\\\\n' | parallel vmtouch -tqm 5G; exit_code=$?; end=`date +%s`; log \\\"cache-blastdbs-to-ram\\\" $(($end-$start)); exit $exit_code;\"],\"command\":[\"/bin/bash\",\"-co\",\"pipefail\"],\"image\":\"gcr.io/ncbi-sandbox-blast/ncbi/elb:1.1.0\",\"name\":\"load-blastdb-into-ram\",\"volumeMounts\":[{\"mountPath\":\"/blast/blastdb\",\"name\":\"blast-dbs\",\"readOnly\":true}],\"workingDir\":\"/blast/blastdb\"}],\"restartPolicy\":\"OnFailure\",\"volumes\":[{\"name\":\"blast-dbs\",\"persistentVolumeClaim\":{\"claimName\":\"blast-dbs-pvc\",\"readOnly\":true}},{\"emptyDir\":{},\"name\":\"shared-data\"}]}}}}\n"
                },
                "creationTimestamp": "2022-09-15T11:02:53Z",
                "labels": {
                    "app": "blast",
                    "db": "ref_euk_rep_genomes"
                },
                "name": "tblastn-batch-ref-euk-rep-genomes-job-013",
                "namespace": "default",
                "resourceVersion": "65731",
                "uid": "ac3fa2be-f3db-4357-9966-03c40382934d"
            },
            "spec": {
                "backoffLimit": 3,
                "completions": 1,
                "parallelism": 1,
                "selector": {
                    "matchLabels": {
                        "controller-uid": "ac3fa2be-f3db-4357-9966-03c40382934d"
                    }
                },
                "template": {
                    "metadata": {
                        "creationTimestamp": null,
                        "labels": {
                            "app": "blast",
                            "controller-uid": "ac3fa2be-f3db-4357-9966-03c40382934d",
                            "db": "ref_euk_rep_genomes",
                            "job-name": "tblastn-batch-ref-euk-rep-genomes-job-013"
                        }
                    },
                    "spec": {
                        "activeDeadlineSeconds": 36000,
                        "containers": [
                            {
                                "args": [
                                    "echo \"BASH version ${BASH_VERSION}\"; BLAST_RUNTIME=`mktemp`; ERROR_FILE=`mktemp`; DATE_NOW=`date -u +%s%N`; blastdbcmd -info -db ref_euk_rep_genomes | awk '/total/ {print $3}' | tr -d , \u003e /blast/results/BLASTDB_LENGTH.out; start=`date +%s`; echo run start 013 tblastn ref_euk_rep_genomes; echo tblastn -db ref_euk_rep_genomes -query /blast/blastdb/batch_013.fa -out /blast/results/batch_013-tblastn-ref_euk_rep_genomes.out -num_threads 15 -task tblastn-fast  -evalue 1e-5 -outfmt \"7 qacc qstart qend sacc ssciname stitle sstart send evalue score length pident sstrand\" -taxidlist taxidlist.txt; TIME=\"${DATE_NOW} run start 013 tblastn ref_euk_rep_genomes %e %U %S %P\" \\time -o ${BLAST_RUNTIME} tblastn -db ref_euk_rep_genomes -query /blast/blastdb/batch_013.fa -out /blast/results/batch_013-tblastn-ref_euk_rep_genomes.out -num_threads 15 -task tblastn-fast  -evalue 1e-5 -outfmt \"7 qacc qstart qend sacc ssciname stitle sstart send evalue score length pident sstrand\" -taxidlist taxidlist.txt 2\u003e$ERROR_FILE; BLAST_EXIT_CODE=$?; end=`date +%s`; cat $ERROR_FILE; printf 'RUNTIME %s %f seconds\\n' \"blast-job-013\" $(($end-$start)); echo run end 013 ${BLAST_EXIT_CODE}; echo `date -u +%s%N` run exitCode 013 ${BLAST_EXIT_CODE}\u003e\u003e ${BLAST_RUNTIME}; echo `date -u +%s%N` run end 013\u003e\u003e ${BLAST_RUNTIME}; gzip /blast/results/batch_013-tblastn-ref_euk_rep_genomes.out; cp $BLAST_RUNTIME /blast/results/BLAST_RUNTIME-013.out; echo $BLAST_EXIT_CODE \u003e /blast/results/BLAST_EXIT_CODE.out; if [[ $BLAST_EXIT_CODE -ne 0 ]] ; then if ! gsutil -q stat gs://phenui_reoviridae/results/metadata/FAILURE.txt ; then gsutil -mq cp $ERROR_FILE gs://phenui_reoviridae/results/metadata/FAILURE.txt; fi; fi;"
                                ],
                                "command": [
                                    "/bin/bash",
                                    "-c"
                                ],
                                "env": [
                                    {
                                        "name": "BLAST_USAGE_REPORT",
                                        "value": "true"
                                    },
                                    {
                                        "name": "BLAST_ELB_JOB_ID",
                                        "value": "e45c2b80836848d8b1cfd0ad55badd18"
                                    },
                                    {
                                        "name": "BLAST_ELB_BATCH_NUM",
                                        "value": "8"
                                    }
                                ],
                                "image": "gcr.io/ncbi-sandbox-blast/ncbi/elb:1.1.0",
                                "imagePullPolicy": "IfNotPresent",
                                "name": "blast",
                                "resources": {
                                    "limits": {
                                        "cpu": "15",
                                        "memory": "414G"
                                    },
                                    "requests": {
                                        "cpu": "15",
                                        "memory": "500M"
                                    }
                                },
                                "terminationMessagePath": "/dev/termination-log",
                                "terminationMessagePolicy": "File",
                                "volumeMounts": [
                                    {
                                        "mountPath": "/blast/blastdb",
                                        "name": "blast-dbs",
                                        "readOnly": true
                                    },
                                    {
                                        "mountPath": "/blast/results",
                                        "name": "shared-data"
                                    }
                                ],
                                "workingDir": "/blast/blastdb"
                            },
                            {
                                "args": [
                                    "until [ -s /result/BLAST_EXIT_CODE.out ] ; do sleep 1; done; set -ex; ls -1f /result/BLASTDB_LENGTH.out | gsutil -qm cp -I gs://phenui_reoviridae/results/metadata/; gsutil -mq cp /result/BLAST_RUNTIME-013.out gs://phenui_reoviridae/results/logs/; gsutil -mq cp /result/batch_013-tblastn-ref_euk_rep_genomes.out.gz gs://phenui_reoviridae/results/; exit `cat /result/BLAST_EXIT_CODE.out`;"
                                ],
                                "command": [
                                    "/bin/bash",
                                    "-c"
                                ],
                                "image": "google/cloud-sdk:slim",
                                "imagePullPolicy": "IfNotPresent",
                                "name": "results-export",
                                "resources": {},
                                "terminationMessagePath": "/dev/termination-log",
                                "terminationMessagePolicy": "File",
                                "volumeMounts": [
                                    {
                                        "mountPath": "/result",
                                        "name": "shared-data"
                                    }
                                ]
                            }
                        ],
                        "dnsPolicy": "ClusterFirst",
                        "initContainers": [
                            {
                                "args": [
                                    "echo \"BASH version ${BASH_VERSION}\"; start=`date +%s`; log() { ts=`date +'%F %T'`; printf '%s RUNTIME %s %f seconds\\n' \"$ts\" \"$1\" \"$2\"; }; blastdb_path -dbtype nucl -db ref_euk_rep_genomes -getvolumespath | tr ' ' '\\n' | parallel vmtouch -tqm 5G; exit_code=$?; end=`date +%s`; log \"cache-blastdbs-to-ram\" $(($end-$start)); exit $exit_code;"
                                ],
                                "command": [
                                    "/bin/bash",
                                    "-co",
                                    "pipefail"
                                ],
                                "image": "gcr.io/ncbi-sandbox-blast/ncbi/elb:1.1.0",
                                "imagePullPolicy": "IfNotPresent",
                                "name": "load-blastdb-into-ram",
                                "resources": {},
                                "terminationMessagePath": "/dev/termination-log",
                                "terminationMessagePolicy": "File",
                                "volumeMounts": [
                                    {
                                        "mountPath": "/blast/blastdb",
                                        "name": "blast-dbs",
                                        "readOnly": true
                                    }
                                ],
                                "workingDir": "/blast/blastdb"
                            }
                        ],
                        "restartPolicy": "OnFailure",
                        "schedulerName": "default-scheduler",
                        "securityContext": {},
                        "terminationGracePeriodSeconds": 30,
                        "volumes": [
                            {
                                "name": "blast-dbs",
                                "persistentVolumeClaim": {
                                    "claimName": "blast-dbs-pvc",
                                    "readOnly": true
                                }
                            },
                            {
                                "emptyDir": {},
                                "name": "shared-data"
                            }
                        ]
                    }
                }
            },
            "status": {
                "completionTime": "2022-09-15T13:09:18Z",
                "conditions": [
                    {
                        "lastProbeTime": "2022-09-15T13:09:18Z",
                        "lastTransitionTime": "2022-09-15T13:09:18Z",
                        "status": "True",
                        "type": "Complete"
                    }
                ],
                "startTime": "2022-09-15T11:02:53Z",
                "succeeded": 1
            }
        },
        {
            "apiVersion": "batch/v1",
            "kind": "Job",
            "metadata": {
                "annotations": {
                    "kubectl.kubernetes.io/last-applied-configuration": "{\"apiVersion\":\"batch/v1\",\"kind\":\"Job\",\"metadata\":{\"annotations\":{},\"labels\":{\"app\":\"blast\",\"db\":\"ref_euk_rep_genomes\"},\"name\":\"tblastn-batch-ref-euk-rep-genomes-job-014\",\"namespace\":\"default\"},\"spec\":{\"backoffLimit\":3,\"template\":{\"metadata\":{\"labels\":{\"app\":\"blast\",\"db\":\"ref_euk_rep_genomes\"}},\"spec\":{\"activeDeadlineSeconds\":36000,\"containers\":[{\"args\":[\"echo \\\"BASH version ${BASH_VERSION}\\\"; BLAST_RUNTIME=`mktemp`; ERROR_FILE=`mktemp`; DATE_NOW=`date -u +%s%N`; blastdbcmd -info -db ref_euk_rep_genomes | awk '/total/ {print $3}' | tr -d , \\u003e /blast/results/BLASTDB_LENGTH.out; start=`date +%s`; echo run start 014 tblastn ref_euk_rep_genomes; echo tblastn -db ref_euk_rep_genomes -query /blast/blastdb/batch_014.fa -out /blast/results/batch_014-tblastn-ref_euk_rep_genomes.out -num_threads 15 -task tblastn-fast  -evalue 1e-5 -outfmt \\\"7 qacc qstart qend sacc ssciname stitle sstart send evalue score length pident sstrand\\\" -taxidlist taxidlist.txt; TIME=\\\"${DATE_NOW} run start 014 tblastn ref_euk_rep_genomes %e %U %S %P\\\" \\\\time -o ${BLAST_RUNTIME} tblastn -db ref_euk_rep_genomes -query /blast/blastdb/batch_014.fa -out /blast/results/batch_014-tblastn-ref_euk_rep_genomes.out -num_threads 15 -task tblastn-fast  -evalue 1e-5 -outfmt \\\"7 qacc qstart qend sacc ssciname stitle sstart send evalue score length pident sstrand\\\" -taxidlist taxidlist.txt 2\\u003e$ERROR_FILE; BLAST_EXIT_CODE=$?; end=`date +%s`; cat $ERROR_FILE; printf 'RUNTIME %s %f seconds\\\\n' \\\"blast-job-014\\\" $(($end-$start)); echo run end 014 ${BLAST_EXIT_CODE}; echo `date -u +%s%N` run exitCode 014 ${BLAST_EXIT_CODE}\\u003e\\u003e ${BLAST_RUNTIME}; echo `date -u +%s%N` run end 014\\u003e\\u003e ${BLAST_RUNTIME}; gzip /blast/results/batch_014-tblastn-ref_euk_rep_genomes.out; cp $BLAST_RUNTIME /blast/results/BLAST_RUNTIME-014.out; echo $BLAST_EXIT_CODE \\u003e /blast/results/BLAST_EXIT_CODE.out; if [[ $BLAST_EXIT_CODE -ne 0 ]] ; then if ! gsutil -q stat gs://phenui_reoviridae/results/metadata/FAILURE.txt ; then gsutil -mq cp $ERROR_FILE gs://phenui_reoviridae/results/metadata/FAILURE.txt; fi; fi;\"],\"command\":[\"/bin/bash\",\"-c\"],\"env\":[{\"name\":\"BLAST_USAGE_REPORT\",\"value\":\"true\"},{\"name\":\"BLAST_ELB_JOB_ID\",\"value\":\"e45c2b80836848d8b1cfd0ad55badd18\"},{\"name\":\"BLAST_ELB_BATCH_NUM\",\"value\":\"10\"}],\"image\":\"gcr.io/ncbi-sandbox-blast/ncbi/elb:1.1.0\",\"name\":\"blast\",\"resources\":{\"limits\":{\"cpu\":15,\"memory\":\"414.0G\"},\"requests\":{\"cpu\":15,\"memory\":\"0.5G\"}},\"volumeMounts\":[{\"mountPath\":\"/blast/blastdb\",\"name\":\"blast-dbs\",\"readOnly\":true},{\"mountPath\":\"/blast/results\",\"name\":\"shared-data\"}],\"workingDir\":\"/blast/blastdb\"},{\"args\":[\"until [ -s /result/BLAST_EXIT_CODE.out ] ; do sleep 1; done; set -ex; ls -1f /result/BLASTDB_LENGTH.out | gsutil -qm cp -I gs://phenui_reoviridae/results/metadata/; gsutil -mq cp /result/BLAST_RUNTIME-014.out gs://phenui_reoviridae/results/logs/; gsutil -mq cp /result/batch_014-tblastn-ref_euk_rep_genomes.out.gz gs://phenui_reoviridae/results/; exit `cat /result/BLAST_EXIT_CODE.out`;\"],\"command\":[\"/bin/bash\",\"-c\"],\"image\":\"google/cloud-sdk:slim\",\"name\":\"results-export\",\"volumeMounts\":[{\"mountPath\":\"/result\",\"name\":\"shared-data\"}]}],\"initContainers\":[{\"args\":[\"echo \\\"BASH version ${BASH_VERSION}\\\"; start=`date +%s`; log() { ts=`date +'%F %T'`; printf '%s RUNTIME %s %f seconds\\\\n' \\\"$ts\\\" \\\"$1\\\" \\\"$2\\\"; }; blastdb_path -dbtype nucl -db ref_euk_rep_genomes -getvolumespath | tr ' ' '\\\\n' | parallel vmtouch -tqm 5G; exit_code=$?; end=`date +%s`; log \\\"cache-blastdbs-to-ram\\\" $(($end-$start)); exit $exit_code;\"],\"command\":[\"/bin/bash\",\"-co\",\"pipefail\"],\"image\":\"gcr.io/ncbi-sandbox-blast/ncbi/elb:1.1.0\",\"name\":\"load-blastdb-into-ram\",\"volumeMounts\":[{\"mountPath\":\"/blast/blastdb\",\"name\":\"blast-dbs\",\"readOnly\":true}],\"workingDir\":\"/blast/blastdb\"}],\"restartPolicy\":\"OnFailure\",\"volumes\":[{\"name\":\"blast-dbs\",\"persistentVolumeClaim\":{\"claimName\":\"blast-dbs-pvc\",\"readOnly\":true}},{\"emptyDir\":{},\"name\":\"shared-data\"}]}}}}\n"
                },
                "creationTimestamp": "2022-09-15T11:02:53Z",
                "labels": {
                    "app": "blast",
                    "db": "ref_euk_rep_genomes"
                },
                "name": "tblastn-batch-ref-euk-rep-genomes-job-014",
                "namespace": "default",
                "resourceVersion": "67493",
                "uid": "bf25180e-5a9b-44e3-81b3-fdbe603a2c61"
            },
            "spec": {
                "backoffLimit": 3,
                "completions": 1,
                "parallelism": 1,
                "selector": {
                    "matchLabels": {
                        "controller-uid": "bf25180e-5a9b-44e3-81b3-fdbe603a2c61"
                    }
                },
                "template": {
                    "metadata": {
                        "creationTimestamp": null,
                        "labels": {
                            "app": "blast",
                            "controller-uid": "bf25180e-5a9b-44e3-81b3-fdbe603a2c61",
                            "db": "ref_euk_rep_genomes",
                            "job-name": "tblastn-batch-ref-euk-rep-genomes-job-014"
                        }
                    },
                    "spec": {
                        "activeDeadlineSeconds": 36000,
                        "containers": [
                            {
                                "args": [
                                    "echo \"BASH version ${BASH_VERSION}\"; BLAST_RUNTIME=`mktemp`; ERROR_FILE=`mktemp`; DATE_NOW=`date -u +%s%N`; blastdbcmd -info -db ref_euk_rep_genomes | awk '/total/ {print $3}' | tr -d , \u003e /blast/results/BLASTDB_LENGTH.out; start=`date +%s`; echo run start 014 tblastn ref_euk_rep_genomes; echo tblastn -db ref_euk_rep_genomes -query /blast/blastdb/batch_014.fa -out /blast/results/batch_014-tblastn-ref_euk_rep_genomes.out -num_threads 15 -task tblastn-fast  -evalue 1e-5 -outfmt \"7 qacc qstart qend sacc ssciname stitle sstart send evalue score length pident sstrand\" -taxidlist taxidlist.txt; TIME=\"${DATE_NOW} run start 014 tblastn ref_euk_rep_genomes %e %U %S %P\" \\time -o ${BLAST_RUNTIME} tblastn -db ref_euk_rep_genomes -query /blast/blastdb/batch_014.fa -out /blast/results/batch_014-tblastn-ref_euk_rep_genomes.out -num_threads 15 -task tblastn-fast  -evalue 1e-5 -outfmt \"7 qacc qstart qend sacc ssciname stitle sstart send evalue score length pident sstrand\" -taxidlist taxidlist.txt 2\u003e$ERROR_FILE; BLAST_EXIT_CODE=$?; end=`date +%s`; cat $ERROR_FILE; printf 'RUNTIME %s %f seconds\\n' \"blast-job-014\" $(($end-$start)); echo run end 014 ${BLAST_EXIT_CODE}; echo `date -u +%s%N` run exitCode 014 ${BLAST_EXIT_CODE}\u003e\u003e ${BLAST_RUNTIME}; echo `date -u +%s%N` run end 014\u003e\u003e ${BLAST_RUNTIME}; gzip /blast/results/batch_014-tblastn-ref_euk_rep_genomes.out; cp $BLAST_RUNTIME /blast/results/BLAST_RUNTIME-014.out; echo $BLAST_EXIT_CODE \u003e /blast/results/BLAST_EXIT_CODE.out; if [[ $BLAST_EXIT_CODE -ne 0 ]] ; then if ! gsutil -q stat gs://phenui_reoviridae/results/metadata/FAILURE.txt ; then gsutil -mq cp $ERROR_FILE gs://phenui_reoviridae/results/metadata/FAILURE.txt; fi; fi;"
                                ],
                                "command": [
                                    "/bin/bash",
                                    "-c"
                                ],
                                "env": [
                                    {
                                        "name": "BLAST_USAGE_REPORT",
                                        "value": "true"
                                    },
                                    {
                                        "name": "BLAST_ELB_JOB_ID",
                                        "value": "e45c2b80836848d8b1cfd0ad55badd18"
                                    },
                                    {
                                        "name": "BLAST_ELB_BATCH_NUM",
                                        "value": "10"
                                    }
                                ],
                                "image": "gcr.io/ncbi-sandbox-blast/ncbi/elb:1.1.0",
                                "imagePullPolicy": "IfNotPresent",
                                "name": "blast",
                                "resources": {
                                    "limits": {
                                        "cpu": "15",
                                        "memory": "414G"
                                    },
                                    "requests": {
                                        "cpu": "15",
                                        "memory": "500M"
                                    }
                                },
                                "terminationMessagePath": "/dev/termination-log",
                                "terminationMessagePolicy": "File",
                                "volumeMounts": [
                                    {
                                        "mountPath": "/blast/blastdb",
                                        "name": "blast-dbs",
                                        "readOnly": true
                                    },
                                    {
                                        "mountPath": "/blast/results",
                                        "name": "shared-data"
                                    }
                                ],
                                "workingDir": "/blast/blastdb"
                            },
                            {
                                "args": [
                                    "until [ -s /result/BLAST_EXIT_CODE.out ] ; do sleep 1; done; set -ex; ls -1f /result/BLASTDB_LENGTH.out | gsutil -qm cp -I gs://phenui_reoviridae/results/metadata/; gsutil -mq cp /result/BLAST_RUNTIME-014.out gs://phenui_reoviridae/results/logs/; gsutil -mq cp /result/batch_014-tblastn-ref_euk_rep_genomes.out.gz gs://phenui_reoviridae/results/; exit `cat /result/BLAST_EXIT_CODE.out`;"
                                ],
                                "command": [
                                    "/bin/bash",
                                    "-c"
                                ],
                                "image": "google/cloud-sdk:slim",
                                "imagePullPolicy": "IfNotPresent",
                                "name": "results-export",
                                "resources": {},
                                "terminationMessagePath": "/dev/termination-log",
                                "terminationMessagePolicy": "File",
                                "volumeMounts": [
                                    {
                                        "mountPath": "/result",
                                        "name": "shared-data"
                                    }
                                ]
                            }
                        ],
                        "dnsPolicy": "ClusterFirst",
                        "initContainers": [
                            {
                                "args": [
                                    "echo \"BASH version ${BASH_VERSION}\"; start=`date +%s`; log() { ts=`date +'%F %T'`; printf '%s RUNTIME %s %f seconds\\n' \"$ts\" \"$1\" \"$2\"; }; blastdb_path -dbtype nucl -db ref_euk_rep_genomes -getvolumespath | tr ' ' '\\n' | parallel vmtouch -tqm 5G; exit_code=$?; end=`date +%s`; log \"cache-blastdbs-to-ram\" $(($end-$start)); exit $exit_code;"
                                ],
                                "command": [
                                    "/bin/bash",
                                    "-co",
                                    "pipefail"
                                ],
                                "image": "gcr.io/ncbi-sandbox-blast/ncbi/elb:1.1.0",
                                "imagePullPolicy": "IfNotPresent",
                                "name": "load-blastdb-into-ram",
                                "resources": {},
                                "terminationMessagePath": "/dev/termination-log",
                                "terminationMessagePolicy": "File",
                                "volumeMounts": [
                                    {
                                        "mountPath": "/blast/blastdb",
                                        "name": "blast-dbs",
                                        "readOnly": true
                                    }
                                ],
                                "workingDir": "/blast/blastdb"
                            }
                        ],
                        "restartPolicy": "OnFailure",
                        "schedulerName": "default-scheduler",
                        "securityContext": {},
                        "terminationGracePeriodSeconds": 30,
                        "volumes": [
                            {
                                "name": "blast-dbs",
                                "persistentVolumeClaim": {
                                    "claimName": "blast-dbs-pvc",
                                    "readOnly": true
                                }
                            },
                            {
                                "emptyDir": {},
                                "name": "shared-data"
                            }
                        ]
                    }
                }
            },
            "status": {
                "completionTime": "2022-09-15T13:13:07Z",
                "conditions": [
                    {
                        "lastProbeTime": "2022-09-15T13:13:07Z",
                        "lastTransitionTime": "2022-09-15T13:13:07Z",
                        "status": "True",
                        "type": "Complete"
                    }
                ],
                "startTime": "2022-09-15T11:02:53Z",
                "succeeded": 1
            }
        },
        {
            "apiVersion": "batch/v1",
            "kind": "Job",
            "metadata": {
                "annotations": {
                    "kubectl.kubernetes.io/last-applied-configuration": "{\"apiVersion\":\"batch/v1\",\"kind\":\"Job\",\"metadata\":{\"annotations\":{},\"labels\":{\"app\":\"blast\",\"db\":\"ref_euk_rep_genomes\"},\"name\":\"tblastn-batch-ref-euk-rep-genomes-job-015\",\"namespace\":\"default\"},\"spec\":{\"backoffLimit\":3,\"template\":{\"metadata\":{\"labels\":{\"app\":\"blast\",\"db\":\"ref_euk_rep_genomes\"}},\"spec\":{\"activeDeadlineSeconds\":36000,\"containers\":[{\"args\":[\"echo \\\"BASH version ${BASH_VERSION}\\\"; BLAST_RUNTIME=`mktemp`; ERROR_FILE=`mktemp`; DATE_NOW=`date -u +%s%N`; blastdbcmd -info -db ref_euk_rep_genomes | awk '/total/ {print $3}' | tr -d , \\u003e /blast/results/BLASTDB_LENGTH.out; start=`date +%s`; echo run start 015 tblastn ref_euk_rep_genomes; echo tblastn -db ref_euk_rep_genomes -query /blast/blastdb/batch_015.fa -out /blast/results/batch_015-tblastn-ref_euk_rep_genomes.out -num_threads 15 -task tblastn-fast  -evalue 1e-5 -outfmt \\\"7 qacc qstart qend sacc ssciname stitle sstart send evalue score length pident sstrand\\\" -taxidlist taxidlist.txt; TIME=\\\"${DATE_NOW} run start 015 tblastn ref_euk_rep_genomes %e %U %S %P\\\" \\\\time -o ${BLAST_RUNTIME} tblastn -db ref_euk_rep_genomes -query /blast/blastdb/batch_015.fa -out /blast/results/batch_015-tblastn-ref_euk_rep_genomes.out -num_threads 15 -task tblastn-fast  -evalue 1e-5 -outfmt \\\"7 qacc qstart qend sacc ssciname stitle sstart send evalue score length pident sstrand\\\" -taxidlist taxidlist.txt 2\\u003e$ERROR_FILE; BLAST_EXIT_CODE=$?; end=`date +%s`; cat $ERROR_FILE; printf 'RUNTIME %s %f seconds\\\\n' \\\"blast-job-015\\\" $(($end-$start)); echo run end 015 ${BLAST_EXIT_CODE}; echo `date -u +%s%N` run exitCode 015 ${BLAST_EXIT_CODE}\\u003e\\u003e ${BLAST_RUNTIME}; echo `date -u +%s%N` run end 015\\u003e\\u003e ${BLAST_RUNTIME}; gzip /blast/results/batch_015-tblastn-ref_euk_rep_genomes.out; cp $BLAST_RUNTIME /blast/results/BLAST_RUNTIME-015.out; echo $BLAST_EXIT_CODE \\u003e /blast/results/BLAST_EXIT_CODE.out; if [[ $BLAST_EXIT_CODE -ne 0 ]] ; then if ! gsutil -q stat gs://phenui_reoviridae/results/metadata/FAILURE.txt ; then gsutil -mq cp $ERROR_FILE gs://phenui_reoviridae/results/metadata/FAILURE.txt; fi; fi;\"],\"command\":[\"/bin/bash\",\"-c\"],\"env\":[{\"name\":\"BLAST_USAGE_REPORT\",\"value\":\"true\"},{\"name\":\"BLAST_ELB_JOB_ID\",\"value\":\"e45c2b80836848d8b1cfd0ad55badd18\"},{\"name\":\"BLAST_ELB_BATCH_NUM\",\"value\":\"19\"}],\"image\":\"gcr.io/ncbi-sandbox-blast/ncbi/elb:1.1.0\",\"name\":\"blast\",\"resources\":{\"limits\":{\"cpu\":15,\"memory\":\"414.0G\"},\"requests\":{\"cpu\":15,\"memory\":\"0.5G\"}},\"volumeMounts\":[{\"mountPath\":\"/blast/blastdb\",\"name\":\"blast-dbs\",\"readOnly\":true},{\"mountPath\":\"/blast/results\",\"name\":\"shared-data\"}],\"workingDir\":\"/blast/blastdb\"},{\"args\":[\"until [ -s /result/BLAST_EXIT_CODE.out ] ; do sleep 1; done; set -ex; ls -1f /result/BLASTDB_LENGTH.out | gsutil -qm cp -I gs://phenui_reoviridae/results/metadata/; gsutil -mq cp /result/BLAST_RUNTIME-015.out gs://phenui_reoviridae/results/logs/; gsutil -mq cp /result/batch_015-tblastn-ref_euk_rep_genomes.out.gz gs://phenui_reoviridae/results/; exit `cat /result/BLAST_EXIT_CODE.out`;\"],\"command\":[\"/bin/bash\",\"-c\"],\"image\":\"google/cloud-sdk:slim\",\"name\":\"results-export\",\"volumeMounts\":[{\"mountPath\":\"/result\",\"name\":\"shared-data\"}]}],\"initContainers\":[{\"args\":[\"echo \\\"BASH version ${BASH_VERSION}\\\"; start=`date +%s`; log() { ts=`date +'%F %T'`; printf '%s RUNTIME %s %f seconds\\\\n' \\\"$ts\\\" \\\"$1\\\" \\\"$2\\\"; }; blastdb_path -dbtype nucl -db ref_euk_rep_genomes -getvolumespath | tr ' ' '\\\\n' | parallel vmtouch -tqm 5G; exit_code=$?; end=`date +%s`; log \\\"cache-blastdbs-to-ram\\\" $(($end-$start)); exit $exit_code;\"],\"command\":[\"/bin/bash\",\"-co\",\"pipefail\"],\"image\":\"gcr.io/ncbi-sandbox-blast/ncbi/elb:1.1.0\",\"name\":\"load-blastdb-into-ram\",\"volumeMounts\":[{\"mountPath\":\"/blast/blastdb\",\"name\":\"blast-dbs\",\"readOnly\":true}],\"workingDir\":\"/blast/blastdb\"}],\"restartPolicy\":\"OnFailure\",\"volumes\":[{\"name\":\"blast-dbs\",\"persistentVolumeClaim\":{\"claimName\":\"blast-dbs-pvc\",\"readOnly\":true}},{\"emptyDir\":{},\"name\":\"shared-data\"}]}}}}\n"
                },
                "creationTimestamp": "2022-09-15T11:02:53Z",
                "labels": {
                    "app": "blast",
                    "db": "ref_euk_rep_genomes"
                },
                "name": "tblastn-batch-ref-euk-rep-genomes-job-015",
                "namespace": "default",
                "resourceVersion": "127086",
                "uid": "bbb8fb36-f12b-4766-a7eb-040c54ac6924"
            },
            "spec": {
                "backoffLimit": 3,
                "completions": 1,
                "parallelism": 1,
                "selector": {
                    "matchLabels": {
                        "controller-uid": "bbb8fb36-f12b-4766-a7eb-040c54ac6924"
                    }
                },
                "template": {
                    "metadata": {
                        "creationTimestamp": null,
                        "labels": {
                            "app": "blast",
                            "controller-uid": "bbb8fb36-f12b-4766-a7eb-040c54ac6924",
                            "db": "ref_euk_rep_genomes",
                            "job-name": "tblastn-batch-ref-euk-rep-genomes-job-015"
                        }
                    },
                    "spec": {
                        "activeDeadlineSeconds": 36000,
                        "containers": [
                            {
                                "args": [
                                    "echo \"BASH version ${BASH_VERSION}\"; BLAST_RUNTIME=`mktemp`; ERROR_FILE=`mktemp`; DATE_NOW=`date -u +%s%N`; blastdbcmd -info -db ref_euk_rep_genomes | awk '/total/ {print $3}' | tr -d , \u003e /blast/results/BLASTDB_LENGTH.out; start=`date +%s`; echo run start 015 tblastn ref_euk_rep_genomes; echo tblastn -db ref_euk_rep_genomes -query /blast/blastdb/batch_015.fa -out /blast/results/batch_015-tblastn-ref_euk_rep_genomes.out -num_threads 15 -task tblastn-fast  -evalue 1e-5 -outfmt \"7 qacc qstart qend sacc ssciname stitle sstart send evalue score length pident sstrand\" -taxidlist taxidlist.txt; TIME=\"${DATE_NOW} run start 015 tblastn ref_euk_rep_genomes %e %U %S %P\" \\time -o ${BLAST_RUNTIME} tblastn -db ref_euk_rep_genomes -query /blast/blastdb/batch_015.fa -out /blast/results/batch_015-tblastn-ref_euk_rep_genomes.out -num_threads 15 -task tblastn-fast  -evalue 1e-5 -outfmt \"7 qacc qstart qend sacc ssciname stitle sstart send evalue score length pident sstrand\" -taxidlist taxidlist.txt 2\u003e$ERROR_FILE; BLAST_EXIT_CODE=$?; end=`date +%s`; cat $ERROR_FILE; printf 'RUNTIME %s %f seconds\\n' \"blast-job-015\" $(($end-$start)); echo run end 015 ${BLAST_EXIT_CODE}; echo `date -u +%s%N` run exitCode 015 ${BLAST_EXIT_CODE}\u003e\u003e ${BLAST_RUNTIME}; echo `date -u +%s%N` run end 015\u003e\u003e ${BLAST_RUNTIME}; gzip /blast/results/batch_015-tblastn-ref_euk_rep_genomes.out; cp $BLAST_RUNTIME /blast/results/BLAST_RUNTIME-015.out; echo $BLAST_EXIT_CODE \u003e /blast/results/BLAST_EXIT_CODE.out; if [[ $BLAST_EXIT_CODE -ne 0 ]] ; then if ! gsutil -q stat gs://phenui_reoviridae/results/metadata/FAILURE.txt ; then gsutil -mq cp $ERROR_FILE gs://phenui_reoviridae/results/metadata/FAILURE.txt; fi; fi;"
                                ],
                                "command": [
                                    "/bin/bash",
                                    "-c"
                                ],
                                "env": [
                                    {
                                        "name": "BLAST_USAGE_REPORT",
                                        "value": "true"
                                    },
                                    {
                                        "name": "BLAST_ELB_JOB_ID",
                                        "value": "e45c2b80836848d8b1cfd0ad55badd18"
                                    },
                                    {
                                        "name": "BLAST_ELB_BATCH_NUM",
                                        "value": "19"
                                    }
                                ],
                                "image": "gcr.io/ncbi-sandbox-blast/ncbi/elb:1.1.0",
                                "imagePullPolicy": "IfNotPresent",
                                "name": "blast",
                                "resources": {
                                    "limits": {
                                        "cpu": "15",
                                        "memory": "414G"
                                    },
                                    "requests": {
                                        "cpu": "15",
                                        "memory": "500M"
                                    }
                                },
                                "terminationMessagePath": "/dev/termination-log",
                                "terminationMessagePolicy": "File",
                                "volumeMounts": [
                                    {
                                        "mountPath": "/blast/blastdb",
                                        "name": "blast-dbs",
                                        "readOnly": true
                                    },
                                    {
                                        "mountPath": "/blast/results",
                                        "name": "shared-data"
                                    }
                                ],
                                "workingDir": "/blast/blastdb"
                            },
                            {
                                "args": [
                                    "until [ -s /result/BLAST_EXIT_CODE.out ] ; do sleep 1; done; set -ex; ls -1f /result/BLASTDB_LENGTH.out | gsutil -qm cp -I gs://phenui_reoviridae/results/metadata/; gsutil -mq cp /result/BLAST_RUNTIME-015.out gs://phenui_reoviridae/results/logs/; gsutil -mq cp /result/batch_015-tblastn-ref_euk_rep_genomes.out.gz gs://phenui_reoviridae/results/; exit `cat /result/BLAST_EXIT_CODE.out`;"
                                ],
                                "command": [
                                    "/bin/bash",
                                    "-c"
                                ],
                                "image": "google/cloud-sdk:slim",
                                "imagePullPolicy": "IfNotPresent",
                                "name": "results-export",
                                "resources": {},
                                "terminationMessagePath": "/dev/termination-log",
                                "terminationMessagePolicy": "File",
                                "volumeMounts": [
                                    {
                                        "mountPath": "/result",
                                        "name": "shared-data"
                                    }
                                ]
                            }
                        ],
                        "dnsPolicy": "ClusterFirst",
                        "initContainers": [
                            {
                                "args": [
                                    "echo \"BASH version ${BASH_VERSION}\"; start=`date +%s`; log() { ts=`date +'%F %T'`; printf '%s RUNTIME %s %f seconds\\n' \"$ts\" \"$1\" \"$2\"; }; blastdb_path -dbtype nucl -db ref_euk_rep_genomes -getvolumespath | tr ' ' '\\n' | parallel vmtouch -tqm 5G; exit_code=$?; end=`date +%s`; log \"cache-blastdbs-to-ram\" $(($end-$start)); exit $exit_code;"
                                ],
                                "command": [
                                    "/bin/bash",
                                    "-co",
                                    "pipefail"
                                ],
                                "image": "gcr.io/ncbi-sandbox-blast/ncbi/elb:1.1.0",
                                "imagePullPolicy": "IfNotPresent",
                                "name": "load-blastdb-into-ram",
                                "resources": {},
                                "terminationMessagePath": "/dev/termination-log",
                                "terminationMessagePolicy": "File",
                                "volumeMounts": [
                                    {
                                        "mountPath": "/blast/blastdb",
                                        "name": "blast-dbs",
                                        "readOnly": true
                                    }
                                ],
                                "workingDir": "/blast/blastdb"
                            }
                        ],
                        "restartPolicy": "OnFailure",
                        "schedulerName": "default-scheduler",
                        "securityContext": {},
                        "terminationGracePeriodSeconds": 30,
                        "volumes": [
                            {
                                "name": "blast-dbs",
                                "persistentVolumeClaim": {
                                    "claimName": "blast-dbs-pvc",
                                    "readOnly": true
                                }
                            },
                            {
                                "emptyDir": {},
                                "name": "shared-data"
                            }
                        ]
                    }
                }
            },
            "status": {
                "completionTime": "2022-09-15T15:20:37Z",
                "conditions": [
                    {
                        "lastProbeTime": "2022-09-15T15:20:37Z",
                        "lastTransitionTime": "2022-09-15T15:20:37Z",
                        "status": "True",
                        "type": "Complete"
                    }
                ],
                "startTime": "2022-09-15T11:02:53Z",
                "succeeded": 1
            }
        },
        {
            "apiVersion": "batch/v1",
            "kind": "Job",
            "metadata": {
                "annotations": {
                    "kubectl.kubernetes.io/last-applied-configuration": "{\"apiVersion\":\"batch/v1\",\"kind\":\"Job\",\"metadata\":{\"annotations\":{},\"labels\":{\"app\":\"blast\",\"db\":\"ref_euk_rep_genomes\"},\"name\":\"tblastn-batch-ref-euk-rep-genomes-job-016\",\"namespace\":\"default\"},\"spec\":{\"backoffLimit\":3,\"template\":{\"metadata\":{\"labels\":{\"app\":\"blast\",\"db\":\"ref_euk_rep_genomes\"}},\"spec\":{\"activeDeadlineSeconds\":36000,\"containers\":[{\"args\":[\"echo \\\"BASH version ${BASH_VERSION}\\\"; BLAST_RUNTIME=`mktemp`; ERROR_FILE=`mktemp`; DATE_NOW=`date -u +%s%N`; blastdbcmd -info -db ref_euk_rep_genomes | awk '/total/ {print $3}' | tr -d , \\u003e /blast/results/BLASTDB_LENGTH.out; start=`date +%s`; echo run start 016 tblastn ref_euk_rep_genomes; echo tblastn -db ref_euk_rep_genomes -query /blast/blastdb/batch_016.fa -out /blast/results/batch_016-tblastn-ref_euk_rep_genomes.out -num_threads 15 -task tblastn-fast  -evalue 1e-5 -outfmt \\\"7 qacc qstart qend sacc ssciname stitle sstart send evalue score length pident sstrand\\\" -taxidlist taxidlist.txt; TIME=\\\"${DATE_NOW} run start 016 tblastn ref_euk_rep_genomes %e %U %S %P\\\" \\\\time -o ${BLAST_RUNTIME} tblastn -db ref_euk_rep_genomes -query /blast/blastdb/batch_016.fa -out /blast/results/batch_016-tblastn-ref_euk_rep_genomes.out -num_threads 15 -task tblastn-fast  -evalue 1e-5 -outfmt \\\"7 qacc qstart qend sacc ssciname stitle sstart send evalue score length pident sstrand\\\" -taxidlist taxidlist.txt 2\\u003e$ERROR_FILE; BLAST_EXIT_CODE=$?; end=`date +%s`; cat $ERROR_FILE; printf 'RUNTIME %s %f seconds\\\\n' \\\"blast-job-016\\\" $(($end-$start)); echo run end 016 ${BLAST_EXIT_CODE}; echo `date -u +%s%N` run exitCode 016 ${BLAST_EXIT_CODE}\\u003e\\u003e ${BLAST_RUNTIME}; echo `date -u +%s%N` run end 016\\u003e\\u003e ${BLAST_RUNTIME}; gzip /blast/results/batch_016-tblastn-ref_euk_rep_genomes.out; cp $BLAST_RUNTIME /blast/results/BLAST_RUNTIME-016.out; echo $BLAST_EXIT_CODE \\u003e /blast/results/BLAST_EXIT_CODE.out; if [[ $BLAST_EXIT_CODE -ne 0 ]] ; then if ! gsutil -q stat gs://phenui_reoviridae/results/metadata/FAILURE.txt ; then gsutil -mq cp $ERROR_FILE gs://phenui_reoviridae/results/metadata/FAILURE.txt; fi; fi;\"],\"command\":[\"/bin/bash\",\"-c\"],\"env\":[{\"name\":\"BLAST_USAGE_REPORT\",\"value\":\"true\"},{\"name\":\"BLAST_ELB_JOB_ID\",\"value\":\"e45c2b80836848d8b1cfd0ad55badd18\"},{\"name\":\"BLAST_ELB_BATCH_NUM\",\"value\":\"9\"}],\"image\":\"gcr.io/ncbi-sandbox-blast/ncbi/elb:1.1.0\",\"name\":\"blast\",\"resources\":{\"limits\":{\"cpu\":15,\"memory\":\"414.0G\"},\"requests\":{\"cpu\":15,\"memory\":\"0.5G\"}},\"volumeMounts\":[{\"mountPath\":\"/blast/blastdb\",\"name\":\"blast-dbs\",\"readOnly\":true},{\"mountPath\":\"/blast/results\",\"name\":\"shared-data\"}],\"workingDir\":\"/blast/blastdb\"},{\"args\":[\"until [ -s /result/BLAST_EXIT_CODE.out ] ; do sleep 1; done; set -ex; ls -1f /result/BLASTDB_LENGTH.out | gsutil -qm cp -I gs://phenui_reoviridae/results/metadata/; gsutil -mq cp /result/BLAST_RUNTIME-016.out gs://phenui_reoviridae/results/logs/; gsutil -mq cp /result/batch_016-tblastn-ref_euk_rep_genomes.out.gz gs://phenui_reoviridae/results/; exit `cat /result/BLAST_EXIT_CODE.out`;\"],\"command\":[\"/bin/bash\",\"-c\"],\"image\":\"google/cloud-sdk:slim\",\"name\":\"results-export\",\"volumeMounts\":[{\"mountPath\":\"/result\",\"name\":\"shared-data\"}]}],\"initContainers\":[{\"args\":[\"echo \\\"BASH version ${BASH_VERSION}\\\"; start=`date +%s`; log() { ts=`date +'%F %T'`; printf '%s RUNTIME %s %f seconds\\\\n' \\\"$ts\\\" \\\"$1\\\" \\\"$2\\\"; }; blastdb_path -dbtype nucl -db ref_euk_rep_genomes -getvolumespath | tr ' ' '\\\\n' | parallel vmtouch -tqm 5G; exit_code=$?; end=`date +%s`; log \\\"cache-blastdbs-to-ram\\\" $(($end-$start)); exit $exit_code;\"],\"command\":[\"/bin/bash\",\"-co\",\"pipefail\"],\"image\":\"gcr.io/ncbi-sandbox-blast/ncbi/elb:1.1.0\",\"name\":\"load-blastdb-into-ram\",\"volumeMounts\":[{\"mountPath\":\"/blast/blastdb\",\"name\":\"blast-dbs\",\"readOnly\":true}],\"workingDir\":\"/blast/blastdb\"}],\"restartPolicy\":\"OnFailure\",\"volumes\":[{\"name\":\"blast-dbs\",\"persistentVolumeClaim\":{\"claimName\":\"blast-dbs-pvc\",\"readOnly\":true}},{\"emptyDir\":{},\"name\":\"shared-data\"}]}}}}\n"
                },
                "creationTimestamp": "2022-09-15T11:02:53Z",
                "labels": {
                    "app": "blast",
                    "db": "ref_euk_rep_genomes"
                },
                "name": "tblastn-batch-ref-euk-rep-genomes-job-016",
                "namespace": "default",
                "resourceVersion": "200851",
                "uid": "37aff38d-847f-4cc6-8305-5c51f2c84f1d"
            },
            "spec": {
                "backoffLimit": 3,
                "completions": 1,
                "parallelism": 1,
                "selector": {
                    "matchLabels": {
                        "controller-uid": "37aff38d-847f-4cc6-8305-5c51f2c84f1d"
                    }
                },
                "template": {
                    "metadata": {
                        "creationTimestamp": null,
                        "labels": {
                            "app": "blast",
                            "controller-uid": "37aff38d-847f-4cc6-8305-5c51f2c84f1d",
                            "db": "ref_euk_rep_genomes",
                            "job-name": "tblastn-batch-ref-euk-rep-genomes-job-016"
                        }
                    },
                    "spec": {
                        "activeDeadlineSeconds": 36000,
                        "containers": [
                            {
                                "args": [
                                    "echo \"BASH version ${BASH_VERSION}\"; BLAST_RUNTIME=`mktemp`; ERROR_FILE=`mktemp`; DATE_NOW=`date -u +%s%N`; blastdbcmd -info -db ref_euk_rep_genomes | awk '/total/ {print $3}' | tr -d , \u003e /blast/results/BLASTDB_LENGTH.out; start=`date +%s`; echo run start 016 tblastn ref_euk_rep_genomes; echo tblastn -db ref_euk_rep_genomes -query /blast/blastdb/batch_016.fa -out /blast/results/batch_016-tblastn-ref_euk_rep_genomes.out -num_threads 15 -task tblastn-fast  -evalue 1e-5 -outfmt \"7 qacc qstart qend sacc ssciname stitle sstart send evalue score length pident sstrand\" -taxidlist taxidlist.txt; TIME=\"${DATE_NOW} run start 016 tblastn ref_euk_rep_genomes %e %U %S %P\" \\time -o ${BLAST_RUNTIME} tblastn -db ref_euk_rep_genomes -query /blast/blastdb/batch_016.fa -out /blast/results/batch_016-tblastn-ref_euk_rep_genomes.out -num_threads 15 -task tblastn-fast  -evalue 1e-5 -outfmt \"7 qacc qstart qend sacc ssciname stitle sstart send evalue score length pident sstrand\" -taxidlist taxidlist.txt 2\u003e$ERROR_FILE; BLAST_EXIT_CODE=$?; end=`date +%s`; cat $ERROR_FILE; printf 'RUNTIME %s %f seconds\\n' \"blast-job-016\" $(($end-$start)); echo run end 016 ${BLAST_EXIT_CODE}; echo `date -u +%s%N` run exitCode 016 ${BLAST_EXIT_CODE}\u003e\u003e ${BLAST_RUNTIME}; echo `date -u +%s%N` run end 016\u003e\u003e ${BLAST_RUNTIME}; gzip /blast/results/batch_016-tblastn-ref_euk_rep_genomes.out; cp $BLAST_RUNTIME /blast/results/BLAST_RUNTIME-016.out; echo $BLAST_EXIT_CODE \u003e /blast/results/BLAST_EXIT_CODE.out; if [[ $BLAST_EXIT_CODE -ne 0 ]] ; then if ! gsutil -q stat gs://phenui_reoviridae/results/metadata/FAILURE.txt ; then gsutil -mq cp $ERROR_FILE gs://phenui_reoviridae/results/metadata/FAILURE.txt; fi; fi;"
                                ],
                                "command": [
                                    "/bin/bash",
                                    "-c"
                                ],
                                "env": [
                                    {
                                        "name": "BLAST_USAGE_REPORT",
                                        "value": "true"
                                    },
                                    {
                                        "name": "BLAST_ELB_JOB_ID",
                                        "value": "e45c2b80836848d8b1cfd0ad55badd18"
                                    },
                                    {
                                        "name": "BLAST_ELB_BATCH_NUM",
                                        "value": "9"
                                    }
                                ],
                                "image": "gcr.io/ncbi-sandbox-blast/ncbi/elb:1.1.0",
                                "imagePullPolicy": "IfNotPresent",
                                "name": "blast",
                                "resources": {
                                    "limits": {
                                        "cpu": "15",
                                        "memory": "414G"
                                    },
                                    "requests": {
                                        "cpu": "15",
                                        "memory": "500M"
                                    }
                                },
                                "terminationMessagePath": "/dev/termination-log",
                                "terminationMessagePolicy": "File",
                                "volumeMounts": [
                                    {
                                        "mountPath": "/blast/blastdb",
                                        "name": "blast-dbs",
                                        "readOnly": true
                                    },
                                    {
                                        "mountPath": "/blast/results",
                                        "name": "shared-data"
                                    }
                                ],
                                "workingDir": "/blast/blastdb"
                            },
                            {
                                "args": [
                                    "until [ -s /result/BLAST_EXIT_CODE.out ] ; do sleep 1; done; set -ex; ls -1f /result/BLASTDB_LENGTH.out | gsutil -qm cp -I gs://phenui_reoviridae/results/metadata/; gsutil -mq cp /result/BLAST_RUNTIME-016.out gs://phenui_reoviridae/results/logs/; gsutil -mq cp /result/batch_016-tblastn-ref_euk_rep_genomes.out.gz gs://phenui_reoviridae/results/; exit `cat /result/BLAST_EXIT_CODE.out`;"
                                ],
                                "command": [
                                    "/bin/bash",
                                    "-c"
                                ],
                                "image": "google/cloud-sdk:slim",
                                "imagePullPolicy": "IfNotPresent",
                                "name": "results-export",
                                "resources": {},
                                "terminationMessagePath": "/dev/termination-log",
                                "terminationMessagePolicy": "File",
                                "volumeMounts": [
                                    {
                                        "mountPath": "/result",
                                        "name": "shared-data"
                                    }
                                ]
                            }
                        ],
                        "dnsPolicy": "ClusterFirst",
                        "initContainers": [
                            {
                                "args": [
                                    "echo \"BASH version ${BASH_VERSION}\"; start=`date +%s`; log() { ts=`date +'%F %T'`; printf '%s RUNTIME %s %f seconds\\n' \"$ts\" \"$1\" \"$2\"; }; blastdb_path -dbtype nucl -db ref_euk_rep_genomes -getvolumespath | tr ' ' '\\n' | parallel vmtouch -tqm 5G; exit_code=$?; end=`date +%s`; log \"cache-blastdbs-to-ram\" $(($end-$start)); exit $exit_code;"
                                ],
                                "command": [
                                    "/bin/bash",
                                    "-co",
                                    "pipefail"
                                ],
                                "image": "gcr.io/ncbi-sandbox-blast/ncbi/elb:1.1.0",
                                "imagePullPolicy": "IfNotPresent",
                                "name": "load-blastdb-into-ram",
                                "resources": {},
                                "terminationMessagePath": "/dev/termination-log",
                                "terminationMessagePolicy": "File",
                                "volumeMounts": [
                                    {
                                        "mountPath": "/blast/blastdb",
                                        "name": "blast-dbs",
                                        "readOnly": true
                                    }
                                ],
                                "workingDir": "/blast/blastdb"
                            }
                        ],
                        "restartPolicy": "OnFailure",
                        "schedulerName": "default-scheduler",
                        "securityContext": {},
                        "terminationGracePeriodSeconds": 30,
                        "volumes": [
                            {
                                "name": "blast-dbs",
                                "persistentVolumeClaim": {
                                    "claimName": "blast-dbs-pvc",
                                    "readOnly": true
                                }
                            },
                            {
                                "emptyDir": {},
                                "name": "shared-data"
                            }
                        ]
                    }
                }
            },
            "status": {
                "completionTime": "2022-09-15T17:58:48Z",
                "conditions": [
                    {
                        "lastProbeTime": "2022-09-15T17:58:48Z",
                        "lastTransitionTime": "2022-09-15T17:58:48Z",
                        "status": "True",
                        "type": "Complete"
                    }
                ],
                "failed": 1,
                "startTime": "2022-09-15T11:02:53Z",
                "succeeded": 1
            }
        },
        {
            "apiVersion": "batch/v1",
            "kind": "Job",
            "metadata": {
                "annotations": {
                    "kubectl.kubernetes.io/last-applied-configuration": "{\"apiVersion\":\"batch/v1\",\"kind\":\"Job\",\"metadata\":{\"annotations\":{},\"labels\":{\"app\":\"blast\",\"db\":\"ref_euk_rep_genomes\"},\"name\":\"tblastn-batch-ref-euk-rep-genomes-job-017\",\"namespace\":\"default\"},\"spec\":{\"backoffLimit\":3,\"template\":{\"metadata\":{\"labels\":{\"app\":\"blast\",\"db\":\"ref_euk_rep_genomes\"}},\"spec\":{\"activeDeadlineSeconds\":36000,\"containers\":[{\"args\":[\"echo \\\"BASH version ${BASH_VERSION}\\\"; BLAST_RUNTIME=`mktemp`; ERROR_FILE=`mktemp`; DATE_NOW=`date -u +%s%N`; blastdbcmd -info -db ref_euk_rep_genomes | awk '/total/ {print $3}' | tr -d , \\u003e /blast/results/BLASTDB_LENGTH.out; start=`date +%s`; echo run start 017 tblastn ref_euk_rep_genomes; echo tblastn -db ref_euk_rep_genomes -query /blast/blastdb/batch_017.fa -out /blast/results/batch_017-tblastn-ref_euk_rep_genomes.out -num_threads 15 -task tblastn-fast  -evalue 1e-5 -outfmt \\\"7 qacc qstart qend sacc ssciname stitle sstart send evalue score length pident sstrand\\\" -taxidlist taxidlist.txt; TIME=\\\"${DATE_NOW} run start 017 tblastn ref_euk_rep_genomes %e %U %S %P\\\" \\\\time -o ${BLAST_RUNTIME} tblastn -db ref_euk_rep_genomes -query /blast/blastdb/batch_017.fa -out /blast/results/batch_017-tblastn-ref_euk_rep_genomes.out -num_threads 15 -task tblastn-fast  -evalue 1e-5 -outfmt \\\"7 qacc qstart qend sacc ssciname stitle sstart send evalue score length pident sstrand\\\" -taxidlist taxidlist.txt 2\\u003e$ERROR_FILE; BLAST_EXIT_CODE=$?; end=`date +%s`; cat $ERROR_FILE; printf 'RUNTIME %s %f seconds\\\\n' \\\"blast-job-017\\\" $(($end-$start)); echo run end 017 ${BLAST_EXIT_CODE}; echo `date -u +%s%N` run exitCode 017 ${BLAST_EXIT_CODE}\\u003e\\u003e ${BLAST_RUNTIME}; echo `date -u +%s%N` run end 017\\u003e\\u003e ${BLAST_RUNTIME}; gzip /blast/results/batch_017-tblastn-ref_euk_rep_genomes.out; cp $BLAST_RUNTIME /blast/results/BLAST_RUNTIME-017.out; echo $BLAST_EXIT_CODE \\u003e /blast/results/BLAST_EXIT_CODE.out; if [[ $BLAST_EXIT_CODE -ne 0 ]] ; then if ! gsutil -q stat gs://phenui_reoviridae/results/metadata/FAILURE.txt ; then gsutil -mq cp $ERROR_FILE gs://phenui_reoviridae/results/metadata/FAILURE.txt; fi; fi;\"],\"command\":[\"/bin/bash\",\"-c\"],\"env\":[{\"name\":\"BLAST_USAGE_REPORT\",\"value\":\"true\"},{\"name\":\"BLAST_ELB_JOB_ID\",\"value\":\"e45c2b80836848d8b1cfd0ad55badd18\"},{\"name\":\"BLAST_ELB_BATCH_NUM\",\"value\":\"39\"}],\"image\":\"gcr.io/ncbi-sandbox-blast/ncbi/elb:1.1.0\",\"name\":\"blast\",\"resources\":{\"limits\":{\"cpu\":15,\"memory\":\"414.0G\"},\"requests\":{\"cpu\":15,\"memory\":\"0.5G\"}},\"volumeMounts\":[{\"mountPath\":\"/blast/blastdb\",\"name\":\"blast-dbs\",\"readOnly\":true},{\"mountPath\":\"/blast/results\",\"name\":\"shared-data\"}],\"workingDir\":\"/blast/blastdb\"},{\"args\":[\"until [ -s /result/BLAST_EXIT_CODE.out ] ; do sleep 1; done; set -ex; ls -1f /result/BLASTDB_LENGTH.out | gsutil -qm cp -I gs://phenui_reoviridae/results/metadata/; gsutil -mq cp /result/BLAST_RUNTIME-017.out gs://phenui_reoviridae/results/logs/; gsutil -mq cp /result/batch_017-tblastn-ref_euk_rep_genomes.out.gz gs://phenui_reoviridae/results/; exit `cat /result/BLAST_EXIT_CODE.out`;\"],\"command\":[\"/bin/bash\",\"-c\"],\"image\":\"google/cloud-sdk:slim\",\"name\":\"results-export\",\"volumeMounts\":[{\"mountPath\":\"/result\",\"name\":\"shared-data\"}]}],\"initContainers\":[{\"args\":[\"echo \\\"BASH version ${BASH_VERSION}\\\"; start=`date +%s`; log() { ts=`date +'%F %T'`; printf '%s RUNTIME %s %f seconds\\\\n' \\\"$ts\\\" \\\"$1\\\" \\\"$2\\\"; }; blastdb_path -dbtype nucl -db ref_euk_rep_genomes -getvolumespath | tr ' ' '\\\\n' | parallel vmtouch -tqm 5G; exit_code=$?; end=`date +%s`; log \\\"cache-blastdbs-to-ram\\\" $(($end-$start)); exit $exit_code;\"],\"command\":[\"/bin/bash\",\"-co\",\"pipefail\"],\"image\":\"gcr.io/ncbi-sandbox-blast/ncbi/elb:1.1.0\",\"name\":\"load-blastdb-into-ram\",\"volumeMounts\":[{\"mountPath\":\"/blast/blastdb\",\"name\":\"blast-dbs\",\"readOnly\":true}],\"workingDir\":\"/blast/blastdb\"}],\"restartPolicy\":\"OnFailure\",\"volumes\":[{\"name\":\"blast-dbs\",\"persistentVolumeClaim\":{\"claimName\":\"blast-dbs-pvc\",\"readOnly\":true}},{\"emptyDir\":{},\"name\":\"shared-data\"}]}}}}\n"
                },
                "creationTimestamp": "2022-09-15T11:02:53Z",
                "labels": {
                    "app": "blast",
                    "db": "ref_euk_rep_genomes"
                },
                "name": "tblastn-batch-ref-euk-rep-genomes-job-017",
                "namespace": "default",
                "resourceVersion": "127886",
                "uid": "bce8fddf-979d-4eb3-b5e0-5305d7bf1211"
            },
            "spec": {
                "backoffLimit": 3,
                "completions": 1,
                "parallelism": 1,
                "selector": {
                    "matchLabels": {
                        "controller-uid": "bce8fddf-979d-4eb3-b5e0-5305d7bf1211"
                    }
                },
                "template": {
                    "metadata": {
                        "creationTimestamp": null,
                        "labels": {
                            "app": "blast",
                            "controller-uid": "bce8fddf-979d-4eb3-b5e0-5305d7bf1211",
                            "db": "ref_euk_rep_genomes",
                            "job-name": "tblastn-batch-ref-euk-rep-genomes-job-017"
                        }
                    },
                    "spec": {
                        "activeDeadlineSeconds": 36000,
                        "containers": [
                            {
                                "args": [
                                    "echo \"BASH version ${BASH_VERSION}\"; BLAST_RUNTIME=`mktemp`; ERROR_FILE=`mktemp`; DATE_NOW=`date -u +%s%N`; blastdbcmd -info -db ref_euk_rep_genomes | awk '/total/ {print $3}' | tr -d , \u003e /blast/results/BLASTDB_LENGTH.out; start=`date +%s`; echo run start 017 tblastn ref_euk_rep_genomes; echo tblastn -db ref_euk_rep_genomes -query /blast/blastdb/batch_017.fa -out /blast/results/batch_017-tblastn-ref_euk_rep_genomes.out -num_threads 15 -task tblastn-fast  -evalue 1e-5 -outfmt \"7 qacc qstart qend sacc ssciname stitle sstart send evalue score length pident sstrand\" -taxidlist taxidlist.txt; TIME=\"${DATE_NOW} run start 017 tblastn ref_euk_rep_genomes %e %U %S %P\" \\time -o ${BLAST_RUNTIME} tblastn -db ref_euk_rep_genomes -query /blast/blastdb/batch_017.fa -out /blast/results/batch_017-tblastn-ref_euk_rep_genomes.out -num_threads 15 -task tblastn-fast  -evalue 1e-5 -outfmt \"7 qacc qstart qend sacc ssciname stitle sstart send evalue score length pident sstrand\" -taxidlist taxidlist.txt 2\u003e$ERROR_FILE; BLAST_EXIT_CODE=$?; end=`date +%s`; cat $ERROR_FILE; printf 'RUNTIME %s %f seconds\\n' \"blast-job-017\" $(($end-$start)); echo run end 017 ${BLAST_EXIT_CODE}; echo `date -u +%s%N` run exitCode 017 ${BLAST_EXIT_CODE}\u003e\u003e ${BLAST_RUNTIME}; echo `date -u +%s%N` run end 017\u003e\u003e ${BLAST_RUNTIME}; gzip /blast/results/batch_017-tblastn-ref_euk_rep_genomes.out; cp $BLAST_RUNTIME /blast/results/BLAST_RUNTIME-017.out; echo $BLAST_EXIT_CODE \u003e /blast/results/BLAST_EXIT_CODE.out; if [[ $BLAST_EXIT_CODE -ne 0 ]] ; then if ! gsutil -q stat gs://phenui_reoviridae/results/metadata/FAILURE.txt ; then gsutil -mq cp $ERROR_FILE gs://phenui_reoviridae/results/metadata/FAILURE.txt; fi; fi;"
                                ],
                                "command": [
                                    "/bin/bash",
                                    "-c"
                                ],
                                "env": [
                                    {
                                        "name": "BLAST_USAGE_REPORT",
                                        "value": "true"
                                    },
                                    {
                                        "name": "BLAST_ELB_JOB_ID",
                                        "value": "e45c2b80836848d8b1cfd0ad55badd18"
                                    },
                                    {
                                        "name": "BLAST_ELB_BATCH_NUM",
                                        "value": "39"
                                    }
                                ],
                                "image": "gcr.io/ncbi-sandbox-blast/ncbi/elb:1.1.0",
                                "imagePullPolicy": "IfNotPresent",
                                "name": "blast",
                                "resources": {
                                    "limits": {
                                        "cpu": "15",
                                        "memory": "414G"
                                    },
                                    "requests": {
                                        "cpu": "15",
                                        "memory": "500M"
                                    }
                                },
                                "terminationMessagePath": "/dev/termination-log",
                                "terminationMessagePolicy": "File",
                                "volumeMounts": [
                                    {
                                        "mountPath": "/blast/blastdb",
                                        "name": "blast-dbs",
                                        "readOnly": true
                                    },
                                    {
                                        "mountPath": "/blast/results",
                                        "name": "shared-data"
                                    }
                                ],
                                "workingDir": "/blast/blastdb"
                            },
                            {
                                "args": [
                                    "until [ -s /result/BLAST_EXIT_CODE.out ] ; do sleep 1; done; set -ex; ls -1f /result/BLASTDB_LENGTH.out | gsutil -qm cp -I gs://phenui_reoviridae/results/metadata/; gsutil -mq cp /result/BLAST_RUNTIME-017.out gs://phenui_reoviridae/results/logs/; gsutil -mq cp /result/batch_017-tblastn-ref_euk_rep_genomes.out.gz gs://phenui_reoviridae/results/; exit `cat /result/BLAST_EXIT_CODE.out`;"
                                ],
                                "command": [
                                    "/bin/bash",
                                    "-c"
                                ],
                                "image": "google/cloud-sdk:slim",
                                "imagePullPolicy": "IfNotPresent",
                                "name": "results-export",
                                "resources": {},
                                "terminationMessagePath": "/dev/termination-log",
                                "terminationMessagePolicy": "File",
                                "volumeMounts": [
                                    {
                                        "mountPath": "/result",
                                        "name": "shared-data"
                                    }
                                ]
                            }
                        ],
                        "dnsPolicy": "ClusterFirst",
                        "initContainers": [
                            {
                                "args": [
                                    "echo \"BASH version ${BASH_VERSION}\"; start=`date +%s`; log() { ts=`date +'%F %T'`; printf '%s RUNTIME %s %f seconds\\n' \"$ts\" \"$1\" \"$2\"; }; blastdb_path -dbtype nucl -db ref_euk_rep_genomes -getvolumespath | tr ' ' '\\n' | parallel vmtouch -tqm 5G; exit_code=$?; end=`date +%s`; log \"cache-blastdbs-to-ram\" $(($end-$start)); exit $exit_code;"
                                ],
                                "command": [
                                    "/bin/bash",
                                    "-co",
                                    "pipefail"
                                ],
                                "image": "gcr.io/ncbi-sandbox-blast/ncbi/elb:1.1.0",
                                "imagePullPolicy": "IfNotPresent",
                                "name": "load-blastdb-into-ram",
                                "resources": {},
                                "terminationMessagePath": "/dev/termination-log",
                                "terminationMessagePolicy": "File",
                                "volumeMounts": [
                                    {
                                        "mountPath": "/blast/blastdb",
                                        "name": "blast-dbs",
                                        "readOnly": true
                                    }
                                ],
                                "workingDir": "/blast/blastdb"
                            }
                        ],
                        "restartPolicy": "OnFailure",
                        "schedulerName": "default-scheduler",
                        "securityContext": {},
                        "terminationGracePeriodSeconds": 30,
                        "volumes": [
                            {
                                "name": "blast-dbs",
                                "persistentVolumeClaim": {
                                    "claimName": "blast-dbs-pvc",
                                    "readOnly": true
                                }
                            },
                            {
                                "emptyDir": {},
                                "name": "shared-data"
                            }
                        ]
                    }
                }
            },
            "status": {
                "completionTime": "2022-09-15T15:22:20Z",
                "conditions": [
                    {
                        "lastProbeTime": "2022-09-15T15:22:20Z",
                        "lastTransitionTime": "2022-09-15T15:22:20Z",
                        "status": "True",
                        "type": "Complete"
                    }
                ],
                "startTime": "2022-09-15T11:02:53Z",
                "succeeded": 1
            }
        },
        {
            "apiVersion": "batch/v1",
            "kind": "Job",
            "metadata": {
                "annotations": {
                    "kubectl.kubernetes.io/last-applied-configuration": "{\"apiVersion\":\"batch/v1\",\"kind\":\"Job\",\"metadata\":{\"annotations\":{},\"labels\":{\"app\":\"blast\",\"db\":\"ref_euk_rep_genomes\"},\"name\":\"tblastn-batch-ref-euk-rep-genomes-job-018\",\"namespace\":\"default\"},\"spec\":{\"backoffLimit\":3,\"template\":{\"metadata\":{\"labels\":{\"app\":\"blast\",\"db\":\"ref_euk_rep_genomes\"}},\"spec\":{\"activeDeadlineSeconds\":36000,\"containers\":[{\"args\":[\"echo \\\"BASH version ${BASH_VERSION}\\\"; BLAST_RUNTIME=`mktemp`; ERROR_FILE=`mktemp`; DATE_NOW=`date -u +%s%N`; blastdbcmd -info -db ref_euk_rep_genomes | awk '/total/ {print $3}' | tr -d , \\u003e /blast/results/BLASTDB_LENGTH.out; start=`date +%s`; echo run start 018 tblastn ref_euk_rep_genomes; echo tblastn -db ref_euk_rep_genomes -query /blast/blastdb/batch_018.fa -out /blast/results/batch_018-tblastn-ref_euk_rep_genomes.out -num_threads 15 -task tblastn-fast  -evalue 1e-5 -outfmt \\\"7 qacc qstart qend sacc ssciname stitle sstart send evalue score length pident sstrand\\\" -taxidlist taxidlist.txt; TIME=\\\"${DATE_NOW} run start 018 tblastn ref_euk_rep_genomes %e %U %S %P\\\" \\\\time -o ${BLAST_RUNTIME} tblastn -db ref_euk_rep_genomes -query /blast/blastdb/batch_018.fa -out /blast/results/batch_018-tblastn-ref_euk_rep_genomes.out -num_threads 15 -task tblastn-fast  -evalue 1e-5 -outfmt \\\"7 qacc qstart qend sacc ssciname stitle sstart send evalue score length pident sstrand\\\" -taxidlist taxidlist.txt 2\\u003e$ERROR_FILE; BLAST_EXIT_CODE=$?; end=`date +%s`; cat $ERROR_FILE; printf 'RUNTIME %s %f seconds\\\\n' \\\"blast-job-018\\\" $(($end-$start)); echo run end 018 ${BLAST_EXIT_CODE}; echo `date -u +%s%N` run exitCode 018 ${BLAST_EXIT_CODE}\\u003e\\u003e ${BLAST_RUNTIME}; echo `date -u +%s%N` run end 018\\u003e\\u003e ${BLAST_RUNTIME}; gzip /blast/results/batch_018-tblastn-ref_euk_rep_genomes.out; cp $BLAST_RUNTIME /blast/results/BLAST_RUNTIME-018.out; echo $BLAST_EXIT_CODE \\u003e /blast/results/BLAST_EXIT_CODE.out; if [[ $BLAST_EXIT_CODE -ne 0 ]] ; then if ! gsutil -q stat gs://phenui_reoviridae/results/metadata/FAILURE.txt ; then gsutil -mq cp $ERROR_FILE gs://phenui_reoviridae/results/metadata/FAILURE.txt; fi; fi;\"],\"command\":[\"/bin/bash\",\"-c\"],\"env\":[{\"name\":\"BLAST_USAGE_REPORT\",\"value\":\"true\"},{\"name\":\"BLAST_ELB_JOB_ID\",\"value\":\"e45c2b80836848d8b1cfd0ad55badd18\"},{\"name\":\"BLAST_ELB_BATCH_NUM\",\"value\":\"16\"}],\"image\":\"gcr.io/ncbi-sandbox-blast/ncbi/elb:1.1.0\",\"name\":\"blast\",\"resources\":{\"limits\":{\"cpu\":15,\"memory\":\"414.0G\"},\"requests\":{\"cpu\":15,\"memory\":\"0.5G\"}},\"volumeMounts\":[{\"mountPath\":\"/blast/blastdb\",\"name\":\"blast-dbs\",\"readOnly\":true},{\"mountPath\":\"/blast/results\",\"name\":\"shared-data\"}],\"workingDir\":\"/blast/blastdb\"},{\"args\":[\"until [ -s /result/BLAST_EXIT_CODE.out ] ; do sleep 1; done; set -ex; ls -1f /result/BLASTDB_LENGTH.out | gsutil -qm cp -I gs://phenui_reoviridae/results/metadata/; gsutil -mq cp /result/BLAST_RUNTIME-018.out gs://phenui_reoviridae/results/logs/; gsutil -mq cp /result/batch_018-tblastn-ref_euk_rep_genomes.out.gz gs://phenui_reoviridae/results/; exit `cat /result/BLAST_EXIT_CODE.out`;\"],\"command\":[\"/bin/bash\",\"-c\"],\"image\":\"google/cloud-sdk:slim\",\"name\":\"results-export\",\"volumeMounts\":[{\"mountPath\":\"/result\",\"name\":\"shared-data\"}]}],\"initContainers\":[{\"args\":[\"echo \\\"BASH version ${BASH_VERSION}\\\"; start=`date +%s`; log() { ts=`date +'%F %T'`; printf '%s RUNTIME %s %f seconds\\\\n' \\\"$ts\\\" \\\"$1\\\" \\\"$2\\\"; }; blastdb_path -dbtype nucl -db ref_euk_rep_genomes -getvolumespath | tr ' ' '\\\\n' | parallel vmtouch -tqm 5G; exit_code=$?; end=`date +%s`; log \\\"cache-blastdbs-to-ram\\\" $(($end-$start)); exit $exit_code;\"],\"command\":[\"/bin/bash\",\"-co\",\"pipefail\"],\"image\":\"gcr.io/ncbi-sandbox-blast/ncbi/elb:1.1.0\",\"name\":\"load-blastdb-into-ram\",\"volumeMounts\":[{\"mountPath\":\"/blast/blastdb\",\"name\":\"blast-dbs\",\"readOnly\":true}],\"workingDir\":\"/blast/blastdb\"}],\"restartPolicy\":\"OnFailure\",\"volumes\":[{\"name\":\"blast-dbs\",\"persistentVolumeClaim\":{\"claimName\":\"blast-dbs-pvc\",\"readOnly\":true}},{\"emptyDir\":{},\"name\":\"shared-data\"}]}}}}\n"
                },
                "creationTimestamp": "2022-09-15T11:02:53Z",
                "labels": {
                    "app": "blast",
                    "db": "ref_euk_rep_genomes"
                },
                "name": "tblastn-batch-ref-euk-rep-genomes-job-018",
                "namespace": "default",
                "resourceVersion": "64297",
                "uid": "ed9a1b69-0b7d-400f-880d-47b260b19824"
            },
            "spec": {
                "backoffLimit": 3,
                "completions": 1,
                "parallelism": 1,
                "selector": {
                    "matchLabels": {
                        "controller-uid": "ed9a1b69-0b7d-400f-880d-47b260b19824"
                    }
                },
                "template": {
                    "metadata": {
                        "creationTimestamp": null,
                        "labels": {
                            "app": "blast",
                            "controller-uid": "ed9a1b69-0b7d-400f-880d-47b260b19824",
                            "db": "ref_euk_rep_genomes",
                            "job-name": "tblastn-batch-ref-euk-rep-genomes-job-018"
                        }
                    },
                    "spec": {
                        "activeDeadlineSeconds": 36000,
                        "containers": [
                            {
                                "args": [
                                    "echo \"BASH version ${BASH_VERSION}\"; BLAST_RUNTIME=`mktemp`; ERROR_FILE=`mktemp`; DATE_NOW=`date -u +%s%N`; blastdbcmd -info -db ref_euk_rep_genomes | awk '/total/ {print $3}' | tr -d , \u003e /blast/results/BLASTDB_LENGTH.out; start=`date +%s`; echo run start 018 tblastn ref_euk_rep_genomes; echo tblastn -db ref_euk_rep_genomes -query /blast/blastdb/batch_018.fa -out /blast/results/batch_018-tblastn-ref_euk_rep_genomes.out -num_threads 15 -task tblastn-fast  -evalue 1e-5 -outfmt \"7 qacc qstart qend sacc ssciname stitle sstart send evalue score length pident sstrand\" -taxidlist taxidlist.txt; TIME=\"${DATE_NOW} run start 018 tblastn ref_euk_rep_genomes %e %U %S %P\" \\time -o ${BLAST_RUNTIME} tblastn -db ref_euk_rep_genomes -query /blast/blastdb/batch_018.fa -out /blast/results/batch_018-tblastn-ref_euk_rep_genomes.out -num_threads 15 -task tblastn-fast  -evalue 1e-5 -outfmt \"7 qacc qstart qend sacc ssciname stitle sstart send evalue score length pident sstrand\" -taxidlist taxidlist.txt 2\u003e$ERROR_FILE; BLAST_EXIT_CODE=$?; end=`date +%s`; cat $ERROR_FILE; printf 'RUNTIME %s %f seconds\\n' \"blast-job-018\" $(($end-$start)); echo run end 018 ${BLAST_EXIT_CODE}; echo `date -u +%s%N` run exitCode 018 ${BLAST_EXIT_CODE}\u003e\u003e ${BLAST_RUNTIME}; echo `date -u +%s%N` run end 018\u003e\u003e ${BLAST_RUNTIME}; gzip /blast/results/batch_018-tblastn-ref_euk_rep_genomes.out; cp $BLAST_RUNTIME /blast/results/BLAST_RUNTIME-018.out; echo $BLAST_EXIT_CODE \u003e /blast/results/BLAST_EXIT_CODE.out; if [[ $BLAST_EXIT_CODE -ne 0 ]] ; then if ! gsutil -q stat gs://phenui_reoviridae/results/metadata/FAILURE.txt ; then gsutil -mq cp $ERROR_FILE gs://phenui_reoviridae/results/metadata/FAILURE.txt; fi; fi;"
                                ],
                                "command": [
                                    "/bin/bash",
                                    "-c"
                                ],
                                "env": [
                                    {
                                        "name": "BLAST_USAGE_REPORT",
                                        "value": "true"
                                    },
                                    {
                                        "name": "BLAST_ELB_JOB_ID",
                                        "value": "e45c2b80836848d8b1cfd0ad55badd18"
                                    },
                                    {
                                        "name": "BLAST_ELB_BATCH_NUM",
                                        "value": "16"
                                    }
                                ],
                                "image": "gcr.io/ncbi-sandbox-blast/ncbi/elb:1.1.0",
                                "imagePullPolicy": "IfNotPresent",
                                "name": "blast",
                                "resources": {
                                    "limits": {
                                        "cpu": "15",
                                        "memory": "414G"
                                    },
                                    "requests": {
                                        "cpu": "15",
                                        "memory": "500M"
                                    }
                                },
                                "terminationMessagePath": "/dev/termination-log",
                                "terminationMessagePolicy": "File",
                                "volumeMounts": [
                                    {
                                        "mountPath": "/blast/blastdb",
                                        "name": "blast-dbs",
                                        "readOnly": true
                                    },
                                    {
                                        "mountPath": "/blast/results",
                                        "name": "shared-data"
                                    }
                                ],
                                "workingDir": "/blast/blastdb"
                            },
                            {
                                "args": [
                                    "until [ -s /result/BLAST_EXIT_CODE.out ] ; do sleep 1; done; set -ex; ls -1f /result/BLASTDB_LENGTH.out | gsutil -qm cp -I gs://phenui_reoviridae/results/metadata/; gsutil -mq cp /result/BLAST_RUNTIME-018.out gs://phenui_reoviridae/results/logs/; gsutil -mq cp /result/batch_018-tblastn-ref_euk_rep_genomes.out.gz gs://phenui_reoviridae/results/; exit `cat /result/BLAST_EXIT_CODE.out`;"
                                ],
                                "command": [
                                    "/bin/bash",
                                    "-c"
                                ],
                                "image": "google/cloud-sdk:slim",
                                "imagePullPolicy": "IfNotPresent",
                                "name": "results-export",
                                "resources": {},
                                "terminationMessagePath": "/dev/termination-log",
                                "terminationMessagePolicy": "File",
                                "volumeMounts": [
                                    {
                                        "mountPath": "/result",
                                        "name": "shared-data"
                                    }
                                ]
                            }
                        ],
                        "dnsPolicy": "ClusterFirst",
                        "initContainers": [
                            {
                                "args": [
                                    "echo \"BASH version ${BASH_VERSION}\"; start=`date +%s`; log() { ts=`date +'%F %T'`; printf '%s RUNTIME %s %f seconds\\n' \"$ts\" \"$1\" \"$2\"; }; blastdb_path -dbtype nucl -db ref_euk_rep_genomes -getvolumespath | tr ' ' '\\n' | parallel vmtouch -tqm 5G; exit_code=$?; end=`date +%s`; log \"cache-blastdbs-to-ram\" $(($end-$start)); exit $exit_code;"
                                ],
                                "command": [
                                    "/bin/bash",
                                    "-co",
                                    "pipefail"
                                ],
                                "image": "gcr.io/ncbi-sandbox-blast/ncbi/elb:1.1.0",
                                "imagePullPolicy": "IfNotPresent",
                                "name": "load-blastdb-into-ram",
                                "resources": {},
                                "terminationMessagePath": "/dev/termination-log",
                                "terminationMessagePolicy": "File",
                                "volumeMounts": [
                                    {
                                        "mountPath": "/blast/blastdb",
                                        "name": "blast-dbs",
                                        "readOnly": true
                                    }
                                ],
                                "workingDir": "/blast/blastdb"
                            }
                        ],
                        "restartPolicy": "OnFailure",
                        "schedulerName": "default-scheduler",
                        "securityContext": {},
                        "terminationGracePeriodSeconds": 30,
                        "volumes": [
                            {
                                "name": "blast-dbs",
                                "persistentVolumeClaim": {
                                    "claimName": "blast-dbs-pvc",
                                    "readOnly": true
                                }
                            },
                            {
                                "emptyDir": {},
                                "name": "shared-data"
                            }
                        ]
                    }
                }
            },
            "status": {
                "completionTime": "2022-09-15T13:06:21Z",
                "conditions": [
                    {
                        "lastProbeTime": "2022-09-15T13:06:21Z",
                        "lastTransitionTime": "2022-09-15T13:06:21Z",
                        "status": "True",
                        "type": "Complete"
                    }
                ],
                "startTime": "2022-09-15T11:02:54Z",
                "succeeded": 1
            }
        },
        {
            "apiVersion": "batch/v1",
            "kind": "Job",
            "metadata": {
                "annotations": {
                    "kubectl.kubernetes.io/last-applied-configuration": "{\"apiVersion\":\"batch/v1\",\"kind\":\"Job\",\"metadata\":{\"annotations\":{},\"labels\":{\"app\":\"blast\",\"db\":\"ref_euk_rep_genomes\"},\"name\":\"tblastn-batch-ref-euk-rep-genomes-job-019\",\"namespace\":\"default\"},\"spec\":{\"backoffLimit\":3,\"template\":{\"metadata\":{\"labels\":{\"app\":\"blast\",\"db\":\"ref_euk_rep_genomes\"}},\"spec\":{\"activeDeadlineSeconds\":36000,\"containers\":[{\"args\":[\"echo \\\"BASH version ${BASH_VERSION}\\\"; BLAST_RUNTIME=`mktemp`; ERROR_FILE=`mktemp`; DATE_NOW=`date -u +%s%N`; blastdbcmd -info -db ref_euk_rep_genomes | awk '/total/ {print $3}' | tr -d , \\u003e /blast/results/BLASTDB_LENGTH.out; start=`date +%s`; echo run start 019 tblastn ref_euk_rep_genomes; echo tblastn -db ref_euk_rep_genomes -query /blast/blastdb/batch_019.fa -out /blast/results/batch_019-tblastn-ref_euk_rep_genomes.out -num_threads 15 -task tblastn-fast  -evalue 1e-5 -outfmt \\\"7 qacc qstart qend sacc ssciname stitle sstart send evalue score length pident sstrand\\\" -taxidlist taxidlist.txt; TIME=\\\"${DATE_NOW} run start 019 tblastn ref_euk_rep_genomes %e %U %S %P\\\" \\\\time -o ${BLAST_RUNTIME} tblastn -db ref_euk_rep_genomes -query /blast/blastdb/batch_019.fa -out /blast/results/batch_019-tblastn-ref_euk_rep_genomes.out -num_threads 15 -task tblastn-fast  -evalue 1e-5 -outfmt \\\"7 qacc qstart qend sacc ssciname stitle sstart send evalue score length pident sstrand\\\" -taxidlist taxidlist.txt 2\\u003e$ERROR_FILE; BLAST_EXIT_CODE=$?; end=`date +%s`; cat $ERROR_FILE; printf 'RUNTIME %s %f seconds\\\\n' \\\"blast-job-019\\\" $(($end-$start)); echo run end 019 ${BLAST_EXIT_CODE}; echo `date -u +%s%N` run exitCode 019 ${BLAST_EXIT_CODE}\\u003e\\u003e ${BLAST_RUNTIME}; echo `date -u +%s%N` run end 019\\u003e\\u003e ${BLAST_RUNTIME}; gzip /blast/results/batch_019-tblastn-ref_euk_rep_genomes.out; cp $BLAST_RUNTIME /blast/results/BLAST_RUNTIME-019.out; echo $BLAST_EXIT_CODE \\u003e /blast/results/BLAST_EXIT_CODE.out; if [[ $BLAST_EXIT_CODE -ne 0 ]] ; then if ! gsutil -q stat gs://phenui_reoviridae/results/metadata/FAILURE.txt ; then gsutil -mq cp $ERROR_FILE gs://phenui_reoviridae/results/metadata/FAILURE.txt; fi; fi;\"],\"command\":[\"/bin/bash\",\"-c\"],\"env\":[{\"name\":\"BLAST_USAGE_REPORT\",\"value\":\"true\"},{\"name\":\"BLAST_ELB_JOB_ID\",\"value\":\"e45c2b80836848d8b1cfd0ad55badd18\"},{\"name\":\"BLAST_ELB_BATCH_NUM\",\"value\":\"38\"}],\"image\":\"gcr.io/ncbi-sandbox-blast/ncbi/elb:1.1.0\",\"name\":\"blast\",\"resources\":{\"limits\":{\"cpu\":15,\"memory\":\"414.0G\"},\"requests\":{\"cpu\":15,\"memory\":\"0.5G\"}},\"volumeMounts\":[{\"mountPath\":\"/blast/blastdb\",\"name\":\"blast-dbs\",\"readOnly\":true},{\"mountPath\":\"/blast/results\",\"name\":\"shared-data\"}],\"workingDir\":\"/blast/blastdb\"},{\"args\":[\"until [ -s /result/BLAST_EXIT_CODE.out ] ; do sleep 1; done; set -ex; ls -1f /result/BLASTDB_LENGTH.out | gsutil -qm cp -I gs://phenui_reoviridae/results/metadata/; gsutil -mq cp /result/BLAST_RUNTIME-019.out gs://phenui_reoviridae/results/logs/; gsutil -mq cp /result/batch_019-tblastn-ref_euk_rep_genomes.out.gz gs://phenui_reoviridae/results/; exit `cat /result/BLAST_EXIT_CODE.out`;\"],\"command\":[\"/bin/bash\",\"-c\"],\"image\":\"google/cloud-sdk:slim\",\"name\":\"results-export\",\"volumeMounts\":[{\"mountPath\":\"/result\",\"name\":\"shared-data\"}]}],\"initContainers\":[{\"args\":[\"echo \\\"BASH version ${BASH_VERSION}\\\"; start=`date +%s`; log() { ts=`date +'%F %T'`; printf '%s RUNTIME %s %f seconds\\\\n' \\\"$ts\\\" \\\"$1\\\" \\\"$2\\\"; }; blastdb_path -dbtype nucl -db ref_euk_rep_genomes -getvolumespath | tr ' ' '\\\\n' | parallel vmtouch -tqm 5G; exit_code=$?; end=`date +%s`; log \\\"cache-blastdbs-to-ram\\\" $(($end-$start)); exit $exit_code;\"],\"command\":[\"/bin/bash\",\"-co\",\"pipefail\"],\"image\":\"gcr.io/ncbi-sandbox-blast/ncbi/elb:1.1.0\",\"name\":\"load-blastdb-into-ram\",\"volumeMounts\":[{\"mountPath\":\"/blast/blastdb\",\"name\":\"blast-dbs\",\"readOnly\":true}],\"workingDir\":\"/blast/blastdb\"}],\"restartPolicy\":\"OnFailure\",\"volumes\":[{\"name\":\"blast-dbs\",\"persistentVolumeClaim\":{\"claimName\":\"blast-dbs-pvc\",\"readOnly\":true}},{\"emptyDir\":{},\"name\":\"shared-data\"}]}}}}\n"
                },
                "creationTimestamp": "2022-09-15T11:02:54Z",
                "labels": {
                    "app": "blast",
                    "db": "ref_euk_rep_genomes"
                },
                "name": "tblastn-batch-ref-euk-rep-genomes-job-019",
                "namespace": "default",
                "resourceVersion": "194798",
                "uid": "572e96b6-668a-4677-93c7-02a8b55c9fcf"
            },
            "spec": {
                "backoffLimit": 3,
                "completions": 1,
                "parallelism": 1,
                "selector": {
                    "matchLabels": {
                        "controller-uid": "572e96b6-668a-4677-93c7-02a8b55c9fcf"
                    }
                },
                "template": {
                    "metadata": {
                        "creationTimestamp": null,
                        "labels": {
                            "app": "blast",
                            "controller-uid": "572e96b6-668a-4677-93c7-02a8b55c9fcf",
                            "db": "ref_euk_rep_genomes",
                            "job-name": "tblastn-batch-ref-euk-rep-genomes-job-019"
                        }
                    },
                    "spec": {
                        "activeDeadlineSeconds": 36000,
                        "containers": [
                            {
                                "args": [
                                    "echo \"BASH version ${BASH_VERSION}\"; BLAST_RUNTIME=`mktemp`; ERROR_FILE=`mktemp`; DATE_NOW=`date -u +%s%N`; blastdbcmd -info -db ref_euk_rep_genomes | awk '/total/ {print $3}' | tr -d , \u003e /blast/results/BLASTDB_LENGTH.out; start=`date +%s`; echo run start 019 tblastn ref_euk_rep_genomes; echo tblastn -db ref_euk_rep_genomes -query /blast/blastdb/batch_019.fa -out /blast/results/batch_019-tblastn-ref_euk_rep_genomes.out -num_threads 15 -task tblastn-fast  -evalue 1e-5 -outfmt \"7 qacc qstart qend sacc ssciname stitle sstart send evalue score length pident sstrand\" -taxidlist taxidlist.txt; TIME=\"${DATE_NOW} run start 019 tblastn ref_euk_rep_genomes %e %U %S %P\" \\time -o ${BLAST_RUNTIME} tblastn -db ref_euk_rep_genomes -query /blast/blastdb/batch_019.fa -out /blast/results/batch_019-tblastn-ref_euk_rep_genomes.out -num_threads 15 -task tblastn-fast  -evalue 1e-5 -outfmt \"7 qacc qstart qend sacc ssciname stitle sstart send evalue score length pident sstrand\" -taxidlist taxidlist.txt 2\u003e$ERROR_FILE; BLAST_EXIT_CODE=$?; end=`date +%s`; cat $ERROR_FILE; printf 'RUNTIME %s %f seconds\\n' \"blast-job-019\" $(($end-$start)); echo run end 019 ${BLAST_EXIT_CODE}; echo `date -u +%s%N` run exitCode 019 ${BLAST_EXIT_CODE}\u003e\u003e ${BLAST_RUNTIME}; echo `date -u +%s%N` run end 019\u003e\u003e ${BLAST_RUNTIME}; gzip /blast/results/batch_019-tblastn-ref_euk_rep_genomes.out; cp $BLAST_RUNTIME /blast/results/BLAST_RUNTIME-019.out; echo $BLAST_EXIT_CODE \u003e /blast/results/BLAST_EXIT_CODE.out; if [[ $BLAST_EXIT_CODE -ne 0 ]] ; then if ! gsutil -q stat gs://phenui_reoviridae/results/metadata/FAILURE.txt ; then gsutil -mq cp $ERROR_FILE gs://phenui_reoviridae/results/metadata/FAILURE.txt; fi; fi;"
                                ],
                                "command": [
                                    "/bin/bash",
                                    "-c"
                                ],
                                "env": [
                                    {
                                        "name": "BLAST_USAGE_REPORT",
                                        "value": "true"
                                    },
                                    {
                                        "name": "BLAST_ELB_JOB_ID",
                                        "value": "e45c2b80836848d8b1cfd0ad55badd18"
                                    },
                                    {
                                        "name": "BLAST_ELB_BATCH_NUM",
                                        "value": "38"
                                    }
                                ],
                                "image": "gcr.io/ncbi-sandbox-blast/ncbi/elb:1.1.0",
                                "imagePullPolicy": "IfNotPresent",
                                "name": "blast",
                                "resources": {
                                    "limits": {
                                        "cpu": "15",
                                        "memory": "414G"
                                    },
                                    "requests": {
                                        "cpu": "15",
                                        "memory": "500M"
                                    }
                                },
                                "terminationMessagePath": "/dev/termination-log",
                                "terminationMessagePolicy": "File",
                                "volumeMounts": [
                                    {
                                        "mountPath": "/blast/blastdb",
                                        "name": "blast-dbs",
                                        "readOnly": true
                                    },
                                    {
                                        "mountPath": "/blast/results",
                                        "name": "shared-data"
                                    }
                                ],
                                "workingDir": "/blast/blastdb"
                            },
                            {
                                "args": [
                                    "until [ -s /result/BLAST_EXIT_CODE.out ] ; do sleep 1; done; set -ex; ls -1f /result/BLASTDB_LENGTH.out | gsutil -qm cp -I gs://phenui_reoviridae/results/metadata/; gsutil -mq cp /result/BLAST_RUNTIME-019.out gs://phenui_reoviridae/results/logs/; gsutil -mq cp /result/batch_019-tblastn-ref_euk_rep_genomes.out.gz gs://phenui_reoviridae/results/; exit `cat /result/BLAST_EXIT_CODE.out`;"
                                ],
                                "command": [
                                    "/bin/bash",
                                    "-c"
                                ],
                                "image": "google/cloud-sdk:slim",
                                "imagePullPolicy": "IfNotPresent",
                                "name": "results-export",
                                "resources": {},
                                "terminationMessagePath": "/dev/termination-log",
                                "terminationMessagePolicy": "File",
                                "volumeMounts": [
                                    {
                                        "mountPath": "/result",
                                        "name": "shared-data"
                                    }
                                ]
                            }
                        ],
                        "dnsPolicy": "ClusterFirst",
                        "initContainers": [
                            {
                                "args": [
                                    "echo \"BASH version ${BASH_VERSION}\"; start=`date +%s`; log() { ts=`date +'%F %T'`; printf '%s RUNTIME %s %f seconds\\n' \"$ts\" \"$1\" \"$2\"; }; blastdb_path -dbtype nucl -db ref_euk_rep_genomes -getvolumespath | tr ' ' '\\n' | parallel vmtouch -tqm 5G; exit_code=$?; end=`date +%s`; log \"cache-blastdbs-to-ram\" $(($end-$start)); exit $exit_code;"
                                ],
                                "command": [
                                    "/bin/bash",
                                    "-co",
                                    "pipefail"
                                ],
                                "image": "gcr.io/ncbi-sandbox-blast/ncbi/elb:1.1.0",
                                "imagePullPolicy": "IfNotPresent",
                                "name": "load-blastdb-into-ram",
                                "resources": {},
                                "terminationMessagePath": "/dev/termination-log",
                                "terminationMessagePolicy": "File",
                                "volumeMounts": [
                                    {
                                        "mountPath": "/blast/blastdb",
                                        "name": "blast-dbs",
                                        "readOnly": true
                                    }
                                ],
                                "workingDir": "/blast/blastdb"
                            }
                        ],
                        "restartPolicy": "OnFailure",
                        "schedulerName": "default-scheduler",
                        "securityContext": {},
                        "terminationGracePeriodSeconds": 30,
                        "volumes": [
                            {
                                "name": "blast-dbs",
                                "persistentVolumeClaim": {
                                    "claimName": "blast-dbs-pvc",
                                    "readOnly": true
                                }
                            },
                            {
                                "emptyDir": {},
                                "name": "shared-data"
                            }
                        ]
                    }
                }
            },
            "status": {
                "completionTime": "2022-09-15T17:45:53Z",
                "conditions": [
                    {
                        "lastProbeTime": "2022-09-15T17:45:53Z",
                        "lastTransitionTime": "2022-09-15T17:45:53Z",
                        "status": "True",
                        "type": "Complete"
                    }
                ],
                "startTime": "2022-09-15T11:02:54Z",
                "succeeded": 1
            }
        },
        {
            "apiVersion": "batch/v1",
            "kind": "Job",
            "metadata": {
                "annotations": {
                    "kubectl.kubernetes.io/last-applied-configuration": "{\"apiVersion\":\"batch/v1\",\"kind\":\"Job\",\"metadata\":{\"annotations\":{},\"labels\":{\"app\":\"blast\",\"db\":\"ref_euk_rep_genomes\"},\"name\":\"tblastn-batch-ref-euk-rep-genomes-job-020\",\"namespace\":\"default\"},\"spec\":{\"backoffLimit\":3,\"template\":{\"metadata\":{\"labels\":{\"app\":\"blast\",\"db\":\"ref_euk_rep_genomes\"}},\"spec\":{\"activeDeadlineSeconds\":36000,\"containers\":[{\"args\":[\"echo \\\"BASH version ${BASH_VERSION}\\\"; BLAST_RUNTIME=`mktemp`; ERROR_FILE=`mktemp`; DATE_NOW=`date -u +%s%N`; blastdbcmd -info -db ref_euk_rep_genomes | awk '/total/ {print $3}' | tr -d , \\u003e /blast/results/BLASTDB_LENGTH.out; start=`date +%s`; echo run start 020 tblastn ref_euk_rep_genomes; echo tblastn -db ref_euk_rep_genomes -query /blast/blastdb/batch_020.fa -out /blast/results/batch_020-tblastn-ref_euk_rep_genomes.out -num_threads 15 -task tblastn-fast  -evalue 1e-5 -outfmt \\\"7 qacc qstart qend sacc ssciname stitle sstart send evalue score length pident sstrand\\\" -taxidlist taxidlist.txt; TIME=\\\"${DATE_NOW} run start 020 tblastn ref_euk_rep_genomes %e %U %S %P\\\" \\\\time -o ${BLAST_RUNTIME} tblastn -db ref_euk_rep_genomes -query /blast/blastdb/batch_020.fa -out /blast/results/batch_020-tblastn-ref_euk_rep_genomes.out -num_threads 15 -task tblastn-fast  -evalue 1e-5 -outfmt \\\"7 qacc qstart qend sacc ssciname stitle sstart send evalue score length pident sstrand\\\" -taxidlist taxidlist.txt 2\\u003e$ERROR_FILE; BLAST_EXIT_CODE=$?; end=`date +%s`; cat $ERROR_FILE; printf 'RUNTIME %s %f seconds\\\\n' \\\"blast-job-020\\\" $(($end-$start)); echo run end 020 ${BLAST_EXIT_CODE}; echo `date -u +%s%N` run exitCode 020 ${BLAST_EXIT_CODE}\\u003e\\u003e ${BLAST_RUNTIME}; echo `date -u +%s%N` run end 020\\u003e\\u003e ${BLAST_RUNTIME}; gzip /blast/results/batch_020-tblastn-ref_euk_rep_genomes.out; cp $BLAST_RUNTIME /blast/results/BLAST_RUNTIME-020.out; echo $BLAST_EXIT_CODE \\u003e /blast/results/BLAST_EXIT_CODE.out; if [[ $BLAST_EXIT_CODE -ne 0 ]] ; then if ! gsutil -q stat gs://phenui_reoviridae/results/metadata/FAILURE.txt ; then gsutil -mq cp $ERROR_FILE gs://phenui_reoviridae/results/metadata/FAILURE.txt; fi; fi;\"],\"command\":[\"/bin/bash\",\"-c\"],\"env\":[{\"name\":\"BLAST_USAGE_REPORT\",\"value\":\"true\"},{\"name\":\"BLAST_ELB_JOB_ID\",\"value\":\"e45c2b80836848d8b1cfd0ad55badd18\"},{\"name\":\"BLAST_ELB_BATCH_NUM\",\"value\":\"40\"}],\"image\":\"gcr.io/ncbi-sandbox-blast/ncbi/elb:1.1.0\",\"name\":\"blast\",\"resources\":{\"limits\":{\"cpu\":15,\"memory\":\"414.0G\"},\"requests\":{\"cpu\":15,\"memory\":\"0.5G\"}},\"volumeMounts\":[{\"mountPath\":\"/blast/blastdb\",\"name\":\"blast-dbs\",\"readOnly\":true},{\"mountPath\":\"/blast/results\",\"name\":\"shared-data\"}],\"workingDir\":\"/blast/blastdb\"},{\"args\":[\"until [ -s /result/BLAST_EXIT_CODE.out ] ; do sleep 1; done; set -ex; ls -1f /result/BLASTDB_LENGTH.out | gsutil -qm cp -I gs://phenui_reoviridae/results/metadata/; gsutil -mq cp /result/BLAST_RUNTIME-020.out gs://phenui_reoviridae/results/logs/; gsutil -mq cp /result/batch_020-tblastn-ref_euk_rep_genomes.out.gz gs://phenui_reoviridae/results/; exit `cat /result/BLAST_EXIT_CODE.out`;\"],\"command\":[\"/bin/bash\",\"-c\"],\"image\":\"google/cloud-sdk:slim\",\"name\":\"results-export\",\"volumeMounts\":[{\"mountPath\":\"/result\",\"name\":\"shared-data\"}]}],\"initContainers\":[{\"args\":[\"echo \\\"BASH version ${BASH_VERSION}\\\"; start=`date +%s`; log() { ts=`date +'%F %T'`; printf '%s RUNTIME %s %f seconds\\\\n' \\\"$ts\\\" \\\"$1\\\" \\\"$2\\\"; }; blastdb_path -dbtype nucl -db ref_euk_rep_genomes -getvolumespath | tr ' ' '\\\\n' | parallel vmtouch -tqm 5G; exit_code=$?; end=`date +%s`; log \\\"cache-blastdbs-to-ram\\\" $(($end-$start)); exit $exit_code;\"],\"command\":[\"/bin/bash\",\"-co\",\"pipefail\"],\"image\":\"gcr.io/ncbi-sandbox-blast/ncbi/elb:1.1.0\",\"name\":\"load-blastdb-into-ram\",\"volumeMounts\":[{\"mountPath\":\"/blast/blastdb\",\"name\":\"blast-dbs\",\"readOnly\":true}],\"workingDir\":\"/blast/blastdb\"}],\"restartPolicy\":\"OnFailure\",\"volumes\":[{\"name\":\"blast-dbs\",\"persistentVolumeClaim\":{\"claimName\":\"blast-dbs-pvc\",\"readOnly\":true}},{\"emptyDir\":{},\"name\":\"shared-data\"}]}}}}\n"
                },
                "creationTimestamp": "2022-09-15T11:02:54Z",
                "labels": {
                    "app": "blast",
                    "db": "ref_euk_rep_genomes"
                },
                "name": "tblastn-batch-ref-euk-rep-genomes-job-020",
                "namespace": "default",
                "resourceVersion": "61553",
                "uid": "6038b8ce-40e6-4f5b-8fb2-f60d47a9730b"
            },
            "spec": {
                "backoffLimit": 3,
                "completions": 1,
                "parallelism": 1,
                "selector": {
                    "matchLabels": {
                        "controller-uid": "6038b8ce-40e6-4f5b-8fb2-f60d47a9730b"
                    }
                },
                "template": {
                    "metadata": {
                        "creationTimestamp": null,
                        "labels": {
                            "app": "blast",
                            "controller-uid": "6038b8ce-40e6-4f5b-8fb2-f60d47a9730b",
                            "db": "ref_euk_rep_genomes",
                            "job-name": "tblastn-batch-ref-euk-rep-genomes-job-020"
                        }
                    },
                    "spec": {
                        "activeDeadlineSeconds": 36000,
                        "containers": [
                            {
                                "args": [
                                    "echo \"BASH version ${BASH_VERSION}\"; BLAST_RUNTIME=`mktemp`; ERROR_FILE=`mktemp`; DATE_NOW=`date -u +%s%N`; blastdbcmd -info -db ref_euk_rep_genomes | awk '/total/ {print $3}' | tr -d , \u003e /blast/results/BLASTDB_LENGTH.out; start=`date +%s`; echo run start 020 tblastn ref_euk_rep_genomes; echo tblastn -db ref_euk_rep_genomes -query /blast/blastdb/batch_020.fa -out /blast/results/batch_020-tblastn-ref_euk_rep_genomes.out -num_threads 15 -task tblastn-fast  -evalue 1e-5 -outfmt \"7 qacc qstart qend sacc ssciname stitle sstart send evalue score length pident sstrand\" -taxidlist taxidlist.txt; TIME=\"${DATE_NOW} run start 020 tblastn ref_euk_rep_genomes %e %U %S %P\" \\time -o ${BLAST_RUNTIME} tblastn -db ref_euk_rep_genomes -query /blast/blastdb/batch_020.fa -out /blast/results/batch_020-tblastn-ref_euk_rep_genomes.out -num_threads 15 -task tblastn-fast  -evalue 1e-5 -outfmt \"7 qacc qstart qend sacc ssciname stitle sstart send evalue score length pident sstrand\" -taxidlist taxidlist.txt 2\u003e$ERROR_FILE; BLAST_EXIT_CODE=$?; end=`date +%s`; cat $ERROR_FILE; printf 'RUNTIME %s %f seconds\\n' \"blast-job-020\" $(($end-$start)); echo run end 020 ${BLAST_EXIT_CODE}; echo `date -u +%s%N` run exitCode 020 ${BLAST_EXIT_CODE}\u003e\u003e ${BLAST_RUNTIME}; echo `date -u +%s%N` run end 020\u003e\u003e ${BLAST_RUNTIME}; gzip /blast/results/batch_020-tblastn-ref_euk_rep_genomes.out; cp $BLAST_RUNTIME /blast/results/BLAST_RUNTIME-020.out; echo $BLAST_EXIT_CODE \u003e /blast/results/BLAST_EXIT_CODE.out; if [[ $BLAST_EXIT_CODE -ne 0 ]] ; then if ! gsutil -q stat gs://phenui_reoviridae/results/metadata/FAILURE.txt ; then gsutil -mq cp $ERROR_FILE gs://phenui_reoviridae/results/metadata/FAILURE.txt; fi; fi;"
                                ],
                                "command": [
                                    "/bin/bash",
                                    "-c"
                                ],
                                "env": [
                                    {
                                        "name": "BLAST_USAGE_REPORT",
                                        "value": "true"
                                    },
                                    {
                                        "name": "BLAST_ELB_JOB_ID",
                                        "value": "e45c2b80836848d8b1cfd0ad55badd18"
                                    },
                                    {
                                        "name": "BLAST_ELB_BATCH_NUM",
                                        "value": "40"
                                    }
                                ],
                                "image": "gcr.io/ncbi-sandbox-blast/ncbi/elb:1.1.0",
                                "imagePullPolicy": "IfNotPresent",
                                "name": "blast",
                                "resources": {
                                    "limits": {
                                        "cpu": "15",
                                        "memory": "414G"
                                    },
                                    "requests": {
                                        "cpu": "15",
                                        "memory": "500M"
                                    }
                                },
                                "terminationMessagePath": "/dev/termination-log",
                                "terminationMessagePolicy": "File",
                                "volumeMounts": [
                                    {
                                        "mountPath": "/blast/blastdb",
                                        "name": "blast-dbs",
                                        "readOnly": true
                                    },
                                    {
                                        "mountPath": "/blast/results",
                                        "name": "shared-data"
                                    }
                                ],
                                "workingDir": "/blast/blastdb"
                            },
                            {
                                "args": [
                                    "until [ -s /result/BLAST_EXIT_CODE.out ] ; do sleep 1; done; set -ex; ls -1f /result/BLASTDB_LENGTH.out | gsutil -qm cp -I gs://phenui_reoviridae/results/metadata/; gsutil -mq cp /result/BLAST_RUNTIME-020.out gs://phenui_reoviridae/results/logs/; gsutil -mq cp /result/batch_020-tblastn-ref_euk_rep_genomes.out.gz gs://phenui_reoviridae/results/; exit `cat /result/BLAST_EXIT_CODE.out`;"
                                ],
                                "command": [
                                    "/bin/bash",
                                    "-c"
                                ],
                                "image": "google/cloud-sdk:slim",
                                "imagePullPolicy": "IfNotPresent",
                                "name": "results-export",
                                "resources": {},
                                "terminationMessagePath": "/dev/termination-log",
                                "terminationMessagePolicy": "File",
                                "volumeMounts": [
                                    {
                                        "mountPath": "/result",
                                        "name": "shared-data"
                                    }
                                ]
                            }
                        ],
                        "dnsPolicy": "ClusterFirst",
                        "initContainers": [
                            {
                                "args": [
                                    "echo \"BASH version ${BASH_VERSION}\"; start=`date +%s`; log() { ts=`date +'%F %T'`; printf '%s RUNTIME %s %f seconds\\n' \"$ts\" \"$1\" \"$2\"; }; blastdb_path -dbtype nucl -db ref_euk_rep_genomes -getvolumespath | tr ' ' '\\n' | parallel vmtouch -tqm 5G; exit_code=$?; end=`date +%s`; log \"cache-blastdbs-to-ram\" $(($end-$start)); exit $exit_code;"
                                ],
                                "command": [
                                    "/bin/bash",
                                    "-co",
                                    "pipefail"
                                ],
                                "image": "gcr.io/ncbi-sandbox-blast/ncbi/elb:1.1.0",
                                "imagePullPolicy": "IfNotPresent",
                                "name": "load-blastdb-into-ram",
                                "resources": {},
                                "terminationMessagePath": "/dev/termination-log",
                                "terminationMessagePolicy": "File",
                                "volumeMounts": [
                                    {
                                        "mountPath": "/blast/blastdb",
                                        "name": "blast-dbs",
                                        "readOnly": true
                                    }
                                ],
                                "workingDir": "/blast/blastdb"
                            }
                        ],
                        "restartPolicy": "OnFailure",
                        "schedulerName": "default-scheduler",
                        "securityContext": {},
                        "terminationGracePeriodSeconds": 30,
                        "volumes": [
                            {
                                "name": "blast-dbs",
                                "persistentVolumeClaim": {
                                    "claimName": "blast-dbs-pvc",
                                    "readOnly": true
                                }
                            },
                            {
                                "emptyDir": {},
                                "name": "shared-data"
                            }
                        ]
                    }
                }
            },
            "status": {
                "completionTime": "2022-09-15T13:00:29Z",
                "conditions": [
                    {
                        "lastProbeTime": "2022-09-15T13:00:29Z",
                        "lastTransitionTime": "2022-09-15T13:00:29Z",
                        "status": "True",
                        "type": "Complete"
                    }
                ],
                "startTime": "2022-09-15T11:02:54Z",
                "succeeded": 1
            }
        },
        {
            "apiVersion": "batch/v1",
            "kind": "Job",
            "metadata": {
                "annotations": {
                    "kubectl.kubernetes.io/last-applied-configuration": "{\"apiVersion\":\"batch/v1\",\"kind\":\"Job\",\"metadata\":{\"annotations\":{},\"labels\":{\"app\":\"blast\",\"db\":\"ref_euk_rep_genomes\"},\"name\":\"tblastn-batch-ref-euk-rep-genomes-job-021\",\"namespace\":\"default\"},\"spec\":{\"backoffLimit\":3,\"template\":{\"metadata\":{\"labels\":{\"app\":\"blast\",\"db\":\"ref_euk_rep_genomes\"}},\"spec\":{\"activeDeadlineSeconds\":36000,\"containers\":[{\"args\":[\"echo \\\"BASH version ${BASH_VERSION}\\\"; BLAST_RUNTIME=`mktemp`; ERROR_FILE=`mktemp`; DATE_NOW=`date -u +%s%N`; blastdbcmd -info -db ref_euk_rep_genomes | awk '/total/ {print $3}' | tr -d , \\u003e /blast/results/BLASTDB_LENGTH.out; start=`date +%s`; echo run start 021 tblastn ref_euk_rep_genomes; echo tblastn -db ref_euk_rep_genomes -query /blast/blastdb/batch_021.fa -out /blast/results/batch_021-tblastn-ref_euk_rep_genomes.out -num_threads 15 -task tblastn-fast  -evalue 1e-5 -outfmt \\\"7 qacc qstart qend sacc ssciname stitle sstart send evalue score length pident sstrand\\\" -taxidlist taxidlist.txt; TIME=\\\"${DATE_NOW} run start 021 tblastn ref_euk_rep_genomes %e %U %S %P\\\" \\\\time -o ${BLAST_RUNTIME} tblastn -db ref_euk_rep_genomes -query /blast/blastdb/batch_021.fa -out /blast/results/batch_021-tblastn-ref_euk_rep_genomes.out -num_threads 15 -task tblastn-fast  -evalue 1e-5 -outfmt \\\"7 qacc qstart qend sacc ssciname stitle sstart send evalue score length pident sstrand\\\" -taxidlist taxidlist.txt 2\\u003e$ERROR_FILE; BLAST_EXIT_CODE=$?; end=`date +%s`; cat $ERROR_FILE; printf 'RUNTIME %s %f seconds\\\\n' \\\"blast-job-021\\\" $(($end-$start)); echo run end 021 ${BLAST_EXIT_CODE}; echo `date -u +%s%N` run exitCode 021 ${BLAST_EXIT_CODE}\\u003e\\u003e ${BLAST_RUNTIME}; echo `date -u +%s%N` run end 021\\u003e\\u003e ${BLAST_RUNTIME}; gzip /blast/results/batch_021-tblastn-ref_euk_rep_genomes.out; cp $BLAST_RUNTIME /blast/results/BLAST_RUNTIME-021.out; echo $BLAST_EXIT_CODE \\u003e /blast/results/BLAST_EXIT_CODE.out; if [[ $BLAST_EXIT_CODE -ne 0 ]] ; then if ! gsutil -q stat gs://phenui_reoviridae/results/metadata/FAILURE.txt ; then gsutil -mq cp $ERROR_FILE gs://phenui_reoviridae/results/metadata/FAILURE.txt; fi; fi;\"],\"command\":[\"/bin/bash\",\"-c\"],\"env\":[{\"name\":\"BLAST_USAGE_REPORT\",\"value\":\"true\"},{\"name\":\"BLAST_ELB_JOB_ID\",\"value\":\"e45c2b80836848d8b1cfd0ad55badd18\"},{\"name\":\"BLAST_ELB_BATCH_NUM\",\"value\":\"7\"}],\"image\":\"gcr.io/ncbi-sandbox-blast/ncbi/elb:1.1.0\",\"name\":\"blast\",\"resources\":{\"limits\":{\"cpu\":15,\"memory\":\"414.0G\"},\"requests\":{\"cpu\":15,\"memory\":\"0.5G\"}},\"volumeMounts\":[{\"mountPath\":\"/blast/blastdb\",\"name\":\"blast-dbs\",\"readOnly\":true},{\"mountPath\":\"/blast/results\",\"name\":\"shared-data\"}],\"workingDir\":\"/blast/blastdb\"},{\"args\":[\"until [ -s /result/BLAST_EXIT_CODE.out ] ; do sleep 1; done; set -ex; ls -1f /result/BLASTDB_LENGTH.out | gsutil -qm cp -I gs://phenui_reoviridae/results/metadata/; gsutil -mq cp /result/BLAST_RUNTIME-021.out gs://phenui_reoviridae/results/logs/; gsutil -mq cp /result/batch_021-tblastn-ref_euk_rep_genomes.out.gz gs://phenui_reoviridae/results/; exit `cat /result/BLAST_EXIT_CODE.out`;\"],\"command\":[\"/bin/bash\",\"-c\"],\"image\":\"google/cloud-sdk:slim\",\"name\":\"results-export\",\"volumeMounts\":[{\"mountPath\":\"/result\",\"name\":\"shared-data\"}]}],\"initContainers\":[{\"args\":[\"echo \\\"BASH version ${BASH_VERSION}\\\"; start=`date +%s`; log() { ts=`date +'%F %T'`; printf '%s RUNTIME %s %f seconds\\\\n' \\\"$ts\\\" \\\"$1\\\" \\\"$2\\\"; }; blastdb_path -dbtype nucl -db ref_euk_rep_genomes -getvolumespath | tr ' ' '\\\\n' | parallel vmtouch -tqm 5G; exit_code=$?; end=`date +%s`; log \\\"cache-blastdbs-to-ram\\\" $(($end-$start)); exit $exit_code;\"],\"command\":[\"/bin/bash\",\"-co\",\"pipefail\"],\"image\":\"gcr.io/ncbi-sandbox-blast/ncbi/elb:1.1.0\",\"name\":\"load-blastdb-into-ram\",\"volumeMounts\":[{\"mountPath\":\"/blast/blastdb\",\"name\":\"blast-dbs\",\"readOnly\":true}],\"workingDir\":\"/blast/blastdb\"}],\"restartPolicy\":\"OnFailure\",\"volumes\":[{\"name\":\"blast-dbs\",\"persistentVolumeClaim\":{\"claimName\":\"blast-dbs-pvc\",\"readOnly\":true}},{\"emptyDir\":{},\"name\":\"shared-data\"}]}}}}\n"
                },
                "creationTimestamp": "2022-09-15T11:02:54Z",
                "labels": {
                    "app": "blast",
                    "db": "ref_euk_rep_genomes"
                },
                "name": "tblastn-batch-ref-euk-rep-genomes-job-021",
                "namespace": "default",
                "resourceVersion": "134118",
                "uid": "f93e4435-9798-4ab7-b9ee-648feac4eae5"
            },
            "spec": {
                "backoffLimit": 3,
                "completions": 1,
                "parallelism": 1,
                "selector": {
                    "matchLabels": {
                        "controller-uid": "f93e4435-9798-4ab7-b9ee-648feac4eae5"
                    }
                },
                "template": {
                    "metadata": {
                        "creationTimestamp": null,
                        "labels": {
                            "app": "blast",
                            "controller-uid": "f93e4435-9798-4ab7-b9ee-648feac4eae5",
                            "db": "ref_euk_rep_genomes",
                            "job-name": "tblastn-batch-ref-euk-rep-genomes-job-021"
                        }
                    },
                    "spec": {
                        "activeDeadlineSeconds": 36000,
                        "containers": [
                            {
                                "args": [
                                    "echo \"BASH version ${BASH_VERSION}\"; BLAST_RUNTIME=`mktemp`; ERROR_FILE=`mktemp`; DATE_NOW=`date -u +%s%N`; blastdbcmd -info -db ref_euk_rep_genomes | awk '/total/ {print $3}' | tr -d , \u003e /blast/results/BLASTDB_LENGTH.out; start=`date +%s`; echo run start 021 tblastn ref_euk_rep_genomes; echo tblastn -db ref_euk_rep_genomes -query /blast/blastdb/batch_021.fa -out /blast/results/batch_021-tblastn-ref_euk_rep_genomes.out -num_threads 15 -task tblastn-fast  -evalue 1e-5 -outfmt \"7 qacc qstart qend sacc ssciname stitle sstart send evalue score length pident sstrand\" -taxidlist taxidlist.txt; TIME=\"${DATE_NOW} run start 021 tblastn ref_euk_rep_genomes %e %U %S %P\" \\time -o ${BLAST_RUNTIME} tblastn -db ref_euk_rep_genomes -query /blast/blastdb/batch_021.fa -out /blast/results/batch_021-tblastn-ref_euk_rep_genomes.out -num_threads 15 -task tblastn-fast  -evalue 1e-5 -outfmt \"7 qacc qstart qend sacc ssciname stitle sstart send evalue score length pident sstrand\" -taxidlist taxidlist.txt 2\u003e$ERROR_FILE; BLAST_EXIT_CODE=$?; end=`date +%s`; cat $ERROR_FILE; printf 'RUNTIME %s %f seconds\\n' \"blast-job-021\" $(($end-$start)); echo run end 021 ${BLAST_EXIT_CODE}; echo `date -u +%s%N` run exitCode 021 ${BLAST_EXIT_CODE}\u003e\u003e ${BLAST_RUNTIME}; echo `date -u +%s%N` run end 021\u003e\u003e ${BLAST_RUNTIME}; gzip /blast/results/batch_021-tblastn-ref_euk_rep_genomes.out; cp $BLAST_RUNTIME /blast/results/BLAST_RUNTIME-021.out; echo $BLAST_EXIT_CODE \u003e /blast/results/BLAST_EXIT_CODE.out; if [[ $BLAST_EXIT_CODE -ne 0 ]] ; then if ! gsutil -q stat gs://phenui_reoviridae/results/metadata/FAILURE.txt ; then gsutil -mq cp $ERROR_FILE gs://phenui_reoviridae/results/metadata/FAILURE.txt; fi; fi;"
                                ],
                                "command": [
                                    "/bin/bash",
                                    "-c"
                                ],
                                "env": [
                                    {
                                        "name": "BLAST_USAGE_REPORT",
                                        "value": "true"
                                    },
                                    {
                                        "name": "BLAST_ELB_JOB_ID",
                                        "value": "e45c2b80836848d8b1cfd0ad55badd18"
                                    },
                                    {
                                        "name": "BLAST_ELB_BATCH_NUM",
                                        "value": "7"
                                    }
                                ],
                                "image": "gcr.io/ncbi-sandbox-blast/ncbi/elb:1.1.0",
                                "imagePullPolicy": "IfNotPresent",
                                "name": "blast",
                                "resources": {
                                    "limits": {
                                        "cpu": "15",
                                        "memory": "414G"
                                    },
                                    "requests": {
                                        "cpu": "15",
                                        "memory": "500M"
                                    }
                                },
                                "terminationMessagePath": "/dev/termination-log",
                                "terminationMessagePolicy": "File",
                                "volumeMounts": [
                                    {
                                        "mountPath": "/blast/blastdb",
                                        "name": "blast-dbs",
                                        "readOnly": true
                                    },
                                    {
                                        "mountPath": "/blast/results",
                                        "name": "shared-data"
                                    }
                                ],
                                "workingDir": "/blast/blastdb"
                            },
                            {
                                "args": [
                                    "until [ -s /result/BLAST_EXIT_CODE.out ] ; do sleep 1; done; set -ex; ls -1f /result/BLASTDB_LENGTH.out | gsutil -qm cp -I gs://phenui_reoviridae/results/metadata/; gsutil -mq cp /result/BLAST_RUNTIME-021.out gs://phenui_reoviridae/results/logs/; gsutil -mq cp /result/batch_021-tblastn-ref_euk_rep_genomes.out.gz gs://phenui_reoviridae/results/; exit `cat /result/BLAST_EXIT_CODE.out`;"
                                ],
                                "command": [
                                    "/bin/bash",
                                    "-c"
                                ],
                                "image": "google/cloud-sdk:slim",
                                "imagePullPolicy": "IfNotPresent",
                                "name": "results-export",
                                "resources": {},
                                "terminationMessagePath": "/dev/termination-log",
                                "terminationMessagePolicy": "File",
                                "volumeMounts": [
                                    {
                                        "mountPath": "/result",
                                        "name": "shared-data"
                                    }
                                ]
                            }
                        ],
                        "dnsPolicy": "ClusterFirst",
                        "initContainers": [
                            {
                                "args": [
                                    "echo \"BASH version ${BASH_VERSION}\"; start=`date +%s`; log() { ts=`date +'%F %T'`; printf '%s RUNTIME %s %f seconds\\n' \"$ts\" \"$1\" \"$2\"; }; blastdb_path -dbtype nucl -db ref_euk_rep_genomes -getvolumespath | tr ' ' '\\n' | parallel vmtouch -tqm 5G; exit_code=$?; end=`date +%s`; log \"cache-blastdbs-to-ram\" $(($end-$start)); exit $exit_code;"
                                ],
                                "command": [
                                    "/bin/bash",
                                    "-co",
                                    "pipefail"
                                ],
                                "image": "gcr.io/ncbi-sandbox-blast/ncbi/elb:1.1.0",
                                "imagePullPolicy": "IfNotPresent",
                                "name": "load-blastdb-into-ram",
                                "resources": {},
                                "terminationMessagePath": "/dev/termination-log",
                                "terminationMessagePolicy": "File",
                                "volumeMounts": [
                                    {
                                        "mountPath": "/blast/blastdb",
                                        "name": "blast-dbs",
                                        "readOnly": true
                                    }
                                ],
                                "workingDir": "/blast/blastdb"
                            }
                        ],
                        "restartPolicy": "OnFailure",
                        "schedulerName": "default-scheduler",
                        "securityContext": {},
                        "terminationGracePeriodSeconds": 30,
                        "volumes": [
                            {
                                "name": "blast-dbs",
                                "persistentVolumeClaim": {
                                    "claimName": "blast-dbs-pvc",
                                    "readOnly": true
                                }
                            },
                            {
                                "emptyDir": {},
                                "name": "shared-data"
                            }
                        ]
                    }
                }
            },
            "status": {
                "completionTime": "2022-09-15T15:35:44Z",
                "conditions": [
                    {
                        "lastProbeTime": "2022-09-15T15:35:44Z",
                        "lastTransitionTime": "2022-09-15T15:35:44Z",
                        "status": "True",
                        "type": "Complete"
                    }
                ],
                "startTime": "2022-09-15T11:02:54Z",
                "succeeded": 1
            }
        },
        {
            "apiVersion": "batch/v1",
            "kind": "Job",
            "metadata": {
                "annotations": {
                    "kubectl.kubernetes.io/last-applied-configuration": "{\"apiVersion\":\"batch/v1\",\"kind\":\"Job\",\"metadata\":{\"annotations\":{},\"labels\":{\"app\":\"blast\",\"db\":\"ref_euk_rep_genomes\"},\"name\":\"tblastn-batch-ref-euk-rep-genomes-job-022\",\"namespace\":\"default\"},\"spec\":{\"backoffLimit\":3,\"template\":{\"metadata\":{\"labels\":{\"app\":\"blast\",\"db\":\"ref_euk_rep_genomes\"}},\"spec\":{\"activeDeadlineSeconds\":36000,\"containers\":[{\"args\":[\"echo \\\"BASH version ${BASH_VERSION}\\\"; BLAST_RUNTIME=`mktemp`; ERROR_FILE=`mktemp`; DATE_NOW=`date -u +%s%N`; blastdbcmd -info -db ref_euk_rep_genomes | awk '/total/ {print $3}' | tr -d , \\u003e /blast/results/BLASTDB_LENGTH.out; start=`date +%s`; echo run start 022 tblastn ref_euk_rep_genomes; echo tblastn -db ref_euk_rep_genomes -query /blast/blastdb/batch_022.fa -out /blast/results/batch_022-tblastn-ref_euk_rep_genomes.out -num_threads 15 -task tblastn-fast  -evalue 1e-5 -outfmt \\\"7 qacc qstart qend sacc ssciname stitle sstart send evalue score length pident sstrand\\\" -taxidlist taxidlist.txt; TIME=\\\"${DATE_NOW} run start 022 tblastn ref_euk_rep_genomes %e %U %S %P\\\" \\\\time -o ${BLAST_RUNTIME} tblastn -db ref_euk_rep_genomes -query /blast/blastdb/batch_022.fa -out /blast/results/batch_022-tblastn-ref_euk_rep_genomes.out -num_threads 15 -task tblastn-fast  -evalue 1e-5 -outfmt \\\"7 qacc qstart qend sacc ssciname stitle sstart send evalue score length pident sstrand\\\" -taxidlist taxidlist.txt 2\\u003e$ERROR_FILE; BLAST_EXIT_CODE=$?; end=`date +%s`; cat $ERROR_FILE; printf 'RUNTIME %s %f seconds\\\\n' \\\"blast-job-022\\\" $(($end-$start)); echo run end 022 ${BLAST_EXIT_CODE}; echo `date -u +%s%N` run exitCode 022 ${BLAST_EXIT_CODE}\\u003e\\u003e ${BLAST_RUNTIME}; echo `date -u +%s%N` run end 022\\u003e\\u003e ${BLAST_RUNTIME}; gzip /blast/results/batch_022-tblastn-ref_euk_rep_genomes.out; cp $BLAST_RUNTIME /blast/results/BLAST_RUNTIME-022.out; echo $BLAST_EXIT_CODE \\u003e /blast/results/BLAST_EXIT_CODE.out; if [[ $BLAST_EXIT_CODE -ne 0 ]] ; then if ! gsutil -q stat gs://phenui_reoviridae/results/metadata/FAILURE.txt ; then gsutil -mq cp $ERROR_FILE gs://phenui_reoviridae/results/metadata/FAILURE.txt; fi; fi;\"],\"command\":[\"/bin/bash\",\"-c\"],\"env\":[{\"name\":\"BLAST_USAGE_REPORT\",\"value\":\"true\"},{\"name\":\"BLAST_ELB_JOB_ID\",\"value\":\"e45c2b80836848d8b1cfd0ad55badd18\"},{\"name\":\"BLAST_ELB_BATCH_NUM\",\"value\":\"3\"}],\"image\":\"gcr.io/ncbi-sandbox-blast/ncbi/elb:1.1.0\",\"name\":\"blast\",\"resources\":{\"limits\":{\"cpu\":15,\"memory\":\"414.0G\"},\"requests\":{\"cpu\":15,\"memory\":\"0.5G\"}},\"volumeMounts\":[{\"mountPath\":\"/blast/blastdb\",\"name\":\"blast-dbs\",\"readOnly\":true},{\"mountPath\":\"/blast/results\",\"name\":\"shared-data\"}],\"workingDir\":\"/blast/blastdb\"},{\"args\":[\"until [ -s /result/BLAST_EXIT_CODE.out ] ; do sleep 1; done; set -ex; ls -1f /result/BLASTDB_LENGTH.out | gsutil -qm cp -I gs://phenui_reoviridae/results/metadata/; gsutil -mq cp /result/BLAST_RUNTIME-022.out gs://phenui_reoviridae/results/logs/; gsutil -mq cp /result/batch_022-tblastn-ref_euk_rep_genomes.out.gz gs://phenui_reoviridae/results/; exit `cat /result/BLAST_EXIT_CODE.out`;\"],\"command\":[\"/bin/bash\",\"-c\"],\"image\":\"google/cloud-sdk:slim\",\"name\":\"results-export\",\"volumeMounts\":[{\"mountPath\":\"/result\",\"name\":\"shared-data\"}]}],\"initContainers\":[{\"args\":[\"echo \\\"BASH version ${BASH_VERSION}\\\"; start=`date +%s`; log() { ts=`date +'%F %T'`; printf '%s RUNTIME %s %f seconds\\\\n' \\\"$ts\\\" \\\"$1\\\" \\\"$2\\\"; }; blastdb_path -dbtype nucl -db ref_euk_rep_genomes -getvolumespath | tr ' ' '\\\\n' | parallel vmtouch -tqm 5G; exit_code=$?; end=`date +%s`; log \\\"cache-blastdbs-to-ram\\\" $(($end-$start)); exit $exit_code;\"],\"command\":[\"/bin/bash\",\"-co\",\"pipefail\"],\"image\":\"gcr.io/ncbi-sandbox-blast/ncbi/elb:1.1.0\",\"name\":\"load-blastdb-into-ram\",\"volumeMounts\":[{\"mountPath\":\"/blast/blastdb\",\"name\":\"blast-dbs\",\"readOnly\":true}],\"workingDir\":\"/blast/blastdb\"}],\"restartPolicy\":\"OnFailure\",\"volumes\":[{\"name\":\"blast-dbs\",\"persistentVolumeClaim\":{\"claimName\":\"blast-dbs-pvc\",\"readOnly\":true}},{\"emptyDir\":{},\"name\":\"shared-data\"}]}}}}\n"
                },
                "creationTimestamp": "2022-09-15T11:02:54Z",
                "labels": {
                    "app": "blast",
                    "db": "ref_euk_rep_genomes"
                },
                "name": "tblastn-batch-ref-euk-rep-genomes-job-022",
                "namespace": "default",
                "resourceVersion": "136596",
                "uid": "462e7e4d-236f-4ba4-8100-741519cd6742"
            },
            "spec": {
                "backoffLimit": 3,
                "completions": 1,
                "parallelism": 1,
                "selector": {
                    "matchLabels": {
                        "controller-uid": "462e7e4d-236f-4ba4-8100-741519cd6742"
                    }
                },
                "template": {
                    "metadata": {
                        "creationTimestamp": null,
                        "labels": {
                            "app": "blast",
                            "controller-uid": "462e7e4d-236f-4ba4-8100-741519cd6742",
                            "db": "ref_euk_rep_genomes",
                            "job-name": "tblastn-batch-ref-euk-rep-genomes-job-022"
                        }
                    },
                    "spec": {
                        "activeDeadlineSeconds": 36000,
                        "containers": [
                            {
                                "args": [
                                    "echo \"BASH version ${BASH_VERSION}\"; BLAST_RUNTIME=`mktemp`; ERROR_FILE=`mktemp`; DATE_NOW=`date -u +%s%N`; blastdbcmd -info -db ref_euk_rep_genomes | awk '/total/ {print $3}' | tr -d , \u003e /blast/results/BLASTDB_LENGTH.out; start=`date +%s`; echo run start 022 tblastn ref_euk_rep_genomes; echo tblastn -db ref_euk_rep_genomes -query /blast/blastdb/batch_022.fa -out /blast/results/batch_022-tblastn-ref_euk_rep_genomes.out -num_threads 15 -task tblastn-fast  -evalue 1e-5 -outfmt \"7 qacc qstart qend sacc ssciname stitle sstart send evalue score length pident sstrand\" -taxidlist taxidlist.txt; TIME=\"${DATE_NOW} run start 022 tblastn ref_euk_rep_genomes %e %U %S %P\" \\time -o ${BLAST_RUNTIME} tblastn -db ref_euk_rep_genomes -query /blast/blastdb/batch_022.fa -out /blast/results/batch_022-tblastn-ref_euk_rep_genomes.out -num_threads 15 -task tblastn-fast  -evalue 1e-5 -outfmt \"7 qacc qstart qend sacc ssciname stitle sstart send evalue score length pident sstrand\" -taxidlist taxidlist.txt 2\u003e$ERROR_FILE; BLAST_EXIT_CODE=$?; end=`date +%s`; cat $ERROR_FILE; printf 'RUNTIME %s %f seconds\\n' \"blast-job-022\" $(($end-$start)); echo run end 022 ${BLAST_EXIT_CODE}; echo `date -u +%s%N` run exitCode 022 ${BLAST_EXIT_CODE}\u003e\u003e ${BLAST_RUNTIME}; echo `date -u +%s%N` run end 022\u003e\u003e ${BLAST_RUNTIME}; gzip /blast/results/batch_022-tblastn-ref_euk_rep_genomes.out; cp $BLAST_RUNTIME /blast/results/BLAST_RUNTIME-022.out; echo $BLAST_EXIT_CODE \u003e /blast/results/BLAST_EXIT_CODE.out; if [[ $BLAST_EXIT_CODE -ne 0 ]] ; then if ! gsutil -q stat gs://phenui_reoviridae/results/metadata/FAILURE.txt ; then gsutil -mq cp $ERROR_FILE gs://phenui_reoviridae/results/metadata/FAILURE.txt; fi; fi;"
                                ],
                                "command": [
                                    "/bin/bash",
                                    "-c"
                                ],
                                "env": [
                                    {
                                        "name": "BLAST_USAGE_REPORT",
                                        "value": "true"
                                    },
                                    {
                                        "name": "BLAST_ELB_JOB_ID",
                                        "value": "e45c2b80836848d8b1cfd0ad55badd18"
                                    },
                                    {
                                        "name": "BLAST_ELB_BATCH_NUM",
                                        "value": "3"
                                    }
                                ],
                                "image": "gcr.io/ncbi-sandbox-blast/ncbi/elb:1.1.0",
                                "imagePullPolicy": "IfNotPresent",
                                "name": "blast",
                                "resources": {
                                    "limits": {
                                        "cpu": "15",
                                        "memory": "414G"
                                    },
                                    "requests": {
                                        "cpu": "15",
                                        "memory": "500M"
                                    }
                                },
                                "terminationMessagePath": "/dev/termination-log",
                                "terminationMessagePolicy": "File",
                                "volumeMounts": [
                                    {
                                        "mountPath": "/blast/blastdb",
                                        "name": "blast-dbs",
                                        "readOnly": true
                                    },
                                    {
                                        "mountPath": "/blast/results",
                                        "name": "shared-data"
                                    }
                                ],
                                "workingDir": "/blast/blastdb"
                            },
                            {
                                "args": [
                                    "until [ -s /result/BLAST_EXIT_CODE.out ] ; do sleep 1; done; set -ex; ls -1f /result/BLASTDB_LENGTH.out | gsutil -qm cp -I gs://phenui_reoviridae/results/metadata/; gsutil -mq cp /result/BLAST_RUNTIME-022.out gs://phenui_reoviridae/results/logs/; gsutil -mq cp /result/batch_022-tblastn-ref_euk_rep_genomes.out.gz gs://phenui_reoviridae/results/; exit `cat /result/BLAST_EXIT_CODE.out`;"
                                ],
                                "command": [
                                    "/bin/bash",
                                    "-c"
                                ],
                                "image": "google/cloud-sdk:slim",
                                "imagePullPolicy": "IfNotPresent",
                                "name": "results-export",
                                "resources": {},
                                "terminationMessagePath": "/dev/termination-log",
                                "terminationMessagePolicy": "File",
                                "volumeMounts": [
                                    {
                                        "mountPath": "/result",
                                        "name": "shared-data"
                                    }
                                ]
                            }
                        ],
                        "dnsPolicy": "ClusterFirst",
                        "initContainers": [
                            {
                                "args": [
                                    "echo \"BASH version ${BASH_VERSION}\"; start=`date +%s`; log() { ts=`date +'%F %T'`; printf '%s RUNTIME %s %f seconds\\n' \"$ts\" \"$1\" \"$2\"; }; blastdb_path -dbtype nucl -db ref_euk_rep_genomes -getvolumespath | tr ' ' '\\n' | parallel vmtouch -tqm 5G; exit_code=$?; end=`date +%s`; log \"cache-blastdbs-to-ram\" $(($end-$start)); exit $exit_code;"
                                ],
                                "command": [
                                    "/bin/bash",
                                    "-co",
                                    "pipefail"
                                ],
                                "image": "gcr.io/ncbi-sandbox-blast/ncbi/elb:1.1.0",
                                "imagePullPolicy": "IfNotPresent",
                                "name": "load-blastdb-into-ram",
                                "resources": {},
                                "terminationMessagePath": "/dev/termination-log",
                                "terminationMessagePolicy": "File",
                                "volumeMounts": [
                                    {
                                        "mountPath": "/blast/blastdb",
                                        "name": "blast-dbs",
                                        "readOnly": true
                                    }
                                ],
                                "workingDir": "/blast/blastdb"
                            }
                        ],
                        "restartPolicy": "OnFailure",
                        "schedulerName": "default-scheduler",
                        "securityContext": {},
                        "terminationGracePeriodSeconds": 30,
                        "volumes": [
                            {
                                "name": "blast-dbs",
                                "persistentVolumeClaim": {
                                    "claimName": "blast-dbs-pvc",
                                    "readOnly": true
                                }
                            },
                            {
                                "emptyDir": {},
                                "name": "shared-data"
                            }
                        ]
                    }
                }
            },
            "status": {
                "completionTime": "2022-09-15T15:40:57Z",
                "conditions": [
                    {
                        "lastProbeTime": "2022-09-15T15:40:57Z",
                        "lastTransitionTime": "2022-09-15T15:40:57Z",
                        "status": "True",
                        "type": "Complete"
                    }
                ],
                "startTime": "2022-09-15T11:02:55Z",
                "succeeded": 1
            }
        },
        {
            "apiVersion": "batch/v1",
            "kind": "Job",
            "metadata": {
                "annotations": {
                    "kubectl.kubernetes.io/last-applied-configuration": "{\"apiVersion\":\"batch/v1\",\"kind\":\"Job\",\"metadata\":{\"annotations\":{},\"labels\":{\"app\":\"blast\",\"db\":\"ref_euk_rep_genomes\"},\"name\":\"tblastn-batch-ref-euk-rep-genomes-job-023\",\"namespace\":\"default\"},\"spec\":{\"backoffLimit\":3,\"template\":{\"metadata\":{\"labels\":{\"app\":\"blast\",\"db\":\"ref_euk_rep_genomes\"}},\"spec\":{\"activeDeadlineSeconds\":36000,\"containers\":[{\"args\":[\"echo \\\"BASH version ${BASH_VERSION}\\\"; BLAST_RUNTIME=`mktemp`; ERROR_FILE=`mktemp`; DATE_NOW=`date -u +%s%N`; blastdbcmd -info -db ref_euk_rep_genomes | awk '/total/ {print $3}' | tr -d , \\u003e /blast/results/BLASTDB_LENGTH.out; start=`date +%s`; echo run start 023 tblastn ref_euk_rep_genomes; echo tblastn -db ref_euk_rep_genomes -query /blast/blastdb/batch_023.fa -out /blast/results/batch_023-tblastn-ref_euk_rep_genomes.out -num_threads 15 -task tblastn-fast  -evalue 1e-5 -outfmt \\\"7 qacc qstart qend sacc ssciname stitle sstart send evalue score length pident sstrand\\\" -taxidlist taxidlist.txt; TIME=\\\"${DATE_NOW} run start 023 tblastn ref_euk_rep_genomes %e %U %S %P\\\" \\\\time -o ${BLAST_RUNTIME} tblastn -db ref_euk_rep_genomes -query /blast/blastdb/batch_023.fa -out /blast/results/batch_023-tblastn-ref_euk_rep_genomes.out -num_threads 15 -task tblastn-fast  -evalue 1e-5 -outfmt \\\"7 qacc qstart qend sacc ssciname stitle sstart send evalue score length pident sstrand\\\" -taxidlist taxidlist.txt 2\\u003e$ERROR_FILE; BLAST_EXIT_CODE=$?; end=`date +%s`; cat $ERROR_FILE; printf 'RUNTIME %s %f seconds\\\\n' \\\"blast-job-023\\\" $(($end-$start)); echo run end 023 ${BLAST_EXIT_CODE}; echo `date -u +%s%N` run exitCode 023 ${BLAST_EXIT_CODE}\\u003e\\u003e ${BLAST_RUNTIME}; echo `date -u +%s%N` run end 023\\u003e\\u003e ${BLAST_RUNTIME}; gzip /blast/results/batch_023-tblastn-ref_euk_rep_genomes.out; cp $BLAST_RUNTIME /blast/results/BLAST_RUNTIME-023.out; echo $BLAST_EXIT_CODE \\u003e /blast/results/BLAST_EXIT_CODE.out; if [[ $BLAST_EXIT_CODE -ne 0 ]] ; then if ! gsutil -q stat gs://phenui_reoviridae/results/metadata/FAILURE.txt ; then gsutil -mq cp $ERROR_FILE gs://phenui_reoviridae/results/metadata/FAILURE.txt; fi; fi;\"],\"command\":[\"/bin/bash\",\"-c\"],\"env\":[{\"name\":\"BLAST_USAGE_REPORT\",\"value\":\"true\"},{\"name\":\"BLAST_ELB_JOB_ID\",\"value\":\"e45c2b80836848d8b1cfd0ad55badd18\"},{\"name\":\"BLAST_ELB_BATCH_NUM\",\"value\":\"15\"}],\"image\":\"gcr.io/ncbi-sandbox-blast/ncbi/elb:1.1.0\",\"name\":\"blast\",\"resources\":{\"limits\":{\"cpu\":15,\"memory\":\"414.0G\"},\"requests\":{\"cpu\":15,\"memory\":\"0.5G\"}},\"volumeMounts\":[{\"mountPath\":\"/blast/blastdb\",\"name\":\"blast-dbs\",\"readOnly\":true},{\"mountPath\":\"/blast/results\",\"name\":\"shared-data\"}],\"workingDir\":\"/blast/blastdb\"},{\"args\":[\"until [ -s /result/BLAST_EXIT_CODE.out ] ; do sleep 1; done; set -ex; ls -1f /result/BLASTDB_LENGTH.out | gsutil -qm cp -I gs://phenui_reoviridae/results/metadata/; gsutil -mq cp /result/BLAST_RUNTIME-023.out gs://phenui_reoviridae/results/logs/; gsutil -mq cp /result/batch_023-tblastn-ref_euk_rep_genomes.out.gz gs://phenui_reoviridae/results/; exit `cat /result/BLAST_EXIT_CODE.out`;\"],\"command\":[\"/bin/bash\",\"-c\"],\"image\":\"google/cloud-sdk:slim\",\"name\":\"results-export\",\"volumeMounts\":[{\"mountPath\":\"/result\",\"name\":\"shared-data\"}]}],\"initContainers\":[{\"args\":[\"echo \\\"BASH version ${BASH_VERSION}\\\"; start=`date +%s`; log() { ts=`date +'%F %T'`; printf '%s RUNTIME %s %f seconds\\\\n' \\\"$ts\\\" \\\"$1\\\" \\\"$2\\\"; }; blastdb_path -dbtype nucl -db ref_euk_rep_genomes -getvolumespath | tr ' ' '\\\\n' | parallel vmtouch -tqm 5G; exit_code=$?; end=`date +%s`; log \\\"cache-blastdbs-to-ram\\\" $(($end-$start)); exit $exit_code;\"],\"command\":[\"/bin/bash\",\"-co\",\"pipefail\"],\"image\":\"gcr.io/ncbi-sandbox-blast/ncbi/elb:1.1.0\",\"name\":\"load-blastdb-into-ram\",\"volumeMounts\":[{\"mountPath\":\"/blast/blastdb\",\"name\":\"blast-dbs\",\"readOnly\":true}],\"workingDir\":\"/blast/blastdb\"}],\"restartPolicy\":\"OnFailure\",\"volumes\":[{\"name\":\"blast-dbs\",\"persistentVolumeClaim\":{\"claimName\":\"blast-dbs-pvc\",\"readOnly\":true}},{\"emptyDir\":{},\"name\":\"shared-data\"}]}}}}\n"
                },
                "creationTimestamp": "2022-09-15T11:02:54Z",
                "labels": {
                    "app": "blast",
                    "db": "ref_euk_rep_genomes"
                },
                "name": "tblastn-batch-ref-euk-rep-genomes-job-023",
                "namespace": "default",
                "resourceVersion": "64210",
                "uid": "c404a0e6-2f78-47ea-9fdd-c769b0b97598"
            },
            "spec": {
                "backoffLimit": 3,
                "completions": 1,
                "parallelism": 1,
                "selector": {
                    "matchLabels": {
                        "controller-uid": "c404a0e6-2f78-47ea-9fdd-c769b0b97598"
                    }
                },
                "template": {
                    "metadata": {
                        "creationTimestamp": null,
                        "labels": {
                            "app": "blast",
                            "controller-uid": "c404a0e6-2f78-47ea-9fdd-c769b0b97598",
                            "db": "ref_euk_rep_genomes",
                            "job-name": "tblastn-batch-ref-euk-rep-genomes-job-023"
                        }
                    },
                    "spec": {
                        "activeDeadlineSeconds": 36000,
                        "containers": [
                            {
                                "args": [
                                    "echo \"BASH version ${BASH_VERSION}\"; BLAST_RUNTIME=`mktemp`; ERROR_FILE=`mktemp`; DATE_NOW=`date -u +%s%N`; blastdbcmd -info -db ref_euk_rep_genomes | awk '/total/ {print $3}' | tr -d , \u003e /blast/results/BLASTDB_LENGTH.out; start=`date +%s`; echo run start 023 tblastn ref_euk_rep_genomes; echo tblastn -db ref_euk_rep_genomes -query /blast/blastdb/batch_023.fa -out /blast/results/batch_023-tblastn-ref_euk_rep_genomes.out -num_threads 15 -task tblastn-fast  -evalue 1e-5 -outfmt \"7 qacc qstart qend sacc ssciname stitle sstart send evalue score length pident sstrand\" -taxidlist taxidlist.txt; TIME=\"${DATE_NOW} run start 023 tblastn ref_euk_rep_genomes %e %U %S %P\" \\time -o ${BLAST_RUNTIME} tblastn -db ref_euk_rep_genomes -query /blast/blastdb/batch_023.fa -out /blast/results/batch_023-tblastn-ref_euk_rep_genomes.out -num_threads 15 -task tblastn-fast  -evalue 1e-5 -outfmt \"7 qacc qstart qend sacc ssciname stitle sstart send evalue score length pident sstrand\" -taxidlist taxidlist.txt 2\u003e$ERROR_FILE; BLAST_EXIT_CODE=$?; end=`date +%s`; cat $ERROR_FILE; printf 'RUNTIME %s %f seconds\\n' \"blast-job-023\" $(($end-$start)); echo run end 023 ${BLAST_EXIT_CODE}; echo `date -u +%s%N` run exitCode 023 ${BLAST_EXIT_CODE}\u003e\u003e ${BLAST_RUNTIME}; echo `date -u +%s%N` run end 023\u003e\u003e ${BLAST_RUNTIME}; gzip /blast/results/batch_023-tblastn-ref_euk_rep_genomes.out; cp $BLAST_RUNTIME /blast/results/BLAST_RUNTIME-023.out; echo $BLAST_EXIT_CODE \u003e /blast/results/BLAST_EXIT_CODE.out; if [[ $BLAST_EXIT_CODE -ne 0 ]] ; then if ! gsutil -q stat gs://phenui_reoviridae/results/metadata/FAILURE.txt ; then gsutil -mq cp $ERROR_FILE gs://phenui_reoviridae/results/metadata/FAILURE.txt; fi; fi;"
                                ],
                                "command": [
                                    "/bin/bash",
                                    "-c"
                                ],
                                "env": [
                                    {
                                        "name": "BLAST_USAGE_REPORT",
                                        "value": "true"
                                    },
                                    {
                                        "name": "BLAST_ELB_JOB_ID",
                                        "value": "e45c2b80836848d8b1cfd0ad55badd18"
                                    },
                                    {
                                        "name": "BLAST_ELB_BATCH_NUM",
                                        "value": "15"
                                    }
                                ],
                                "image": "gcr.io/ncbi-sandbox-blast/ncbi/elb:1.1.0",
                                "imagePullPolicy": "IfNotPresent",
                                "name": "blast",
                                "resources": {
                                    "limits": {
                                        "cpu": "15",
                                        "memory": "414G"
                                    },
                                    "requests": {
                                        "cpu": "15",
                                        "memory": "500M"
                                    }
                                },
                                "terminationMessagePath": "/dev/termination-log",
                                "terminationMessagePolicy": "File",
                                "volumeMounts": [
                                    {
                                        "mountPath": "/blast/blastdb",
                                        "name": "blast-dbs",
                                        "readOnly": true
                                    },
                                    {
                                        "mountPath": "/blast/results",
                                        "name": "shared-data"
                                    }
                                ],
                                "workingDir": "/blast/blastdb"
                            },
                            {
                                "args": [
                                    "until [ -s /result/BLAST_EXIT_CODE.out ] ; do sleep 1; done; set -ex; ls -1f /result/BLASTDB_LENGTH.out | gsutil -qm cp -I gs://phenui_reoviridae/results/metadata/; gsutil -mq cp /result/BLAST_RUNTIME-023.out gs://phenui_reoviridae/results/logs/; gsutil -mq cp /result/batch_023-tblastn-ref_euk_rep_genomes.out.gz gs://phenui_reoviridae/results/; exit `cat /result/BLAST_EXIT_CODE.out`;"
                                ],
                                "command": [
                                    "/bin/bash",
                                    "-c"
                                ],
                                "image": "google/cloud-sdk:slim",
                                "imagePullPolicy": "IfNotPresent",
                                "name": "results-export",
                                "resources": {},
                                "terminationMessagePath": "/dev/termination-log",
                                "terminationMessagePolicy": "File",
                                "volumeMounts": [
                                    {
                                        "mountPath": "/result",
                                        "name": "shared-data"
                                    }
                                ]
                            }
                        ],
                        "dnsPolicy": "ClusterFirst",
                        "initContainers": [
                            {
                                "args": [
                                    "echo \"BASH version ${BASH_VERSION}\"; start=`date +%s`; log() { ts=`date +'%F %T'`; printf '%s RUNTIME %s %f seconds\\n' \"$ts\" \"$1\" \"$2\"; }; blastdb_path -dbtype nucl -db ref_euk_rep_genomes -getvolumespath | tr ' ' '\\n' | parallel vmtouch -tqm 5G; exit_code=$?; end=`date +%s`; log \"cache-blastdbs-to-ram\" $(($end-$start)); exit $exit_code;"
                                ],
                                "command": [
                                    "/bin/bash",
                                    "-co",
                                    "pipefail"
                                ],
                                "image": "gcr.io/ncbi-sandbox-blast/ncbi/elb:1.1.0",
                                "imagePullPolicy": "IfNotPresent",
                                "name": "load-blastdb-into-ram",
                                "resources": {},
                                "terminationMessagePath": "/dev/termination-log",
                                "terminationMessagePolicy": "File",
                                "volumeMounts": [
                                    {
                                        "mountPath": "/blast/blastdb",
                                        "name": "blast-dbs",
                                        "readOnly": true
                                    }
                                ],
                                "workingDir": "/blast/blastdb"
                            }
                        ],
                        "restartPolicy": "OnFailure",
                        "schedulerName": "default-scheduler",
                        "securityContext": {},
                        "terminationGracePeriodSeconds": 30,
                        "volumes": [
                            {
                                "name": "blast-dbs",
                                "persistentVolumeClaim": {
                                    "claimName": "blast-dbs-pvc",
                                    "readOnly": true
                                }
                            },
                            {
                                "emptyDir": {},
                                "name": "shared-data"
                            }
                        ]
                    }
                }
            },
            "status": {
                "completionTime": "2022-09-15T13:06:11Z",
                "conditions": [
                    {
                        "lastProbeTime": "2022-09-15T13:06:11Z",
                        "lastTransitionTime": "2022-09-15T13:06:11Z",
                        "status": "True",
                        "type": "Complete"
                    }
                ],
                "startTime": "2022-09-15T11:02:55Z",
                "succeeded": 1
            }
        },
        {
            "apiVersion": "batch/v1",
            "kind": "Job",
            "metadata": {
                "annotations": {
                    "kubectl.kubernetes.io/last-applied-configuration": "{\"apiVersion\":\"batch/v1\",\"kind\":\"Job\",\"metadata\":{\"annotations\":{},\"labels\":{\"app\":\"blast\",\"db\":\"ref_euk_rep_genomes\"},\"name\":\"tblastn-batch-ref-euk-rep-genomes-job-024\",\"namespace\":\"default\"},\"spec\":{\"backoffLimit\":3,\"template\":{\"metadata\":{\"labels\":{\"app\":\"blast\",\"db\":\"ref_euk_rep_genomes\"}},\"spec\":{\"activeDeadlineSeconds\":36000,\"containers\":[{\"args\":[\"echo \\\"BASH version ${BASH_VERSION}\\\"; BLAST_RUNTIME=`mktemp`; ERROR_FILE=`mktemp`; DATE_NOW=`date -u +%s%N`; blastdbcmd -info -db ref_euk_rep_genomes | awk '/total/ {print $3}' | tr -d , \\u003e /blast/results/BLASTDB_LENGTH.out; start=`date +%s`; echo run start 024 tblastn ref_euk_rep_genomes; echo tblastn -db ref_euk_rep_genomes -query /blast/blastdb/batch_024.fa -out /blast/results/batch_024-tblastn-ref_euk_rep_genomes.out -num_threads 15 -task tblastn-fast  -evalue 1e-5 -outfmt \\\"7 qacc qstart qend sacc ssciname stitle sstart send evalue score length pident sstrand\\\" -taxidlist taxidlist.txt; TIME=\\\"${DATE_NOW} run start 024 tblastn ref_euk_rep_genomes %e %U %S %P\\\" \\\\time -o ${BLAST_RUNTIME} tblastn -db ref_euk_rep_genomes -query /blast/blastdb/batch_024.fa -out /blast/results/batch_024-tblastn-ref_euk_rep_genomes.out -num_threads 15 -task tblastn-fast  -evalue 1e-5 -outfmt \\\"7 qacc qstart qend sacc ssciname stitle sstart send evalue score length pident sstrand\\\" -taxidlist taxidlist.txt 2\\u003e$ERROR_FILE; BLAST_EXIT_CODE=$?; end=`date +%s`; cat $ERROR_FILE; printf 'RUNTIME %s %f seconds\\\\n' \\\"blast-job-024\\\" $(($end-$start)); echo run end 024 ${BLAST_EXIT_CODE}; echo `date -u +%s%N` run exitCode 024 ${BLAST_EXIT_CODE}\\u003e\\u003e ${BLAST_RUNTIME}; echo `date -u +%s%N` run end 024\\u003e\\u003e ${BLAST_RUNTIME}; gzip /blast/results/batch_024-tblastn-ref_euk_rep_genomes.out; cp $BLAST_RUNTIME /blast/results/BLAST_RUNTIME-024.out; echo $BLAST_EXIT_CODE \\u003e /blast/results/BLAST_EXIT_CODE.out; if [[ $BLAST_EXIT_CODE -ne 0 ]] ; then if ! gsutil -q stat gs://phenui_reoviridae/results/metadata/FAILURE.txt ; then gsutil -mq cp $ERROR_FILE gs://phenui_reoviridae/results/metadata/FAILURE.txt; fi; fi;\"],\"command\":[\"/bin/bash\",\"-c\"],\"env\":[{\"name\":\"BLAST_USAGE_REPORT\",\"value\":\"true\"},{\"name\":\"BLAST_ELB_JOB_ID\",\"value\":\"e45c2b80836848d8b1cfd0ad55badd18\"},{\"name\":\"BLAST_ELB_BATCH_NUM\",\"value\":\"22\"}],\"image\":\"gcr.io/ncbi-sandbox-blast/ncbi/elb:1.1.0\",\"name\":\"blast\",\"resources\":{\"limits\":{\"cpu\":15,\"memory\":\"414.0G\"},\"requests\":{\"cpu\":15,\"memory\":\"0.5G\"}},\"volumeMounts\":[{\"mountPath\":\"/blast/blastdb\",\"name\":\"blast-dbs\",\"readOnly\":true},{\"mountPath\":\"/blast/results\",\"name\":\"shared-data\"}],\"workingDir\":\"/blast/blastdb\"},{\"args\":[\"until [ -s /result/BLAST_EXIT_CODE.out ] ; do sleep 1; done; set -ex; ls -1f /result/BLASTDB_LENGTH.out | gsutil -qm cp -I gs://phenui_reoviridae/results/metadata/; gsutil -mq cp /result/BLAST_RUNTIME-024.out gs://phenui_reoviridae/results/logs/; gsutil -mq cp /result/batch_024-tblastn-ref_euk_rep_genomes.out.gz gs://phenui_reoviridae/results/; exit `cat /result/BLAST_EXIT_CODE.out`;\"],\"command\":[\"/bin/bash\",\"-c\"],\"image\":\"google/cloud-sdk:slim\",\"name\":\"results-export\",\"volumeMounts\":[{\"mountPath\":\"/result\",\"name\":\"shared-data\"}]}],\"initContainers\":[{\"args\":[\"echo \\\"BASH version ${BASH_VERSION}\\\"; start=`date +%s`; log() { ts=`date +'%F %T'`; printf '%s RUNTIME %s %f seconds\\\\n' \\\"$ts\\\" \\\"$1\\\" \\\"$2\\\"; }; blastdb_path -dbtype nucl -db ref_euk_rep_genomes -getvolumespath | tr ' ' '\\\\n' | parallel vmtouch -tqm 5G; exit_code=$?; end=`date +%s`; log \\\"cache-blastdbs-to-ram\\\" $(($end-$start)); exit $exit_code;\"],\"command\":[\"/bin/bash\",\"-co\",\"pipefail\"],\"image\":\"gcr.io/ncbi-sandbox-blast/ncbi/elb:1.1.0\",\"name\":\"load-blastdb-into-ram\",\"volumeMounts\":[{\"mountPath\":\"/blast/blastdb\",\"name\":\"blast-dbs\",\"readOnly\":true}],\"workingDir\":\"/blast/blastdb\"}],\"restartPolicy\":\"OnFailure\",\"volumes\":[{\"name\":\"blast-dbs\",\"persistentVolumeClaim\":{\"claimName\":\"blast-dbs-pvc\",\"readOnly\":true}},{\"emptyDir\":{},\"name\":\"shared-data\"}]}}}}\n"
                },
                "creationTimestamp": "2022-09-15T11:02:54Z",
                "labels": {
                    "app": "blast",
                    "db": "ref_euk_rep_genomes"
                },
                "name": "tblastn-batch-ref-euk-rep-genomes-job-024",
                "namespace": "default",
                "resourceVersion": "135645",
                "uid": "36d0818a-6ec1-4c16-b64d-dc3b5c93f8a9"
            },
            "spec": {
                "backoffLimit": 3,
                "completions": 1,
                "parallelism": 1,
                "selector": {
                    "matchLabels": {
                        "controller-uid": "36d0818a-6ec1-4c16-b64d-dc3b5c93f8a9"
                    }
                },
                "template": {
                    "metadata": {
                        "creationTimestamp": null,
                        "labels": {
                            "app": "blast",
                            "controller-uid": "36d0818a-6ec1-4c16-b64d-dc3b5c93f8a9",
                            "db": "ref_euk_rep_genomes",
                            "job-name": "tblastn-batch-ref-euk-rep-genomes-job-024"
                        }
                    },
                    "spec": {
                        "activeDeadlineSeconds": 36000,
                        "containers": [
                            {
                                "args": [
                                    "echo \"BASH version ${BASH_VERSION}\"; BLAST_RUNTIME=`mktemp`; ERROR_FILE=`mktemp`; DATE_NOW=`date -u +%s%N`; blastdbcmd -info -db ref_euk_rep_genomes | awk '/total/ {print $3}' | tr -d , \u003e /blast/results/BLASTDB_LENGTH.out; start=`date +%s`; echo run start 024 tblastn ref_euk_rep_genomes; echo tblastn -db ref_euk_rep_genomes -query /blast/blastdb/batch_024.fa -out /blast/results/batch_024-tblastn-ref_euk_rep_genomes.out -num_threads 15 -task tblastn-fast  -evalue 1e-5 -outfmt \"7 qacc qstart qend sacc ssciname stitle sstart send evalue score length pident sstrand\" -taxidlist taxidlist.txt; TIME=\"${DATE_NOW} run start 024 tblastn ref_euk_rep_genomes %e %U %S %P\" \\time -o ${BLAST_RUNTIME} tblastn -db ref_euk_rep_genomes -query /blast/blastdb/batch_024.fa -out /blast/results/batch_024-tblastn-ref_euk_rep_genomes.out -num_threads 15 -task tblastn-fast  -evalue 1e-5 -outfmt \"7 qacc qstart qend sacc ssciname stitle sstart send evalue score length pident sstrand\" -taxidlist taxidlist.txt 2\u003e$ERROR_FILE; BLAST_EXIT_CODE=$?; end=`date +%s`; cat $ERROR_FILE; printf 'RUNTIME %s %f seconds\\n' \"blast-job-024\" $(($end-$start)); echo run end 024 ${BLAST_EXIT_CODE}; echo `date -u +%s%N` run exitCode 024 ${BLAST_EXIT_CODE}\u003e\u003e ${BLAST_RUNTIME}; echo `date -u +%s%N` run end 024\u003e\u003e ${BLAST_RUNTIME}; gzip /blast/results/batch_024-tblastn-ref_euk_rep_genomes.out; cp $BLAST_RUNTIME /blast/results/BLAST_RUNTIME-024.out; echo $BLAST_EXIT_CODE \u003e /blast/results/BLAST_EXIT_CODE.out; if [[ $BLAST_EXIT_CODE -ne 0 ]] ; then if ! gsutil -q stat gs://phenui_reoviridae/results/metadata/FAILURE.txt ; then gsutil -mq cp $ERROR_FILE gs://phenui_reoviridae/results/metadata/FAILURE.txt; fi; fi;"
                                ],
                                "command": [
                                    "/bin/bash",
                                    "-c"
                                ],
                                "env": [
                                    {
                                        "name": "BLAST_USAGE_REPORT",
                                        "value": "true"
                                    },
                                    {
                                        "name": "BLAST_ELB_JOB_ID",
                                        "value": "e45c2b80836848d8b1cfd0ad55badd18"
                                    },
                                    {
                                        "name": "BLAST_ELB_BATCH_NUM",
                                        "value": "22"
                                    }
                                ],
                                "image": "gcr.io/ncbi-sandbox-blast/ncbi/elb:1.1.0",
                                "imagePullPolicy": "IfNotPresent",
                                "name": "blast",
                                "resources": {
                                    "limits": {
                                        "cpu": "15",
                                        "memory": "414G"
                                    },
                                    "requests": {
                                        "cpu": "15",
                                        "memory": "500M"
                                    }
                                },
                                "terminationMessagePath": "/dev/termination-log",
                                "terminationMessagePolicy": "File",
                                "volumeMounts": [
                                    {
                                        "mountPath": "/blast/blastdb",
                                        "name": "blast-dbs",
                                        "readOnly": true
                                    },
                                    {
                                        "mountPath": "/blast/results",
                                        "name": "shared-data"
                                    }
                                ],
                                "workingDir": "/blast/blastdb"
                            },
                            {
                                "args": [
                                    "until [ -s /result/BLAST_EXIT_CODE.out ] ; do sleep 1; done; set -ex; ls -1f /result/BLASTDB_LENGTH.out | gsutil -qm cp -I gs://phenui_reoviridae/results/metadata/; gsutil -mq cp /result/BLAST_RUNTIME-024.out gs://phenui_reoviridae/results/logs/; gsutil -mq cp /result/batch_024-tblastn-ref_euk_rep_genomes.out.gz gs://phenui_reoviridae/results/; exit `cat /result/BLAST_EXIT_CODE.out`;"
                                ],
                                "command": [
                                    "/bin/bash",
                                    "-c"
                                ],
                                "image": "google/cloud-sdk:slim",
                                "imagePullPolicy": "IfNotPresent",
                                "name": "results-export",
                                "resources": {},
                                "terminationMessagePath": "/dev/termination-log",
                                "terminationMessagePolicy": "File",
                                "volumeMounts": [
                                    {
                                        "mountPath": "/result",
                                        "name": "shared-data"
                                    }
                                ]
                            }
                        ],
                        "dnsPolicy": "ClusterFirst",
                        "initContainers": [
                            {
                                "args": [
                                    "echo \"BASH version ${BASH_VERSION}\"; start=`date +%s`; log() { ts=`date +'%F %T'`; printf '%s RUNTIME %s %f seconds\\n' \"$ts\" \"$1\" \"$2\"; }; blastdb_path -dbtype nucl -db ref_euk_rep_genomes -getvolumespath | tr ' ' '\\n' | parallel vmtouch -tqm 5G; exit_code=$?; end=`date +%s`; log \"cache-blastdbs-to-ram\" $(($end-$start)); exit $exit_code;"
                                ],
                                "command": [
                                    "/bin/bash",
                                    "-co",
                                    "pipefail"
                                ],
                                "image": "gcr.io/ncbi-sandbox-blast/ncbi/elb:1.1.0",
                                "imagePullPolicy": "IfNotPresent",
                                "name": "load-blastdb-into-ram",
                                "resources": {},
                                "terminationMessagePath": "/dev/termination-log",
                                "terminationMessagePolicy": "File",
                                "volumeMounts": [
                                    {
                                        "mountPath": "/blast/blastdb",
                                        "name": "blast-dbs",
                                        "readOnly": true
                                    }
                                ],
                                "workingDir": "/blast/blastdb"
                            }
                        ],
                        "restartPolicy": "OnFailure",
                        "schedulerName": "default-scheduler",
                        "securityContext": {},
                        "terminationGracePeriodSeconds": 30,
                        "volumes": [
                            {
                                "name": "blast-dbs",
                                "persistentVolumeClaim": {
                                    "claimName": "blast-dbs-pvc",
                                    "readOnly": true
                                }
                            },
                            {
                                "emptyDir": {},
                                "name": "shared-data"
                            }
                        ]
                    }
                }
            },
            "status": {
                "completionTime": "2022-09-15T15:38:56Z",
                "conditions": [
                    {
                        "lastProbeTime": "2022-09-15T15:38:56Z",
                        "lastTransitionTime": "2022-09-15T15:38:56Z",
                        "status": "True",
                        "type": "Complete"
                    }
                ],
                "startTime": "2022-09-15T11:02:55Z",
                "succeeded": 1
            }
        },
        {
            "apiVersion": "batch/v1",
            "kind": "Job",
            "metadata": {
                "annotations": {
                    "kubectl.kubernetes.io/last-applied-configuration": "{\"apiVersion\":\"batch/v1\",\"kind\":\"Job\",\"metadata\":{\"annotations\":{},\"labels\":{\"app\":\"blast\",\"db\":\"ref_euk_rep_genomes\"},\"name\":\"tblastn-batch-ref-euk-rep-genomes-job-025\",\"namespace\":\"default\"},\"spec\":{\"backoffLimit\":3,\"template\":{\"metadata\":{\"labels\":{\"app\":\"blast\",\"db\":\"ref_euk_rep_genomes\"}},\"spec\":{\"activeDeadlineSeconds\":36000,\"containers\":[{\"args\":[\"echo \\\"BASH version ${BASH_VERSION}\\\"; BLAST_RUNTIME=`mktemp`; ERROR_FILE=`mktemp`; DATE_NOW=`date -u +%s%N`; blastdbcmd -info -db ref_euk_rep_genomes | awk '/total/ {print $3}' | tr -d , \\u003e /blast/results/BLASTDB_LENGTH.out; start=`date +%s`; echo run start 025 tblastn ref_euk_rep_genomes; echo tblastn -db ref_euk_rep_genomes -query /blast/blastdb/batch_025.fa -out /blast/results/batch_025-tblastn-ref_euk_rep_genomes.out -num_threads 15 -task tblastn-fast  -evalue 1e-5 -outfmt \\\"7 qacc qstart qend sacc ssciname stitle sstart send evalue score length pident sstrand\\\" -taxidlist taxidlist.txt; TIME=\\\"${DATE_NOW} run start 025 tblastn ref_euk_rep_genomes %e %U %S %P\\\" \\\\time -o ${BLAST_RUNTIME} tblastn -db ref_euk_rep_genomes -query /blast/blastdb/batch_025.fa -out /blast/results/batch_025-tblastn-ref_euk_rep_genomes.out -num_threads 15 -task tblastn-fast  -evalue 1e-5 -outfmt \\\"7 qacc qstart qend sacc ssciname stitle sstart send evalue score length pident sstrand\\\" -taxidlist taxidlist.txt 2\\u003e$ERROR_FILE; BLAST_EXIT_CODE=$?; end=`date +%s`; cat $ERROR_FILE; printf 'RUNTIME %s %f seconds\\\\n' \\\"blast-job-025\\\" $(($end-$start)); echo run end 025 ${BLAST_EXIT_CODE}; echo `date -u +%s%N` run exitCode 025 ${BLAST_EXIT_CODE}\\u003e\\u003e ${BLAST_RUNTIME}; echo `date -u +%s%N` run end 025\\u003e\\u003e ${BLAST_RUNTIME}; gzip /blast/results/batch_025-tblastn-ref_euk_rep_genomes.out; cp $BLAST_RUNTIME /blast/results/BLAST_RUNTIME-025.out; echo $BLAST_EXIT_CODE \\u003e /blast/results/BLAST_EXIT_CODE.out; if [[ $BLAST_EXIT_CODE -ne 0 ]] ; then if ! gsutil -q stat gs://phenui_reoviridae/results/metadata/FAILURE.txt ; then gsutil -mq cp $ERROR_FILE gs://phenui_reoviridae/results/metadata/FAILURE.txt; fi; fi;\"],\"command\":[\"/bin/bash\",\"-c\"],\"env\":[{\"name\":\"BLAST_USAGE_REPORT\",\"value\":\"true\"},{\"name\":\"BLAST_ELB_JOB_ID\",\"value\":\"e45c2b80836848d8b1cfd0ad55badd18\"},{\"name\":\"BLAST_ELB_BATCH_NUM\",\"value\":\"11\"}],\"image\":\"gcr.io/ncbi-sandbox-blast/ncbi/elb:1.1.0\",\"name\":\"blast\",\"resources\":{\"limits\":{\"cpu\":15,\"memory\":\"414.0G\"},\"requests\":{\"cpu\":15,\"memory\":\"0.5G\"}},\"volumeMounts\":[{\"mountPath\":\"/blast/blastdb\",\"name\":\"blast-dbs\",\"readOnly\":true},{\"mountPath\":\"/blast/results\",\"name\":\"shared-data\"}],\"workingDir\":\"/blast/blastdb\"},{\"args\":[\"until [ -s /result/BLAST_EXIT_CODE.out ] ; do sleep 1; done; set -ex; ls -1f /result/BLASTDB_LENGTH.out | gsutil -qm cp -I gs://phenui_reoviridae/results/metadata/; gsutil -mq cp /result/BLAST_RUNTIME-025.out gs://phenui_reoviridae/results/logs/; gsutil -mq cp /result/batch_025-tblastn-ref_euk_rep_genomes.out.gz gs://phenui_reoviridae/results/; exit `cat /result/BLAST_EXIT_CODE.out`;\"],\"command\":[\"/bin/bash\",\"-c\"],\"image\":\"google/cloud-sdk:slim\",\"name\":\"results-export\",\"volumeMounts\":[{\"mountPath\":\"/result\",\"name\":\"shared-data\"}]}],\"initContainers\":[{\"args\":[\"echo \\\"BASH version ${BASH_VERSION}\\\"; start=`date +%s`; log() { ts=`date +'%F %T'`; printf '%s RUNTIME %s %f seconds\\\\n' \\\"$ts\\\" \\\"$1\\\" \\\"$2\\\"; }; blastdb_path -dbtype nucl -db ref_euk_rep_genomes -getvolumespath | tr ' ' '\\\\n' | parallel vmtouch -tqm 5G; exit_code=$?; end=`date +%s`; log \\\"cache-blastdbs-to-ram\\\" $(($end-$start)); exit $exit_code;\"],\"command\":[\"/bin/bash\",\"-co\",\"pipefail\"],\"image\":\"gcr.io/ncbi-sandbox-blast/ncbi/elb:1.1.0\",\"name\":\"load-blastdb-into-ram\",\"volumeMounts\":[{\"mountPath\":\"/blast/blastdb\",\"name\":\"blast-dbs\",\"readOnly\":true}],\"workingDir\":\"/blast/blastdb\"}],\"restartPolicy\":\"OnFailure\",\"volumes\":[{\"name\":\"blast-dbs\",\"persistentVolumeClaim\":{\"claimName\":\"blast-dbs-pvc\",\"readOnly\":true}},{\"emptyDir\":{},\"name\":\"shared-data\"}]}}}}\n"
                },
                "creationTimestamp": "2022-09-15T11:02:54Z",
                "labels": {
                    "app": "blast",
                    "db": "ref_euk_rep_genomes"
                },
                "name": "tblastn-batch-ref-euk-rep-genomes-job-025",
                "namespace": "default",
                "resourceVersion": "165697",
                "uid": "c239a2e7-154a-49cc-9d2e-cb03e7110833"
            },
            "spec": {
                "backoffLimit": 3,
                "completions": 1,
                "parallelism": 1,
                "selector": {
                    "matchLabels": {
                        "controller-uid": "c239a2e7-154a-49cc-9d2e-cb03e7110833"
                    }
                },
                "template": {
                    "metadata": {
                        "creationTimestamp": null,
                        "labels": {
                            "app": "blast",
                            "controller-uid": "c239a2e7-154a-49cc-9d2e-cb03e7110833",
                            "db": "ref_euk_rep_genomes",
                            "job-name": "tblastn-batch-ref-euk-rep-genomes-job-025"
                        }
                    },
                    "spec": {
                        "activeDeadlineSeconds": 36000,
                        "containers": [
                            {
                                "args": [
                                    "echo \"BASH version ${BASH_VERSION}\"; BLAST_RUNTIME=`mktemp`; ERROR_FILE=`mktemp`; DATE_NOW=`date -u +%s%N`; blastdbcmd -info -db ref_euk_rep_genomes | awk '/total/ {print $3}' | tr -d , \u003e /blast/results/BLASTDB_LENGTH.out; start=`date +%s`; echo run start 025 tblastn ref_euk_rep_genomes; echo tblastn -db ref_euk_rep_genomes -query /blast/blastdb/batch_025.fa -out /blast/results/batch_025-tblastn-ref_euk_rep_genomes.out -num_threads 15 -task tblastn-fast  -evalue 1e-5 -outfmt \"7 qacc qstart qend sacc ssciname stitle sstart send evalue score length pident sstrand\" -taxidlist taxidlist.txt; TIME=\"${DATE_NOW} run start 025 tblastn ref_euk_rep_genomes %e %U %S %P\" \\time -o ${BLAST_RUNTIME} tblastn -db ref_euk_rep_genomes -query /blast/blastdb/batch_025.fa -out /blast/results/batch_025-tblastn-ref_euk_rep_genomes.out -num_threads 15 -task tblastn-fast  -evalue 1e-5 -outfmt \"7 qacc qstart qend sacc ssciname stitle sstart send evalue score length pident sstrand\" -taxidlist taxidlist.txt 2\u003e$ERROR_FILE; BLAST_EXIT_CODE=$?; end=`date +%s`; cat $ERROR_FILE; printf 'RUNTIME %s %f seconds\\n' \"blast-job-025\" $(($end-$start)); echo run end 025 ${BLAST_EXIT_CODE}; echo `date -u +%s%N` run exitCode 025 ${BLAST_EXIT_CODE}\u003e\u003e ${BLAST_RUNTIME}; echo `date -u +%s%N` run end 025\u003e\u003e ${BLAST_RUNTIME}; gzip /blast/results/batch_025-tblastn-ref_euk_rep_genomes.out; cp $BLAST_RUNTIME /blast/results/BLAST_RUNTIME-025.out; echo $BLAST_EXIT_CODE \u003e /blast/results/BLAST_EXIT_CODE.out; if [[ $BLAST_EXIT_CODE -ne 0 ]] ; then if ! gsutil -q stat gs://phenui_reoviridae/results/metadata/FAILURE.txt ; then gsutil -mq cp $ERROR_FILE gs://phenui_reoviridae/results/metadata/FAILURE.txt; fi; fi;"
                                ],
                                "command": [
                                    "/bin/bash",
                                    "-c"
                                ],
                                "env": [
                                    {
                                        "name": "BLAST_USAGE_REPORT",
                                        "value": "true"
                                    },
                                    {
                                        "name": "BLAST_ELB_JOB_ID",
                                        "value": "e45c2b80836848d8b1cfd0ad55badd18"
                                    },
                                    {
                                        "name": "BLAST_ELB_BATCH_NUM",
                                        "value": "11"
                                    }
                                ],
                                "image": "gcr.io/ncbi-sandbox-blast/ncbi/elb:1.1.0",
                                "imagePullPolicy": "IfNotPresent",
                                "name": "blast",
                                "resources": {
                                    "limits": {
                                        "cpu": "15",
                                        "memory": "414G"
                                    },
                                    "requests": {
                                        "cpu": "15",
                                        "memory": "500M"
                                    }
                                },
                                "terminationMessagePath": "/dev/termination-log",
                                "terminationMessagePolicy": "File",
                                "volumeMounts": [
                                    {
                                        "mountPath": "/blast/blastdb",
                                        "name": "blast-dbs",
                                        "readOnly": true
                                    },
                                    {
                                        "mountPath": "/blast/results",
                                        "name": "shared-data"
                                    }
                                ],
                                "workingDir": "/blast/blastdb"
                            },
                            {
                                "args": [
                                    "until [ -s /result/BLAST_EXIT_CODE.out ] ; do sleep 1; done; set -ex; ls -1f /result/BLASTDB_LENGTH.out | gsutil -qm cp -I gs://phenui_reoviridae/results/metadata/; gsutil -mq cp /result/BLAST_RUNTIME-025.out gs://phenui_reoviridae/results/logs/; gsutil -mq cp /result/batch_025-tblastn-ref_euk_rep_genomes.out.gz gs://phenui_reoviridae/results/; exit `cat /result/BLAST_EXIT_CODE.out`;"
                                ],
                                "command": [
                                    "/bin/bash",
                                    "-c"
                                ],
                                "image": "google/cloud-sdk:slim",
                                "imagePullPolicy": "IfNotPresent",
                                "name": "results-export",
                                "resources": {},
                                "terminationMessagePath": "/dev/termination-log",
                                "terminationMessagePolicy": "File",
                                "volumeMounts": [
                                    {
                                        "mountPath": "/result",
                                        "name": "shared-data"
                                    }
                                ]
                            }
                        ],
                        "dnsPolicy": "ClusterFirst",
                        "initContainers": [
                            {
                                "args": [
                                    "echo \"BASH version ${BASH_VERSION}\"; start=`date +%s`; log() { ts=`date +'%F %T'`; printf '%s RUNTIME %s %f seconds\\n' \"$ts\" \"$1\" \"$2\"; }; blastdb_path -dbtype nucl -db ref_euk_rep_genomes -getvolumespath | tr ' ' '\\n' | parallel vmtouch -tqm 5G; exit_code=$?; end=`date +%s`; log \"cache-blastdbs-to-ram\" $(($end-$start)); exit $exit_code;"
                                ],
                                "command": [
                                    "/bin/bash",
                                    "-co",
                                    "pipefail"
                                ],
                                "image": "gcr.io/ncbi-sandbox-blast/ncbi/elb:1.1.0",
                                "imagePullPolicy": "IfNotPresent",
                                "name": "load-blastdb-into-ram",
                                "resources": {},
                                "terminationMessagePath": "/dev/termination-log",
                                "terminationMessagePolicy": "File",
                                "volumeMounts": [
                                    {
                                        "mountPath": "/blast/blastdb",
                                        "name": "blast-dbs",
                                        "readOnly": true
                                    }
                                ],
                                "workingDir": "/blast/blastdb"
                            }
                        ],
                        "restartPolicy": "OnFailure",
                        "schedulerName": "default-scheduler",
                        "securityContext": {},
                        "terminationGracePeriodSeconds": 30,
                        "volumes": [
                            {
                                "name": "blast-dbs",
                                "persistentVolumeClaim": {
                                    "claimName": "blast-dbs-pvc",
                                    "readOnly": true
                                }
                            },
                            {
                                "emptyDir": {},
                                "name": "shared-data"
                            }
                        ]
                    }
                }
            },
            "status": {
                "completionTime": "2022-09-15T16:43:26Z",
                "conditions": [
                    {
                        "lastProbeTime": "2022-09-15T16:43:26Z",
                        "lastTransitionTime": "2022-09-15T16:43:26Z",
                        "status": "True",
                        "type": "Complete"
                    }
                ],
                "startTime": "2022-09-15T11:02:55Z",
                "succeeded": 1
            }
        },
        {
            "apiVersion": "batch/v1",
            "kind": "Job",
            "metadata": {
                "annotations": {
                    "kubectl.kubernetes.io/last-applied-configuration": "{\"apiVersion\":\"batch/v1\",\"kind\":\"Job\",\"metadata\":{\"annotations\":{},\"labels\":{\"app\":\"blast\",\"db\":\"ref_euk_rep_genomes\"},\"name\":\"tblastn-batch-ref-euk-rep-genomes-job-026\",\"namespace\":\"default\"},\"spec\":{\"backoffLimit\":3,\"template\":{\"metadata\":{\"labels\":{\"app\":\"blast\",\"db\":\"ref_euk_rep_genomes\"}},\"spec\":{\"activeDeadlineSeconds\":36000,\"containers\":[{\"args\":[\"echo \\\"BASH version ${BASH_VERSION}\\\"; BLAST_RUNTIME=`mktemp`; ERROR_FILE=`mktemp`; DATE_NOW=`date -u +%s%N`; blastdbcmd -info -db ref_euk_rep_genomes | awk '/total/ {print $3}' | tr -d , \\u003e /blast/results/BLASTDB_LENGTH.out; start=`date +%s`; echo run start 026 tblastn ref_euk_rep_genomes; echo tblastn -db ref_euk_rep_genomes -query /blast/blastdb/batch_026.fa -out /blast/results/batch_026-tblastn-ref_euk_rep_genomes.out -num_threads 15 -task tblastn-fast  -evalue 1e-5 -outfmt \\\"7 qacc qstart qend sacc ssciname stitle sstart send evalue score length pident sstrand\\\" -taxidlist taxidlist.txt; TIME=\\\"${DATE_NOW} run start 026 tblastn ref_euk_rep_genomes %e %U %S %P\\\" \\\\time -o ${BLAST_RUNTIME} tblastn -db ref_euk_rep_genomes -query /blast/blastdb/batch_026.fa -out /blast/results/batch_026-tblastn-ref_euk_rep_genomes.out -num_threads 15 -task tblastn-fast  -evalue 1e-5 -outfmt \\\"7 qacc qstart qend sacc ssciname stitle sstart send evalue score length pident sstrand\\\" -taxidlist taxidlist.txt 2\\u003e$ERROR_FILE; BLAST_EXIT_CODE=$?; end=`date +%s`; cat $ERROR_FILE; printf 'RUNTIME %s %f seconds\\\\n' \\\"blast-job-026\\\" $(($end-$start)); echo run end 026 ${BLAST_EXIT_CODE}; echo `date -u +%s%N` run exitCode 026 ${BLAST_EXIT_CODE}\\u003e\\u003e ${BLAST_RUNTIME}; echo `date -u +%s%N` run end 026\\u003e\\u003e ${BLAST_RUNTIME}; gzip /blast/results/batch_026-tblastn-ref_euk_rep_genomes.out; cp $BLAST_RUNTIME /blast/results/BLAST_RUNTIME-026.out; echo $BLAST_EXIT_CODE \\u003e /blast/results/BLAST_EXIT_CODE.out; if [[ $BLAST_EXIT_CODE -ne 0 ]] ; then if ! gsutil -q stat gs://phenui_reoviridae/results/metadata/FAILURE.txt ; then gsutil -mq cp $ERROR_FILE gs://phenui_reoviridae/results/metadata/FAILURE.txt; fi; fi;\"],\"command\":[\"/bin/bash\",\"-c\"],\"env\":[{\"name\":\"BLAST_USAGE_REPORT\",\"value\":\"true\"},{\"name\":\"BLAST_ELB_JOB_ID\",\"value\":\"e45c2b80836848d8b1cfd0ad55badd18\"},{\"name\":\"BLAST_ELB_BATCH_NUM\",\"value\":\"26\"}],\"image\":\"gcr.io/ncbi-sandbox-blast/ncbi/elb:1.1.0\",\"name\":\"blast\",\"resources\":{\"limits\":{\"cpu\":15,\"memory\":\"414.0G\"},\"requests\":{\"cpu\":15,\"memory\":\"0.5G\"}},\"volumeMounts\":[{\"mountPath\":\"/blast/blastdb\",\"name\":\"blast-dbs\",\"readOnly\":true},{\"mountPath\":\"/blast/results\",\"name\":\"shared-data\"}],\"workingDir\":\"/blast/blastdb\"},{\"args\":[\"until [ -s /result/BLAST_EXIT_CODE.out ] ; do sleep 1; done; set -ex; ls -1f /result/BLASTDB_LENGTH.out | gsutil -qm cp -I gs://phenui_reoviridae/results/metadata/; gsutil -mq cp /result/BLAST_RUNTIME-026.out gs://phenui_reoviridae/results/logs/; gsutil -mq cp /result/batch_026-tblastn-ref_euk_rep_genomes.out.gz gs://phenui_reoviridae/results/; exit `cat /result/BLAST_EXIT_CODE.out`;\"],\"command\":[\"/bin/bash\",\"-c\"],\"image\":\"google/cloud-sdk:slim\",\"name\":\"results-export\",\"volumeMounts\":[{\"mountPath\":\"/result\",\"name\":\"shared-data\"}]}],\"initContainers\":[{\"args\":[\"echo \\\"BASH version ${BASH_VERSION}\\\"; start=`date +%s`; log() { ts=`date +'%F %T'`; printf '%s RUNTIME %s %f seconds\\\\n' \\\"$ts\\\" \\\"$1\\\" \\\"$2\\\"; }; blastdb_path -dbtype nucl -db ref_euk_rep_genomes -getvolumespath | tr ' ' '\\\\n' | parallel vmtouch -tqm 5G; exit_code=$?; end=`date +%s`; log \\\"cache-blastdbs-to-ram\\\" $(($end-$start)); exit $exit_code;\"],\"command\":[\"/bin/bash\",\"-co\",\"pipefail\"],\"image\":\"gcr.io/ncbi-sandbox-blast/ncbi/elb:1.1.0\",\"name\":\"load-blastdb-into-ram\",\"volumeMounts\":[{\"mountPath\":\"/blast/blastdb\",\"name\":\"blast-dbs\",\"readOnly\":true}],\"workingDir\":\"/blast/blastdb\"}],\"restartPolicy\":\"OnFailure\",\"volumes\":[{\"name\":\"blast-dbs\",\"persistentVolumeClaim\":{\"claimName\":\"blast-dbs-pvc\",\"readOnly\":true}},{\"emptyDir\":{},\"name\":\"shared-data\"}]}}}}\n"
                },
                "creationTimestamp": "2022-09-15T11:02:54Z",
                "labels": {
                    "app": "blast",
                    "db": "ref_euk_rep_genomes"
                },
                "name": "tblastn-batch-ref-euk-rep-genomes-job-026",
                "namespace": "default",
                "resourceVersion": "62206",
                "uid": "be2afa06-9ebf-4ba8-a7ff-e9864703745c"
            },
            "spec": {
                "backoffLimit": 3,
                "completions": 1,
                "parallelism": 1,
                "selector": {
                    "matchLabels": {
                        "controller-uid": "be2afa06-9ebf-4ba8-a7ff-e9864703745c"
                    }
                },
                "template": {
                    "metadata": {
                        "creationTimestamp": null,
                        "labels": {
                            "app": "blast",
                            "controller-uid": "be2afa06-9ebf-4ba8-a7ff-e9864703745c",
                            "db": "ref_euk_rep_genomes",
                            "job-name": "tblastn-batch-ref-euk-rep-genomes-job-026"
                        }
                    },
                    "spec": {
                        "activeDeadlineSeconds": 36000,
                        "containers": [
                            {
                                "args": [
                                    "echo \"BASH version ${BASH_VERSION}\"; BLAST_RUNTIME=`mktemp`; ERROR_FILE=`mktemp`; DATE_NOW=`date -u +%s%N`; blastdbcmd -info -db ref_euk_rep_genomes | awk '/total/ {print $3}' | tr -d , \u003e /blast/results/BLASTDB_LENGTH.out; start=`date +%s`; echo run start 026 tblastn ref_euk_rep_genomes; echo tblastn -db ref_euk_rep_genomes -query /blast/blastdb/batch_026.fa -out /blast/results/batch_026-tblastn-ref_euk_rep_genomes.out -num_threads 15 -task tblastn-fast  -evalue 1e-5 -outfmt \"7 qacc qstart qend sacc ssciname stitle sstart send evalue score length pident sstrand\" -taxidlist taxidlist.txt; TIME=\"${DATE_NOW} run start 026 tblastn ref_euk_rep_genomes %e %U %S %P\" \\time -o ${BLAST_RUNTIME} tblastn -db ref_euk_rep_genomes -query /blast/blastdb/batch_026.fa -out /blast/results/batch_026-tblastn-ref_euk_rep_genomes.out -num_threads 15 -task tblastn-fast  -evalue 1e-5 -outfmt \"7 qacc qstart qend sacc ssciname stitle sstart send evalue score length pident sstrand\" -taxidlist taxidlist.txt 2\u003e$ERROR_FILE; BLAST_EXIT_CODE=$?; end=`date +%s`; cat $ERROR_FILE; printf 'RUNTIME %s %f seconds\\n' \"blast-job-026\" $(($end-$start)); echo run end 026 ${BLAST_EXIT_CODE}; echo `date -u +%s%N` run exitCode 026 ${BLAST_EXIT_CODE}\u003e\u003e ${BLAST_RUNTIME}; echo `date -u +%s%N` run end 026\u003e\u003e ${BLAST_RUNTIME}; gzip /blast/results/batch_026-tblastn-ref_euk_rep_genomes.out; cp $BLAST_RUNTIME /blast/results/BLAST_RUNTIME-026.out; echo $BLAST_EXIT_CODE \u003e /blast/results/BLAST_EXIT_CODE.out; if [[ $BLAST_EXIT_CODE -ne 0 ]] ; then if ! gsutil -q stat gs://phenui_reoviridae/results/metadata/FAILURE.txt ; then gsutil -mq cp $ERROR_FILE gs://phenui_reoviridae/results/metadata/FAILURE.txt; fi; fi;"
                                ],
                                "command": [
                                    "/bin/bash",
                                    "-c"
                                ],
                                "env": [
                                    {
                                        "name": "BLAST_USAGE_REPORT",
                                        "value": "true"
                                    },
                                    {
                                        "name": "BLAST_ELB_JOB_ID",
                                        "value": "e45c2b80836848d8b1cfd0ad55badd18"
                                    },
                                    {
                                        "name": "BLAST_ELB_BATCH_NUM",
                                        "value": "26"
                                    }
                                ],
                                "image": "gcr.io/ncbi-sandbox-blast/ncbi/elb:1.1.0",
                                "imagePullPolicy": "IfNotPresent",
                                "name": "blast",
                                "resources": {
                                    "limits": {
                                        "cpu": "15",
                                        "memory": "414G"
                                    },
                                    "requests": {
                                        "cpu": "15",
                                        "memory": "500M"
                                    }
                                },
                                "terminationMessagePath": "/dev/termination-log",
                                "terminationMessagePolicy": "File",
                                "volumeMounts": [
                                    {
                                        "mountPath": "/blast/blastdb",
                                        "name": "blast-dbs",
                                        "readOnly": true
                                    },
                                    {
                                        "mountPath": "/blast/results",
                                        "name": "shared-data"
                                    }
                                ],
                                "workingDir": "/blast/blastdb"
                            },
                            {
                                "args": [
                                    "until [ -s /result/BLAST_EXIT_CODE.out ] ; do sleep 1; done; set -ex; ls -1f /result/BLASTDB_LENGTH.out | gsutil -qm cp -I gs://phenui_reoviridae/results/metadata/; gsutil -mq cp /result/BLAST_RUNTIME-026.out gs://phenui_reoviridae/results/logs/; gsutil -mq cp /result/batch_026-tblastn-ref_euk_rep_genomes.out.gz gs://phenui_reoviridae/results/; exit `cat /result/BLAST_EXIT_CODE.out`;"
                                ],
                                "command": [
                                    "/bin/bash",
                                    "-c"
                                ],
                                "image": "google/cloud-sdk:slim",
                                "imagePullPolicy": "IfNotPresent",
                                "name": "results-export",
                                "resources": {},
                                "terminationMessagePath": "/dev/termination-log",
                                "terminationMessagePolicy": "File",
                                "volumeMounts": [
                                    {
                                        "mountPath": "/result",
                                        "name": "shared-data"
                                    }
                                ]
                            }
                        ],
                        "dnsPolicy": "ClusterFirst",
                        "initContainers": [
                            {
                                "args": [
                                    "echo \"BASH version ${BASH_VERSION}\"; start=`date +%s`; log() { ts=`date +'%F %T'`; printf '%s RUNTIME %s %f seconds\\n' \"$ts\" \"$1\" \"$2\"; }; blastdb_path -dbtype nucl -db ref_euk_rep_genomes -getvolumespath | tr ' ' '\\n' | parallel vmtouch -tqm 5G; exit_code=$?; end=`date +%s`; log \"cache-blastdbs-to-ram\" $(($end-$start)); exit $exit_code;"
                                ],
                                "command": [
                                    "/bin/bash",
                                    "-co",
                                    "pipefail"
                                ],
                                "image": "gcr.io/ncbi-sandbox-blast/ncbi/elb:1.1.0",
                                "imagePullPolicy": "IfNotPresent",
                                "name": "load-blastdb-into-ram",
                                "resources": {},
                                "terminationMessagePath": "/dev/termination-log",
                                "terminationMessagePolicy": "File",
                                "volumeMounts": [
                                    {
                                        "mountPath": "/blast/blastdb",
                                        "name": "blast-dbs",
                                        "readOnly": true
                                    }
                                ],
                                "workingDir": "/blast/blastdb"
                            }
                        ],
                        "restartPolicy": "OnFailure",
                        "schedulerName": "default-scheduler",
                        "securityContext": {},
                        "terminationGracePeriodSeconds": 30,
                        "volumes": [
                            {
                                "name": "blast-dbs",
                                "persistentVolumeClaim": {
                                    "claimName": "blast-dbs-pvc",
                                    "readOnly": true
                                }
                            },
                            {
                                "emptyDir": {},
                                "name": "shared-data"
                            }
                        ]
                    }
                }
            },
            "status": {
                "completionTime": "2022-09-15T13:01:52Z",
                "conditions": [
                    {
                        "lastProbeTime": "2022-09-15T13:01:52Z",
                        "lastTransitionTime": "2022-09-15T13:01:52Z",
                        "status": "True",
                        "type": "Complete"
                    }
                ],
                "startTime": "2022-09-15T11:02:55Z",
                "succeeded": 1
            }
        },
        {
            "apiVersion": "batch/v1",
            "kind": "Job",
            "metadata": {
                "annotations": {
                    "kubectl.kubernetes.io/last-applied-configuration": "{\"apiVersion\":\"batch/v1\",\"kind\":\"Job\",\"metadata\":{\"annotations\":{},\"labels\":{\"app\":\"blast\",\"db\":\"ref_euk_rep_genomes\"},\"name\":\"tblastn-batch-ref-euk-rep-genomes-job-027\",\"namespace\":\"default\"},\"spec\":{\"backoffLimit\":3,\"template\":{\"metadata\":{\"labels\":{\"app\":\"blast\",\"db\":\"ref_euk_rep_genomes\"}},\"spec\":{\"activeDeadlineSeconds\":36000,\"containers\":[{\"args\":[\"echo \\\"BASH version ${BASH_VERSION}\\\"; BLAST_RUNTIME=`mktemp`; ERROR_FILE=`mktemp`; DATE_NOW=`date -u +%s%N`; blastdbcmd -info -db ref_euk_rep_genomes | awk '/total/ {print $3}' | tr -d , \\u003e /blast/results/BLASTDB_LENGTH.out; start=`date +%s`; echo run start 027 tblastn ref_euk_rep_genomes; echo tblastn -db ref_euk_rep_genomes -query /blast/blastdb/batch_027.fa -out /blast/results/batch_027-tblastn-ref_euk_rep_genomes.out -num_threads 15 -task tblastn-fast  -evalue 1e-5 -outfmt \\\"7 qacc qstart qend sacc ssciname stitle sstart send evalue score length pident sstrand\\\" -taxidlist taxidlist.txt; TIME=\\\"${DATE_NOW} run start 027 tblastn ref_euk_rep_genomes %e %U %S %P\\\" \\\\time -o ${BLAST_RUNTIME} tblastn -db ref_euk_rep_genomes -query /blast/blastdb/batch_027.fa -out /blast/results/batch_027-tblastn-ref_euk_rep_genomes.out -num_threads 15 -task tblastn-fast  -evalue 1e-5 -outfmt \\\"7 qacc qstart qend sacc ssciname stitle sstart send evalue score length pident sstrand\\\" -taxidlist taxidlist.txt 2\\u003e$ERROR_FILE; BLAST_EXIT_CODE=$?; end=`date +%s`; cat $ERROR_FILE; printf 'RUNTIME %s %f seconds\\\\n' \\\"blast-job-027\\\" $(($end-$start)); echo run end 027 ${BLAST_EXIT_CODE}; echo `date -u +%s%N` run exitCode 027 ${BLAST_EXIT_CODE}\\u003e\\u003e ${BLAST_RUNTIME}; echo `date -u +%s%N` run end 027\\u003e\\u003e ${BLAST_RUNTIME}; gzip /blast/results/batch_027-tblastn-ref_euk_rep_genomes.out; cp $BLAST_RUNTIME /blast/results/BLAST_RUNTIME-027.out; echo $BLAST_EXIT_CODE \\u003e /blast/results/BLAST_EXIT_CODE.out; if [[ $BLAST_EXIT_CODE -ne 0 ]] ; then if ! gsutil -q stat gs://phenui_reoviridae/results/metadata/FAILURE.txt ; then gsutil -mq cp $ERROR_FILE gs://phenui_reoviridae/results/metadata/FAILURE.txt; fi; fi;\"],\"command\":[\"/bin/bash\",\"-c\"],\"env\":[{\"name\":\"BLAST_USAGE_REPORT\",\"value\":\"true\"},{\"name\":\"BLAST_ELB_JOB_ID\",\"value\":\"e45c2b80836848d8b1cfd0ad55badd18\"},{\"name\":\"BLAST_ELB_BATCH_NUM\",\"value\":\"34\"}],\"image\":\"gcr.io/ncbi-sandbox-blast/ncbi/elb:1.1.0\",\"name\":\"blast\",\"resources\":{\"limits\":{\"cpu\":15,\"memory\":\"414.0G\"},\"requests\":{\"cpu\":15,\"memory\":\"0.5G\"}},\"volumeMounts\":[{\"mountPath\":\"/blast/blastdb\",\"name\":\"blast-dbs\",\"readOnly\":true},{\"mountPath\":\"/blast/results\",\"name\":\"shared-data\"}],\"workingDir\":\"/blast/blastdb\"},{\"args\":[\"until [ -s /result/BLAST_EXIT_CODE.out ] ; do sleep 1; done; set -ex; ls -1f /result/BLASTDB_LENGTH.out | gsutil -qm cp -I gs://phenui_reoviridae/results/metadata/; gsutil -mq cp /result/BLAST_RUNTIME-027.out gs://phenui_reoviridae/results/logs/; gsutil -mq cp /result/batch_027-tblastn-ref_euk_rep_genomes.out.gz gs://phenui_reoviridae/results/; exit `cat /result/BLAST_EXIT_CODE.out`;\"],\"command\":[\"/bin/bash\",\"-c\"],\"image\":\"google/cloud-sdk:slim\",\"name\":\"results-export\",\"volumeMounts\":[{\"mountPath\":\"/result\",\"name\":\"shared-data\"}]}],\"initContainers\":[{\"args\":[\"echo \\\"BASH version ${BASH_VERSION}\\\"; start=`date +%s`; log() { ts=`date +'%F %T'`; printf '%s RUNTIME %s %f seconds\\\\n' \\\"$ts\\\" \\\"$1\\\" \\\"$2\\\"; }; blastdb_path -dbtype nucl -db ref_euk_rep_genomes -getvolumespath | tr ' ' '\\\\n' | parallel vmtouch -tqm 5G; exit_code=$?; end=`date +%s`; log \\\"cache-blastdbs-to-ram\\\" $(($end-$start)); exit $exit_code;\"],\"command\":[\"/bin/bash\",\"-co\",\"pipefail\"],\"image\":\"gcr.io/ncbi-sandbox-blast/ncbi/elb:1.1.0\",\"name\":\"load-blastdb-into-ram\",\"volumeMounts\":[{\"mountPath\":\"/blast/blastdb\",\"name\":\"blast-dbs\",\"readOnly\":true}],\"workingDir\":\"/blast/blastdb\"}],\"restartPolicy\":\"OnFailure\",\"volumes\":[{\"name\":\"blast-dbs\",\"persistentVolumeClaim\":{\"claimName\":\"blast-dbs-pvc\",\"readOnly\":true}},{\"emptyDir\":{},\"name\":\"shared-data\"}]}}}}\n"
                },
                "creationTimestamp": "2022-09-15T11:02:54Z",
                "labels": {
                    "app": "blast",
                    "db": "ref_euk_rep_genomes"
                },
                "name": "tblastn-batch-ref-euk-rep-genomes-job-027",
                "namespace": "default",
                "resourceVersion": "121135",
                "uid": "86ce58f2-2262-425a-b8c0-a3a8cef2a2f5"
            },
            "spec": {
                "backoffLimit": 3,
                "completions": 1,
                "parallelism": 1,
                "selector": {
                    "matchLabels": {
                        "controller-uid": "86ce58f2-2262-425a-b8c0-a3a8cef2a2f5"
                    }
                },
                "template": {
                    "metadata": {
                        "creationTimestamp": null,
                        "labels": {
                            "app": "blast",
                            "controller-uid": "86ce58f2-2262-425a-b8c0-a3a8cef2a2f5",
                            "db": "ref_euk_rep_genomes",
                            "job-name": "tblastn-batch-ref-euk-rep-genomes-job-027"
                        }
                    },
                    "spec": {
                        "activeDeadlineSeconds": 36000,
                        "containers": [
                            {
                                "args": [
                                    "echo \"BASH version ${BASH_VERSION}\"; BLAST_RUNTIME=`mktemp`; ERROR_FILE=`mktemp`; DATE_NOW=`date -u +%s%N`; blastdbcmd -info -db ref_euk_rep_genomes | awk '/total/ {print $3}' | tr -d , \u003e /blast/results/BLASTDB_LENGTH.out; start=`date +%s`; echo run start 027 tblastn ref_euk_rep_genomes; echo tblastn -db ref_euk_rep_genomes -query /blast/blastdb/batch_027.fa -out /blast/results/batch_027-tblastn-ref_euk_rep_genomes.out -num_threads 15 -task tblastn-fast  -evalue 1e-5 -outfmt \"7 qacc qstart qend sacc ssciname stitle sstart send evalue score length pident sstrand\" -taxidlist taxidlist.txt; TIME=\"${DATE_NOW} run start 027 tblastn ref_euk_rep_genomes %e %U %S %P\" \\time -o ${BLAST_RUNTIME} tblastn -db ref_euk_rep_genomes -query /blast/blastdb/batch_027.fa -out /blast/results/batch_027-tblastn-ref_euk_rep_genomes.out -num_threads 15 -task tblastn-fast  -evalue 1e-5 -outfmt \"7 qacc qstart qend sacc ssciname stitle sstart send evalue score length pident sstrand\" -taxidlist taxidlist.txt 2\u003e$ERROR_FILE; BLAST_EXIT_CODE=$?; end=`date +%s`; cat $ERROR_FILE; printf 'RUNTIME %s %f seconds\\n' \"blast-job-027\" $(($end-$start)); echo run end 027 ${BLAST_EXIT_CODE}; echo `date -u +%s%N` run exitCode 027 ${BLAST_EXIT_CODE}\u003e\u003e ${BLAST_RUNTIME}; echo `date -u +%s%N` run end 027\u003e\u003e ${BLAST_RUNTIME}; gzip /blast/results/batch_027-tblastn-ref_euk_rep_genomes.out; cp $BLAST_RUNTIME /blast/results/BLAST_RUNTIME-027.out; echo $BLAST_EXIT_CODE \u003e /blast/results/BLAST_EXIT_CODE.out; if [[ $BLAST_EXIT_CODE -ne 0 ]] ; then if ! gsutil -q stat gs://phenui_reoviridae/results/metadata/FAILURE.txt ; then gsutil -mq cp $ERROR_FILE gs://phenui_reoviridae/results/metadata/FAILURE.txt; fi; fi;"
                                ],
                                "command": [
                                    "/bin/bash",
                                    "-c"
                                ],
                                "env": [
                                    {
                                        "name": "BLAST_USAGE_REPORT",
                                        "value": "true"
                                    },
                                    {
                                        "name": "BLAST_ELB_JOB_ID",
                                        "value": "e45c2b80836848d8b1cfd0ad55badd18"
                                    },
                                    {
                                        "name": "BLAST_ELB_BATCH_NUM",
                                        "value": "34"
                                    }
                                ],
                                "image": "gcr.io/ncbi-sandbox-blast/ncbi/elb:1.1.0",
                                "imagePullPolicy": "IfNotPresent",
                                "name": "blast",
                                "resources": {
                                    "limits": {
                                        "cpu": "15",
                                        "memory": "414G"
                                    },
                                    "requests": {
                                        "cpu": "15",
                                        "memory": "500M"
                                    }
                                },
                                "terminationMessagePath": "/dev/termination-log",
                                "terminationMessagePolicy": "File",
                                "volumeMounts": [
                                    {
                                        "mountPath": "/blast/blastdb",
                                        "name": "blast-dbs",
                                        "readOnly": true
                                    },
                                    {
                                        "mountPath": "/blast/results",
                                        "name": "shared-data"
                                    }
                                ],
                                "workingDir": "/blast/blastdb"
                            },
                            {
                                "args": [
                                    "until [ -s /result/BLAST_EXIT_CODE.out ] ; do sleep 1; done; set -ex; ls -1f /result/BLASTDB_LENGTH.out | gsutil -qm cp -I gs://phenui_reoviridae/results/metadata/; gsutil -mq cp /result/BLAST_RUNTIME-027.out gs://phenui_reoviridae/results/logs/; gsutil -mq cp /result/batch_027-tblastn-ref_euk_rep_genomes.out.gz gs://phenui_reoviridae/results/; exit `cat /result/BLAST_EXIT_CODE.out`;"
                                ],
                                "command": [
                                    "/bin/bash",
                                    "-c"
                                ],
                                "image": "google/cloud-sdk:slim",
                                "imagePullPolicy": "IfNotPresent",
                                "name": "results-export",
                                "resources": {},
                                "terminationMessagePath": "/dev/termination-log",
                                "terminationMessagePolicy": "File",
                                "volumeMounts": [
                                    {
                                        "mountPath": "/result",
                                        "name": "shared-data"
                                    }
                                ]
                            }
                        ],
                        "dnsPolicy": "ClusterFirst",
                        "initContainers": [
                            {
                                "args": [
                                    "echo \"BASH version ${BASH_VERSION}\"; start=`date +%s`; log() { ts=`date +'%F %T'`; printf '%s RUNTIME %s %f seconds\\n' \"$ts\" \"$1\" \"$2\"; }; blastdb_path -dbtype nucl -db ref_euk_rep_genomes -getvolumespath | tr ' ' '\\n' | parallel vmtouch -tqm 5G; exit_code=$?; end=`date +%s`; log \"cache-blastdbs-to-ram\" $(($end-$start)); exit $exit_code;"
                                ],
                                "command": [
                                    "/bin/bash",
                                    "-co",
                                    "pipefail"
                                ],
                                "image": "gcr.io/ncbi-sandbox-blast/ncbi/elb:1.1.0",
                                "imagePullPolicy": "IfNotPresent",
                                "name": "load-blastdb-into-ram",
                                "resources": {},
                                "terminationMessagePath": "/dev/termination-log",
                                "terminationMessagePolicy": "File",
                                "volumeMounts": [
                                    {
                                        "mountPath": "/blast/blastdb",
                                        "name": "blast-dbs",
                                        "readOnly": true
                                    }
                                ],
                                "workingDir": "/blast/blastdb"
                            }
                        ],
                        "restartPolicy": "OnFailure",
                        "schedulerName": "default-scheduler",
                        "securityContext": {},
                        "terminationGracePeriodSeconds": 30,
                        "volumes": [
                            {
                                "name": "blast-dbs",
                                "persistentVolumeClaim": {
                                    "claimName": "blast-dbs-pvc",
                                    "readOnly": true
                                }
                            },
                            {
                                "emptyDir": {},
                                "name": "shared-data"
                            }
                        ]
                    }
                }
            },
            "status": {
                "completionTime": "2022-09-15T15:07:54Z",
                "conditions": [
                    {
                        "lastProbeTime": "2022-09-15T15:07:54Z",
                        "lastTransitionTime": "2022-09-15T15:07:54Z",
                        "status": "True",
                        "type": "Complete"
                    }
                ],
                "startTime": "2022-09-15T11:02:55Z",
                "succeeded": 1
            }
        },
        {
            "apiVersion": "batch/v1",
            "kind": "Job",
            "metadata": {
                "annotations": {
                    "kubectl.kubernetes.io/last-applied-configuration": "{\"apiVersion\":\"batch/v1\",\"kind\":\"Job\",\"metadata\":{\"annotations\":{},\"labels\":{\"app\":\"blast\",\"db\":\"ref_euk_rep_genomes\"},\"name\":\"tblastn-batch-ref-euk-rep-genomes-job-028\",\"namespace\":\"default\"},\"spec\":{\"backoffLimit\":3,\"template\":{\"metadata\":{\"labels\":{\"app\":\"blast\",\"db\":\"ref_euk_rep_genomes\"}},\"spec\":{\"activeDeadlineSeconds\":36000,\"containers\":[{\"args\":[\"echo \\\"BASH version ${BASH_VERSION}\\\"; BLAST_RUNTIME=`mktemp`; ERROR_FILE=`mktemp`; DATE_NOW=`date -u +%s%N`; blastdbcmd -info -db ref_euk_rep_genomes | awk '/total/ {print $3}' | tr -d , \\u003e /blast/results/BLASTDB_LENGTH.out; start=`date +%s`; echo run start 028 tblastn ref_euk_rep_genomes; echo tblastn -db ref_euk_rep_genomes -query /blast/blastdb/batch_028.fa -out /blast/results/batch_028-tblastn-ref_euk_rep_genomes.out -num_threads 15 -task tblastn-fast  -evalue 1e-5 -outfmt \\\"7 qacc qstart qend sacc ssciname stitle sstart send evalue score length pident sstrand\\\" -taxidlist taxidlist.txt; TIME=\\\"${DATE_NOW} run start 028 tblastn ref_euk_rep_genomes %e %U %S %P\\\" \\\\time -o ${BLAST_RUNTIME} tblastn -db ref_euk_rep_genomes -query /blast/blastdb/batch_028.fa -out /blast/results/batch_028-tblastn-ref_euk_rep_genomes.out -num_threads 15 -task tblastn-fast  -evalue 1e-5 -outfmt \\\"7 qacc qstart qend sacc ssciname stitle sstart send evalue score length pident sstrand\\\" -taxidlist taxidlist.txt 2\\u003e$ERROR_FILE; BLAST_EXIT_CODE=$?; end=`date +%s`; cat $ERROR_FILE; printf 'RUNTIME %s %f seconds\\\\n' \\\"blast-job-028\\\" $(($end-$start)); echo run end 028 ${BLAST_EXIT_CODE}; echo `date -u +%s%N` run exitCode 028 ${BLAST_EXIT_CODE}\\u003e\\u003e ${BLAST_RUNTIME}; echo `date -u +%s%N` run end 028\\u003e\\u003e ${BLAST_RUNTIME}; gzip /blast/results/batch_028-tblastn-ref_euk_rep_genomes.out; cp $BLAST_RUNTIME /blast/results/BLAST_RUNTIME-028.out; echo $BLAST_EXIT_CODE \\u003e /blast/results/BLAST_EXIT_CODE.out; if [[ $BLAST_EXIT_CODE -ne 0 ]] ; then if ! gsutil -q stat gs://phenui_reoviridae/results/metadata/FAILURE.txt ; then gsutil -mq cp $ERROR_FILE gs://phenui_reoviridae/results/metadata/FAILURE.txt; fi; fi;\"],\"command\":[\"/bin/bash\",\"-c\"],\"env\":[{\"name\":\"BLAST_USAGE_REPORT\",\"value\":\"true\"},{\"name\":\"BLAST_ELB_JOB_ID\",\"value\":\"e45c2b80836848d8b1cfd0ad55badd18\"},{\"name\":\"BLAST_ELB_BATCH_NUM\",\"value\":\"32\"}],\"image\":\"gcr.io/ncbi-sandbox-blast/ncbi/elb:1.1.0\",\"name\":\"blast\",\"resources\":{\"limits\":{\"cpu\":15,\"memory\":\"414.0G\"},\"requests\":{\"cpu\":15,\"memory\":\"0.5G\"}},\"volumeMounts\":[{\"mountPath\":\"/blast/blastdb\",\"name\":\"blast-dbs\",\"readOnly\":true},{\"mountPath\":\"/blast/results\",\"name\":\"shared-data\"}],\"workingDir\":\"/blast/blastdb\"},{\"args\":[\"until [ -s /result/BLAST_EXIT_CODE.out ] ; do sleep 1; done; set -ex; ls -1f /result/BLASTDB_LENGTH.out | gsutil -qm cp -I gs://phenui_reoviridae/results/metadata/; gsutil -mq cp /result/BLAST_RUNTIME-028.out gs://phenui_reoviridae/results/logs/; gsutil -mq cp /result/batch_028-tblastn-ref_euk_rep_genomes.out.gz gs://phenui_reoviridae/results/; exit `cat /result/BLAST_EXIT_CODE.out`;\"],\"command\":[\"/bin/bash\",\"-c\"],\"image\":\"google/cloud-sdk:slim\",\"name\":\"results-export\",\"volumeMounts\":[{\"mountPath\":\"/result\",\"name\":\"shared-data\"}]}],\"initContainers\":[{\"args\":[\"echo \\\"BASH version ${BASH_VERSION}\\\"; start=`date +%s`; log() { ts=`date +'%F %T'`; printf '%s RUNTIME %s %f seconds\\\\n' \\\"$ts\\\" \\\"$1\\\" \\\"$2\\\"; }; blastdb_path -dbtype nucl -db ref_euk_rep_genomes -getvolumespath | tr ' ' '\\\\n' | parallel vmtouch -tqm 5G; exit_code=$?; end=`date +%s`; log \\\"cache-blastdbs-to-ram\\\" $(($end-$start)); exit $exit_code;\"],\"command\":[\"/bin/bash\",\"-co\",\"pipefail\"],\"image\":\"gcr.io/ncbi-sandbox-blast/ncbi/elb:1.1.0\",\"name\":\"load-blastdb-into-ram\",\"volumeMounts\":[{\"mountPath\":\"/blast/blastdb\",\"name\":\"blast-dbs\",\"readOnly\":true}],\"workingDir\":\"/blast/blastdb\"}],\"restartPolicy\":\"OnFailure\",\"volumes\":[{\"name\":\"blast-dbs\",\"persistentVolumeClaim\":{\"claimName\":\"blast-dbs-pvc\",\"readOnly\":true}},{\"emptyDir\":{},\"name\":\"shared-data\"}]}}}}\n"
                },
                "creationTimestamp": "2022-09-15T11:02:55Z",
                "labels": {
                    "app": "blast",
                    "db": "ref_euk_rep_genomes"
                },
                "name": "tblastn-batch-ref-euk-rep-genomes-job-028",
                "namespace": "default",
                "resourceVersion": "62141",
                "uid": "84ecfe6c-6375-49fa-8b07-e9dcf790ec4d"
            },
            "spec": {
                "backoffLimit": 3,
                "completions": 1,
                "parallelism": 1,
                "selector": {
                    "matchLabels": {
                        "controller-uid": "84ecfe6c-6375-49fa-8b07-e9dcf790ec4d"
                    }
                },
                "template": {
                    "metadata": {
                        "creationTimestamp": null,
                        "labels": {
                            "app": "blast",
                            "controller-uid": "84ecfe6c-6375-49fa-8b07-e9dcf790ec4d",
                            "db": "ref_euk_rep_genomes",
                            "job-name": "tblastn-batch-ref-euk-rep-genomes-job-028"
                        }
                    },
                    "spec": {
                        "activeDeadlineSeconds": 36000,
                        "containers": [
                            {
                                "args": [
                                    "echo \"BASH version ${BASH_VERSION}\"; BLAST_RUNTIME=`mktemp`; ERROR_FILE=`mktemp`; DATE_NOW=`date -u +%s%N`; blastdbcmd -info -db ref_euk_rep_genomes | awk '/total/ {print $3}' | tr -d , \u003e /blast/results/BLASTDB_LENGTH.out; start=`date +%s`; echo run start 028 tblastn ref_euk_rep_genomes; echo tblastn -db ref_euk_rep_genomes -query /blast/blastdb/batch_028.fa -out /blast/results/batch_028-tblastn-ref_euk_rep_genomes.out -num_threads 15 -task tblastn-fast  -evalue 1e-5 -outfmt \"7 qacc qstart qend sacc ssciname stitle sstart send evalue score length pident sstrand\" -taxidlist taxidlist.txt; TIME=\"${DATE_NOW} run start 028 tblastn ref_euk_rep_genomes %e %U %S %P\" \\time -o ${BLAST_RUNTIME} tblastn -db ref_euk_rep_genomes -query /blast/blastdb/batch_028.fa -out /blast/results/batch_028-tblastn-ref_euk_rep_genomes.out -num_threads 15 -task tblastn-fast  -evalue 1e-5 -outfmt \"7 qacc qstart qend sacc ssciname stitle sstart send evalue score length pident sstrand\" -taxidlist taxidlist.txt 2\u003e$ERROR_FILE; BLAST_EXIT_CODE=$?; end=`date +%s`; cat $ERROR_FILE; printf 'RUNTIME %s %f seconds\\n' \"blast-job-028\" $(($end-$start)); echo run end 028 ${BLAST_EXIT_CODE}; echo `date -u +%s%N` run exitCode 028 ${BLAST_EXIT_CODE}\u003e\u003e ${BLAST_RUNTIME}; echo `date -u +%s%N` run end 028\u003e\u003e ${BLAST_RUNTIME}; gzip /blast/results/batch_028-tblastn-ref_euk_rep_genomes.out; cp $BLAST_RUNTIME /blast/results/BLAST_RUNTIME-028.out; echo $BLAST_EXIT_CODE \u003e /blast/results/BLAST_EXIT_CODE.out; if [[ $BLAST_EXIT_CODE -ne 0 ]] ; then if ! gsutil -q stat gs://phenui_reoviridae/results/metadata/FAILURE.txt ; then gsutil -mq cp $ERROR_FILE gs://phenui_reoviridae/results/metadata/FAILURE.txt; fi; fi;"
                                ],
                                "command": [
                                    "/bin/bash",
                                    "-c"
                                ],
                                "env": [
                                    {
                                        "name": "BLAST_USAGE_REPORT",
                                        "value": "true"
                                    },
                                    {
                                        "name": "BLAST_ELB_JOB_ID",
                                        "value": "e45c2b80836848d8b1cfd0ad55badd18"
                                    },
                                    {
                                        "name": "BLAST_ELB_BATCH_NUM",
                                        "value": "32"
                                    }
                                ],
                                "image": "gcr.io/ncbi-sandbox-blast/ncbi/elb:1.1.0",
                                "imagePullPolicy": "IfNotPresent",
                                "name": "blast",
                                "resources": {
                                    "limits": {
                                        "cpu": "15",
                                        "memory": "414G"
                                    },
                                    "requests": {
                                        "cpu": "15",
                                        "memory": "500M"
                                    }
                                },
                                "terminationMessagePath": "/dev/termination-log",
                                "terminationMessagePolicy": "File",
                                "volumeMounts": [
                                    {
                                        "mountPath": "/blast/blastdb",
                                        "name": "blast-dbs",
                                        "readOnly": true
                                    },
                                    {
                                        "mountPath": "/blast/results",
                                        "name": "shared-data"
                                    }
                                ],
                                "workingDir": "/blast/blastdb"
                            },
                            {
                                "args": [
                                    "until [ -s /result/BLAST_EXIT_CODE.out ] ; do sleep 1; done; set -ex; ls -1f /result/BLASTDB_LENGTH.out | gsutil -qm cp -I gs://phenui_reoviridae/results/metadata/; gsutil -mq cp /result/BLAST_RUNTIME-028.out gs://phenui_reoviridae/results/logs/; gsutil -mq cp /result/batch_028-tblastn-ref_euk_rep_genomes.out.gz gs://phenui_reoviridae/results/; exit `cat /result/BLAST_EXIT_CODE.out`;"
                                ],
                                "command": [
                                    "/bin/bash",
                                    "-c"
                                ],
                                "image": "google/cloud-sdk:slim",
                                "imagePullPolicy": "IfNotPresent",
                                "name": "results-export",
                                "resources": {},
                                "terminationMessagePath": "/dev/termination-log",
                                "terminationMessagePolicy": "File",
                                "volumeMounts": [
                                    {
                                        "mountPath": "/result",
                                        "name": "shared-data"
                                    }
                                ]
                            }
                        ],
                        "dnsPolicy": "ClusterFirst",
                        "initContainers": [
                            {
                                "args": [
                                    "echo \"BASH version ${BASH_VERSION}\"; start=`date +%s`; log() { ts=`date +'%F %T'`; printf '%s RUNTIME %s %f seconds\\n' \"$ts\" \"$1\" \"$2\"; }; blastdb_path -dbtype nucl -db ref_euk_rep_genomes -getvolumespath | tr ' ' '\\n' | parallel vmtouch -tqm 5G; exit_code=$?; end=`date +%s`; log \"cache-blastdbs-to-ram\" $(($end-$start)); exit $exit_code;"
                                ],
                                "command": [
                                    "/bin/bash",
                                    "-co",
                                    "pipefail"
                                ],
                                "image": "gcr.io/ncbi-sandbox-blast/ncbi/elb:1.1.0",
                                "imagePullPolicy": "IfNotPresent",
                                "name": "load-blastdb-into-ram",
                                "resources": {},
                                "terminationMessagePath": "/dev/termination-log",
                                "terminationMessagePolicy": "File",
                                "volumeMounts": [
                                    {
                                        "mountPath": "/blast/blastdb",
                                        "name": "blast-dbs",
                                        "readOnly": true
                                    }
                                ],
                                "workingDir": "/blast/blastdb"
                            }
                        ],
                        "restartPolicy": "OnFailure",
                        "schedulerName": "default-scheduler",
                        "securityContext": {},
                        "terminationGracePeriodSeconds": 30,
                        "volumes": [
                            {
                                "name": "blast-dbs",
                                "persistentVolumeClaim": {
                                    "claimName": "blast-dbs-pvc",
                                    "readOnly": true
                                }
                            },
                            {
                                "emptyDir": {},
                                "name": "shared-data"
                            }
                        ]
                    }
                }
            },
            "status": {
                "completionTime": "2022-09-15T13:01:44Z",
                "conditions": [
                    {
                        "lastProbeTime": "2022-09-15T13:01:44Z",
                        "lastTransitionTime": "2022-09-15T13:01:44Z",
                        "status": "True",
                        "type": "Complete"
                    }
                ],
                "startTime": "2022-09-15T11:02:55Z",
                "succeeded": 1
            }
        },
        {
            "apiVersion": "batch/v1",
            "kind": "Job",
            "metadata": {
                "annotations": {
                    "kubectl.kubernetes.io/last-applied-configuration": "{\"apiVersion\":\"batch/v1\",\"kind\":\"Job\",\"metadata\":{\"annotations\":{},\"labels\":{\"app\":\"blast\",\"db\":\"ref_euk_rep_genomes\"},\"name\":\"tblastn-batch-ref-euk-rep-genomes-job-029\",\"namespace\":\"default\"},\"spec\":{\"backoffLimit\":3,\"template\":{\"metadata\":{\"labels\":{\"app\":\"blast\",\"db\":\"ref_euk_rep_genomes\"}},\"spec\":{\"activeDeadlineSeconds\":36000,\"containers\":[{\"args\":[\"echo \\\"BASH version ${BASH_VERSION}\\\"; BLAST_RUNTIME=`mktemp`; ERROR_FILE=`mktemp`; DATE_NOW=`date -u +%s%N`; blastdbcmd -info -db ref_euk_rep_genomes | awk '/total/ {print $3}' | tr -d , \\u003e /blast/results/BLASTDB_LENGTH.out; start=`date +%s`; echo run start 029 tblastn ref_euk_rep_genomes; echo tblastn -db ref_euk_rep_genomes -query /blast/blastdb/batch_029.fa -out /blast/results/batch_029-tblastn-ref_euk_rep_genomes.out -num_threads 15 -task tblastn-fast  -evalue 1e-5 -outfmt \\\"7 qacc qstart qend sacc ssciname stitle sstart send evalue score length pident sstrand\\\" -taxidlist taxidlist.txt; TIME=\\\"${DATE_NOW} run start 029 tblastn ref_euk_rep_genomes %e %U %S %P\\\" \\\\time -o ${BLAST_RUNTIME} tblastn -db ref_euk_rep_genomes -query /blast/blastdb/batch_029.fa -out /blast/results/batch_029-tblastn-ref_euk_rep_genomes.out -num_threads 15 -task tblastn-fast  -evalue 1e-5 -outfmt \\\"7 qacc qstart qend sacc ssciname stitle sstart send evalue score length pident sstrand\\\" -taxidlist taxidlist.txt 2\\u003e$ERROR_FILE; BLAST_EXIT_CODE=$?; end=`date +%s`; cat $ERROR_FILE; printf 'RUNTIME %s %f seconds\\\\n' \\\"blast-job-029\\\" $(($end-$start)); echo run end 029 ${BLAST_EXIT_CODE}; echo `date -u +%s%N` run exitCode 029 ${BLAST_EXIT_CODE}\\u003e\\u003e ${BLAST_RUNTIME}; echo `date -u +%s%N` run end 029\\u003e\\u003e ${BLAST_RUNTIME}; gzip /blast/results/batch_029-tblastn-ref_euk_rep_genomes.out; cp $BLAST_RUNTIME /blast/results/BLAST_RUNTIME-029.out; echo $BLAST_EXIT_CODE \\u003e /blast/results/BLAST_EXIT_CODE.out; if [[ $BLAST_EXIT_CODE -ne 0 ]] ; then if ! gsutil -q stat gs://phenui_reoviridae/results/metadata/FAILURE.txt ; then gsutil -mq cp $ERROR_FILE gs://phenui_reoviridae/results/metadata/FAILURE.txt; fi; fi;\"],\"command\":[\"/bin/bash\",\"-c\"],\"env\":[{\"name\":\"BLAST_USAGE_REPORT\",\"value\":\"true\"},{\"name\":\"BLAST_ELB_JOB_ID\",\"value\":\"e45c2b80836848d8b1cfd0ad55badd18\"},{\"name\":\"BLAST_ELB_BATCH_NUM\",\"value\":\"18\"}],\"image\":\"gcr.io/ncbi-sandbox-blast/ncbi/elb:1.1.0\",\"name\":\"blast\",\"resources\":{\"limits\":{\"cpu\":15,\"memory\":\"414.0G\"},\"requests\":{\"cpu\":15,\"memory\":\"0.5G\"}},\"volumeMounts\":[{\"mountPath\":\"/blast/blastdb\",\"name\":\"blast-dbs\",\"readOnly\":true},{\"mountPath\":\"/blast/results\",\"name\":\"shared-data\"}],\"workingDir\":\"/blast/blastdb\"},{\"args\":[\"until [ -s /result/BLAST_EXIT_CODE.out ] ; do sleep 1; done; set -ex; ls -1f /result/BLASTDB_LENGTH.out | gsutil -qm cp -I gs://phenui_reoviridae/results/metadata/; gsutil -mq cp /result/BLAST_RUNTIME-029.out gs://phenui_reoviridae/results/logs/; gsutil -mq cp /result/batch_029-tblastn-ref_euk_rep_genomes.out.gz gs://phenui_reoviridae/results/; exit `cat /result/BLAST_EXIT_CODE.out`;\"],\"command\":[\"/bin/bash\",\"-c\"],\"image\":\"google/cloud-sdk:slim\",\"name\":\"results-export\",\"volumeMounts\":[{\"mountPath\":\"/result\",\"name\":\"shared-data\"}]}],\"initContainers\":[{\"args\":[\"echo \\\"BASH version ${BASH_VERSION}\\\"; start=`date +%s`; log() { ts=`date +'%F %T'`; printf '%s RUNTIME %s %f seconds\\\\n' \\\"$ts\\\" \\\"$1\\\" \\\"$2\\\"; }; blastdb_path -dbtype nucl -db ref_euk_rep_genomes -getvolumespath | tr ' ' '\\\\n' | parallel vmtouch -tqm 5G; exit_code=$?; end=`date +%s`; log \\\"cache-blastdbs-to-ram\\\" $(($end-$start)); exit $exit_code;\"],\"command\":[\"/bin/bash\",\"-co\",\"pipefail\"],\"image\":\"gcr.io/ncbi-sandbox-blast/ncbi/elb:1.1.0\",\"name\":\"load-blastdb-into-ram\",\"volumeMounts\":[{\"mountPath\":\"/blast/blastdb\",\"name\":\"blast-dbs\",\"readOnly\":true}],\"workingDir\":\"/blast/blastdb\"}],\"restartPolicy\":\"OnFailure\",\"volumes\":[{\"name\":\"blast-dbs\",\"persistentVolumeClaim\":{\"claimName\":\"blast-dbs-pvc\",\"readOnly\":true}},{\"emptyDir\":{},\"name\":\"shared-data\"}]}}}}\n"
                },
                "creationTimestamp": "2022-09-15T11:02:55Z",
                "labels": {
                    "app": "blast",
                    "db": "ref_euk_rep_genomes"
                },
                "name": "tblastn-batch-ref-euk-rep-genomes-job-029",
                "namespace": "default",
                "resourceVersion": "159412",
                "uid": "b6d7d371-b641-4000-b8c4-ffaaa6ae329c"
            },
            "spec": {
                "backoffLimit": 3,
                "completions": 1,
                "parallelism": 1,
                "selector": {
                    "matchLabels": {
                        "controller-uid": "b6d7d371-b641-4000-b8c4-ffaaa6ae329c"
                    }
                },
                "template": {
                    "metadata": {
                        "creationTimestamp": null,
                        "labels": {
                            "app": "blast",
                            "controller-uid": "b6d7d371-b641-4000-b8c4-ffaaa6ae329c",
                            "db": "ref_euk_rep_genomes",
                            "job-name": "tblastn-batch-ref-euk-rep-genomes-job-029"
                        }
                    },
                    "spec": {
                        "activeDeadlineSeconds": 36000,
                        "containers": [
                            {
                                "args": [
                                    "echo \"BASH version ${BASH_VERSION}\"; BLAST_RUNTIME=`mktemp`; ERROR_FILE=`mktemp`; DATE_NOW=`date -u +%s%N`; blastdbcmd -info -db ref_euk_rep_genomes | awk '/total/ {print $3}' | tr -d , \u003e /blast/results/BLASTDB_LENGTH.out; start=`date +%s`; echo run start 029 tblastn ref_euk_rep_genomes; echo tblastn -db ref_euk_rep_genomes -query /blast/blastdb/batch_029.fa -out /blast/results/batch_029-tblastn-ref_euk_rep_genomes.out -num_threads 15 -task tblastn-fast  -evalue 1e-5 -outfmt \"7 qacc qstart qend sacc ssciname stitle sstart send evalue score length pident sstrand\" -taxidlist taxidlist.txt; TIME=\"${DATE_NOW} run start 029 tblastn ref_euk_rep_genomes %e %U %S %P\" \\time -o ${BLAST_RUNTIME} tblastn -db ref_euk_rep_genomes -query /blast/blastdb/batch_029.fa -out /blast/results/batch_029-tblastn-ref_euk_rep_genomes.out -num_threads 15 -task tblastn-fast  -evalue 1e-5 -outfmt \"7 qacc qstart qend sacc ssciname stitle sstart send evalue score length pident sstrand\" -taxidlist taxidlist.txt 2\u003e$ERROR_FILE; BLAST_EXIT_CODE=$?; end=`date +%s`; cat $ERROR_FILE; printf 'RUNTIME %s %f seconds\\n' \"blast-job-029\" $(($end-$start)); echo run end 029 ${BLAST_EXIT_CODE}; echo `date -u +%s%N` run exitCode 029 ${BLAST_EXIT_CODE}\u003e\u003e ${BLAST_RUNTIME}; echo `date -u +%s%N` run end 029\u003e\u003e ${BLAST_RUNTIME}; gzip /blast/results/batch_029-tblastn-ref_euk_rep_genomes.out; cp $BLAST_RUNTIME /blast/results/BLAST_RUNTIME-029.out; echo $BLAST_EXIT_CODE \u003e /blast/results/BLAST_EXIT_CODE.out; if [[ $BLAST_EXIT_CODE -ne 0 ]] ; then if ! gsutil -q stat gs://phenui_reoviridae/results/metadata/FAILURE.txt ; then gsutil -mq cp $ERROR_FILE gs://phenui_reoviridae/results/metadata/FAILURE.txt; fi; fi;"
                                ],
                                "command": [
                                    "/bin/bash",
                                    "-c"
                                ],
                                "env": [
                                    {
                                        "name": "BLAST_USAGE_REPORT",
                                        "value": "true"
                                    },
                                    {
                                        "name": "BLAST_ELB_JOB_ID",
                                        "value": "e45c2b80836848d8b1cfd0ad55badd18"
                                    },
                                    {
                                        "name": "BLAST_ELB_BATCH_NUM",
                                        "value": "18"
                                    }
                                ],
                                "image": "gcr.io/ncbi-sandbox-blast/ncbi/elb:1.1.0",
                                "imagePullPolicy": "IfNotPresent",
                                "name": "blast",
                                "resources": {
                                    "limits": {
                                        "cpu": "15",
                                        "memory": "414G"
                                    },
                                    "requests": {
                                        "cpu": "15",
                                        "memory": "500M"
                                    }
                                },
                                "terminationMessagePath": "/dev/termination-log",
                                "terminationMessagePolicy": "File",
                                "volumeMounts": [
                                    {
                                        "mountPath": "/blast/blastdb",
                                        "name": "blast-dbs",
                                        "readOnly": true
                                    },
                                    {
                                        "mountPath": "/blast/results",
                                        "name": "shared-data"
                                    }
                                ],
                                "workingDir": "/blast/blastdb"
                            },
                            {
                                "args": [
                                    "until [ -s /result/BLAST_EXIT_CODE.out ] ; do sleep 1; done; set -ex; ls -1f /result/BLASTDB_LENGTH.out | gsutil -qm cp -I gs://phenui_reoviridae/results/metadata/; gsutil -mq cp /result/BLAST_RUNTIME-029.out gs://phenui_reoviridae/results/logs/; gsutil -mq cp /result/batch_029-tblastn-ref_euk_rep_genomes.out.gz gs://phenui_reoviridae/results/; exit `cat /result/BLAST_EXIT_CODE.out`;"
                                ],
                                "command": [
                                    "/bin/bash",
                                    "-c"
                                ],
                                "image": "google/cloud-sdk:slim",
                                "imagePullPolicy": "IfNotPresent",
                                "name": "results-export",
                                "resources": {},
                                "terminationMessagePath": "/dev/termination-log",
                                "terminationMessagePolicy": "File",
                                "volumeMounts": [
                                    {
                                        "mountPath": "/result",
                                        "name": "shared-data"
                                    }
                                ]
                            }
                        ],
                        "dnsPolicy": "ClusterFirst",
                        "initContainers": [
                            {
                                "args": [
                                    "echo \"BASH version ${BASH_VERSION}\"; start=`date +%s`; log() { ts=`date +'%F %T'`; printf '%s RUNTIME %s %f seconds\\n' \"$ts\" \"$1\" \"$2\"; }; blastdb_path -dbtype nucl -db ref_euk_rep_genomes -getvolumespath | tr ' ' '\\n' | parallel vmtouch -tqm 5G; exit_code=$?; end=`date +%s`; log \"cache-blastdbs-to-ram\" $(($end-$start)); exit $exit_code;"
                                ],
                                "command": [
                                    "/bin/bash",
                                    "-co",
                                    "pipefail"
                                ],
                                "image": "gcr.io/ncbi-sandbox-blast/ncbi/elb:1.1.0",
                                "imagePullPolicy": "IfNotPresent",
                                "name": "load-blastdb-into-ram",
                                "resources": {},
                                "terminationMessagePath": "/dev/termination-log",
                                "terminationMessagePolicy": "File",
                                "volumeMounts": [
                                    {
                                        "mountPath": "/blast/blastdb",
                                        "name": "blast-dbs",
                                        "readOnly": true
                                    }
                                ],
                                "workingDir": "/blast/blastdb"
                            }
                        ],
                        "restartPolicy": "OnFailure",
                        "schedulerName": "default-scheduler",
                        "securityContext": {},
                        "terminationGracePeriodSeconds": 30,
                        "volumes": [
                            {
                                "name": "blast-dbs",
                                "persistentVolumeClaim": {
                                    "claimName": "blast-dbs-pvc",
                                    "readOnly": true
                                }
                            },
                            {
                                "emptyDir": {},
                                "name": "shared-data"
                            }
                        ]
                    }
                }
            },
            "status": {
                "completionTime": "2022-09-15T16:29:56Z",
                "conditions": [
                    {
                        "lastProbeTime": "2022-09-15T16:29:56Z",
                        "lastTransitionTime": "2022-09-15T16:29:56Z",
                        "status": "True",
                        "type": "Complete"
                    }
                ],
                "startTime": "2022-09-15T11:02:56Z",
                "succeeded": 1
            }
        },
        {
            "apiVersion": "batch/v1",
            "kind": "Job",
            "metadata": {
                "annotations": {
                    "kubectl.kubernetes.io/last-applied-configuration": "{\"apiVersion\":\"batch/v1\",\"kind\":\"Job\",\"metadata\":{\"annotations\":{},\"labels\":{\"app\":\"blast\",\"db\":\"ref_euk_rep_genomes\"},\"name\":\"tblastn-batch-ref-euk-rep-genomes-job-030\",\"namespace\":\"default\"},\"spec\":{\"backoffLimit\":3,\"template\":{\"metadata\":{\"labels\":{\"app\":\"blast\",\"db\":\"ref_euk_rep_genomes\"}},\"spec\":{\"activeDeadlineSeconds\":36000,\"containers\":[{\"args\":[\"echo \\\"BASH version ${BASH_VERSION}\\\"; BLAST_RUNTIME=`mktemp`; ERROR_FILE=`mktemp`; DATE_NOW=`date -u +%s%N`; blastdbcmd -info -db ref_euk_rep_genomes | awk '/total/ {print $3}' | tr -d , \\u003e /blast/results/BLASTDB_LENGTH.out; start=`date +%s`; echo run start 030 tblastn ref_euk_rep_genomes; echo tblastn -db ref_euk_rep_genomes -query /blast/blastdb/batch_030.fa -out /blast/results/batch_030-tblastn-ref_euk_rep_genomes.out -num_threads 15 -task tblastn-fast  -evalue 1e-5 -outfmt \\\"7 qacc qstart qend sacc ssciname stitle sstart send evalue score length pident sstrand\\\" -taxidlist taxidlist.txt; TIME=\\\"${DATE_NOW} run start 030 tblastn ref_euk_rep_genomes %e %U %S %P\\\" \\\\time -o ${BLAST_RUNTIME} tblastn -db ref_euk_rep_genomes -query /blast/blastdb/batch_030.fa -out /blast/results/batch_030-tblastn-ref_euk_rep_genomes.out -num_threads 15 -task tblastn-fast  -evalue 1e-5 -outfmt \\\"7 qacc qstart qend sacc ssciname stitle sstart send evalue score length pident sstrand\\\" -taxidlist taxidlist.txt 2\\u003e$ERROR_FILE; BLAST_EXIT_CODE=$?; end=`date +%s`; cat $ERROR_FILE; printf 'RUNTIME %s %f seconds\\\\n' \\\"blast-job-030\\\" $(($end-$start)); echo run end 030 ${BLAST_EXIT_CODE}; echo `date -u +%s%N` run exitCode 030 ${BLAST_EXIT_CODE}\\u003e\\u003e ${BLAST_RUNTIME}; echo `date -u +%s%N` run end 030\\u003e\\u003e ${BLAST_RUNTIME}; gzip /blast/results/batch_030-tblastn-ref_euk_rep_genomes.out; cp $BLAST_RUNTIME /blast/results/BLAST_RUNTIME-030.out; echo $BLAST_EXIT_CODE \\u003e /blast/results/BLAST_EXIT_CODE.out; if [[ $BLAST_EXIT_CODE -ne 0 ]] ; then if ! gsutil -q stat gs://phenui_reoviridae/results/metadata/FAILURE.txt ; then gsutil -mq cp $ERROR_FILE gs://phenui_reoviridae/results/metadata/FAILURE.txt; fi; fi;\"],\"command\":[\"/bin/bash\",\"-c\"],\"env\":[{\"name\":\"BLAST_USAGE_REPORT\",\"value\":\"true\"},{\"name\":\"BLAST_ELB_JOB_ID\",\"value\":\"e45c2b80836848d8b1cfd0ad55badd18\"},{\"name\":\"BLAST_ELB_BATCH_NUM\",\"value\":\"13\"}],\"image\":\"gcr.io/ncbi-sandbox-blast/ncbi/elb:1.1.0\",\"name\":\"blast\",\"resources\":{\"limits\":{\"cpu\":15,\"memory\":\"414.0G\"},\"requests\":{\"cpu\":15,\"memory\":\"0.5G\"}},\"volumeMounts\":[{\"mountPath\":\"/blast/blastdb\",\"name\":\"blast-dbs\",\"readOnly\":true},{\"mountPath\":\"/blast/results\",\"name\":\"shared-data\"}],\"workingDir\":\"/blast/blastdb\"},{\"args\":[\"until [ -s /result/BLAST_EXIT_CODE.out ] ; do sleep 1; done; set -ex; ls -1f /result/BLASTDB_LENGTH.out | gsutil -qm cp -I gs://phenui_reoviridae/results/metadata/; gsutil -mq cp /result/BLAST_RUNTIME-030.out gs://phenui_reoviridae/results/logs/; gsutil -mq cp /result/batch_030-tblastn-ref_euk_rep_genomes.out.gz gs://phenui_reoviridae/results/; exit `cat /result/BLAST_EXIT_CODE.out`;\"],\"command\":[\"/bin/bash\",\"-c\"],\"image\":\"google/cloud-sdk:slim\",\"name\":\"results-export\",\"volumeMounts\":[{\"mountPath\":\"/result\",\"name\":\"shared-data\"}]}],\"initContainers\":[{\"args\":[\"echo \\\"BASH version ${BASH_VERSION}\\\"; start=`date +%s`; log() { ts=`date +'%F %T'`; printf '%s RUNTIME %s %f seconds\\\\n' \\\"$ts\\\" \\\"$1\\\" \\\"$2\\\"; }; blastdb_path -dbtype nucl -db ref_euk_rep_genomes -getvolumespath | tr ' ' '\\\\n' | parallel vmtouch -tqm 5G; exit_code=$?; end=`date +%s`; log \\\"cache-blastdbs-to-ram\\\" $(($end-$start)); exit $exit_code;\"],\"command\":[\"/bin/bash\",\"-co\",\"pipefail\"],\"image\":\"gcr.io/ncbi-sandbox-blast/ncbi/elb:1.1.0\",\"name\":\"load-blastdb-into-ram\",\"volumeMounts\":[{\"mountPath\":\"/blast/blastdb\",\"name\":\"blast-dbs\",\"readOnly\":true}],\"workingDir\":\"/blast/blastdb\"}],\"restartPolicy\":\"OnFailure\",\"volumes\":[{\"name\":\"blast-dbs\",\"persistentVolumeClaim\":{\"claimName\":\"blast-dbs-pvc\",\"readOnly\":true}},{\"emptyDir\":{},\"name\":\"shared-data\"}]}}}}\n"
                },
                "creationTimestamp": "2022-09-15T11:02:55Z",
                "labels": {
                    "app": "blast",
                    "db": "ref_euk_rep_genomes"
                },
                "name": "tblastn-batch-ref-euk-rep-genomes-job-030",
                "namespace": "default",
                "resourceVersion": "150314",
                "uid": "3be36bbe-4e76-417f-acbd-9ec484b2ee1d"
            },
            "spec": {
                "backoffLimit": 3,
                "completions": 1,
                "parallelism": 1,
                "selector": {
                    "matchLabels": {
                        "controller-uid": "3be36bbe-4e76-417f-acbd-9ec484b2ee1d"
                    }
                },
                "template": {
                    "metadata": {
                        "creationTimestamp": null,
                        "labels": {
                            "app": "blast",
                            "controller-uid": "3be36bbe-4e76-417f-acbd-9ec484b2ee1d",
                            "db": "ref_euk_rep_genomes",
                            "job-name": "tblastn-batch-ref-euk-rep-genomes-job-030"
                        }
                    },
                    "spec": {
                        "activeDeadlineSeconds": 36000,
                        "containers": [
                            {
                                "args": [
                                    "echo \"BASH version ${BASH_VERSION}\"; BLAST_RUNTIME=`mktemp`; ERROR_FILE=`mktemp`; DATE_NOW=`date -u +%s%N`; blastdbcmd -info -db ref_euk_rep_genomes | awk '/total/ {print $3}' | tr -d , \u003e /blast/results/BLASTDB_LENGTH.out; start=`date +%s`; echo run start 030 tblastn ref_euk_rep_genomes; echo tblastn -db ref_euk_rep_genomes -query /blast/blastdb/batch_030.fa -out /blast/results/batch_030-tblastn-ref_euk_rep_genomes.out -num_threads 15 -task tblastn-fast  -evalue 1e-5 -outfmt \"7 qacc qstart qend sacc ssciname stitle sstart send evalue score length pident sstrand\" -taxidlist taxidlist.txt; TIME=\"${DATE_NOW} run start 030 tblastn ref_euk_rep_genomes %e %U %S %P\" \\time -o ${BLAST_RUNTIME} tblastn -db ref_euk_rep_genomes -query /blast/blastdb/batch_030.fa -out /blast/results/batch_030-tblastn-ref_euk_rep_genomes.out -num_threads 15 -task tblastn-fast  -evalue 1e-5 -outfmt \"7 qacc qstart qend sacc ssciname stitle sstart send evalue score length pident sstrand\" -taxidlist taxidlist.txt 2\u003e$ERROR_FILE; BLAST_EXIT_CODE=$?; end=`date +%s`; cat $ERROR_FILE; printf 'RUNTIME %s %f seconds\\n' \"blast-job-030\" $(($end-$start)); echo run end 030 ${BLAST_EXIT_CODE}; echo `date -u +%s%N` run exitCode 030 ${BLAST_EXIT_CODE}\u003e\u003e ${BLAST_RUNTIME}; echo `date -u +%s%N` run end 030\u003e\u003e ${BLAST_RUNTIME}; gzip /blast/results/batch_030-tblastn-ref_euk_rep_genomes.out; cp $BLAST_RUNTIME /blast/results/BLAST_RUNTIME-030.out; echo $BLAST_EXIT_CODE \u003e /blast/results/BLAST_EXIT_CODE.out; if [[ $BLAST_EXIT_CODE -ne 0 ]] ; then if ! gsutil -q stat gs://phenui_reoviridae/results/metadata/FAILURE.txt ; then gsutil -mq cp $ERROR_FILE gs://phenui_reoviridae/results/metadata/FAILURE.txt; fi; fi;"
                                ],
                                "command": [
                                    "/bin/bash",
                                    "-c"
                                ],
                                "env": [
                                    {
                                        "name": "BLAST_USAGE_REPORT",
                                        "value": "true"
                                    },
                                    {
                                        "name": "BLAST_ELB_JOB_ID",
                                        "value": "e45c2b80836848d8b1cfd0ad55badd18"
                                    },
                                    {
                                        "name": "BLAST_ELB_BATCH_NUM",
                                        "value": "13"
                                    }
                                ],
                                "image": "gcr.io/ncbi-sandbox-blast/ncbi/elb:1.1.0",
                                "imagePullPolicy": "IfNotPresent",
                                "name": "blast",
                                "resources": {
                                    "limits": {
                                        "cpu": "15",
                                        "memory": "414G"
                                    },
                                    "requests": {
                                        "cpu": "15",
                                        "memory": "500M"
                                    }
                                },
                                "terminationMessagePath": "/dev/termination-log",
                                "terminationMessagePolicy": "File",
                                "volumeMounts": [
                                    {
                                        "mountPath": "/blast/blastdb",
                                        "name": "blast-dbs",
                                        "readOnly": true
                                    },
                                    {
                                        "mountPath": "/blast/results",
                                        "name": "shared-data"
                                    }
                                ],
                                "workingDir": "/blast/blastdb"
                            },
                            {
                                "args": [
                                    "until [ -s /result/BLAST_EXIT_CODE.out ] ; do sleep 1; done; set -ex; ls -1f /result/BLASTDB_LENGTH.out | gsutil -qm cp -I gs://phenui_reoviridae/results/metadata/; gsutil -mq cp /result/BLAST_RUNTIME-030.out gs://phenui_reoviridae/results/logs/; gsutil -mq cp /result/batch_030-tblastn-ref_euk_rep_genomes.out.gz gs://phenui_reoviridae/results/; exit `cat /result/BLAST_EXIT_CODE.out`;"
                                ],
                                "command": [
                                    "/bin/bash",
                                    "-c"
                                ],
                                "image": "google/cloud-sdk:slim",
                                "imagePullPolicy": "IfNotPresent",
                                "name": "results-export",
                                "resources": {},
                                "terminationMessagePath": "/dev/termination-log",
                                "terminationMessagePolicy": "File",
                                "volumeMounts": [
                                    {
                                        "mountPath": "/result",
                                        "name": "shared-data"
                                    }
                                ]
                            }
                        ],
                        "dnsPolicy": "ClusterFirst",
                        "initContainers": [
                            {
                                "args": [
                                    "echo \"BASH version ${BASH_VERSION}\"; start=`date +%s`; log() { ts=`date +'%F %T'`; printf '%s RUNTIME %s %f seconds\\n' \"$ts\" \"$1\" \"$2\"; }; blastdb_path -dbtype nucl -db ref_euk_rep_genomes -getvolumespath | tr ' ' '\\n' | parallel vmtouch -tqm 5G; exit_code=$?; end=`date +%s`; log \"cache-blastdbs-to-ram\" $(($end-$start)); exit $exit_code;"
                                ],
                                "command": [
                                    "/bin/bash",
                                    "-co",
                                    "pipefail"
                                ],
                                "image": "gcr.io/ncbi-sandbox-blast/ncbi/elb:1.1.0",
                                "imagePullPolicy": "IfNotPresent",
                                "name": "load-blastdb-into-ram",
                                "resources": {},
                                "terminationMessagePath": "/dev/termination-log",
                                "terminationMessagePolicy": "File",
                                "volumeMounts": [
                                    {
                                        "mountPath": "/blast/blastdb",
                                        "name": "blast-dbs",
                                        "readOnly": true
                                    }
                                ],
                                "workingDir": "/blast/blastdb"
                            }
                        ],
                        "restartPolicy": "OnFailure",
                        "schedulerName": "default-scheduler",
                        "securityContext": {},
                        "terminationGracePeriodSeconds": 30,
                        "volumes": [
                            {
                                "name": "blast-dbs",
                                "persistentVolumeClaim": {
                                    "claimName": "blast-dbs-pvc",
                                    "readOnly": true
                                }
                            },
                            {
                                "emptyDir": {},
                                "name": "shared-data"
                            }
                        ]
                    }
                }
            },
            "status": {
                "completionTime": "2022-09-15T16:10:24Z",
                "conditions": [
                    {
                        "lastProbeTime": "2022-09-15T16:10:24Z",
                        "lastTransitionTime": "2022-09-15T16:10:24Z",
                        "status": "True",
                        "type": "Complete"
                    }
                ],
                "startTime": "2022-09-15T11:02:56Z",
                "succeeded": 1
            }
        },
        {
            "apiVersion": "batch/v1",
            "kind": "Job",
            "metadata": {
                "annotations": {
                    "kubectl.kubernetes.io/last-applied-configuration": "{\"apiVersion\":\"batch/v1\",\"kind\":\"Job\",\"metadata\":{\"annotations\":{},\"labels\":{\"app\":\"blast\",\"db\":\"ref_euk_rep_genomes\"},\"name\":\"tblastn-batch-ref-euk-rep-genomes-job-031\",\"namespace\":\"default\"},\"spec\":{\"backoffLimit\":3,\"template\":{\"metadata\":{\"labels\":{\"app\":\"blast\",\"db\":\"ref_euk_rep_genomes\"}},\"spec\":{\"activeDeadlineSeconds\":36000,\"containers\":[{\"args\":[\"echo \\\"BASH version ${BASH_VERSION}\\\"; BLAST_RUNTIME=`mktemp`; ERROR_FILE=`mktemp`; DATE_NOW=`date -u +%s%N`; blastdbcmd -info -db ref_euk_rep_genomes | awk '/total/ {print $3}' | tr -d , \\u003e /blast/results/BLASTDB_LENGTH.out; start=`date +%s`; echo run start 031 tblastn ref_euk_rep_genomes; echo tblastn -db ref_euk_rep_genomes -query /blast/blastdb/batch_031.fa -out /blast/results/batch_031-tblastn-ref_euk_rep_genomes.out -num_threads 15 -task tblastn-fast  -evalue 1e-5 -outfmt \\\"7 qacc qstart qend sacc ssciname stitle sstart send evalue score length pident sstrand\\\" -taxidlist taxidlist.txt; TIME=\\\"${DATE_NOW} run start 031 tblastn ref_euk_rep_genomes %e %U %S %P\\\" \\\\time -o ${BLAST_RUNTIME} tblastn -db ref_euk_rep_genomes -query /blast/blastdb/batch_031.fa -out /blast/results/batch_031-tblastn-ref_euk_rep_genomes.out -num_threads 15 -task tblastn-fast  -evalue 1e-5 -outfmt \\\"7 qacc qstart qend sacc ssciname stitle sstart send evalue score length pident sstrand\\\" -taxidlist taxidlist.txt 2\\u003e$ERROR_FILE; BLAST_EXIT_CODE=$?; end=`date +%s`; cat $ERROR_FILE; printf 'RUNTIME %s %f seconds\\\\n' \\\"blast-job-031\\\" $(($end-$start)); echo run end 031 ${BLAST_EXIT_CODE}; echo `date -u +%s%N` run exitCode 031 ${BLAST_EXIT_CODE}\\u003e\\u003e ${BLAST_RUNTIME}; echo `date -u +%s%N` run end 031\\u003e\\u003e ${BLAST_RUNTIME}; gzip /blast/results/batch_031-tblastn-ref_euk_rep_genomes.out; cp $BLAST_RUNTIME /blast/results/BLAST_RUNTIME-031.out; echo $BLAST_EXIT_CODE \\u003e /blast/results/BLAST_EXIT_CODE.out; if [[ $BLAST_EXIT_CODE -ne 0 ]] ; then if ! gsutil -q stat gs://phenui_reoviridae/results/metadata/FAILURE.txt ; then gsutil -mq cp $ERROR_FILE gs://phenui_reoviridae/results/metadata/FAILURE.txt; fi; fi;\"],\"command\":[\"/bin/bash\",\"-c\"],\"env\":[{\"name\":\"BLAST_USAGE_REPORT\",\"value\":\"true\"},{\"name\":\"BLAST_ELB_JOB_ID\",\"value\":\"e45c2b80836848d8b1cfd0ad55badd18\"},{\"name\":\"BLAST_ELB_BATCH_NUM\",\"value\":\"14\"}],\"image\":\"gcr.io/ncbi-sandbox-blast/ncbi/elb:1.1.0\",\"name\":\"blast\",\"resources\":{\"limits\":{\"cpu\":15,\"memory\":\"414.0G\"},\"requests\":{\"cpu\":15,\"memory\":\"0.5G\"}},\"volumeMounts\":[{\"mountPath\":\"/blast/blastdb\",\"name\":\"blast-dbs\",\"readOnly\":true},{\"mountPath\":\"/blast/results\",\"name\":\"shared-data\"}],\"workingDir\":\"/blast/blastdb\"},{\"args\":[\"until [ -s /result/BLAST_EXIT_CODE.out ] ; do sleep 1; done; set -ex; ls -1f /result/BLASTDB_LENGTH.out | gsutil -qm cp -I gs://phenui_reoviridae/results/metadata/; gsutil -mq cp /result/BLAST_RUNTIME-031.out gs://phenui_reoviridae/results/logs/; gsutil -mq cp /result/batch_031-tblastn-ref_euk_rep_genomes.out.gz gs://phenui_reoviridae/results/; exit `cat /result/BLAST_EXIT_CODE.out`;\"],\"command\":[\"/bin/bash\",\"-c\"],\"image\":\"google/cloud-sdk:slim\",\"name\":\"results-export\",\"volumeMounts\":[{\"mountPath\":\"/result\",\"name\":\"shared-data\"}]}],\"initContainers\":[{\"args\":[\"echo \\\"BASH version ${BASH_VERSION}\\\"; start=`date +%s`; log() { ts=`date +'%F %T'`; printf '%s RUNTIME %s %f seconds\\\\n' \\\"$ts\\\" \\\"$1\\\" \\\"$2\\\"; }; blastdb_path -dbtype nucl -db ref_euk_rep_genomes -getvolumespath | tr ' ' '\\\\n' | parallel vmtouch -tqm 5G; exit_code=$?; end=`date +%s`; log \\\"cache-blastdbs-to-ram\\\" $(($end-$start)); exit $exit_code;\"],\"command\":[\"/bin/bash\",\"-co\",\"pipefail\"],\"image\":\"gcr.io/ncbi-sandbox-blast/ncbi/elb:1.1.0\",\"name\":\"load-blastdb-into-ram\",\"volumeMounts\":[{\"mountPath\":\"/blast/blastdb\",\"name\":\"blast-dbs\",\"readOnly\":true}],\"workingDir\":\"/blast/blastdb\"}],\"restartPolicy\":\"OnFailure\",\"volumes\":[{\"name\":\"blast-dbs\",\"persistentVolumeClaim\":{\"claimName\":\"blast-dbs-pvc\",\"readOnly\":true}},{\"emptyDir\":{},\"name\":\"shared-data\"}]}}}}\n"
                },
                "creationTimestamp": "2022-09-15T11:02:55Z",
                "labels": {
                    "app": "blast",
                    "db": "ref_euk_rep_genomes"
                },
                "name": "tblastn-batch-ref-euk-rep-genomes-job-031",
                "namespace": "default",
                "resourceVersion": "208155",
                "uid": "6d449518-1706-4904-a4ee-c036bbb1ba0d"
            },
            "spec": {
                "backoffLimit": 3,
                "completions": 1,
                "parallelism": 1,
                "selector": {
                    "matchLabels": {
                        "controller-uid": "6d449518-1706-4904-a4ee-c036bbb1ba0d"
                    }
                },
                "template": {
                    "metadata": {
                        "creationTimestamp": null,
                        "labels": {
                            "app": "blast",
                            "controller-uid": "6d449518-1706-4904-a4ee-c036bbb1ba0d",
                            "db": "ref_euk_rep_genomes",
                            "job-name": "tblastn-batch-ref-euk-rep-genomes-job-031"
                        }
                    },
                    "spec": {
                        "activeDeadlineSeconds": 36000,
                        "containers": [
                            {
                                "args": [
                                    "echo \"BASH version ${BASH_VERSION}\"; BLAST_RUNTIME=`mktemp`; ERROR_FILE=`mktemp`; DATE_NOW=`date -u +%s%N`; blastdbcmd -info -db ref_euk_rep_genomes | awk '/total/ {print $3}' | tr -d , \u003e /blast/results/BLASTDB_LENGTH.out; start=`date +%s`; echo run start 031 tblastn ref_euk_rep_genomes; echo tblastn -db ref_euk_rep_genomes -query /blast/blastdb/batch_031.fa -out /blast/results/batch_031-tblastn-ref_euk_rep_genomes.out -num_threads 15 -task tblastn-fast  -evalue 1e-5 -outfmt \"7 qacc qstart qend sacc ssciname stitle sstart send evalue score length pident sstrand\" -taxidlist taxidlist.txt; TIME=\"${DATE_NOW} run start 031 tblastn ref_euk_rep_genomes %e %U %S %P\" \\time -o ${BLAST_RUNTIME} tblastn -db ref_euk_rep_genomes -query /blast/blastdb/batch_031.fa -out /blast/results/batch_031-tblastn-ref_euk_rep_genomes.out -num_threads 15 -task tblastn-fast  -evalue 1e-5 -outfmt \"7 qacc qstart qend sacc ssciname stitle sstart send evalue score length pident sstrand\" -taxidlist taxidlist.txt 2\u003e$ERROR_FILE; BLAST_EXIT_CODE=$?; end=`date +%s`; cat $ERROR_FILE; printf 'RUNTIME %s %f seconds\\n' \"blast-job-031\" $(($end-$start)); echo run end 031 ${BLAST_EXIT_CODE}; echo `date -u +%s%N` run exitCode 031 ${BLAST_EXIT_CODE}\u003e\u003e ${BLAST_RUNTIME}; echo `date -u +%s%N` run end 031\u003e\u003e ${BLAST_RUNTIME}; gzip /blast/results/batch_031-tblastn-ref_euk_rep_genomes.out; cp $BLAST_RUNTIME /blast/results/BLAST_RUNTIME-031.out; echo $BLAST_EXIT_CODE \u003e /blast/results/BLAST_EXIT_CODE.out; if [[ $BLAST_EXIT_CODE -ne 0 ]] ; then if ! gsutil -q stat gs://phenui_reoviridae/results/metadata/FAILURE.txt ; then gsutil -mq cp $ERROR_FILE gs://phenui_reoviridae/results/metadata/FAILURE.txt; fi; fi;"
                                ],
                                "command": [
                                    "/bin/bash",
                                    "-c"
                                ],
                                "env": [
                                    {
                                        "name": "BLAST_USAGE_REPORT",
                                        "value": "true"
                                    },
                                    {
                                        "name": "BLAST_ELB_JOB_ID",
                                        "value": "e45c2b80836848d8b1cfd0ad55badd18"
                                    },
                                    {
                                        "name": "BLAST_ELB_BATCH_NUM",
                                        "value": "14"
                                    }
                                ],
                                "image": "gcr.io/ncbi-sandbox-blast/ncbi/elb:1.1.0",
                                "imagePullPolicy": "IfNotPresent",
                                "name": "blast",
                                "resources": {
                                    "limits": {
                                        "cpu": "15",
                                        "memory": "414G"
                                    },
                                    "requests": {
                                        "cpu": "15",
                                        "memory": "500M"
                                    }
                                },
                                "terminationMessagePath": "/dev/termination-log",
                                "terminationMessagePolicy": "File",
                                "volumeMounts": [
                                    {
                                        "mountPath": "/blast/blastdb",
                                        "name": "blast-dbs",
                                        "readOnly": true
                                    },
                                    {
                                        "mountPath": "/blast/results",
                                        "name": "shared-data"
                                    }
                                ],
                                "workingDir": "/blast/blastdb"
                            },
                            {
                                "args": [
                                    "until [ -s /result/BLAST_EXIT_CODE.out ] ; do sleep 1; done; set -ex; ls -1f /result/BLASTDB_LENGTH.out | gsutil -qm cp -I gs://phenui_reoviridae/results/metadata/; gsutil -mq cp /result/BLAST_RUNTIME-031.out gs://phenui_reoviridae/results/logs/; gsutil -mq cp /result/batch_031-tblastn-ref_euk_rep_genomes.out.gz gs://phenui_reoviridae/results/; exit `cat /result/BLAST_EXIT_CODE.out`;"
                                ],
                                "command": [
                                    "/bin/bash",
                                    "-c"
                                ],
                                "image": "google/cloud-sdk:slim",
                                "imagePullPolicy": "IfNotPresent",
                                "name": "results-export",
                                "resources": {},
                                "terminationMessagePath": "/dev/termination-log",
                                "terminationMessagePolicy": "File",
                                "volumeMounts": [
                                    {
                                        "mountPath": "/result",
                                        "name": "shared-data"
                                    }
                                ]
                            }
                        ],
                        "dnsPolicy": "ClusterFirst",
                        "initContainers": [
                            {
                                "args": [
                                    "echo \"BASH version ${BASH_VERSION}\"; start=`date +%s`; log() { ts=`date +'%F %T'`; printf '%s RUNTIME %s %f seconds\\n' \"$ts\" \"$1\" \"$2\"; }; blastdb_path -dbtype nucl -db ref_euk_rep_genomes -getvolumespath | tr ' ' '\\n' | parallel vmtouch -tqm 5G; exit_code=$?; end=`date +%s`; log \"cache-blastdbs-to-ram\" $(($end-$start)); exit $exit_code;"
                                ],
                                "command": [
                                    "/bin/bash",
                                    "-co",
                                    "pipefail"
                                ],
                                "image": "gcr.io/ncbi-sandbox-blast/ncbi/elb:1.1.0",
                                "imagePullPolicy": "IfNotPresent",
                                "name": "load-blastdb-into-ram",
                                "resources": {},
                                "terminationMessagePath": "/dev/termination-log",
                                "terminationMessagePolicy": "File",
                                "volumeMounts": [
                                    {
                                        "mountPath": "/blast/blastdb",
                                        "name": "blast-dbs",
                                        "readOnly": true
                                    }
                                ],
                                "workingDir": "/blast/blastdb"
                            }
                        ],
                        "restartPolicy": "OnFailure",
                        "schedulerName": "default-scheduler",
                        "securityContext": {},
                        "terminationGracePeriodSeconds": 30,
                        "volumes": [
                            {
                                "name": "blast-dbs",
                                "persistentVolumeClaim": {
                                    "claimName": "blast-dbs-pvc",
                                    "readOnly": true
                                }
                            },
                            {
                                "emptyDir": {},
                                "name": "shared-data"
                            }
                        ]
                    }
                }
            },
            "status": {
                "completionTime": "2022-09-15T18:14:29Z",
                "conditions": [
                    {
                        "lastProbeTime": "2022-09-15T18:14:29Z",
                        "lastTransitionTime": "2022-09-15T18:14:29Z",
                        "status": "True",
                        "type": "Complete"
                    }
                ],
                "failed": 1,
                "startTime": "2022-09-15T11:02:56Z",
                "succeeded": 1
            }
        },
        {
            "apiVersion": "batch/v1",
            "kind": "Job",
            "metadata": {
                "annotations": {
                    "kubectl.kubernetes.io/last-applied-configuration": "{\"apiVersion\":\"batch/v1\",\"kind\":\"Job\",\"metadata\":{\"annotations\":{},\"labels\":{\"app\":\"blast\",\"db\":\"ref_euk_rep_genomes\"},\"name\":\"tblastn-batch-ref-euk-rep-genomes-job-032\",\"namespace\":\"default\"},\"spec\":{\"backoffLimit\":3,\"template\":{\"metadata\":{\"labels\":{\"app\":\"blast\",\"db\":\"ref_euk_rep_genomes\"}},\"spec\":{\"activeDeadlineSeconds\":36000,\"containers\":[{\"args\":[\"echo \\\"BASH version ${BASH_VERSION}\\\"; BLAST_RUNTIME=`mktemp`; ERROR_FILE=`mktemp`; DATE_NOW=`date -u +%s%N`; blastdbcmd -info -db ref_euk_rep_genomes | awk '/total/ {print $3}' | tr -d , \\u003e /blast/results/BLASTDB_LENGTH.out; start=`date +%s`; echo run start 032 tblastn ref_euk_rep_genomes; echo tblastn -db ref_euk_rep_genomes -query /blast/blastdb/batch_032.fa -out /blast/results/batch_032-tblastn-ref_euk_rep_genomes.out -num_threads 15 -task tblastn-fast  -evalue 1e-5 -outfmt \\\"7 qacc qstart qend sacc ssciname stitle sstart send evalue score length pident sstrand\\\" -taxidlist taxidlist.txt; TIME=\\\"${DATE_NOW} run start 032 tblastn ref_euk_rep_genomes %e %U %S %P\\\" \\\\time -o ${BLAST_RUNTIME} tblastn -db ref_euk_rep_genomes -query /blast/blastdb/batch_032.fa -out /blast/results/batch_032-tblastn-ref_euk_rep_genomes.out -num_threads 15 -task tblastn-fast  -evalue 1e-5 -outfmt \\\"7 qacc qstart qend sacc ssciname stitle sstart send evalue score length pident sstrand\\\" -taxidlist taxidlist.txt 2\\u003e$ERROR_FILE; BLAST_EXIT_CODE=$?; end=`date +%s`; cat $ERROR_FILE; printf 'RUNTIME %s %f seconds\\\\n' \\\"blast-job-032\\\" $(($end-$start)); echo run end 032 ${BLAST_EXIT_CODE}; echo `date -u +%s%N` run exitCode 032 ${BLAST_EXIT_CODE}\\u003e\\u003e ${BLAST_RUNTIME}; echo `date -u +%s%N` run end 032\\u003e\\u003e ${BLAST_RUNTIME}; gzip /blast/results/batch_032-tblastn-ref_euk_rep_genomes.out; cp $BLAST_RUNTIME /blast/results/BLAST_RUNTIME-032.out; echo $BLAST_EXIT_CODE \\u003e /blast/results/BLAST_EXIT_CODE.out; if [[ $BLAST_EXIT_CODE -ne 0 ]] ; then if ! gsutil -q stat gs://phenui_reoviridae/results/metadata/FAILURE.txt ; then gsutil -mq cp $ERROR_FILE gs://phenui_reoviridae/results/metadata/FAILURE.txt; fi; fi;\"],\"command\":[\"/bin/bash\",\"-c\"],\"env\":[{\"name\":\"BLAST_USAGE_REPORT\",\"value\":\"true\"},{\"name\":\"BLAST_ELB_JOB_ID\",\"value\":\"e45c2b80836848d8b1cfd0ad55badd18\"},{\"name\":\"BLAST_ELB_BATCH_NUM\",\"value\":\"4\"}],\"image\":\"gcr.io/ncbi-sandbox-blast/ncbi/elb:1.1.0\",\"name\":\"blast\",\"resources\":{\"limits\":{\"cpu\":15,\"memory\":\"414.0G\"},\"requests\":{\"cpu\":15,\"memory\":\"0.5G\"}},\"volumeMounts\":[{\"mountPath\":\"/blast/blastdb\",\"name\":\"blast-dbs\",\"readOnly\":true},{\"mountPath\":\"/blast/results\",\"name\":\"shared-data\"}],\"workingDir\":\"/blast/blastdb\"},{\"args\":[\"until [ -s /result/BLAST_EXIT_CODE.out ] ; do sleep 1; done; set -ex; ls -1f /result/BLASTDB_LENGTH.out | gsutil -qm cp -I gs://phenui_reoviridae/results/metadata/; gsutil -mq cp /result/BLAST_RUNTIME-032.out gs://phenui_reoviridae/results/logs/; gsutil -mq cp /result/batch_032-tblastn-ref_euk_rep_genomes.out.gz gs://phenui_reoviridae/results/; exit `cat /result/BLAST_EXIT_CODE.out`;\"],\"command\":[\"/bin/bash\",\"-c\"],\"image\":\"google/cloud-sdk:slim\",\"name\":\"results-export\",\"volumeMounts\":[{\"mountPath\":\"/result\",\"name\":\"shared-data\"}]}],\"initContainers\":[{\"args\":[\"echo \\\"BASH version ${BASH_VERSION}\\\"; start=`date +%s`; log() { ts=`date +'%F %T'`; printf '%s RUNTIME %s %f seconds\\\\n' \\\"$ts\\\" \\\"$1\\\" \\\"$2\\\"; }; blastdb_path -dbtype nucl -db ref_euk_rep_genomes -getvolumespath | tr ' ' '\\\\n' | parallel vmtouch -tqm 5G; exit_code=$?; end=`date +%s`; log \\\"cache-blastdbs-to-ram\\\" $(($end-$start)); exit $exit_code;\"],\"command\":[\"/bin/bash\",\"-co\",\"pipefail\"],\"image\":\"gcr.io/ncbi-sandbox-blast/ncbi/elb:1.1.0\",\"name\":\"load-blastdb-into-ram\",\"volumeMounts\":[{\"mountPath\":\"/blast/blastdb\",\"name\":\"blast-dbs\",\"readOnly\":true}],\"workingDir\":\"/blast/blastdb\"}],\"restartPolicy\":\"OnFailure\",\"volumes\":[{\"name\":\"blast-dbs\",\"persistentVolumeClaim\":{\"claimName\":\"blast-dbs-pvc\",\"readOnly\":true}},{\"emptyDir\":{},\"name\":\"shared-data\"}]}}}}\n"
                },
                "creationTimestamp": "2022-09-15T11:02:55Z",
                "labels": {
                    "app": "blast",
                    "db": "ref_euk_rep_genomes"
                },
                "name": "tblastn-batch-ref-euk-rep-genomes-job-032",
                "namespace": "default",
                "resourceVersion": "119802",
                "uid": "461bee6b-3fb3-4bbc-b9df-f7c1f7e871ee"
            },
            "spec": {
                "backoffLimit": 3,
                "completions": 1,
                "parallelism": 1,
                "selector": {
                    "matchLabels": {
                        "controller-uid": "461bee6b-3fb3-4bbc-b9df-f7c1f7e871ee"
                    }
                },
                "template": {
                    "metadata": {
                        "creationTimestamp": null,
                        "labels": {
                            "app": "blast",
                            "controller-uid": "461bee6b-3fb3-4bbc-b9df-f7c1f7e871ee",
                            "db": "ref_euk_rep_genomes",
                            "job-name": "tblastn-batch-ref-euk-rep-genomes-job-032"
                        }
                    },
                    "spec": {
                        "activeDeadlineSeconds": 36000,
                        "containers": [
                            {
                                "args": [
                                    "echo \"BASH version ${BASH_VERSION}\"; BLAST_RUNTIME=`mktemp`; ERROR_FILE=`mktemp`; DATE_NOW=`date -u +%s%N`; blastdbcmd -info -db ref_euk_rep_genomes | awk '/total/ {print $3}' | tr -d , \u003e /blast/results/BLASTDB_LENGTH.out; start=`date +%s`; echo run start 032 tblastn ref_euk_rep_genomes; echo tblastn -db ref_euk_rep_genomes -query /blast/blastdb/batch_032.fa -out /blast/results/batch_032-tblastn-ref_euk_rep_genomes.out -num_threads 15 -task tblastn-fast  -evalue 1e-5 -outfmt \"7 qacc qstart qend sacc ssciname stitle sstart send evalue score length pident sstrand\" -taxidlist taxidlist.txt; TIME=\"${DATE_NOW} run start 032 tblastn ref_euk_rep_genomes %e %U %S %P\" \\time -o ${BLAST_RUNTIME} tblastn -db ref_euk_rep_genomes -query /blast/blastdb/batch_032.fa -out /blast/results/batch_032-tblastn-ref_euk_rep_genomes.out -num_threads 15 -task tblastn-fast  -evalue 1e-5 -outfmt \"7 qacc qstart qend sacc ssciname stitle sstart send evalue score length pident sstrand\" -taxidlist taxidlist.txt 2\u003e$ERROR_FILE; BLAST_EXIT_CODE=$?; end=`date +%s`; cat $ERROR_FILE; printf 'RUNTIME %s %f seconds\\n' \"blast-job-032\" $(($end-$start)); echo run end 032 ${BLAST_EXIT_CODE}; echo `date -u +%s%N` run exitCode 032 ${BLAST_EXIT_CODE}\u003e\u003e ${BLAST_RUNTIME}; echo `date -u +%s%N` run end 032\u003e\u003e ${BLAST_RUNTIME}; gzip /blast/results/batch_032-tblastn-ref_euk_rep_genomes.out; cp $BLAST_RUNTIME /blast/results/BLAST_RUNTIME-032.out; echo $BLAST_EXIT_CODE \u003e /blast/results/BLAST_EXIT_CODE.out; if [[ $BLAST_EXIT_CODE -ne 0 ]] ; then if ! gsutil -q stat gs://phenui_reoviridae/results/metadata/FAILURE.txt ; then gsutil -mq cp $ERROR_FILE gs://phenui_reoviridae/results/metadata/FAILURE.txt; fi; fi;"
                                ],
                                "command": [
                                    "/bin/bash",
                                    "-c"
                                ],
                                "env": [
                                    {
                                        "name": "BLAST_USAGE_REPORT",
                                        "value": "true"
                                    },
                                    {
                                        "name": "BLAST_ELB_JOB_ID",
                                        "value": "e45c2b80836848d8b1cfd0ad55badd18"
                                    },
                                    {
                                        "name": "BLAST_ELB_BATCH_NUM",
                                        "value": "4"
                                    }
                                ],
                                "image": "gcr.io/ncbi-sandbox-blast/ncbi/elb:1.1.0",
                                "imagePullPolicy": "IfNotPresent",
                                "name": "blast",
                                "resources": {
                                    "limits": {
                                        "cpu": "15",
                                        "memory": "414G"
                                    },
                                    "requests": {
                                        "cpu": "15",
                                        "memory": "500M"
                                    }
                                },
                                "terminationMessagePath": "/dev/termination-log",
                                "terminationMessagePolicy": "File",
                                "volumeMounts": [
                                    {
                                        "mountPath": "/blast/blastdb",
                                        "name": "blast-dbs",
                                        "readOnly": true
                                    },
                                    {
                                        "mountPath": "/blast/results",
                                        "name": "shared-data"
                                    }
                                ],
                                "workingDir": "/blast/blastdb"
                            },
                            {
                                "args": [
                                    "until [ -s /result/BLAST_EXIT_CODE.out ] ; do sleep 1; done; set -ex; ls -1f /result/BLASTDB_LENGTH.out | gsutil -qm cp -I gs://phenui_reoviridae/results/metadata/; gsutil -mq cp /result/BLAST_RUNTIME-032.out gs://phenui_reoviridae/results/logs/; gsutil -mq cp /result/batch_032-tblastn-ref_euk_rep_genomes.out.gz gs://phenui_reoviridae/results/; exit `cat /result/BLAST_EXIT_CODE.out`;"
                                ],
                                "command": [
                                    "/bin/bash",
                                    "-c"
                                ],
                                "image": "google/cloud-sdk:slim",
                                "imagePullPolicy": "IfNotPresent",
                                "name": "results-export",
                                "resources": {},
                                "terminationMessagePath": "/dev/termination-log",
                                "terminationMessagePolicy": "File",
                                "volumeMounts": [
                                    {
                                        "mountPath": "/result",
                                        "name": "shared-data"
                                    }
                                ]
                            }
                        ],
                        "dnsPolicy": "ClusterFirst",
                        "initContainers": [
                            {
                                "args": [
                                    "echo \"BASH version ${BASH_VERSION}\"; start=`date +%s`; log() { ts=`date +'%F %T'`; printf '%s RUNTIME %s %f seconds\\n' \"$ts\" \"$1\" \"$2\"; }; blastdb_path -dbtype nucl -db ref_euk_rep_genomes -getvolumespath | tr ' ' '\\n' | parallel vmtouch -tqm 5G; exit_code=$?; end=`date +%s`; log \"cache-blastdbs-to-ram\" $(($end-$start)); exit $exit_code;"
                                ],
                                "command": [
                                    "/bin/bash",
                                    "-co",
                                    "pipefail"
                                ],
                                "image": "gcr.io/ncbi-sandbox-blast/ncbi/elb:1.1.0",
                                "imagePullPolicy": "IfNotPresent",
                                "name": "load-blastdb-into-ram",
                                "resources": {},
                                "terminationMessagePath": "/dev/termination-log",
                                "terminationMessagePolicy": "File",
                                "volumeMounts": [
                                    {
                                        "mountPath": "/blast/blastdb",
                                        "name": "blast-dbs",
                                        "readOnly": true
                                    }
                                ],
                                "workingDir": "/blast/blastdb"
                            }
                        ],
                        "restartPolicy": "OnFailure",
                        "schedulerName": "default-scheduler",
                        "securityContext": {},
                        "terminationGracePeriodSeconds": 30,
                        "volumes": [
                            {
                                "name": "blast-dbs",
                                "persistentVolumeClaim": {
                                    "claimName": "blast-dbs-pvc",
                                    "readOnly": true
                                }
                            },
                            {
                                "emptyDir": {},
                                "name": "shared-data"
                            }
                        ]
                    }
                }
            },
            "status": {
                "completionTime": "2022-09-15T15:05:04Z",
                "conditions": [
                    {
                        "lastProbeTime": "2022-09-15T15:05:04Z",
                        "lastTransitionTime": "2022-09-15T15:05:04Z",
                        "status": "True",
                        "type": "Complete"
                    }
                ],
                "startTime": "2022-09-15T11:02:56Z",
                "succeeded": 1
            }
        },
        {
            "apiVersion": "batch/v1",
            "kind": "Job",
            "metadata": {
                "annotations": {
                    "kubectl.kubernetes.io/last-applied-configuration": "{\"apiVersion\":\"batch/v1\",\"kind\":\"Job\",\"metadata\":{\"annotations\":{},\"labels\":{\"app\":\"blast\",\"db\":\"ref_euk_rep_genomes\"},\"name\":\"tblastn-batch-ref-euk-rep-genomes-job-033\",\"namespace\":\"default\"},\"spec\":{\"backoffLimit\":3,\"template\":{\"metadata\":{\"labels\":{\"app\":\"blast\",\"db\":\"ref_euk_rep_genomes\"}},\"spec\":{\"activeDeadlineSeconds\":36000,\"containers\":[{\"args\":[\"echo \\\"BASH version ${BASH_VERSION}\\\"; BLAST_RUNTIME=`mktemp`; ERROR_FILE=`mktemp`; DATE_NOW=`date -u +%s%N`; blastdbcmd -info -db ref_euk_rep_genomes | awk '/total/ {print $3}' | tr -d , \\u003e /blast/results/BLASTDB_LENGTH.out; start=`date +%s`; echo run start 033 tblastn ref_euk_rep_genomes; echo tblastn -db ref_euk_rep_genomes -query /blast/blastdb/batch_033.fa -out /blast/results/batch_033-tblastn-ref_euk_rep_genomes.out -num_threads 15 -task tblastn-fast  -evalue 1e-5 -outfmt \\\"7 qacc qstart qend sacc ssciname stitle sstart send evalue score length pident sstrand\\\" -taxidlist taxidlist.txt; TIME=\\\"${DATE_NOW} run start 033 tblastn ref_euk_rep_genomes %e %U %S %P\\\" \\\\time -o ${BLAST_RUNTIME} tblastn -db ref_euk_rep_genomes -query /blast/blastdb/batch_033.fa -out /blast/results/batch_033-tblastn-ref_euk_rep_genomes.out -num_threads 15 -task tblastn-fast  -evalue 1e-5 -outfmt \\\"7 qacc qstart qend sacc ssciname stitle sstart send evalue score length pident sstrand\\\" -taxidlist taxidlist.txt 2\\u003e$ERROR_FILE; BLAST_EXIT_CODE=$?; end=`date +%s`; cat $ERROR_FILE; printf 'RUNTIME %s %f seconds\\\\n' \\\"blast-job-033\\\" $(($end-$start)); echo run end 033 ${BLAST_EXIT_CODE}; echo `date -u +%s%N` run exitCode 033 ${BLAST_EXIT_CODE}\\u003e\\u003e ${BLAST_RUNTIME}; echo `date -u +%s%N` run end 033\\u003e\\u003e ${BLAST_RUNTIME}; gzip /blast/results/batch_033-tblastn-ref_euk_rep_genomes.out; cp $BLAST_RUNTIME /blast/results/BLAST_RUNTIME-033.out; echo $BLAST_EXIT_CODE \\u003e /blast/results/BLAST_EXIT_CODE.out; if [[ $BLAST_EXIT_CODE -ne 0 ]] ; then if ! gsutil -q stat gs://phenui_reoviridae/results/metadata/FAILURE.txt ; then gsutil -mq cp $ERROR_FILE gs://phenui_reoviridae/results/metadata/FAILURE.txt; fi; fi;\"],\"command\":[\"/bin/bash\",\"-c\"],\"env\":[{\"name\":\"BLAST_USAGE_REPORT\",\"value\":\"true\"},{\"name\":\"BLAST_ELB_JOB_ID\",\"value\":\"e45c2b80836848d8b1cfd0ad55badd18\"},{\"name\":\"BLAST_ELB_BATCH_NUM\",\"value\":\"31\"}],\"image\":\"gcr.io/ncbi-sandbox-blast/ncbi/elb:1.1.0\",\"name\":\"blast\",\"resources\":{\"limits\":{\"cpu\":15,\"memory\":\"414.0G\"},\"requests\":{\"cpu\":15,\"memory\":\"0.5G\"}},\"volumeMounts\":[{\"mountPath\":\"/blast/blastdb\",\"name\":\"blast-dbs\",\"readOnly\":true},{\"mountPath\":\"/blast/results\",\"name\":\"shared-data\"}],\"workingDir\":\"/blast/blastdb\"},{\"args\":[\"until [ -s /result/BLAST_EXIT_CODE.out ] ; do sleep 1; done; set -ex; ls -1f /result/BLASTDB_LENGTH.out | gsutil -qm cp -I gs://phenui_reoviridae/results/metadata/; gsutil -mq cp /result/BLAST_RUNTIME-033.out gs://phenui_reoviridae/results/logs/; gsutil -mq cp /result/batch_033-tblastn-ref_euk_rep_genomes.out.gz gs://phenui_reoviridae/results/; exit `cat /result/BLAST_EXIT_CODE.out`;\"],\"command\":[\"/bin/bash\",\"-c\"],\"image\":\"google/cloud-sdk:slim\",\"name\":\"results-export\",\"volumeMounts\":[{\"mountPath\":\"/result\",\"name\":\"shared-data\"}]}],\"initContainers\":[{\"args\":[\"echo \\\"BASH version ${BASH_VERSION}\\\"; start=`date +%s`; log() { ts=`date +'%F %T'`; printf '%s RUNTIME %s %f seconds\\\\n' \\\"$ts\\\" \\\"$1\\\" \\\"$2\\\"; }; blastdb_path -dbtype nucl -db ref_euk_rep_genomes -getvolumespath | tr ' ' '\\\\n' | parallel vmtouch -tqm 5G; exit_code=$?; end=`date +%s`; log \\\"cache-blastdbs-to-ram\\\" $(($end-$start)); exit $exit_code;\"],\"command\":[\"/bin/bash\",\"-co\",\"pipefail\"],\"image\":\"gcr.io/ncbi-sandbox-blast/ncbi/elb:1.1.0\",\"name\":\"load-blastdb-into-ram\",\"volumeMounts\":[{\"mountPath\":\"/blast/blastdb\",\"name\":\"blast-dbs\",\"readOnly\":true}],\"workingDir\":\"/blast/blastdb\"}],\"restartPolicy\":\"OnFailure\",\"volumes\":[{\"name\":\"blast-dbs\",\"persistentVolumeClaim\":{\"claimName\":\"blast-dbs-pvc\",\"readOnly\":true}},{\"emptyDir\":{},\"name\":\"shared-data\"}]}}}}\n"
                },
                "creationTimestamp": "2022-09-15T11:02:55Z",
                "labels": {
                    "app": "blast",
                    "db": "ref_euk_rep_genomes"
                },
                "name": "tblastn-batch-ref-euk-rep-genomes-job-033",
                "namespace": "default",
                "resourceVersion": "163542",
                "uid": "f0f2d769-8a85-486e-9e51-6c2b00124e31"
            },
            "spec": {
                "backoffLimit": 3,
                "completions": 1,
                "parallelism": 1,
                "selector": {
                    "matchLabels": {
                        "controller-uid": "f0f2d769-8a85-486e-9e51-6c2b00124e31"
                    }
                },
                "template": {
                    "metadata": {
                        "creationTimestamp": null,
                        "labels": {
                            "app": "blast",
                            "controller-uid": "f0f2d769-8a85-486e-9e51-6c2b00124e31",
                            "db": "ref_euk_rep_genomes",
                            "job-name": "tblastn-batch-ref-euk-rep-genomes-job-033"
                        }
                    },
                    "spec": {
                        "activeDeadlineSeconds": 36000,
                        "containers": [
                            {
                                "args": [
                                    "echo \"BASH version ${BASH_VERSION}\"; BLAST_RUNTIME=`mktemp`; ERROR_FILE=`mktemp`; DATE_NOW=`date -u +%s%N`; blastdbcmd -info -db ref_euk_rep_genomes | awk '/total/ {print $3}' | tr -d , \u003e /blast/results/BLASTDB_LENGTH.out; start=`date +%s`; echo run start 033 tblastn ref_euk_rep_genomes; echo tblastn -db ref_euk_rep_genomes -query /blast/blastdb/batch_033.fa -out /blast/results/batch_033-tblastn-ref_euk_rep_genomes.out -num_threads 15 -task tblastn-fast  -evalue 1e-5 -outfmt \"7 qacc qstart qend sacc ssciname stitle sstart send evalue score length pident sstrand\" -taxidlist taxidlist.txt; TIME=\"${DATE_NOW} run start 033 tblastn ref_euk_rep_genomes %e %U %S %P\" \\time -o ${BLAST_RUNTIME} tblastn -db ref_euk_rep_genomes -query /blast/blastdb/batch_033.fa -out /blast/results/batch_033-tblastn-ref_euk_rep_genomes.out -num_threads 15 -task tblastn-fast  -evalue 1e-5 -outfmt \"7 qacc qstart qend sacc ssciname stitle sstart send evalue score length pident sstrand\" -taxidlist taxidlist.txt 2\u003e$ERROR_FILE; BLAST_EXIT_CODE=$?; end=`date +%s`; cat $ERROR_FILE; printf 'RUNTIME %s %f seconds\\n' \"blast-job-033\" $(($end-$start)); echo run end 033 ${BLAST_EXIT_CODE}; echo `date -u +%s%N` run exitCode 033 ${BLAST_EXIT_CODE}\u003e\u003e ${BLAST_RUNTIME}; echo `date -u +%s%N` run end 033\u003e\u003e ${BLAST_RUNTIME}; gzip /blast/results/batch_033-tblastn-ref_euk_rep_genomes.out; cp $BLAST_RUNTIME /blast/results/BLAST_RUNTIME-033.out; echo $BLAST_EXIT_CODE \u003e /blast/results/BLAST_EXIT_CODE.out; if [[ $BLAST_EXIT_CODE -ne 0 ]] ; then if ! gsutil -q stat gs://phenui_reoviridae/results/metadata/FAILURE.txt ; then gsutil -mq cp $ERROR_FILE gs://phenui_reoviridae/results/metadata/FAILURE.txt; fi; fi;"
                                ],
                                "command": [
                                    "/bin/bash",
                                    "-c"
                                ],
                                "env": [
                                    {
                                        "name": "BLAST_USAGE_REPORT",
                                        "value": "true"
                                    },
                                    {
                                        "name": "BLAST_ELB_JOB_ID",
                                        "value": "e45c2b80836848d8b1cfd0ad55badd18"
                                    },
                                    {
                                        "name": "BLAST_ELB_BATCH_NUM",
                                        "value": "31"
                                    }
                                ],
                                "image": "gcr.io/ncbi-sandbox-blast/ncbi/elb:1.1.0",
                                "imagePullPolicy": "IfNotPresent",
                                "name": "blast",
                                "resources": {
                                    "limits": {
                                        "cpu": "15",
                                        "memory": "414G"
                                    },
                                    "requests": {
                                        "cpu": "15",
                                        "memory": "500M"
                                    }
                                },
                                "terminationMessagePath": "/dev/termination-log",
                                "terminationMessagePolicy": "File",
                                "volumeMounts": [
                                    {
                                        "mountPath": "/blast/blastdb",
                                        "name": "blast-dbs",
                                        "readOnly": true
                                    },
                                    {
                                        "mountPath": "/blast/results",
                                        "name": "shared-data"
                                    }
                                ],
                                "workingDir": "/blast/blastdb"
                            },
                            {
                                "args": [
                                    "until [ -s /result/BLAST_EXIT_CODE.out ] ; do sleep 1; done; set -ex; ls -1f /result/BLASTDB_LENGTH.out | gsutil -qm cp -I gs://phenui_reoviridae/results/metadata/; gsutil -mq cp /result/BLAST_RUNTIME-033.out gs://phenui_reoviridae/results/logs/; gsutil -mq cp /result/batch_033-tblastn-ref_euk_rep_genomes.out.gz gs://phenui_reoviridae/results/; exit `cat /result/BLAST_EXIT_CODE.out`;"
                                ],
                                "command": [
                                    "/bin/bash",
                                    "-c"
                                ],
                                "image": "google/cloud-sdk:slim",
                                "imagePullPolicy": "IfNotPresent",
                                "name": "results-export",
                                "resources": {},
                                "terminationMessagePath": "/dev/termination-log",
                                "terminationMessagePolicy": "File",
                                "volumeMounts": [
                                    {
                                        "mountPath": "/result",
                                        "name": "shared-data"
                                    }
                                ]
                            }
                        ],
                        "dnsPolicy": "ClusterFirst",
                        "initContainers": [
                            {
                                "args": [
                                    "echo \"BASH version ${BASH_VERSION}\"; start=`date +%s`; log() { ts=`date +'%F %T'`; printf '%s RUNTIME %s %f seconds\\n' \"$ts\" \"$1\" \"$2\"; }; blastdb_path -dbtype nucl -db ref_euk_rep_genomes -getvolumespath | tr ' ' '\\n' | parallel vmtouch -tqm 5G; exit_code=$?; end=`date +%s`; log \"cache-blastdbs-to-ram\" $(($end-$start)); exit $exit_code;"
                                ],
                                "command": [
                                    "/bin/bash",
                                    "-co",
                                    "pipefail"
                                ],
                                "image": "gcr.io/ncbi-sandbox-blast/ncbi/elb:1.1.0",
                                "imagePullPolicy": "IfNotPresent",
                                "name": "load-blastdb-into-ram",
                                "resources": {},
                                "terminationMessagePath": "/dev/termination-log",
                                "terminationMessagePolicy": "File",
                                "volumeMounts": [
                                    {
                                        "mountPath": "/blast/blastdb",
                                        "name": "blast-dbs",
                                        "readOnly": true
                                    }
                                ],
                                "workingDir": "/blast/blastdb"
                            }
                        ],
                        "restartPolicy": "OnFailure",
                        "schedulerName": "default-scheduler",
                        "securityContext": {},
                        "terminationGracePeriodSeconds": 30,
                        "volumes": [
                            {
                                "name": "blast-dbs",
                                "persistentVolumeClaim": {
                                    "claimName": "blast-dbs-pvc",
                                    "readOnly": true
                                }
                            },
                            {
                                "emptyDir": {},
                                "name": "shared-data"
                            }
                        ]
                    }
                }
            },
            "status": {
                "completionTime": "2022-09-15T16:38:46Z",
                "conditions": [
                    {
                        "lastProbeTime": "2022-09-15T16:38:46Z",
                        "lastTransitionTime": "2022-09-15T16:38:46Z",
                        "status": "True",
                        "type": "Complete"
                    }
                ],
                "startTime": "2022-09-15T11:02:56Z",
                "succeeded": 1
            }
        },
        {
            "apiVersion": "batch/v1",
            "kind": "Job",
            "metadata": {
                "annotations": {
                    "kubectl.kubernetes.io/last-applied-configuration": "{\"apiVersion\":\"batch/v1\",\"kind\":\"Job\",\"metadata\":{\"annotations\":{},\"labels\":{\"app\":\"blast\",\"db\":\"ref_euk_rep_genomes\"},\"name\":\"tblastn-batch-ref-euk-rep-genomes-job-034\",\"namespace\":\"default\"},\"spec\":{\"backoffLimit\":3,\"template\":{\"metadata\":{\"labels\":{\"app\":\"blast\",\"db\":\"ref_euk_rep_genomes\"}},\"spec\":{\"activeDeadlineSeconds\":36000,\"containers\":[{\"args\":[\"echo \\\"BASH version ${BASH_VERSION}\\\"; BLAST_RUNTIME=`mktemp`; ERROR_FILE=`mktemp`; DATE_NOW=`date -u +%s%N`; blastdbcmd -info -db ref_euk_rep_genomes | awk '/total/ {print $3}' | tr -d , \\u003e /blast/results/BLASTDB_LENGTH.out; start=`date +%s`; echo run start 034 tblastn ref_euk_rep_genomes; echo tblastn -db ref_euk_rep_genomes -query /blast/blastdb/batch_034.fa -out /blast/results/batch_034-tblastn-ref_euk_rep_genomes.out -num_threads 15 -task tblastn-fast  -evalue 1e-5 -outfmt \\\"7 qacc qstart qend sacc ssciname stitle sstart send evalue score length pident sstrand\\\" -taxidlist taxidlist.txt; TIME=\\\"${DATE_NOW} run start 034 tblastn ref_euk_rep_genomes %e %U %S %P\\\" \\\\time -o ${BLAST_RUNTIME} tblastn -db ref_euk_rep_genomes -query /blast/blastdb/batch_034.fa -out /blast/results/batch_034-tblastn-ref_euk_rep_genomes.out -num_threads 15 -task tblastn-fast  -evalue 1e-5 -outfmt \\\"7 qacc qstart qend sacc ssciname stitle sstart send evalue score length pident sstrand\\\" -taxidlist taxidlist.txt 2\\u003e$ERROR_FILE; BLAST_EXIT_CODE=$?; end=`date +%s`; cat $ERROR_FILE; printf 'RUNTIME %s %f seconds\\\\n' \\\"blast-job-034\\\" $(($end-$start)); echo run end 034 ${BLAST_EXIT_CODE}; echo `date -u +%s%N` run exitCode 034 ${BLAST_EXIT_CODE}\\u003e\\u003e ${BLAST_RUNTIME}; echo `date -u +%s%N` run end 034\\u003e\\u003e ${BLAST_RUNTIME}; gzip /blast/results/batch_034-tblastn-ref_euk_rep_genomes.out; cp $BLAST_RUNTIME /blast/results/BLAST_RUNTIME-034.out; echo $BLAST_EXIT_CODE \\u003e /blast/results/BLAST_EXIT_CODE.out; if [[ $BLAST_EXIT_CODE -ne 0 ]] ; then if ! gsutil -q stat gs://phenui_reoviridae/results/metadata/FAILURE.txt ; then gsutil -mq cp $ERROR_FILE gs://phenui_reoviridae/results/metadata/FAILURE.txt; fi; fi;\"],\"command\":[\"/bin/bash\",\"-c\"],\"env\":[{\"name\":\"BLAST_USAGE_REPORT\",\"value\":\"true\"},{\"name\":\"BLAST_ELB_JOB_ID\",\"value\":\"e45c2b80836848d8b1cfd0ad55badd18\"},{\"name\":\"BLAST_ELB_BATCH_NUM\",\"value\":\"1\"}],\"image\":\"gcr.io/ncbi-sandbox-blast/ncbi/elb:1.1.0\",\"name\":\"blast\",\"resources\":{\"limits\":{\"cpu\":15,\"memory\":\"414.0G\"},\"requests\":{\"cpu\":15,\"memory\":\"0.5G\"}},\"volumeMounts\":[{\"mountPath\":\"/blast/blastdb\",\"name\":\"blast-dbs\",\"readOnly\":true},{\"mountPath\":\"/blast/results\",\"name\":\"shared-data\"}],\"workingDir\":\"/blast/blastdb\"},{\"args\":[\"until [ -s /result/BLAST_EXIT_CODE.out ] ; do sleep 1; done; set -ex; ls -1f /result/BLASTDB_LENGTH.out | gsutil -qm cp -I gs://phenui_reoviridae/results/metadata/; gsutil -mq cp /result/BLAST_RUNTIME-034.out gs://phenui_reoviridae/results/logs/; gsutil -mq cp /result/batch_034-tblastn-ref_euk_rep_genomes.out.gz gs://phenui_reoviridae/results/; exit `cat /result/BLAST_EXIT_CODE.out`;\"],\"command\":[\"/bin/bash\",\"-c\"],\"image\":\"google/cloud-sdk:slim\",\"name\":\"results-export\",\"volumeMounts\":[{\"mountPath\":\"/result\",\"name\":\"shared-data\"}]}],\"initContainers\":[{\"args\":[\"echo \\\"BASH version ${BASH_VERSION}\\\"; start=`date +%s`; log() { ts=`date +'%F %T'`; printf '%s RUNTIME %s %f seconds\\\\n' \\\"$ts\\\" \\\"$1\\\" \\\"$2\\\"; }; blastdb_path -dbtype nucl -db ref_euk_rep_genomes -getvolumespath | tr ' ' '\\\\n' | parallel vmtouch -tqm 5G; exit_code=$?; end=`date +%s`; log \\\"cache-blastdbs-to-ram\\\" $(($end-$start)); exit $exit_code;\"],\"command\":[\"/bin/bash\",\"-co\",\"pipefail\"],\"image\":\"gcr.io/ncbi-sandbox-blast/ncbi/elb:1.1.0\",\"name\":\"load-blastdb-into-ram\",\"volumeMounts\":[{\"mountPath\":\"/blast/blastdb\",\"name\":\"blast-dbs\",\"readOnly\":true}],\"workingDir\":\"/blast/blastdb\"}],\"restartPolicy\":\"OnFailure\",\"volumes\":[{\"name\":\"blast-dbs\",\"persistentVolumeClaim\":{\"claimName\":\"blast-dbs-pvc\",\"readOnly\":true}},{\"emptyDir\":{},\"name\":\"shared-data\"}]}}}}\n"
                },
                "creationTimestamp": "2022-09-15T11:02:55Z",
                "labels": {
                    "app": "blast",
                    "db": "ref_euk_rep_genomes"
                },
                "name": "tblastn-batch-ref-euk-rep-genomes-job-034",
                "namespace": "default",
                "resourceVersion": "173665",
                "uid": "43df6b66-1cc9-45a3-b29d-2812e96fcb3c"
            },
            "spec": {
                "backoffLimit": 3,
                "completions": 1,
                "parallelism": 1,
                "selector": {
                    "matchLabels": {
                        "controller-uid": "43df6b66-1cc9-45a3-b29d-2812e96fcb3c"
                    }
                },
                "template": {
                    "metadata": {
                        "creationTimestamp": null,
                        "labels": {
                            "app": "blast",
                            "controller-uid": "43df6b66-1cc9-45a3-b29d-2812e96fcb3c",
                            "db": "ref_euk_rep_genomes",
                            "job-name": "tblastn-batch-ref-euk-rep-genomes-job-034"
                        }
                    },
                    "spec": {
                        "activeDeadlineSeconds": 36000,
                        "containers": [
                            {
                                "args": [
                                    "echo \"BASH version ${BASH_VERSION}\"; BLAST_RUNTIME=`mktemp`; ERROR_FILE=`mktemp`; DATE_NOW=`date -u +%s%N`; blastdbcmd -info -db ref_euk_rep_genomes | awk '/total/ {print $3}' | tr -d , \u003e /blast/results/BLASTDB_LENGTH.out; start=`date +%s`; echo run start 034 tblastn ref_euk_rep_genomes; echo tblastn -db ref_euk_rep_genomes -query /blast/blastdb/batch_034.fa -out /blast/results/batch_034-tblastn-ref_euk_rep_genomes.out -num_threads 15 -task tblastn-fast  -evalue 1e-5 -outfmt \"7 qacc qstart qend sacc ssciname stitle sstart send evalue score length pident sstrand\" -taxidlist taxidlist.txt; TIME=\"${DATE_NOW} run start 034 tblastn ref_euk_rep_genomes %e %U %S %P\" \\time -o ${BLAST_RUNTIME} tblastn -db ref_euk_rep_genomes -query /blast/blastdb/batch_034.fa -out /blast/results/batch_034-tblastn-ref_euk_rep_genomes.out -num_threads 15 -task tblastn-fast  -evalue 1e-5 -outfmt \"7 qacc qstart qend sacc ssciname stitle sstart send evalue score length pident sstrand\" -taxidlist taxidlist.txt 2\u003e$ERROR_FILE; BLAST_EXIT_CODE=$?; end=`date +%s`; cat $ERROR_FILE; printf 'RUNTIME %s %f seconds\\n' \"blast-job-034\" $(($end-$start)); echo run end 034 ${BLAST_EXIT_CODE}; echo `date -u +%s%N` run exitCode 034 ${BLAST_EXIT_CODE}\u003e\u003e ${BLAST_RUNTIME}; echo `date -u +%s%N` run end 034\u003e\u003e ${BLAST_RUNTIME}; gzip /blast/results/batch_034-tblastn-ref_euk_rep_genomes.out; cp $BLAST_RUNTIME /blast/results/BLAST_RUNTIME-034.out; echo $BLAST_EXIT_CODE \u003e /blast/results/BLAST_EXIT_CODE.out; if [[ $BLAST_EXIT_CODE -ne 0 ]] ; then if ! gsutil -q stat gs://phenui_reoviridae/results/metadata/FAILURE.txt ; then gsutil -mq cp $ERROR_FILE gs://phenui_reoviridae/results/metadata/FAILURE.txt; fi; fi;"
                                ],
                                "command": [
                                    "/bin/bash",
                                    "-c"
                                ],
                                "env": [
                                    {
                                        "name": "BLAST_USAGE_REPORT",
                                        "value": "true"
                                    },
                                    {
                                        "name": "BLAST_ELB_JOB_ID",
                                        "value": "e45c2b80836848d8b1cfd0ad55badd18"
                                    },
                                    {
                                        "name": "BLAST_ELB_BATCH_NUM",
                                        "value": "1"
                                    }
                                ],
                                "image": "gcr.io/ncbi-sandbox-blast/ncbi/elb:1.1.0",
                                "imagePullPolicy": "IfNotPresent",
                                "name": "blast",
                                "resources": {
                                    "limits": {
                                        "cpu": "15",
                                        "memory": "414G"
                                    },
                                    "requests": {
                                        "cpu": "15",
                                        "memory": "500M"
                                    }
                                },
                                "terminationMessagePath": "/dev/termination-log",
                                "terminationMessagePolicy": "File",
                                "volumeMounts": [
                                    {
                                        "mountPath": "/blast/blastdb",
                                        "name": "blast-dbs",
                                        "readOnly": true
                                    },
                                    {
                                        "mountPath": "/blast/results",
                                        "name": "shared-data"
                                    }
                                ],
                                "workingDir": "/blast/blastdb"
                            },
                            {
                                "args": [
                                    "until [ -s /result/BLAST_EXIT_CODE.out ] ; do sleep 1; done; set -ex; ls -1f /result/BLASTDB_LENGTH.out | gsutil -qm cp -I gs://phenui_reoviridae/results/metadata/; gsutil -mq cp /result/BLAST_RUNTIME-034.out gs://phenui_reoviridae/results/logs/; gsutil -mq cp /result/batch_034-tblastn-ref_euk_rep_genomes.out.gz gs://phenui_reoviridae/results/; exit `cat /result/BLAST_EXIT_CODE.out`;"
                                ],
                                "command": [
                                    "/bin/bash",
                                    "-c"
                                ],
                                "image": "google/cloud-sdk:slim",
                                "imagePullPolicy": "IfNotPresent",
                                "name": "results-export",
                                "resources": {},
                                "terminationMessagePath": "/dev/termination-log",
                                "terminationMessagePolicy": "File",
                                "volumeMounts": [
                                    {
                                        "mountPath": "/result",
                                        "name": "shared-data"
                                    }
                                ]
                            }
                        ],
                        "dnsPolicy": "ClusterFirst",
                        "initContainers": [
                            {
                                "args": [
                                    "echo \"BASH version ${BASH_VERSION}\"; start=`date +%s`; log() { ts=`date +'%F %T'`; printf '%s RUNTIME %s %f seconds\\n' \"$ts\" \"$1\" \"$2\"; }; blastdb_path -dbtype nucl -db ref_euk_rep_genomes -getvolumespath | tr ' ' '\\n' | parallel vmtouch -tqm 5G; exit_code=$?; end=`date +%s`; log \"cache-blastdbs-to-ram\" $(($end-$start)); exit $exit_code;"
                                ],
                                "command": [
                                    "/bin/bash",
                                    "-co",
                                    "pipefail"
                                ],
                                "image": "gcr.io/ncbi-sandbox-blast/ncbi/elb:1.1.0",
                                "imagePullPolicy": "IfNotPresent",
                                "name": "load-blastdb-into-ram",
                                "resources": {},
                                "terminationMessagePath": "/dev/termination-log",
                                "terminationMessagePolicy": "File",
                                "volumeMounts": [
                                    {
                                        "mountPath": "/blast/blastdb",
                                        "name": "blast-dbs",
                                        "readOnly": true
                                    }
                                ],
                                "workingDir": "/blast/blastdb"
                            }
                        ],
                        "restartPolicy": "OnFailure",
                        "schedulerName": "default-scheduler",
                        "securityContext": {},
                        "terminationGracePeriodSeconds": 30,
                        "volumes": [
                            {
                                "name": "blast-dbs",
                                "persistentVolumeClaim": {
                                    "claimName": "blast-dbs-pvc",
                                    "readOnly": true
                                }
                            },
                            {
                                "emptyDir": {},
                                "name": "shared-data"
                            }
                        ]
                    }
                }
            },
            "status": {
                "completionTime": "2022-09-15T17:00:27Z",
                "conditions": [
                    {
                        "lastProbeTime": "2022-09-15T17:00:27Z",
                        "lastTransitionTime": "2022-09-15T17:00:27Z",
                        "status": "True",
                        "type": "Complete"
                    }
                ],
                "startTime": "2022-09-15T11:02:57Z",
                "succeeded": 1
            }
        },
        {
            "apiVersion": "batch/v1",
            "kind": "Job",
            "metadata": {
                "annotations": {
                    "kubectl.kubernetes.io/last-applied-configuration": "{\"apiVersion\":\"batch/v1\",\"kind\":\"Job\",\"metadata\":{\"annotations\":{},\"labels\":{\"app\":\"blast\",\"db\":\"ref_euk_rep_genomes\"},\"name\":\"tblastn-batch-ref-euk-rep-genomes-job-035\",\"namespace\":\"default\"},\"spec\":{\"backoffLimit\":3,\"template\":{\"metadata\":{\"labels\":{\"app\":\"blast\",\"db\":\"ref_euk_rep_genomes\"}},\"spec\":{\"activeDeadlineSeconds\":36000,\"containers\":[{\"args\":[\"echo \\\"BASH version ${BASH_VERSION}\\\"; BLAST_RUNTIME=`mktemp`; ERROR_FILE=`mktemp`; DATE_NOW=`date -u +%s%N`; blastdbcmd -info -db ref_euk_rep_genomes | awk '/total/ {print $3}' | tr -d , \\u003e /blast/results/BLASTDB_LENGTH.out; start=`date +%s`; echo run start 035 tblastn ref_euk_rep_genomes; echo tblastn -db ref_euk_rep_genomes -query /blast/blastdb/batch_035.fa -out /blast/results/batch_035-tblastn-ref_euk_rep_genomes.out -num_threads 15 -task tblastn-fast  -evalue 1e-5 -outfmt \\\"7 qacc qstart qend sacc ssciname stitle sstart send evalue score length pident sstrand\\\" -taxidlist taxidlist.txt; TIME=\\\"${DATE_NOW} run start 035 tblastn ref_euk_rep_genomes %e %U %S %P\\\" \\\\time -o ${BLAST_RUNTIME} tblastn -db ref_euk_rep_genomes -query /blast/blastdb/batch_035.fa -out /blast/results/batch_035-tblastn-ref_euk_rep_genomes.out -num_threads 15 -task tblastn-fast  -evalue 1e-5 -outfmt \\\"7 qacc qstart qend sacc ssciname stitle sstart send evalue score length pident sstrand\\\" -taxidlist taxidlist.txt 2\\u003e$ERROR_FILE; BLAST_EXIT_CODE=$?; end=`date +%s`; cat $ERROR_FILE; printf 'RUNTIME %s %f seconds\\\\n' \\\"blast-job-035\\\" $(($end-$start)); echo run end 035 ${BLAST_EXIT_CODE}; echo `date -u +%s%N` run exitCode 035 ${BLAST_EXIT_CODE}\\u003e\\u003e ${BLAST_RUNTIME}; echo `date -u +%s%N` run end 035\\u003e\\u003e ${BLAST_RUNTIME}; gzip /blast/results/batch_035-tblastn-ref_euk_rep_genomes.out; cp $BLAST_RUNTIME /blast/results/BLAST_RUNTIME-035.out; echo $BLAST_EXIT_CODE \\u003e /blast/results/BLAST_EXIT_CODE.out; if [[ $BLAST_EXIT_CODE -ne 0 ]] ; then if ! gsutil -q stat gs://phenui_reoviridae/results/metadata/FAILURE.txt ; then gsutil -mq cp $ERROR_FILE gs://phenui_reoviridae/results/metadata/FAILURE.txt; fi; fi;\"],\"command\":[\"/bin/bash\",\"-c\"],\"env\":[{\"name\":\"BLAST_USAGE_REPORT\",\"value\":\"true\"},{\"name\":\"BLAST_ELB_JOB_ID\",\"value\":\"e45c2b80836848d8b1cfd0ad55badd18\"},{\"name\":\"BLAST_ELB_BATCH_NUM\",\"value\":\"35\"}],\"image\":\"gcr.io/ncbi-sandbox-blast/ncbi/elb:1.1.0\",\"name\":\"blast\",\"resources\":{\"limits\":{\"cpu\":15,\"memory\":\"414.0G\"},\"requests\":{\"cpu\":15,\"memory\":\"0.5G\"}},\"volumeMounts\":[{\"mountPath\":\"/blast/blastdb\",\"name\":\"blast-dbs\",\"readOnly\":true},{\"mountPath\":\"/blast/results\",\"name\":\"shared-data\"}],\"workingDir\":\"/blast/blastdb\"},{\"args\":[\"until [ -s /result/BLAST_EXIT_CODE.out ] ; do sleep 1; done; set -ex; ls -1f /result/BLASTDB_LENGTH.out | gsutil -qm cp -I gs://phenui_reoviridae/results/metadata/; gsutil -mq cp /result/BLAST_RUNTIME-035.out gs://phenui_reoviridae/results/logs/; gsutil -mq cp /result/batch_035-tblastn-ref_euk_rep_genomes.out.gz gs://phenui_reoviridae/results/; exit `cat /result/BLAST_EXIT_CODE.out`;\"],\"command\":[\"/bin/bash\",\"-c\"],\"image\":\"google/cloud-sdk:slim\",\"name\":\"results-export\",\"volumeMounts\":[{\"mountPath\":\"/result\",\"name\":\"shared-data\"}]}],\"initContainers\":[{\"args\":[\"echo \\\"BASH version ${BASH_VERSION}\\\"; start=`date +%s`; log() { ts=`date +'%F %T'`; printf '%s RUNTIME %s %f seconds\\\\n' \\\"$ts\\\" \\\"$1\\\" \\\"$2\\\"; }; blastdb_path -dbtype nucl -db ref_euk_rep_genomes -getvolumespath | tr ' ' '\\\\n' | parallel vmtouch -tqm 5G; exit_code=$?; end=`date +%s`; log \\\"cache-blastdbs-to-ram\\\" $(($end-$start)); exit $exit_code;\"],\"command\":[\"/bin/bash\",\"-co\",\"pipefail\"],\"image\":\"gcr.io/ncbi-sandbox-blast/ncbi/elb:1.1.0\",\"name\":\"load-blastdb-into-ram\",\"volumeMounts\":[{\"mountPath\":\"/blast/blastdb\",\"name\":\"blast-dbs\",\"readOnly\":true}],\"workingDir\":\"/blast/blastdb\"}],\"restartPolicy\":\"OnFailure\",\"volumes\":[{\"name\":\"blast-dbs\",\"persistentVolumeClaim\":{\"claimName\":\"blast-dbs-pvc\",\"readOnly\":true}},{\"emptyDir\":{},\"name\":\"shared-data\"}]}}}}\n"
                },
                "creationTimestamp": "2022-09-15T11:02:55Z",
                "labels": {
                    "app": "blast",
                    "db": "ref_euk_rep_genomes"
                },
                "name": "tblastn-batch-ref-euk-rep-genomes-job-035",
                "namespace": "default",
                "resourceVersion": "118590",
                "uid": "c668c74a-2f3b-4f6b-9494-2496d5c0e8ff"
            },
            "spec": {
                "backoffLimit": 3,
                "completions": 1,
                "parallelism": 1,
                "selector": {
                    "matchLabels": {
                        "controller-uid": "c668c74a-2f3b-4f6b-9494-2496d5c0e8ff"
                    }
                },
                "template": {
                    "metadata": {
                        "creationTimestamp": null,
                        "labels": {
                            "app": "blast",
                            "controller-uid": "c668c74a-2f3b-4f6b-9494-2496d5c0e8ff",
                            "db": "ref_euk_rep_genomes",
                            "job-name": "tblastn-batch-ref-euk-rep-genomes-job-035"
                        }
                    },
                    "spec": {
                        "activeDeadlineSeconds": 36000,
                        "containers": [
                            {
                                "args": [
                                    "echo \"BASH version ${BASH_VERSION}\"; BLAST_RUNTIME=`mktemp`; ERROR_FILE=`mktemp`; DATE_NOW=`date -u +%s%N`; blastdbcmd -info -db ref_euk_rep_genomes | awk '/total/ {print $3}' | tr -d , \u003e /blast/results/BLASTDB_LENGTH.out; start=`date +%s`; echo run start 035 tblastn ref_euk_rep_genomes; echo tblastn -db ref_euk_rep_genomes -query /blast/blastdb/batch_035.fa -out /blast/results/batch_035-tblastn-ref_euk_rep_genomes.out -num_threads 15 -task tblastn-fast  -evalue 1e-5 -outfmt \"7 qacc qstart qend sacc ssciname stitle sstart send evalue score length pident sstrand\" -taxidlist taxidlist.txt; TIME=\"${DATE_NOW} run start 035 tblastn ref_euk_rep_genomes %e %U %S %P\" \\time -o ${BLAST_RUNTIME} tblastn -db ref_euk_rep_genomes -query /blast/blastdb/batch_035.fa -out /blast/results/batch_035-tblastn-ref_euk_rep_genomes.out -num_threads 15 -task tblastn-fast  -evalue 1e-5 -outfmt \"7 qacc qstart qend sacc ssciname stitle sstart send evalue score length pident sstrand\" -taxidlist taxidlist.txt 2\u003e$ERROR_FILE; BLAST_EXIT_CODE=$?; end=`date +%s`; cat $ERROR_FILE; printf 'RUNTIME %s %f seconds\\n' \"blast-job-035\" $(($end-$start)); echo run end 035 ${BLAST_EXIT_CODE}; echo `date -u +%s%N` run exitCode 035 ${BLAST_EXIT_CODE}\u003e\u003e ${BLAST_RUNTIME}; echo `date -u +%s%N` run end 035\u003e\u003e ${BLAST_RUNTIME}; gzip /blast/results/batch_035-tblastn-ref_euk_rep_genomes.out; cp $BLAST_RUNTIME /blast/results/BLAST_RUNTIME-035.out; echo $BLAST_EXIT_CODE \u003e /blast/results/BLAST_EXIT_CODE.out; if [[ $BLAST_EXIT_CODE -ne 0 ]] ; then if ! gsutil -q stat gs://phenui_reoviridae/results/metadata/FAILURE.txt ; then gsutil -mq cp $ERROR_FILE gs://phenui_reoviridae/results/metadata/FAILURE.txt; fi; fi;"
                                ],
                                "command": [
                                    "/bin/bash",
                                    "-c"
                                ],
                                "env": [
                                    {
                                        "name": "BLAST_USAGE_REPORT",
                                        "value": "true"
                                    },
                                    {
                                        "name": "BLAST_ELB_JOB_ID",
                                        "value": "e45c2b80836848d8b1cfd0ad55badd18"
                                    },
                                    {
                                        "name": "BLAST_ELB_BATCH_NUM",
                                        "value": "35"
                                    }
                                ],
                                "image": "gcr.io/ncbi-sandbox-blast/ncbi/elb:1.1.0",
                                "imagePullPolicy": "IfNotPresent",
                                "name": "blast",
                                "resources": {
                                    "limits": {
                                        "cpu": "15",
                                        "memory": "414G"
                                    },
                                    "requests": {
                                        "cpu": "15",
                                        "memory": "500M"
                                    }
                                },
                                "terminationMessagePath": "/dev/termination-log",
                                "terminationMessagePolicy": "File",
                                "volumeMounts": [
                                    {
                                        "mountPath": "/blast/blastdb",
                                        "name": "blast-dbs",
                                        "readOnly": true
                                    },
                                    {
                                        "mountPath": "/blast/results",
                                        "name": "shared-data"
                                    }
                                ],
                                "workingDir": "/blast/blastdb"
                            },
                            {
                                "args": [
                                    "until [ -s /result/BLAST_EXIT_CODE.out ] ; do sleep 1; done; set -ex; ls -1f /result/BLASTDB_LENGTH.out | gsutil -qm cp -I gs://phenui_reoviridae/results/metadata/; gsutil -mq cp /result/BLAST_RUNTIME-035.out gs://phenui_reoviridae/results/logs/; gsutil -mq cp /result/batch_035-tblastn-ref_euk_rep_genomes.out.gz gs://phenui_reoviridae/results/; exit `cat /result/BLAST_EXIT_CODE.out`;"
                                ],
                                "command": [
                                    "/bin/bash",
                                    "-c"
                                ],
                                "image": "google/cloud-sdk:slim",
                                "imagePullPolicy": "IfNotPresent",
                                "name": "results-export",
                                "resources": {},
                                "terminationMessagePath": "/dev/termination-log",
                                "terminationMessagePolicy": "File",
                                "volumeMounts": [
                                    {
                                        "mountPath": "/result",
                                        "name": "shared-data"
                                    }
                                ]
                            }
                        ],
                        "dnsPolicy": "ClusterFirst",
                        "initContainers": [
                            {
                                "args": [
                                    "echo \"BASH version ${BASH_VERSION}\"; start=`date +%s`; log() { ts=`date +'%F %T'`; printf '%s RUNTIME %s %f seconds\\n' \"$ts\" \"$1\" \"$2\"; }; blastdb_path -dbtype nucl -db ref_euk_rep_genomes -getvolumespath | tr ' ' '\\n' | parallel vmtouch -tqm 5G; exit_code=$?; end=`date +%s`; log \"cache-blastdbs-to-ram\" $(($end-$start)); exit $exit_code;"
                                ],
                                "command": [
                                    "/bin/bash",
                                    "-co",
                                    "pipefail"
                                ],
                                "image": "gcr.io/ncbi-sandbox-blast/ncbi/elb:1.1.0",
                                "imagePullPolicy": "IfNotPresent",
                                "name": "load-blastdb-into-ram",
                                "resources": {},
                                "terminationMessagePath": "/dev/termination-log",
                                "terminationMessagePolicy": "File",
                                "volumeMounts": [
                                    {
                                        "mountPath": "/blast/blastdb",
                                        "name": "blast-dbs",
                                        "readOnly": true
                                    }
                                ],
                                "workingDir": "/blast/blastdb"
                            }
                        ],
                        "restartPolicy": "OnFailure",
                        "schedulerName": "default-scheduler",
                        "securityContext": {},
                        "terminationGracePeriodSeconds": 30,
                        "volumes": [
                            {
                                "name": "blast-dbs",
                                "persistentVolumeClaim": {
                                    "claimName": "blast-dbs-pvc",
                                    "readOnly": true
                                }
                            },
                            {
                                "emptyDir": {},
                                "name": "shared-data"
                            }
                        ]
                    }
                }
            },
            "status": {
                "completionTime": "2022-09-15T15:02:28Z",
                "conditions": [
                    {
                        "lastProbeTime": "2022-09-15T15:02:28Z",
                        "lastTransitionTime": "2022-09-15T15:02:28Z",
                        "status": "True",
                        "type": "Complete"
                    }
                ],
                "startTime": "2022-09-15T11:02:57Z",
                "succeeded": 1
            }
        },
        {
            "apiVersion": "batch/v1",
            "kind": "Job",
            "metadata": {
                "annotations": {
                    "kubectl.kubernetes.io/last-applied-configuration": "{\"apiVersion\":\"batch/v1\",\"kind\":\"Job\",\"metadata\":{\"annotations\":{},\"labels\":{\"app\":\"blast\",\"db\":\"ref_euk_rep_genomes\"},\"name\":\"tblastn-batch-ref-euk-rep-genomes-job-036\",\"namespace\":\"default\"},\"spec\":{\"backoffLimit\":3,\"template\":{\"metadata\":{\"labels\":{\"app\":\"blast\",\"db\":\"ref_euk_rep_genomes\"}},\"spec\":{\"activeDeadlineSeconds\":36000,\"containers\":[{\"args\":[\"echo \\\"BASH version ${BASH_VERSION}\\\"; BLAST_RUNTIME=`mktemp`; ERROR_FILE=`mktemp`; DATE_NOW=`date -u +%s%N`; blastdbcmd -info -db ref_euk_rep_genomes | awk '/total/ {print $3}' | tr -d , \\u003e /blast/results/BLASTDB_LENGTH.out; start=`date +%s`; echo run start 036 tblastn ref_euk_rep_genomes; echo tblastn -db ref_euk_rep_genomes -query /blast/blastdb/batch_036.fa -out /blast/results/batch_036-tblastn-ref_euk_rep_genomes.out -num_threads 15 -task tblastn-fast  -evalue 1e-5 -outfmt \\\"7 qacc qstart qend sacc ssciname stitle sstart send evalue score length pident sstrand\\\" -taxidlist taxidlist.txt; TIME=\\\"${DATE_NOW} run start 036 tblastn ref_euk_rep_genomes %e %U %S %P\\\" \\\\time -o ${BLAST_RUNTIME} tblastn -db ref_euk_rep_genomes -query /blast/blastdb/batch_036.fa -out /blast/results/batch_036-tblastn-ref_euk_rep_genomes.out -num_threads 15 -task tblastn-fast  -evalue 1e-5 -outfmt \\\"7 qacc qstart qend sacc ssciname stitle sstart send evalue score length pident sstrand\\\" -taxidlist taxidlist.txt 2\\u003e$ERROR_FILE; BLAST_EXIT_CODE=$?; end=`date +%s`; cat $ERROR_FILE; printf 'RUNTIME %s %f seconds\\\\n' \\\"blast-job-036\\\" $(($end-$start)); echo run end 036 ${BLAST_EXIT_CODE}; echo `date -u +%s%N` run exitCode 036 ${BLAST_EXIT_CODE}\\u003e\\u003e ${BLAST_RUNTIME}; echo `date -u +%s%N` run end 036\\u003e\\u003e ${BLAST_RUNTIME}; gzip /blast/results/batch_036-tblastn-ref_euk_rep_genomes.out; cp $BLAST_RUNTIME /blast/results/BLAST_RUNTIME-036.out; echo $BLAST_EXIT_CODE \\u003e /blast/results/BLAST_EXIT_CODE.out; if [[ $BLAST_EXIT_CODE -ne 0 ]] ; then if ! gsutil -q stat gs://phenui_reoviridae/results/metadata/FAILURE.txt ; then gsutil -mq cp $ERROR_FILE gs://phenui_reoviridae/results/metadata/FAILURE.txt; fi; fi;\"],\"command\":[\"/bin/bash\",\"-c\"],\"env\":[{\"name\":\"BLAST_USAGE_REPORT\",\"value\":\"true\"},{\"name\":\"BLAST_ELB_JOB_ID\",\"value\":\"e45c2b80836848d8b1cfd0ad55badd18\"},{\"name\":\"BLAST_ELB_BATCH_NUM\",\"value\":\"28\"}],\"image\":\"gcr.io/ncbi-sandbox-blast/ncbi/elb:1.1.0\",\"name\":\"blast\",\"resources\":{\"limits\":{\"cpu\":15,\"memory\":\"414.0G\"},\"requests\":{\"cpu\":15,\"memory\":\"0.5G\"}},\"volumeMounts\":[{\"mountPath\":\"/blast/blastdb\",\"name\":\"blast-dbs\",\"readOnly\":true},{\"mountPath\":\"/blast/results\",\"name\":\"shared-data\"}],\"workingDir\":\"/blast/blastdb\"},{\"args\":[\"until [ -s /result/BLAST_EXIT_CODE.out ] ; do sleep 1; done; set -ex; ls -1f /result/BLASTDB_LENGTH.out | gsutil -qm cp -I gs://phenui_reoviridae/results/metadata/; gsutil -mq cp /result/BLAST_RUNTIME-036.out gs://phenui_reoviridae/results/logs/; gsutil -mq cp /result/batch_036-tblastn-ref_euk_rep_genomes.out.gz gs://phenui_reoviridae/results/; exit `cat /result/BLAST_EXIT_CODE.out`;\"],\"command\":[\"/bin/bash\",\"-c\"],\"image\":\"google/cloud-sdk:slim\",\"name\":\"results-export\",\"volumeMounts\":[{\"mountPath\":\"/result\",\"name\":\"shared-data\"}]}],\"initContainers\":[{\"args\":[\"echo \\\"BASH version ${BASH_VERSION}\\\"; start=`date +%s`; log() { ts=`date +'%F %T'`; printf '%s RUNTIME %s %f seconds\\\\n' \\\"$ts\\\" \\\"$1\\\" \\\"$2\\\"; }; blastdb_path -dbtype nucl -db ref_euk_rep_genomes -getvolumespath | tr ' ' '\\\\n' | parallel vmtouch -tqm 5G; exit_code=$?; end=`date +%s`; log \\\"cache-blastdbs-to-ram\\\" $(($end-$start)); exit $exit_code;\"],\"command\":[\"/bin/bash\",\"-co\",\"pipefail\"],\"image\":\"gcr.io/ncbi-sandbox-blast/ncbi/elb:1.1.0\",\"name\":\"load-blastdb-into-ram\",\"volumeMounts\":[{\"mountPath\":\"/blast/blastdb\",\"name\":\"blast-dbs\",\"readOnly\":true}],\"workingDir\":\"/blast/blastdb\"}],\"restartPolicy\":\"OnFailure\",\"volumes\":[{\"name\":\"blast-dbs\",\"persistentVolumeClaim\":{\"claimName\":\"blast-dbs-pvc\",\"readOnly\":true}},{\"emptyDir\":{},\"name\":\"shared-data\"}]}}}}\n"
                },
                "creationTimestamp": "2022-09-15T11:02:55Z",
                "labels": {
                    "app": "blast",
                    "db": "ref_euk_rep_genomes"
                },
                "name": "tblastn-batch-ref-euk-rep-genomes-job-036",
                "namespace": "default",
                "resourceVersion": "181233",
                "uid": "566b5259-f6a6-45c3-a775-9211f777b96a"
            },
            "spec": {
                "backoffLimit": 3,
                "completions": 1,
                "parallelism": 1,
                "selector": {
                    "matchLabels": {
                        "controller-uid": "566b5259-f6a6-45c3-a775-9211f777b96a"
                    }
                },
                "template": {
                    "metadata": {
                        "creationTimestamp": null,
                        "labels": {
                            "app": "blast",
                            "controller-uid": "566b5259-f6a6-45c3-a775-9211f777b96a",
                            "db": "ref_euk_rep_genomes",
                            "job-name": "tblastn-batch-ref-euk-rep-genomes-job-036"
                        }
                    },
                    "spec": {
                        "activeDeadlineSeconds": 36000,
                        "containers": [
                            {
                                "args": [
                                    "echo \"BASH version ${BASH_VERSION}\"; BLAST_RUNTIME=`mktemp`; ERROR_FILE=`mktemp`; DATE_NOW=`date -u +%s%N`; blastdbcmd -info -db ref_euk_rep_genomes | awk '/total/ {print $3}' | tr -d , \u003e /blast/results/BLASTDB_LENGTH.out; start=`date +%s`; echo run start 036 tblastn ref_euk_rep_genomes; echo tblastn -db ref_euk_rep_genomes -query /blast/blastdb/batch_036.fa -out /blast/results/batch_036-tblastn-ref_euk_rep_genomes.out -num_threads 15 -task tblastn-fast  -evalue 1e-5 -outfmt \"7 qacc qstart qend sacc ssciname stitle sstart send evalue score length pident sstrand\" -taxidlist taxidlist.txt; TIME=\"${DATE_NOW} run start 036 tblastn ref_euk_rep_genomes %e %U %S %P\" \\time -o ${BLAST_RUNTIME} tblastn -db ref_euk_rep_genomes -query /blast/blastdb/batch_036.fa -out /blast/results/batch_036-tblastn-ref_euk_rep_genomes.out -num_threads 15 -task tblastn-fast  -evalue 1e-5 -outfmt \"7 qacc qstart qend sacc ssciname stitle sstart send evalue score length pident sstrand\" -taxidlist taxidlist.txt 2\u003e$ERROR_FILE; BLAST_EXIT_CODE=$?; end=`date +%s`; cat $ERROR_FILE; printf 'RUNTIME %s %f seconds\\n' \"blast-job-036\" $(($end-$start)); echo run end 036 ${BLAST_EXIT_CODE}; echo `date -u +%s%N` run exitCode 036 ${BLAST_EXIT_CODE}\u003e\u003e ${BLAST_RUNTIME}; echo `date -u +%s%N` run end 036\u003e\u003e ${BLAST_RUNTIME}; gzip /blast/results/batch_036-tblastn-ref_euk_rep_genomes.out; cp $BLAST_RUNTIME /blast/results/BLAST_RUNTIME-036.out; echo $BLAST_EXIT_CODE \u003e /blast/results/BLAST_EXIT_CODE.out; if [[ $BLAST_EXIT_CODE -ne 0 ]] ; then if ! gsutil -q stat gs://phenui_reoviridae/results/metadata/FAILURE.txt ; then gsutil -mq cp $ERROR_FILE gs://phenui_reoviridae/results/metadata/FAILURE.txt; fi; fi;"
                                ],
                                "command": [
                                    "/bin/bash",
                                    "-c"
                                ],
                                "env": [
                                    {
                                        "name": "BLAST_USAGE_REPORT",
                                        "value": "true"
                                    },
                                    {
                                        "name": "BLAST_ELB_JOB_ID",
                                        "value": "e45c2b80836848d8b1cfd0ad55badd18"
                                    },
                                    {
                                        "name": "BLAST_ELB_BATCH_NUM",
                                        "value": "28"
                                    }
                                ],
                                "image": "gcr.io/ncbi-sandbox-blast/ncbi/elb:1.1.0",
                                "imagePullPolicy": "IfNotPresent",
                                "name": "blast",
                                "resources": {
                                    "limits": {
                                        "cpu": "15",
                                        "memory": "414G"
                                    },
                                    "requests": {
                                        "cpu": "15",
                                        "memory": "500M"
                                    }
                                },
                                "terminationMessagePath": "/dev/termination-log",
                                "terminationMessagePolicy": "File",
                                "volumeMounts": [
                                    {
                                        "mountPath": "/blast/blastdb",
                                        "name": "blast-dbs",
                                        "readOnly": true
                                    },
                                    {
                                        "mountPath": "/blast/results",
                                        "name": "shared-data"
                                    }
                                ],
                                "workingDir": "/blast/blastdb"
                            },
                            {
                                "args": [
                                    "until [ -s /result/BLAST_EXIT_CODE.out ] ; do sleep 1; done; set -ex; ls -1f /result/BLASTDB_LENGTH.out | gsutil -qm cp -I gs://phenui_reoviridae/results/metadata/; gsutil -mq cp /result/BLAST_RUNTIME-036.out gs://phenui_reoviridae/results/logs/; gsutil -mq cp /result/batch_036-tblastn-ref_euk_rep_genomes.out.gz gs://phenui_reoviridae/results/; exit `cat /result/BLAST_EXIT_CODE.out`;"
                                ],
                                "command": [
                                    "/bin/bash",
                                    "-c"
                                ],
                                "image": "google/cloud-sdk:slim",
                                "imagePullPolicy": "IfNotPresent",
                                "name": "results-export",
                                "resources": {},
                                "terminationMessagePath": "/dev/termination-log",
                                "terminationMessagePolicy": "File",
                                "volumeMounts": [
                                    {
                                        "mountPath": "/result",
                                        "name": "shared-data"
                                    }
                                ]
                            }
                        ],
                        "dnsPolicy": "ClusterFirst",
                        "initContainers": [
                            {
                                "args": [
                                    "echo \"BASH version ${BASH_VERSION}\"; start=`date +%s`; log() { ts=`date +'%F %T'`; printf '%s RUNTIME %s %f seconds\\n' \"$ts\" \"$1\" \"$2\"; }; blastdb_path -dbtype nucl -db ref_euk_rep_genomes -getvolumespath | tr ' ' '\\n' | parallel vmtouch -tqm 5G; exit_code=$?; end=`date +%s`; log \"cache-blastdbs-to-ram\" $(($end-$start)); exit $exit_code;"
                                ],
                                "command": [
                                    "/bin/bash",
                                    "-co",
                                    "pipefail"
                                ],
                                "image": "gcr.io/ncbi-sandbox-blast/ncbi/elb:1.1.0",
                                "imagePullPolicy": "IfNotPresent",
                                "name": "load-blastdb-into-ram",
                                "resources": {},
                                "terminationMessagePath": "/dev/termination-log",
                                "terminationMessagePolicy": "File",
                                "volumeMounts": [
                                    {
                                        "mountPath": "/blast/blastdb",
                                        "name": "blast-dbs",
                                        "readOnly": true
                                    }
                                ],
                                "workingDir": "/blast/blastdb"
                            }
                        ],
                        "restartPolicy": "OnFailure",
                        "schedulerName": "default-scheduler",
                        "securityContext": {},
                        "terminationGracePeriodSeconds": 30,
                        "volumes": [
                            {
                                "name": "blast-dbs",
                                "persistentVolumeClaim": {
                                    "claimName": "blast-dbs-pvc",
                                    "readOnly": true
                                }
                            },
                            {
                                "emptyDir": {},
                                "name": "shared-data"
                            }
                        ]
                    }
                }
            },
            "status": {
                "completionTime": "2022-09-15T17:16:46Z",
                "conditions": [
                    {
                        "lastProbeTime": "2022-09-15T17:16:46Z",
                        "lastTransitionTime": "2022-09-15T17:16:46Z",
                        "status": "True",
                        "type": "Complete"
                    }
                ],
                "failed": 1,
                "startTime": "2022-09-15T11:02:57Z",
                "succeeded": 1
            }
        },
        {
            "apiVersion": "batch/v1",
            "kind": "Job",
            "metadata": {
                "annotations": {
                    "kubectl.kubernetes.io/last-applied-configuration": "{\"apiVersion\":\"batch/v1\",\"kind\":\"Job\",\"metadata\":{\"annotations\":{},\"labels\":{\"app\":\"blast\",\"db\":\"ref_euk_rep_genomes\"},\"name\":\"tblastn-batch-ref-euk-rep-genomes-job-037\",\"namespace\":\"default\"},\"spec\":{\"backoffLimit\":3,\"template\":{\"metadata\":{\"labels\":{\"app\":\"blast\",\"db\":\"ref_euk_rep_genomes\"}},\"spec\":{\"activeDeadlineSeconds\":36000,\"containers\":[{\"args\":[\"echo \\\"BASH version ${BASH_VERSION}\\\"; BLAST_RUNTIME=`mktemp`; ERROR_FILE=`mktemp`; DATE_NOW=`date -u +%s%N`; blastdbcmd -info -db ref_euk_rep_genomes | awk '/total/ {print $3}' | tr -d , \\u003e /blast/results/BLASTDB_LENGTH.out; start=`date +%s`; echo run start 037 tblastn ref_euk_rep_genomes; echo tblastn -db ref_euk_rep_genomes -query /blast/blastdb/batch_037.fa -out /blast/results/batch_037-tblastn-ref_euk_rep_genomes.out -num_threads 15 -task tblastn-fast  -evalue 1e-5 -outfmt \\\"7 qacc qstart qend sacc ssciname stitle sstart send evalue score length pident sstrand\\\" -taxidlist taxidlist.txt; TIME=\\\"${DATE_NOW} run start 037 tblastn ref_euk_rep_genomes %e %U %S %P\\\" \\\\time -o ${BLAST_RUNTIME} tblastn -db ref_euk_rep_genomes -query /blast/blastdb/batch_037.fa -out /blast/results/batch_037-tblastn-ref_euk_rep_genomes.out -num_threads 15 -task tblastn-fast  -evalue 1e-5 -outfmt \\\"7 qacc qstart qend sacc ssciname stitle sstart send evalue score length pident sstrand\\\" -taxidlist taxidlist.txt 2\\u003e$ERROR_FILE; BLAST_EXIT_CODE=$?; end=`date +%s`; cat $ERROR_FILE; printf 'RUNTIME %s %f seconds\\\\n' \\\"blast-job-037\\\" $(($end-$start)); echo run end 037 ${BLAST_EXIT_CODE}; echo `date -u +%s%N` run exitCode 037 ${BLAST_EXIT_CODE}\\u003e\\u003e ${BLAST_RUNTIME}; echo `date -u +%s%N` run end 037\\u003e\\u003e ${BLAST_RUNTIME}; gzip /blast/results/batch_037-tblastn-ref_euk_rep_genomes.out; cp $BLAST_RUNTIME /blast/results/BLAST_RUNTIME-037.out; echo $BLAST_EXIT_CODE \\u003e /blast/results/BLAST_EXIT_CODE.out; if [[ $BLAST_EXIT_CODE -ne 0 ]] ; then if ! gsutil -q stat gs://phenui_reoviridae/results/metadata/FAILURE.txt ; then gsutil -mq cp $ERROR_FILE gs://phenui_reoviridae/results/metadata/FAILURE.txt; fi; fi;\"],\"command\":[\"/bin/bash\",\"-c\"],\"env\":[{\"name\":\"BLAST_USAGE_REPORT\",\"value\":\"true\"},{\"name\":\"BLAST_ELB_JOB_ID\",\"value\":\"e45c2b80836848d8b1cfd0ad55badd18\"},{\"name\":\"BLAST_ELB_BATCH_NUM\",\"value\":\"33\"}],\"image\":\"gcr.io/ncbi-sandbox-blast/ncbi/elb:1.1.0\",\"name\":\"blast\",\"resources\":{\"limits\":{\"cpu\":15,\"memory\":\"414.0G\"},\"requests\":{\"cpu\":15,\"memory\":\"0.5G\"}},\"volumeMounts\":[{\"mountPath\":\"/blast/blastdb\",\"name\":\"blast-dbs\",\"readOnly\":true},{\"mountPath\":\"/blast/results\",\"name\":\"shared-data\"}],\"workingDir\":\"/blast/blastdb\"},{\"args\":[\"until [ -s /result/BLAST_EXIT_CODE.out ] ; do sleep 1; done; set -ex; ls -1f /result/BLASTDB_LENGTH.out | gsutil -qm cp -I gs://phenui_reoviridae/results/metadata/; gsutil -mq cp /result/BLAST_RUNTIME-037.out gs://phenui_reoviridae/results/logs/; gsutil -mq cp /result/batch_037-tblastn-ref_euk_rep_genomes.out.gz gs://phenui_reoviridae/results/; exit `cat /result/BLAST_EXIT_CODE.out`;\"],\"command\":[\"/bin/bash\",\"-c\"],\"image\":\"google/cloud-sdk:slim\",\"name\":\"results-export\",\"volumeMounts\":[{\"mountPath\":\"/result\",\"name\":\"shared-data\"}]}],\"initContainers\":[{\"args\":[\"echo \\\"BASH version ${BASH_VERSION}\\\"; start=`date +%s`; log() { ts=`date +'%F %T'`; printf '%s RUNTIME %s %f seconds\\\\n' \\\"$ts\\\" \\\"$1\\\" \\\"$2\\\"; }; blastdb_path -dbtype nucl -db ref_euk_rep_genomes -getvolumespath | tr ' ' '\\\\n' | parallel vmtouch -tqm 5G; exit_code=$?; end=`date +%s`; log \\\"cache-blastdbs-to-ram\\\" $(($end-$start)); exit $exit_code;\"],\"command\":[\"/bin/bash\",\"-co\",\"pipefail\"],\"image\":\"gcr.io/ncbi-sandbox-blast/ncbi/elb:1.1.0\",\"name\":\"load-blastdb-into-ram\",\"volumeMounts\":[{\"mountPath\":\"/blast/blastdb\",\"name\":\"blast-dbs\",\"readOnly\":true}],\"workingDir\":\"/blast/blastdb\"}],\"restartPolicy\":\"OnFailure\",\"volumes\":[{\"name\":\"blast-dbs\",\"persistentVolumeClaim\":{\"claimName\":\"blast-dbs-pvc\",\"readOnly\":true}},{\"emptyDir\":{},\"name\":\"shared-data\"}]}}}}\n"
                },
                "creationTimestamp": "2022-09-15T11:02:55Z",
                "labels": {
                    "app": "blast",
                    "db": "ref_euk_rep_genomes"
                },
                "name": "tblastn-batch-ref-euk-rep-genomes-job-037",
                "namespace": "default",
                "resourceVersion": "200475",
                "uid": "4bc58b26-fc37-4a57-ac15-8f9e0a3c465d"
            },
            "spec": {
                "backoffLimit": 3,
                "completions": 1,
                "parallelism": 1,
                "selector": {
                    "matchLabels": {
                        "controller-uid": "4bc58b26-fc37-4a57-ac15-8f9e0a3c465d"
                    }
                },
                "template": {
                    "metadata": {
                        "creationTimestamp": null,
                        "labels": {
                            "app": "blast",
                            "controller-uid": "4bc58b26-fc37-4a57-ac15-8f9e0a3c465d",
                            "db": "ref_euk_rep_genomes",
                            "job-name": "tblastn-batch-ref-euk-rep-genomes-job-037"
                        }
                    },
                    "spec": {
                        "activeDeadlineSeconds": 36000,
                        "containers": [
                            {
                                "args": [
                                    "echo \"BASH version ${BASH_VERSION}\"; BLAST_RUNTIME=`mktemp`; ERROR_FILE=`mktemp`; DATE_NOW=`date -u +%s%N`; blastdbcmd -info -db ref_euk_rep_genomes | awk '/total/ {print $3}' | tr -d , \u003e /blast/results/BLASTDB_LENGTH.out; start=`date +%s`; echo run start 037 tblastn ref_euk_rep_genomes; echo tblastn -db ref_euk_rep_genomes -query /blast/blastdb/batch_037.fa -out /blast/results/batch_037-tblastn-ref_euk_rep_genomes.out -num_threads 15 -task tblastn-fast  -evalue 1e-5 -outfmt \"7 qacc qstart qend sacc ssciname stitle sstart send evalue score length pident sstrand\" -taxidlist taxidlist.txt; TIME=\"${DATE_NOW} run start 037 tblastn ref_euk_rep_genomes %e %U %S %P\" \\time -o ${BLAST_RUNTIME} tblastn -db ref_euk_rep_genomes -query /blast/blastdb/batch_037.fa -out /blast/results/batch_037-tblastn-ref_euk_rep_genomes.out -num_threads 15 -task tblastn-fast  -evalue 1e-5 -outfmt \"7 qacc qstart qend sacc ssciname stitle sstart send evalue score length pident sstrand\" -taxidlist taxidlist.txt 2\u003e$ERROR_FILE; BLAST_EXIT_CODE=$?; end=`date +%s`; cat $ERROR_FILE; printf 'RUNTIME %s %f seconds\\n' \"blast-job-037\" $(($end-$start)); echo run end 037 ${BLAST_EXIT_CODE}; echo `date -u +%s%N` run exitCode 037 ${BLAST_EXIT_CODE}\u003e\u003e ${BLAST_RUNTIME}; echo `date -u +%s%N` run end 037\u003e\u003e ${BLAST_RUNTIME}; gzip /blast/results/batch_037-tblastn-ref_euk_rep_genomes.out; cp $BLAST_RUNTIME /blast/results/BLAST_RUNTIME-037.out; echo $BLAST_EXIT_CODE \u003e /blast/results/BLAST_EXIT_CODE.out; if [[ $BLAST_EXIT_CODE -ne 0 ]] ; then if ! gsutil -q stat gs://phenui_reoviridae/results/metadata/FAILURE.txt ; then gsutil -mq cp $ERROR_FILE gs://phenui_reoviridae/results/metadata/FAILURE.txt; fi; fi;"
                                ],
                                "command": [
                                    "/bin/bash",
                                    "-c"
                                ],
                                "env": [
                                    {
                                        "name": "BLAST_USAGE_REPORT",
                                        "value": "true"
                                    },
                                    {
                                        "name": "BLAST_ELB_JOB_ID",
                                        "value": "e45c2b80836848d8b1cfd0ad55badd18"
                                    },
                                    {
                                        "name": "BLAST_ELB_BATCH_NUM",
                                        "value": "33"
                                    }
                                ],
                                "image": "gcr.io/ncbi-sandbox-blast/ncbi/elb:1.1.0",
                                "imagePullPolicy": "IfNotPresent",
                                "name": "blast",
                                "resources": {
                                    "limits": {
                                        "cpu": "15",
                                        "memory": "414G"
                                    },
                                    "requests": {
                                        "cpu": "15",
                                        "memory": "500M"
                                    }
                                },
                                "terminationMessagePath": "/dev/termination-log",
                                "terminationMessagePolicy": "File",
                                "volumeMounts": [
                                    {
                                        "mountPath": "/blast/blastdb",
                                        "name": "blast-dbs",
                                        "readOnly": true
                                    },
                                    {
                                        "mountPath": "/blast/results",
                                        "name": "shared-data"
                                    }
                                ],
                                "workingDir": "/blast/blastdb"
                            },
                            {
                                "args": [
                                    "until [ -s /result/BLAST_EXIT_CODE.out ] ; do sleep 1; done; set -ex; ls -1f /result/BLASTDB_LENGTH.out | gsutil -qm cp -I gs://phenui_reoviridae/results/metadata/; gsutil -mq cp /result/BLAST_RUNTIME-037.out gs://phenui_reoviridae/results/logs/; gsutil -mq cp /result/batch_037-tblastn-ref_euk_rep_genomes.out.gz gs://phenui_reoviridae/results/; exit `cat /result/BLAST_EXIT_CODE.out`;"
                                ],
                                "command": [
                                    "/bin/bash",
                                    "-c"
                                ],
                                "image": "google/cloud-sdk:slim",
                                "imagePullPolicy": "IfNotPresent",
                                "name": "results-export",
                                "resources": {},
                                "terminationMessagePath": "/dev/termination-log",
                                "terminationMessagePolicy": "File",
                                "volumeMounts": [
                                    {
                                        "mountPath": "/result",
                                        "name": "shared-data"
                                    }
                                ]
                            }
                        ],
                        "dnsPolicy": "ClusterFirst",
                        "initContainers": [
                            {
                                "args": [
                                    "echo \"BASH version ${BASH_VERSION}\"; start=`date +%s`; log() { ts=`date +'%F %T'`; printf '%s RUNTIME %s %f seconds\\n' \"$ts\" \"$1\" \"$2\"; }; blastdb_path -dbtype nucl -db ref_euk_rep_genomes -getvolumespath | tr ' ' '\\n' | parallel vmtouch -tqm 5G; exit_code=$?; end=`date +%s`; log \"cache-blastdbs-to-ram\" $(($end-$start)); exit $exit_code;"
                                ],
                                "command": [
                                    "/bin/bash",
                                    "-co",
                                    "pipefail"
                                ],
                                "image": "gcr.io/ncbi-sandbox-blast/ncbi/elb:1.1.0",
                                "imagePullPolicy": "IfNotPresent",
                                "name": "load-blastdb-into-ram",
                                "resources": {},
                                "terminationMessagePath": "/dev/termination-log",
                                "terminationMessagePolicy": "File",
                                "volumeMounts": [
                                    {
                                        "mountPath": "/blast/blastdb",
                                        "name": "blast-dbs",
                                        "readOnly": true
                                    }
                                ],
                                "workingDir": "/blast/blastdb"
                            }
                        ],
                        "restartPolicy": "OnFailure",
                        "schedulerName": "default-scheduler",
                        "securityContext": {},
                        "terminationGracePeriodSeconds": 30,
                        "volumes": [
                            {
                                "name": "blast-dbs",
                                "persistentVolumeClaim": {
                                    "claimName": "blast-dbs-pvc",
                                    "readOnly": true
                                }
                            },
                            {
                                "emptyDir": {},
                                "name": "shared-data"
                            }
                        ]
                    }
                }
            },
            "status": {
                "completionTime": "2022-09-15T17:58:01Z",
                "conditions": [
                    {
                        "lastProbeTime": "2022-09-15T17:58:01Z",
                        "lastTransitionTime": "2022-09-15T17:58:01Z",
                        "status": "True",
                        "type": "Complete"
                    }
                ],
                "startTime": "2022-09-15T11:02:57Z",
                "succeeded": 1
            }
        },
        {
            "apiVersion": "batch/v1",
            "kind": "Job",
            "metadata": {
                "annotations": {
                    "kubectl.kubernetes.io/last-applied-configuration": "{\"apiVersion\":\"batch/v1\",\"kind\":\"Job\",\"metadata\":{\"annotations\":{},\"labels\":{\"app\":\"blast\",\"db\":\"ref_euk_rep_genomes\"},\"name\":\"tblastn-batch-ref-euk-rep-genomes-job-038\",\"namespace\":\"default\"},\"spec\":{\"backoffLimit\":3,\"template\":{\"metadata\":{\"labels\":{\"app\":\"blast\",\"db\":\"ref_euk_rep_genomes\"}},\"spec\":{\"activeDeadlineSeconds\":36000,\"containers\":[{\"args\":[\"echo \\\"BASH version ${BASH_VERSION}\\\"; BLAST_RUNTIME=`mktemp`; ERROR_FILE=`mktemp`; DATE_NOW=`date -u +%s%N`; blastdbcmd -info -db ref_euk_rep_genomes | awk '/total/ {print $3}' | tr -d , \\u003e /blast/results/BLASTDB_LENGTH.out; start=`date +%s`; echo run start 038 tblastn ref_euk_rep_genomes; echo tblastn -db ref_euk_rep_genomes -query /blast/blastdb/batch_038.fa -out /blast/results/batch_038-tblastn-ref_euk_rep_genomes.out -num_threads 15 -task tblastn-fast  -evalue 1e-5 -outfmt \\\"7 qacc qstart qend sacc ssciname stitle sstart send evalue score length pident sstrand\\\" -taxidlist taxidlist.txt; TIME=\\\"${DATE_NOW} run start 038 tblastn ref_euk_rep_genomes %e %U %S %P\\\" \\\\time -o ${BLAST_RUNTIME} tblastn -db ref_euk_rep_genomes -query /blast/blastdb/batch_038.fa -out /blast/results/batch_038-tblastn-ref_euk_rep_genomes.out -num_threads 15 -task tblastn-fast  -evalue 1e-5 -outfmt \\\"7 qacc qstart qend sacc ssciname stitle sstart send evalue score length pident sstrand\\\" -taxidlist taxidlist.txt 2\\u003e$ERROR_FILE; BLAST_EXIT_CODE=$?; end=`date +%s`; cat $ERROR_FILE; printf 'RUNTIME %s %f seconds\\\\n' \\\"blast-job-038\\\" $(($end-$start)); echo run end 038 ${BLAST_EXIT_CODE}; echo `date -u +%s%N` run exitCode 038 ${BLAST_EXIT_CODE}\\u003e\\u003e ${BLAST_RUNTIME}; echo `date -u +%s%N` run end 038\\u003e\\u003e ${BLAST_RUNTIME}; gzip /blast/results/batch_038-tblastn-ref_euk_rep_genomes.out; cp $BLAST_RUNTIME /blast/results/BLAST_RUNTIME-038.out; echo $BLAST_EXIT_CODE \\u003e /blast/results/BLAST_EXIT_CODE.out; if [[ $BLAST_EXIT_CODE -ne 0 ]] ; then if ! gsutil -q stat gs://phenui_reoviridae/results/metadata/FAILURE.txt ; then gsutil -mq cp $ERROR_FILE gs://phenui_reoviridae/results/metadata/FAILURE.txt; fi; fi;\"],\"command\":[\"/bin/bash\",\"-c\"],\"env\":[{\"name\":\"BLAST_USAGE_REPORT\",\"value\":\"true\"},{\"name\":\"BLAST_ELB_JOB_ID\",\"value\":\"e45c2b80836848d8b1cfd0ad55badd18\"},{\"name\":\"BLAST_ELB_BATCH_NUM\",\"value\":\"25\"}],\"image\":\"gcr.io/ncbi-sandbox-blast/ncbi/elb:1.1.0\",\"name\":\"blast\",\"resources\":{\"limits\":{\"cpu\":15,\"memory\":\"414.0G\"},\"requests\":{\"cpu\":15,\"memory\":\"0.5G\"}},\"volumeMounts\":[{\"mountPath\":\"/blast/blastdb\",\"name\":\"blast-dbs\",\"readOnly\":true},{\"mountPath\":\"/blast/results\",\"name\":\"shared-data\"}],\"workingDir\":\"/blast/blastdb\"},{\"args\":[\"until [ -s /result/BLAST_EXIT_CODE.out ] ; do sleep 1; done; set -ex; ls -1f /result/BLASTDB_LENGTH.out | gsutil -qm cp -I gs://phenui_reoviridae/results/metadata/; gsutil -mq cp /result/BLAST_RUNTIME-038.out gs://phenui_reoviridae/results/logs/; gsutil -mq cp /result/batch_038-tblastn-ref_euk_rep_genomes.out.gz gs://phenui_reoviridae/results/; exit `cat /result/BLAST_EXIT_CODE.out`;\"],\"command\":[\"/bin/bash\",\"-c\"],\"image\":\"google/cloud-sdk:slim\",\"name\":\"results-export\",\"volumeMounts\":[{\"mountPath\":\"/result\",\"name\":\"shared-data\"}]}],\"initContainers\":[{\"args\":[\"echo \\\"BASH version ${BASH_VERSION}\\\"; start=`date +%s`; log() { ts=`date +'%F %T'`; printf '%s RUNTIME %s %f seconds\\\\n' \\\"$ts\\\" \\\"$1\\\" \\\"$2\\\"; }; blastdb_path -dbtype nucl -db ref_euk_rep_genomes -getvolumespath | tr ' ' '\\\\n' | parallel vmtouch -tqm 5G; exit_code=$?; end=`date +%s`; log \\\"cache-blastdbs-to-ram\\\" $(($end-$start)); exit $exit_code;\"],\"command\":[\"/bin/bash\",\"-co\",\"pipefail\"],\"image\":\"gcr.io/ncbi-sandbox-blast/ncbi/elb:1.1.0\",\"name\":\"load-blastdb-into-ram\",\"volumeMounts\":[{\"mountPath\":\"/blast/blastdb\",\"name\":\"blast-dbs\",\"readOnly\":true}],\"workingDir\":\"/blast/blastdb\"}],\"restartPolicy\":\"OnFailure\",\"volumes\":[{\"name\":\"blast-dbs\",\"persistentVolumeClaim\":{\"claimName\":\"blast-dbs-pvc\",\"readOnly\":true}},{\"emptyDir\":{},\"name\":\"shared-data\"}]}}}}\n"
                },
                "creationTimestamp": "2022-09-15T11:02:55Z",
                "labels": {
                    "app": "blast",
                    "db": "ref_euk_rep_genomes"
                },
                "name": "tblastn-batch-ref-euk-rep-genomes-job-038",
                "namespace": "default",
                "resourceVersion": "173200",
                "uid": "d9391bfa-bb33-41ca-b2d0-b24f13b6a625"
            },
            "spec": {
                "backoffLimit": 3,
                "completions": 1,
                "parallelism": 1,
                "selector": {
                    "matchLabels": {
                        "controller-uid": "d9391bfa-bb33-41ca-b2d0-b24f13b6a625"
                    }
                },
                "template": {
                    "metadata": {
                        "creationTimestamp": null,
                        "labels": {
                            "app": "blast",
                            "controller-uid": "d9391bfa-bb33-41ca-b2d0-b24f13b6a625",
                            "db": "ref_euk_rep_genomes",
                            "job-name": "tblastn-batch-ref-euk-rep-genomes-job-038"
                        }
                    },
                    "spec": {
                        "activeDeadlineSeconds": 36000,
                        "containers": [
                            {
                                "args": [
                                    "echo \"BASH version ${BASH_VERSION}\"; BLAST_RUNTIME=`mktemp`; ERROR_FILE=`mktemp`; DATE_NOW=`date -u +%s%N`; blastdbcmd -info -db ref_euk_rep_genomes | awk '/total/ {print $3}' | tr -d , \u003e /blast/results/BLASTDB_LENGTH.out; start=`date +%s`; echo run start 038 tblastn ref_euk_rep_genomes; echo tblastn -db ref_euk_rep_genomes -query /blast/blastdb/batch_038.fa -out /blast/results/batch_038-tblastn-ref_euk_rep_genomes.out -num_threads 15 -task tblastn-fast  -evalue 1e-5 -outfmt \"7 qacc qstart qend sacc ssciname stitle sstart send evalue score length pident sstrand\" -taxidlist taxidlist.txt; TIME=\"${DATE_NOW} run start 038 tblastn ref_euk_rep_genomes %e %U %S %P\" \\time -o ${BLAST_RUNTIME} tblastn -db ref_euk_rep_genomes -query /blast/blastdb/batch_038.fa -out /blast/results/batch_038-tblastn-ref_euk_rep_genomes.out -num_threads 15 -task tblastn-fast  -evalue 1e-5 -outfmt \"7 qacc qstart qend sacc ssciname stitle sstart send evalue score length pident sstrand\" -taxidlist taxidlist.txt 2\u003e$ERROR_FILE; BLAST_EXIT_CODE=$?; end=`date +%s`; cat $ERROR_FILE; printf 'RUNTIME %s %f seconds\\n' \"blast-job-038\" $(($end-$start)); echo run end 038 ${BLAST_EXIT_CODE}; echo `date -u +%s%N` run exitCode 038 ${BLAST_EXIT_CODE}\u003e\u003e ${BLAST_RUNTIME}; echo `date -u +%s%N` run end 038\u003e\u003e ${BLAST_RUNTIME}; gzip /blast/results/batch_038-tblastn-ref_euk_rep_genomes.out; cp $BLAST_RUNTIME /blast/results/BLAST_RUNTIME-038.out; echo $BLAST_EXIT_CODE \u003e /blast/results/BLAST_EXIT_CODE.out; if [[ $BLAST_EXIT_CODE -ne 0 ]] ; then if ! gsutil -q stat gs://phenui_reoviridae/results/metadata/FAILURE.txt ; then gsutil -mq cp $ERROR_FILE gs://phenui_reoviridae/results/metadata/FAILURE.txt; fi; fi;"
                                ],
                                "command": [
                                    "/bin/bash",
                                    "-c"
                                ],
                                "env": [
                                    {
                                        "name": "BLAST_USAGE_REPORT",
                                        "value": "true"
                                    },
                                    {
                                        "name": "BLAST_ELB_JOB_ID",
                                        "value": "e45c2b80836848d8b1cfd0ad55badd18"
                                    },
                                    {
                                        "name": "BLAST_ELB_BATCH_NUM",
                                        "value": "25"
                                    }
                                ],
                                "image": "gcr.io/ncbi-sandbox-blast/ncbi/elb:1.1.0",
                                "imagePullPolicy": "IfNotPresent",
                                "name": "blast",
                                "resources": {
                                    "limits": {
                                        "cpu": "15",
                                        "memory": "414G"
                                    },
                                    "requests": {
                                        "cpu": "15",
                                        "memory": "500M"
                                    }
                                },
                                "terminationMessagePath": "/dev/termination-log",
                                "terminationMessagePolicy": "File",
                                "volumeMounts": [
                                    {
                                        "mountPath": "/blast/blastdb",
                                        "name": "blast-dbs",
                                        "readOnly": true
                                    },
                                    {
                                        "mountPath": "/blast/results",
                                        "name": "shared-data"
                                    }
                                ],
                                "workingDir": "/blast/blastdb"
                            },
                            {
                                "args": [
                                    "until [ -s /result/BLAST_EXIT_CODE.out ] ; do sleep 1; done; set -ex; ls -1f /result/BLASTDB_LENGTH.out | gsutil -qm cp -I gs://phenui_reoviridae/results/metadata/; gsutil -mq cp /result/BLAST_RUNTIME-038.out gs://phenui_reoviridae/results/logs/; gsutil -mq cp /result/batch_038-tblastn-ref_euk_rep_genomes.out.gz gs://phenui_reoviridae/results/; exit `cat /result/BLAST_EXIT_CODE.out`;"
                                ],
                                "command": [
                                    "/bin/bash",
                                    "-c"
                                ],
                                "image": "google/cloud-sdk:slim",
                                "imagePullPolicy": "IfNotPresent",
                                "name": "results-export",
                                "resources": {},
                                "terminationMessagePath": "/dev/termination-log",
                                "terminationMessagePolicy": "File",
                                "volumeMounts": [
                                    {
                                        "mountPath": "/result",
                                        "name": "shared-data"
                                    }
                                ]
                            }
                        ],
                        "dnsPolicy": "ClusterFirst",
                        "initContainers": [
                            {
                                "args": [
                                    "echo \"BASH version ${BASH_VERSION}\"; start=`date +%s`; log() { ts=`date +'%F %T'`; printf '%s RUNTIME %s %f seconds\\n' \"$ts\" \"$1\" \"$2\"; }; blastdb_path -dbtype nucl -db ref_euk_rep_genomes -getvolumespath | tr ' ' '\\n' | parallel vmtouch -tqm 5G; exit_code=$?; end=`date +%s`; log \"cache-blastdbs-to-ram\" $(($end-$start)); exit $exit_code;"
                                ],
                                "command": [
                                    "/bin/bash",
                                    "-co",
                                    "pipefail"
                                ],
                                "image": "gcr.io/ncbi-sandbox-blast/ncbi/elb:1.1.0",
                                "imagePullPolicy": "IfNotPresent",
                                "name": "load-blastdb-into-ram",
                                "resources": {},
                                "terminationMessagePath": "/dev/termination-log",
                                "terminationMessagePolicy": "File",
                                "volumeMounts": [
                                    {
                                        "mountPath": "/blast/blastdb",
                                        "name": "blast-dbs",
                                        "readOnly": true
                                    }
                                ],
                                "workingDir": "/blast/blastdb"
                            }
                        ],
                        "restartPolicy": "OnFailure",
                        "schedulerName": "default-scheduler",
                        "securityContext": {},
                        "terminationGracePeriodSeconds": 30,
                        "volumes": [
                            {
                                "name": "blast-dbs",
                                "persistentVolumeClaim": {
                                    "claimName": "blast-dbs-pvc",
                                    "readOnly": true
                                }
                            },
                            {
                                "emptyDir": {},
                                "name": "shared-data"
                            }
                        ]
                    }
                }
            },
            "status": {
                "completionTime": "2022-09-15T16:59:28Z",
                "conditions": [
                    {
                        "lastProbeTime": "2022-09-15T16:59:28Z",
                        "lastTransitionTime": "2022-09-15T16:59:28Z",
                        "status": "True",
                        "type": "Complete"
                    }
                ],
                "startTime": "2022-09-15T11:02:57Z",
                "succeeded": 1
            }
        },
        {
            "apiVersion": "batch/v1",
            "kind": "Job",
            "metadata": {
                "annotations": {
                    "kubectl.kubernetes.io/last-applied-configuration": "{\"apiVersion\":\"batch/v1\",\"kind\":\"Job\",\"metadata\":{\"annotations\":{},\"labels\":{\"app\":\"blast\",\"db\":\"ref_euk_rep_genomes\"},\"name\":\"tblastn-batch-ref-euk-rep-genomes-job-039\",\"namespace\":\"default\"},\"spec\":{\"backoffLimit\":3,\"template\":{\"metadata\":{\"labels\":{\"app\":\"blast\",\"db\":\"ref_euk_rep_genomes\"}},\"spec\":{\"activeDeadlineSeconds\":36000,\"containers\":[{\"args\":[\"echo \\\"BASH version ${BASH_VERSION}\\\"; BLAST_RUNTIME=`mktemp`; ERROR_FILE=`mktemp`; DATE_NOW=`date -u +%s%N`; blastdbcmd -info -db ref_euk_rep_genomes | awk '/total/ {print $3}' | tr -d , \\u003e /blast/results/BLASTDB_LENGTH.out; start=`date +%s`; echo run start 039 tblastn ref_euk_rep_genomes; echo tblastn -db ref_euk_rep_genomes -query /blast/blastdb/batch_039.fa -out /blast/results/batch_039-tblastn-ref_euk_rep_genomes.out -num_threads 15 -task tblastn-fast  -evalue 1e-5 -outfmt \\\"7 qacc qstart qend sacc ssciname stitle sstart send evalue score length pident sstrand\\\" -taxidlist taxidlist.txt; TIME=\\\"${DATE_NOW} run start 039 tblastn ref_euk_rep_genomes %e %U %S %P\\\" \\\\time -o ${BLAST_RUNTIME} tblastn -db ref_euk_rep_genomes -query /blast/blastdb/batch_039.fa -out /blast/results/batch_039-tblastn-ref_euk_rep_genomes.out -num_threads 15 -task tblastn-fast  -evalue 1e-5 -outfmt \\\"7 qacc qstart qend sacc ssciname stitle sstart send evalue score length pident sstrand\\\" -taxidlist taxidlist.txt 2\\u003e$ERROR_FILE; BLAST_EXIT_CODE=$?; end=`date +%s`; cat $ERROR_FILE; printf 'RUNTIME %s %f seconds\\\\n' \\\"blast-job-039\\\" $(($end-$start)); echo run end 039 ${BLAST_EXIT_CODE}; echo `date -u +%s%N` run exitCode 039 ${BLAST_EXIT_CODE}\\u003e\\u003e ${BLAST_RUNTIME}; echo `date -u +%s%N` run end 039\\u003e\\u003e ${BLAST_RUNTIME}; gzip /blast/results/batch_039-tblastn-ref_euk_rep_genomes.out; cp $BLAST_RUNTIME /blast/results/BLAST_RUNTIME-039.out; echo $BLAST_EXIT_CODE \\u003e /blast/results/BLAST_EXIT_CODE.out; if [[ $BLAST_EXIT_CODE -ne 0 ]] ; then if ! gsutil -q stat gs://phenui_reoviridae/results/metadata/FAILURE.txt ; then gsutil -mq cp $ERROR_FILE gs://phenui_reoviridae/results/metadata/FAILURE.txt; fi; fi;\"],\"command\":[\"/bin/bash\",\"-c\"],\"env\":[{\"name\":\"BLAST_USAGE_REPORT\",\"value\":\"true\"},{\"name\":\"BLAST_ELB_JOB_ID\",\"value\":\"e45c2b80836848d8b1cfd0ad55badd18\"},{\"name\":\"BLAST_ELB_BATCH_NUM\",\"value\":\"21\"}],\"image\":\"gcr.io/ncbi-sandbox-blast/ncbi/elb:1.1.0\",\"name\":\"blast\",\"resources\":{\"limits\":{\"cpu\":15,\"memory\":\"414.0G\"},\"requests\":{\"cpu\":15,\"memory\":\"0.5G\"}},\"volumeMounts\":[{\"mountPath\":\"/blast/blastdb\",\"name\":\"blast-dbs\",\"readOnly\":true},{\"mountPath\":\"/blast/results\",\"name\":\"shared-data\"}],\"workingDir\":\"/blast/blastdb\"},{\"args\":[\"until [ -s /result/BLAST_EXIT_CODE.out ] ; do sleep 1; done; set -ex; ls -1f /result/BLASTDB_LENGTH.out | gsutil -qm cp -I gs://phenui_reoviridae/results/metadata/; gsutil -mq cp /result/BLAST_RUNTIME-039.out gs://phenui_reoviridae/results/logs/; gsutil -mq cp /result/batch_039-tblastn-ref_euk_rep_genomes.out.gz gs://phenui_reoviridae/results/; exit `cat /result/BLAST_EXIT_CODE.out`;\"],\"command\":[\"/bin/bash\",\"-c\"],\"image\":\"google/cloud-sdk:slim\",\"name\":\"results-export\",\"volumeMounts\":[{\"mountPath\":\"/result\",\"name\":\"shared-data\"}]}],\"initContainers\":[{\"args\":[\"echo \\\"BASH version ${BASH_VERSION}\\\"; start=`date +%s`; log() { ts=`date +'%F %T'`; printf '%s RUNTIME %s %f seconds\\\\n' \\\"$ts\\\" \\\"$1\\\" \\\"$2\\\"; }; blastdb_path -dbtype nucl -db ref_euk_rep_genomes -getvolumespath | tr ' ' '\\\\n' | parallel vmtouch -tqm 5G; exit_code=$?; end=`date +%s`; log \\\"cache-blastdbs-to-ram\\\" $(($end-$start)); exit $exit_code;\"],\"command\":[\"/bin/bash\",\"-co\",\"pipefail\"],\"image\":\"gcr.io/ncbi-sandbox-blast/ncbi/elb:1.1.0\",\"name\":\"load-blastdb-into-ram\",\"volumeMounts\":[{\"mountPath\":\"/blast/blastdb\",\"name\":\"blast-dbs\",\"readOnly\":true}],\"workingDir\":\"/blast/blastdb\"}],\"restartPolicy\":\"OnFailure\",\"volumes\":[{\"name\":\"blast-dbs\",\"persistentVolumeClaim\":{\"claimName\":\"blast-dbs-pvc\",\"readOnly\":true}},{\"emptyDir\":{},\"name\":\"shared-data\"}]}}}}\n"
                },
                "creationTimestamp": "2022-09-15T11:02:56Z",
                "labels": {
                    "app": "blast",
                    "db": "ref_euk_rep_genomes"
                },
                "name": "tblastn-batch-ref-euk-rep-genomes-job-039",
                "namespace": "default",
                "resourceVersion": "154235",
                "uid": "ba426edc-d79d-4700-9190-50ebcd43757b"
            },
            "spec": {
                "backoffLimit": 3,
                "completions": 1,
                "parallelism": 1,
                "selector": {
                    "matchLabels": {
                        "controller-uid": "ba426edc-d79d-4700-9190-50ebcd43757b"
                    }
                },
                "template": {
                    "metadata": {
                        "creationTimestamp": null,
                        "labels": {
                            "app": "blast",
                            "controller-uid": "ba426edc-d79d-4700-9190-50ebcd43757b",
                            "db": "ref_euk_rep_genomes",
                            "job-name": "tblastn-batch-ref-euk-rep-genomes-job-039"
                        }
                    },
                    "spec": {
                        "activeDeadlineSeconds": 36000,
                        "containers": [
                            {
                                "args": [
                                    "echo \"BASH version ${BASH_VERSION}\"; BLAST_RUNTIME=`mktemp`; ERROR_FILE=`mktemp`; DATE_NOW=`date -u +%s%N`; blastdbcmd -info -db ref_euk_rep_genomes | awk '/total/ {print $3}' | tr -d , \u003e /blast/results/BLASTDB_LENGTH.out; start=`date +%s`; echo run start 039 tblastn ref_euk_rep_genomes; echo tblastn -db ref_euk_rep_genomes -query /blast/blastdb/batch_039.fa -out /blast/results/batch_039-tblastn-ref_euk_rep_genomes.out -num_threads 15 -task tblastn-fast  -evalue 1e-5 -outfmt \"7 qacc qstart qend sacc ssciname stitle sstart send evalue score length pident sstrand\" -taxidlist taxidlist.txt; TIME=\"${DATE_NOW} run start 039 tblastn ref_euk_rep_genomes %e %U %S %P\" \\time -o ${BLAST_RUNTIME} tblastn -db ref_euk_rep_genomes -query /blast/blastdb/batch_039.fa -out /blast/results/batch_039-tblastn-ref_euk_rep_genomes.out -num_threads 15 -task tblastn-fast  -evalue 1e-5 -outfmt \"7 qacc qstart qend sacc ssciname stitle sstart send evalue score length pident sstrand\" -taxidlist taxidlist.txt 2\u003e$ERROR_FILE; BLAST_EXIT_CODE=$?; end=`date +%s`; cat $ERROR_FILE; printf 'RUNTIME %s %f seconds\\n' \"blast-job-039\" $(($end-$start)); echo run end 039 ${BLAST_EXIT_CODE}; echo `date -u +%s%N` run exitCode 039 ${BLAST_EXIT_CODE}\u003e\u003e ${BLAST_RUNTIME}; echo `date -u +%s%N` run end 039\u003e\u003e ${BLAST_RUNTIME}; gzip /blast/results/batch_039-tblastn-ref_euk_rep_genomes.out; cp $BLAST_RUNTIME /blast/results/BLAST_RUNTIME-039.out; echo $BLAST_EXIT_CODE \u003e /blast/results/BLAST_EXIT_CODE.out; if [[ $BLAST_EXIT_CODE -ne 0 ]] ; then if ! gsutil -q stat gs://phenui_reoviridae/results/metadata/FAILURE.txt ; then gsutil -mq cp $ERROR_FILE gs://phenui_reoviridae/results/metadata/FAILURE.txt; fi; fi;"
                                ],
                                "command": [
                                    "/bin/bash",
                                    "-c"
                                ],
                                "env": [
                                    {
                                        "name": "BLAST_USAGE_REPORT",
                                        "value": "true"
                                    },
                                    {
                                        "name": "BLAST_ELB_JOB_ID",
                                        "value": "e45c2b80836848d8b1cfd0ad55badd18"
                                    },
                                    {
                                        "name": "BLAST_ELB_BATCH_NUM",
                                        "value": "21"
                                    }
                                ],
                                "image": "gcr.io/ncbi-sandbox-blast/ncbi/elb:1.1.0",
                                "imagePullPolicy": "IfNotPresent",
                                "name": "blast",
                                "resources": {
                                    "limits": {
                                        "cpu": "15",
                                        "memory": "414G"
                                    },
                                    "requests": {
                                        "cpu": "15",
                                        "memory": "500M"
                                    }
                                },
                                "terminationMessagePath": "/dev/termination-log",
                                "terminationMessagePolicy": "File",
                                "volumeMounts": [
                                    {
                                        "mountPath": "/blast/blastdb",
                                        "name": "blast-dbs",
                                        "readOnly": true
                                    },
                                    {
                                        "mountPath": "/blast/results",
                                        "name": "shared-data"
                                    }
                                ],
                                "workingDir": "/blast/blastdb"
                            },
                            {
                                "args": [
                                    "until [ -s /result/BLAST_EXIT_CODE.out ] ; do sleep 1; done; set -ex; ls -1f /result/BLASTDB_LENGTH.out | gsutil -qm cp -I gs://phenui_reoviridae/results/metadata/; gsutil -mq cp /result/BLAST_RUNTIME-039.out gs://phenui_reoviridae/results/logs/; gsutil -mq cp /result/batch_039-tblastn-ref_euk_rep_genomes.out.gz gs://phenui_reoviridae/results/; exit `cat /result/BLAST_EXIT_CODE.out`;"
                                ],
                                "command": [
                                    "/bin/bash",
                                    "-c"
                                ],
                                "image": "google/cloud-sdk:slim",
                                "imagePullPolicy": "IfNotPresent",
                                "name": "results-export",
                                "resources": {},
                                "terminationMessagePath": "/dev/termination-log",
                                "terminationMessagePolicy": "File",
                                "volumeMounts": [
                                    {
                                        "mountPath": "/result",
                                        "name": "shared-data"
                                    }
                                ]
                            }
                        ],
                        "dnsPolicy": "ClusterFirst",
                        "initContainers": [
                            {
                                "args": [
                                    "echo \"BASH version ${BASH_VERSION}\"; start=`date +%s`; log() { ts=`date +'%F %T'`; printf '%s RUNTIME %s %f seconds\\n' \"$ts\" \"$1\" \"$2\"; }; blastdb_path -dbtype nucl -db ref_euk_rep_genomes -getvolumespath | tr ' ' '\\n' | parallel vmtouch -tqm 5G; exit_code=$?; end=`date +%s`; log \"cache-blastdbs-to-ram\" $(($end-$start)); exit $exit_code;"
                                ],
                                "command": [
                                    "/bin/bash",
                                    "-co",
                                    "pipefail"
                                ],
                                "image": "gcr.io/ncbi-sandbox-blast/ncbi/elb:1.1.0",
                                "imagePullPolicy": "IfNotPresent",
                                "name": "load-blastdb-into-ram",
                                "resources": {},
                                "terminationMessagePath": "/dev/termination-log",
                                "terminationMessagePolicy": "File",
                                "volumeMounts": [
                                    {
                                        "mountPath": "/blast/blastdb",
                                        "name": "blast-dbs",
                                        "readOnly": true
                                    }
                                ],
                                "workingDir": "/blast/blastdb"
                            }
                        ],
                        "restartPolicy": "OnFailure",
                        "schedulerName": "default-scheduler",
                        "securityContext": {},
                        "terminationGracePeriodSeconds": 30,
                        "volumes": [
                            {
                                "name": "blast-dbs",
                                "persistentVolumeClaim": {
                                    "claimName": "blast-dbs-pvc",
                                    "readOnly": true
                                }
                            },
                            {
                                "emptyDir": {},
                                "name": "shared-data"
                            }
                        ]
                    }
                }
            },
            "status": {
                "completionTime": "2022-09-15T16:18:49Z",
                "conditions": [
                    {
                        "lastProbeTime": "2022-09-15T16:18:49Z",
                        "lastTransitionTime": "2022-09-15T16:18:49Z",
                        "status": "True",
                        "type": "Complete"
                    }
                ],
                "startTime": "2022-09-15T11:02:58Z",
                "succeeded": 1
            }
        },
        {
            "apiVersion": "batch/v1",
            "kind": "Job",
            "metadata": {
                "annotations": {
                    "kubectl.kubernetes.io/last-applied-configuration": "{\"apiVersion\":\"batch/v1\",\"kind\":\"Job\",\"metadata\":{\"annotations\":{},\"labels\":{\"app\":\"blast\",\"db\":\"ref_euk_rep_genomes\"},\"name\":\"tblastn-batch-ref-euk-rep-genomes-job-040\",\"namespace\":\"default\"},\"spec\":{\"backoffLimit\":3,\"template\":{\"metadata\":{\"labels\":{\"app\":\"blast\",\"db\":\"ref_euk_rep_genomes\"}},\"spec\":{\"activeDeadlineSeconds\":36000,\"containers\":[{\"args\":[\"echo \\\"BASH version ${BASH_VERSION}\\\"; BLAST_RUNTIME=`mktemp`; ERROR_FILE=`mktemp`; DATE_NOW=`date -u +%s%N`; blastdbcmd -info -db ref_euk_rep_genomes | awk '/total/ {print $3}' | tr -d , \\u003e /blast/results/BLASTDB_LENGTH.out; start=`date +%s`; echo run start 040 tblastn ref_euk_rep_genomes; echo tblastn -db ref_euk_rep_genomes -query /blast/blastdb/batch_040.fa -out /blast/results/batch_040-tblastn-ref_euk_rep_genomes.out -num_threads 15 -task tblastn-fast  -evalue 1e-5 -outfmt \\\"7 qacc qstart qend sacc ssciname stitle sstart send evalue score length pident sstrand\\\" -taxidlist taxidlist.txt; TIME=\\\"${DATE_NOW} run start 040 tblastn ref_euk_rep_genomes %e %U %S %P\\\" \\\\time -o ${BLAST_RUNTIME} tblastn -db ref_euk_rep_genomes -query /blast/blastdb/batch_040.fa -out /blast/results/batch_040-tblastn-ref_euk_rep_genomes.out -num_threads 15 -task tblastn-fast  -evalue 1e-5 -outfmt \\\"7 qacc qstart qend sacc ssciname stitle sstart send evalue score length pident sstrand\\\" -taxidlist taxidlist.txt 2\\u003e$ERROR_FILE; BLAST_EXIT_CODE=$?; end=`date +%s`; cat $ERROR_FILE; printf 'RUNTIME %s %f seconds\\\\n' \\\"blast-job-040\\\" $(($end-$start)); echo run end 040 ${BLAST_EXIT_CODE}; echo `date -u +%s%N` run exitCode 040 ${BLAST_EXIT_CODE}\\u003e\\u003e ${BLAST_RUNTIME}; echo `date -u +%s%N` run end 040\\u003e\\u003e ${BLAST_RUNTIME}; gzip /blast/results/batch_040-tblastn-ref_euk_rep_genomes.out; cp $BLAST_RUNTIME /blast/results/BLAST_RUNTIME-040.out; echo $BLAST_EXIT_CODE \\u003e /blast/results/BLAST_EXIT_CODE.out; if [[ $BLAST_EXIT_CODE -ne 0 ]] ; then if ! gsutil -q stat gs://phenui_reoviridae/results/metadata/FAILURE.txt ; then gsutil -mq cp $ERROR_FILE gs://phenui_reoviridae/results/metadata/FAILURE.txt; fi; fi;\"],\"command\":[\"/bin/bash\",\"-c\"],\"env\":[{\"name\":\"BLAST_USAGE_REPORT\",\"value\":\"true\"},{\"name\":\"BLAST_ELB_JOB_ID\",\"value\":\"e45c2b80836848d8b1cfd0ad55badd18\"},{\"name\":\"BLAST_ELB_BATCH_NUM\",\"value\":\"27\"}],\"image\":\"gcr.io/ncbi-sandbox-blast/ncbi/elb:1.1.0\",\"name\":\"blast\",\"resources\":{\"limits\":{\"cpu\":15,\"memory\":\"414.0G\"},\"requests\":{\"cpu\":15,\"memory\":\"0.5G\"}},\"volumeMounts\":[{\"mountPath\":\"/blast/blastdb\",\"name\":\"blast-dbs\",\"readOnly\":true},{\"mountPath\":\"/blast/results\",\"name\":\"shared-data\"}],\"workingDir\":\"/blast/blastdb\"},{\"args\":[\"until [ -s /result/BLAST_EXIT_CODE.out ] ; do sleep 1; done; set -ex; ls -1f /result/BLASTDB_LENGTH.out | gsutil -qm cp -I gs://phenui_reoviridae/results/metadata/; gsutil -mq cp /result/BLAST_RUNTIME-040.out gs://phenui_reoviridae/results/logs/; gsutil -mq cp /result/batch_040-tblastn-ref_euk_rep_genomes.out.gz gs://phenui_reoviridae/results/; exit `cat /result/BLAST_EXIT_CODE.out`;\"],\"command\":[\"/bin/bash\",\"-c\"],\"image\":\"google/cloud-sdk:slim\",\"name\":\"results-export\",\"volumeMounts\":[{\"mountPath\":\"/result\",\"name\":\"shared-data\"}]}],\"initContainers\":[{\"args\":[\"echo \\\"BASH version ${BASH_VERSION}\\\"; start=`date +%s`; log() { ts=`date +'%F %T'`; printf '%s RUNTIME %s %f seconds\\\\n' \\\"$ts\\\" \\\"$1\\\" \\\"$2\\\"; }; blastdb_path -dbtype nucl -db ref_euk_rep_genomes -getvolumespath | tr ' ' '\\\\n' | parallel vmtouch -tqm 5G; exit_code=$?; end=`date +%s`; log \\\"cache-blastdbs-to-ram\\\" $(($end-$start)); exit $exit_code;\"],\"command\":[\"/bin/bash\",\"-co\",\"pipefail\"],\"image\":\"gcr.io/ncbi-sandbox-blast/ncbi/elb:1.1.0\",\"name\":\"load-blastdb-into-ram\",\"volumeMounts\":[{\"mountPath\":\"/blast/blastdb\",\"name\":\"blast-dbs\",\"readOnly\":true}],\"workingDir\":\"/blast/blastdb\"}],\"restartPolicy\":\"OnFailure\",\"volumes\":[{\"name\":\"blast-dbs\",\"persistentVolumeClaim\":{\"claimName\":\"blast-dbs-pvc\",\"readOnly\":true}},{\"emptyDir\":{},\"name\":\"shared-data\"}]}}}}\n"
                },
                "creationTimestamp": "2022-09-15T11:02:56Z",
                "labels": {
                    "app": "blast",
                    "db": "ref_euk_rep_genomes"
                },
                "name": "tblastn-batch-ref-euk-rep-genomes-job-040",
                "namespace": "default",
                "resourceVersion": "180191",
                "uid": "3f4151c4-e991-4096-b38b-a3da428a30db"
            },
            "spec": {
                "backoffLimit": 3,
                "completions": 1,
                "parallelism": 1,
                "selector": {
                    "matchLabels": {
                        "controller-uid": "3f4151c4-e991-4096-b38b-a3da428a30db"
                    }
                },
                "template": {
                    "metadata": {
                        "creationTimestamp": null,
                        "labels": {
                            "app": "blast",
                            "controller-uid": "3f4151c4-e991-4096-b38b-a3da428a30db",
                            "db": "ref_euk_rep_genomes",
                            "job-name": "tblastn-batch-ref-euk-rep-genomes-job-040"
                        }
                    },
                    "spec": {
                        "activeDeadlineSeconds": 36000,
                        "containers": [
                            {
                                "args": [
                                    "echo \"BASH version ${BASH_VERSION}\"; BLAST_RUNTIME=`mktemp`; ERROR_FILE=`mktemp`; DATE_NOW=`date -u +%s%N`; blastdbcmd -info -db ref_euk_rep_genomes | awk '/total/ {print $3}' | tr -d , \u003e /blast/results/BLASTDB_LENGTH.out; start=`date +%s`; echo run start 040 tblastn ref_euk_rep_genomes; echo tblastn -db ref_euk_rep_genomes -query /blast/blastdb/batch_040.fa -out /blast/results/batch_040-tblastn-ref_euk_rep_genomes.out -num_threads 15 -task tblastn-fast  -evalue 1e-5 -outfmt \"7 qacc qstart qend sacc ssciname stitle sstart send evalue score length pident sstrand\" -taxidlist taxidlist.txt; TIME=\"${DATE_NOW} run start 040 tblastn ref_euk_rep_genomes %e %U %S %P\" \\time -o ${BLAST_RUNTIME} tblastn -db ref_euk_rep_genomes -query /blast/blastdb/batch_040.fa -out /blast/results/batch_040-tblastn-ref_euk_rep_genomes.out -num_threads 15 -task tblastn-fast  -evalue 1e-5 -outfmt \"7 qacc qstart qend sacc ssciname stitle sstart send evalue score length pident sstrand\" -taxidlist taxidlist.txt 2\u003e$ERROR_FILE; BLAST_EXIT_CODE=$?; end=`date +%s`; cat $ERROR_FILE; printf 'RUNTIME %s %f seconds\\n' \"blast-job-040\" $(($end-$start)); echo run end 040 ${BLAST_EXIT_CODE}; echo `date -u +%s%N` run exitCode 040 ${BLAST_EXIT_CODE}\u003e\u003e ${BLAST_RUNTIME}; echo `date -u +%s%N` run end 040\u003e\u003e ${BLAST_RUNTIME}; gzip /blast/results/batch_040-tblastn-ref_euk_rep_genomes.out; cp $BLAST_RUNTIME /blast/results/BLAST_RUNTIME-040.out; echo $BLAST_EXIT_CODE \u003e /blast/results/BLAST_EXIT_CODE.out; if [[ $BLAST_EXIT_CODE -ne 0 ]] ; then if ! gsutil -q stat gs://phenui_reoviridae/results/metadata/FAILURE.txt ; then gsutil -mq cp $ERROR_FILE gs://phenui_reoviridae/results/metadata/FAILURE.txt; fi; fi;"
                                ],
                                "command": [
                                    "/bin/bash",
                                    "-c"
                                ],
                                "env": [
                                    {
                                        "name": "BLAST_USAGE_REPORT",
                                        "value": "true"
                                    },
                                    {
                                        "name": "BLAST_ELB_JOB_ID",
                                        "value": "e45c2b80836848d8b1cfd0ad55badd18"
                                    },
                                    {
                                        "name": "BLAST_ELB_BATCH_NUM",
                                        "value": "27"
                                    }
                                ],
                                "image": "gcr.io/ncbi-sandbox-blast/ncbi/elb:1.1.0",
                                "imagePullPolicy": "IfNotPresent",
                                "name": "blast",
                                "resources": {
                                    "limits": {
                                        "cpu": "15",
                                        "memory": "414G"
                                    },
                                    "requests": {
                                        "cpu": "15",
                                        "memory": "500M"
                                    }
                                },
                                "terminationMessagePath": "/dev/termination-log",
                                "terminationMessagePolicy": "File",
                                "volumeMounts": [
                                    {
                                        "mountPath": "/blast/blastdb",
                                        "name": "blast-dbs",
                                        "readOnly": true
                                    },
                                    {
                                        "mountPath": "/blast/results",
                                        "name": "shared-data"
                                    }
                                ],
                                "workingDir": "/blast/blastdb"
                            },
                            {
                                "args": [
                                    "until [ -s /result/BLAST_EXIT_CODE.out ] ; do sleep 1; done; set -ex; ls -1f /result/BLASTDB_LENGTH.out | gsutil -qm cp -I gs://phenui_reoviridae/results/metadata/; gsutil -mq cp /result/BLAST_RUNTIME-040.out gs://phenui_reoviridae/results/logs/; gsutil -mq cp /result/batch_040-tblastn-ref_euk_rep_genomes.out.gz gs://phenui_reoviridae/results/; exit `cat /result/BLAST_EXIT_CODE.out`;"
                                ],
                                "command": [
                                    "/bin/bash",
                                    "-c"
                                ],
                                "image": "google/cloud-sdk:slim",
                                "imagePullPolicy": "IfNotPresent",
                                "name": "results-export",
                                "resources": {},
                                "terminationMessagePath": "/dev/termination-log",
                                "terminationMessagePolicy": "File",
                                "volumeMounts": [
                                    {
                                        "mountPath": "/result",
                                        "name": "shared-data"
                                    }
                                ]
                            }
                        ],
                        "dnsPolicy": "ClusterFirst",
                        "initContainers": [
                            {
                                "args": [
                                    "echo \"BASH version ${BASH_VERSION}\"; start=`date +%s`; log() { ts=`date +'%F %T'`; printf '%s RUNTIME %s %f seconds\\n' \"$ts\" \"$1\" \"$2\"; }; blastdb_path -dbtype nucl -db ref_euk_rep_genomes -getvolumespath | tr ' ' '\\n' | parallel vmtouch -tqm 5G; exit_code=$?; end=`date +%s`; log \"cache-blastdbs-to-ram\" $(($end-$start)); exit $exit_code;"
                                ],
                                "command": [
                                    "/bin/bash",
                                    "-co",
                                    "pipefail"
                                ],
                                "image": "gcr.io/ncbi-sandbox-blast/ncbi/elb:1.1.0",
                                "imagePullPolicy": "IfNotPresent",
                                "name": "load-blastdb-into-ram",
                                "resources": {},
                                "terminationMessagePath": "/dev/termination-log",
                                "terminationMessagePolicy": "File",
                                "volumeMounts": [
                                    {
                                        "mountPath": "/blast/blastdb",
                                        "name": "blast-dbs",
                                        "readOnly": true
                                    }
                                ],
                                "workingDir": "/blast/blastdb"
                            }
                        ],
                        "restartPolicy": "OnFailure",
                        "schedulerName": "default-scheduler",
                        "securityContext": {},
                        "terminationGracePeriodSeconds": 30,
                        "volumes": [
                            {
                                "name": "blast-dbs",
                                "persistentVolumeClaim": {
                                    "claimName": "blast-dbs-pvc",
                                    "readOnly": true
                                }
                            },
                            {
                                "emptyDir": {},
                                "name": "shared-data"
                            }
                        ]
                    }
                }
            },
            "status": {
                "completionTime": "2022-09-15T17:14:32Z",
                "conditions": [
                    {
                        "lastProbeTime": "2022-09-15T17:14:32Z",
                        "lastTransitionTime": "2022-09-15T17:14:32Z",
                        "status": "True",
                        "type": "Complete"
                    }
                ],
                "startTime": "2022-09-15T11:02:58Z",
                "succeeded": 1
            }
        },
        {
            "apiVersion": "batch/v1",
            "kind": "Job",
            "metadata": {
                "annotations": {
                    "kubectl.kubernetes.io/last-applied-configuration": "{\"apiVersion\":\"batch/v1\",\"kind\":\"Job\",\"metadata\":{\"annotations\":{},\"labels\":{\"app\":\"blast\",\"db\":\"ref_euk_rep_genomes\"},\"name\":\"tblastn-batch-ref-euk-rep-genomes-job-041\",\"namespace\":\"default\"},\"spec\":{\"backoffLimit\":3,\"template\":{\"metadata\":{\"labels\":{\"app\":\"blast\",\"db\":\"ref_euk_rep_genomes\"}},\"spec\":{\"activeDeadlineSeconds\":36000,\"containers\":[{\"args\":[\"echo \\\"BASH version ${BASH_VERSION}\\\"; BLAST_RUNTIME=`mktemp`; ERROR_FILE=`mktemp`; DATE_NOW=`date -u +%s%N`; blastdbcmd -info -db ref_euk_rep_genomes | awk '/total/ {print $3}' | tr -d , \\u003e /blast/results/BLASTDB_LENGTH.out; start=`date +%s`; echo run start 041 tblastn ref_euk_rep_genomes; echo tblastn -db ref_euk_rep_genomes -query /blast/blastdb/batch_041.fa -out /blast/results/batch_041-tblastn-ref_euk_rep_genomes.out -num_threads 15 -task tblastn-fast  -evalue 1e-5 -outfmt \\\"7 qacc qstart qend sacc ssciname stitle sstart send evalue score length pident sstrand\\\" -taxidlist taxidlist.txt; TIME=\\\"${DATE_NOW} run start 041 tblastn ref_euk_rep_genomes %e %U %S %P\\\" \\\\time -o ${BLAST_RUNTIME} tblastn -db ref_euk_rep_genomes -query /blast/blastdb/batch_041.fa -out /blast/results/batch_041-tblastn-ref_euk_rep_genomes.out -num_threads 15 -task tblastn-fast  -evalue 1e-5 -outfmt \\\"7 qacc qstart qend sacc ssciname stitle sstart send evalue score length pident sstrand\\\" -taxidlist taxidlist.txt 2\\u003e$ERROR_FILE; BLAST_EXIT_CODE=$?; end=`date +%s`; cat $ERROR_FILE; printf 'RUNTIME %s %f seconds\\\\n' \\\"blast-job-041\\\" $(($end-$start)); echo run end 041 ${BLAST_EXIT_CODE}; echo `date -u +%s%N` run exitCode 041 ${BLAST_EXIT_CODE}\\u003e\\u003e ${BLAST_RUNTIME}; echo `date -u +%s%N` run end 041\\u003e\\u003e ${BLAST_RUNTIME}; gzip /blast/results/batch_041-tblastn-ref_euk_rep_genomes.out; cp $BLAST_RUNTIME /blast/results/BLAST_RUNTIME-041.out; echo $BLAST_EXIT_CODE \\u003e /blast/results/BLAST_EXIT_CODE.out; if [[ $BLAST_EXIT_CODE -ne 0 ]] ; then if ! gsutil -q stat gs://phenui_reoviridae/results/metadata/FAILURE.txt ; then gsutil -mq cp $ERROR_FILE gs://phenui_reoviridae/results/metadata/FAILURE.txt; fi; fi;\"],\"command\":[\"/bin/bash\",\"-c\"],\"env\":[{\"name\":\"BLAST_USAGE_REPORT\",\"value\":\"true\"},{\"name\":\"BLAST_ELB_JOB_ID\",\"value\":\"e45c2b80836848d8b1cfd0ad55badd18\"},{\"name\":\"BLAST_ELB_BATCH_NUM\",\"value\":\"6\"}],\"image\":\"gcr.io/ncbi-sandbox-blast/ncbi/elb:1.1.0\",\"name\":\"blast\",\"resources\":{\"limits\":{\"cpu\":15,\"memory\":\"414.0G\"},\"requests\":{\"cpu\":15,\"memory\":\"0.5G\"}},\"volumeMounts\":[{\"mountPath\":\"/blast/blastdb\",\"name\":\"blast-dbs\",\"readOnly\":true},{\"mountPath\":\"/blast/results\",\"name\":\"shared-data\"}],\"workingDir\":\"/blast/blastdb\"},{\"args\":[\"until [ -s /result/BLAST_EXIT_CODE.out ] ; do sleep 1; done; set -ex; ls -1f /result/BLASTDB_LENGTH.out | gsutil -qm cp -I gs://phenui_reoviridae/results/metadata/; gsutil -mq cp /result/BLAST_RUNTIME-041.out gs://phenui_reoviridae/results/logs/; gsutil -mq cp /result/batch_041-tblastn-ref_euk_rep_genomes.out.gz gs://phenui_reoviridae/results/; exit `cat /result/BLAST_EXIT_CODE.out`;\"],\"command\":[\"/bin/bash\",\"-c\"],\"image\":\"google/cloud-sdk:slim\",\"name\":\"results-export\",\"volumeMounts\":[{\"mountPath\":\"/result\",\"name\":\"shared-data\"}]}],\"initContainers\":[{\"args\":[\"echo \\\"BASH version ${BASH_VERSION}\\\"; start=`date +%s`; log() { ts=`date +'%F %T'`; printf '%s RUNTIME %s %f seconds\\\\n' \\\"$ts\\\" \\\"$1\\\" \\\"$2\\\"; }; blastdb_path -dbtype nucl -db ref_euk_rep_genomes -getvolumespath | tr ' ' '\\\\n' | parallel vmtouch -tqm 5G; exit_code=$?; end=`date +%s`; log \\\"cache-blastdbs-to-ram\\\" $(($end-$start)); exit $exit_code;\"],\"command\":[\"/bin/bash\",\"-co\",\"pipefail\"],\"image\":\"gcr.io/ncbi-sandbox-blast/ncbi/elb:1.1.0\",\"name\":\"load-blastdb-into-ram\",\"volumeMounts\":[{\"mountPath\":\"/blast/blastdb\",\"name\":\"blast-dbs\",\"readOnly\":true}],\"workingDir\":\"/blast/blastdb\"}],\"restartPolicy\":\"OnFailure\",\"volumes\":[{\"name\":\"blast-dbs\",\"persistentVolumeClaim\":{\"claimName\":\"blast-dbs-pvc\",\"readOnly\":true}},{\"emptyDir\":{},\"name\":\"shared-data\"}]}}}}\n"
                },
                "creationTimestamp": "2022-09-15T11:02:56Z",
                "labels": {
                    "app": "blast",
                    "db": "ref_euk_rep_genomes"
                },
                "name": "tblastn-batch-ref-euk-rep-genomes-job-041",
                "namespace": "default",
                "resourceVersion": "90669",
                "uid": "39980196-48fa-4ec2-9c8c-38b7296c1da4"
            },
            "spec": {
                "backoffLimit": 3,
                "completions": 1,
                "parallelism": 1,
                "selector": {
                    "matchLabels": {
                        "controller-uid": "39980196-48fa-4ec2-9c8c-38b7296c1da4"
                    }
                },
                "template": {
                    "metadata": {
                        "creationTimestamp": null,
                        "labels": {
                            "app": "blast",
                            "controller-uid": "39980196-48fa-4ec2-9c8c-38b7296c1da4",
                            "db": "ref_euk_rep_genomes",
                            "job-name": "tblastn-batch-ref-euk-rep-genomes-job-041"
                        }
                    },
                    "spec": {
                        "activeDeadlineSeconds": 36000,
                        "containers": [
                            {
                                "args": [
                                    "echo \"BASH version ${BASH_VERSION}\"; BLAST_RUNTIME=`mktemp`; ERROR_FILE=`mktemp`; DATE_NOW=`date -u +%s%N`; blastdbcmd -info -db ref_euk_rep_genomes | awk '/total/ {print $3}' | tr -d , \u003e /blast/results/BLASTDB_LENGTH.out; start=`date +%s`; echo run start 041 tblastn ref_euk_rep_genomes; echo tblastn -db ref_euk_rep_genomes -query /blast/blastdb/batch_041.fa -out /blast/results/batch_041-tblastn-ref_euk_rep_genomes.out -num_threads 15 -task tblastn-fast  -evalue 1e-5 -outfmt \"7 qacc qstart qend sacc ssciname stitle sstart send evalue score length pident sstrand\" -taxidlist taxidlist.txt; TIME=\"${DATE_NOW} run start 041 tblastn ref_euk_rep_genomes %e %U %S %P\" \\time -o ${BLAST_RUNTIME} tblastn -db ref_euk_rep_genomes -query /blast/blastdb/batch_041.fa -out /blast/results/batch_041-tblastn-ref_euk_rep_genomes.out -num_threads 15 -task tblastn-fast  -evalue 1e-5 -outfmt \"7 qacc qstart qend sacc ssciname stitle sstart send evalue score length pident sstrand\" -taxidlist taxidlist.txt 2\u003e$ERROR_FILE; BLAST_EXIT_CODE=$?; end=`date +%s`; cat $ERROR_FILE; printf 'RUNTIME %s %f seconds\\n' \"blast-job-041\" $(($end-$start)); echo run end 041 ${BLAST_EXIT_CODE}; echo `date -u +%s%N` run exitCode 041 ${BLAST_EXIT_CODE}\u003e\u003e ${BLAST_RUNTIME}; echo `date -u +%s%N` run end 041\u003e\u003e ${BLAST_RUNTIME}; gzip /blast/results/batch_041-tblastn-ref_euk_rep_genomes.out; cp $BLAST_RUNTIME /blast/results/BLAST_RUNTIME-041.out; echo $BLAST_EXIT_CODE \u003e /blast/results/BLAST_EXIT_CODE.out; if [[ $BLAST_EXIT_CODE -ne 0 ]] ; then if ! gsutil -q stat gs://phenui_reoviridae/results/metadata/FAILURE.txt ; then gsutil -mq cp $ERROR_FILE gs://phenui_reoviridae/results/metadata/FAILURE.txt; fi; fi;"
                                ],
                                "command": [
                                    "/bin/bash",
                                    "-c"
                                ],
                                "env": [
                                    {
                                        "name": "BLAST_USAGE_REPORT",
                                        "value": "true"
                                    },
                                    {
                                        "name": "BLAST_ELB_JOB_ID",
                                        "value": "e45c2b80836848d8b1cfd0ad55badd18"
                                    },
                                    {
                                        "name": "BLAST_ELB_BATCH_NUM",
                                        "value": "6"
                                    }
                                ],
                                "image": "gcr.io/ncbi-sandbox-blast/ncbi/elb:1.1.0",
                                "imagePullPolicy": "IfNotPresent",
                                "name": "blast",
                                "resources": {
                                    "limits": {
                                        "cpu": "15",
                                        "memory": "414G"
                                    },
                                    "requests": {
                                        "cpu": "15",
                                        "memory": "500M"
                                    }
                                },
                                "terminationMessagePath": "/dev/termination-log",
                                "terminationMessagePolicy": "File",
                                "volumeMounts": [
                                    {
                                        "mountPath": "/blast/blastdb",
                                        "name": "blast-dbs",
                                        "readOnly": true
                                    },
                                    {
                                        "mountPath": "/blast/results",
                                        "name": "shared-data"
                                    }
                                ],
                                "workingDir": "/blast/blastdb"
                            },
                            {
                                "args": [
                                    "until [ -s /result/BLAST_EXIT_CODE.out ] ; do sleep 1; done; set -ex; ls -1f /result/BLASTDB_LENGTH.out | gsutil -qm cp -I gs://phenui_reoviridae/results/metadata/; gsutil -mq cp /result/BLAST_RUNTIME-041.out gs://phenui_reoviridae/results/logs/; gsutil -mq cp /result/batch_041-tblastn-ref_euk_rep_genomes.out.gz gs://phenui_reoviridae/results/; exit `cat /result/BLAST_EXIT_CODE.out`;"
                                ],
                                "command": [
                                    "/bin/bash",
                                    "-c"
                                ],
                                "image": "google/cloud-sdk:slim",
                                "imagePullPolicy": "IfNotPresent",
                                "name": "results-export",
                                "resources": {},
                                "terminationMessagePath": "/dev/termination-log",
                                "terminationMessagePolicy": "File",
                                "volumeMounts": [
                                    {
                                        "mountPath": "/result",
                                        "name": "shared-data"
                                    }
                                ]
                            }
                        ],
                        "dnsPolicy": "ClusterFirst",
                        "initContainers": [
                            {
                                "args": [
                                    "echo \"BASH version ${BASH_VERSION}\"; start=`date +%s`; log() { ts=`date +'%F %T'`; printf '%s RUNTIME %s %f seconds\\n' \"$ts\" \"$1\" \"$2\"; }; blastdb_path -dbtype nucl -db ref_euk_rep_genomes -getvolumespath | tr ' ' '\\n' | parallel vmtouch -tqm 5G; exit_code=$?; end=`date +%s`; log \"cache-blastdbs-to-ram\" $(($end-$start)); exit $exit_code;"
                                ],
                                "command": [
                                    "/bin/bash",
                                    "-co",
                                    "pipefail"
                                ],
                                "image": "gcr.io/ncbi-sandbox-blast/ncbi/elb:1.1.0",
                                "imagePullPolicy": "IfNotPresent",
                                "name": "load-blastdb-into-ram",
                                "resources": {},
                                "terminationMessagePath": "/dev/termination-log",
                                "terminationMessagePolicy": "File",
                                "volumeMounts": [
                                    {
                                        "mountPath": "/blast/blastdb",
                                        "name": "blast-dbs",
                                        "readOnly": true
                                    }
                                ],
                                "workingDir": "/blast/blastdb"
                            }
                        ],
                        "restartPolicy": "OnFailure",
                        "schedulerName": "default-scheduler",
                        "securityContext": {},
                        "terminationGracePeriodSeconds": 30,
                        "volumes": [
                            {
                                "name": "blast-dbs",
                                "persistentVolumeClaim": {
                                    "claimName": "blast-dbs-pvc",
                                    "readOnly": true
                                }
                            },
                            {
                                "emptyDir": {},
                                "name": "shared-data"
                            }
                        ]
                    }
                }
            },
            "status": {
                "completionTime": "2022-09-15T14:02:45Z",
                "conditions": [
                    {
                        "lastProbeTime": "2022-09-15T14:02:45Z",
                        "lastTransitionTime": "2022-09-15T14:02:45Z",
                        "status": "True",
                        "type": "Complete"
                    }
                ],
                "startTime": "2022-09-15T11:02:58Z",
                "succeeded": 1
            }
        }
    ],
    "kind": "List",
    "metadata": {
        "resourceVersion": "",
        "selfLink": ""
    }
}
```
