## Supplementary material for "Deep-mining of vertebrate genomes reveals an unexpected diversity of endogenous viral elements": picornaviridae_all-ids.txt

```
YP_010084237.1
YP_009553702.1
YP_009508966.1
YP_009513029.1
YP_009215118.1
YP_009118290.1
YP_009055021.1
YP_009055053.1
YP_009020967.1
YP_008992080.1
YP_008549608.1
YP_007947660.1
YP_006628184.1
YP_005352655.1
YP_004564612.1
YP_003038637.1
YP_001686938.1
YP_001497183.1
NP_937972.1
NP_740370.1
NP_740469.1
NP_740558.1
UVG61496.1
UQZ09591.1
UQR77268.1
DAZ87473.1
DAZ87505.1
UDL09400.1
QPW18803.1
AWW21315.1
AIP90502.1
AFN70966.1
ACL52148.1
YP_010084727.1
YP_009553703.1
YP_009513030.1
YP_009362314.1
YP_009268633.1
YP_009164966.1
YP_009055022.1
YP_009055054.1
YP_008549609.1
YP_007947661.1
YP_006628185.1
YP_004564613.1
YP_003853310.1
YP_003038638.1
YP_001686939.1
YP_001497184.1
NP_937973.1
NP_740371.1
NP_740470.1
NP_740527.1
NP_740559.1
NP_653151.1
UQZ09592.1
DAZ87474.1
DAZ87506.1
UDL09401.1
QEA08639.1
ARC95292.1
BAS29596.1
ACD67871.1
ABF51184.1
AAT01719.1
YP_010084735.1
YP_009553704.1
YP_009361997.1
YP_009220464.1
YP_009167347.1
YP_009143521.1
YP_009055023.1
YP_009055055.1
YP_009020969.1
YP_008992082.1
YP_008549610.1
YP_007947662.1
YP_006628186.1
YP_004934011.1
YP_004564614.1
YP_003038639.1
YP_002956109.1
YP_001686940.1
NP_937974.1
NP_740427.1
NP_740471.1
NP_705595.1
URZ29341.1
DAZ87475.1
DAZ87507.1
QWN56591.1
AIY68187.1
YP_010084736.1
YP_009553705.1
YP_009508298.1
YP_009361830.1
YP_009055024.1
YP_009055056.1
YP_008992083.1
YP_008083730.1
YP_007947663.1
YP_006628187.1
YP_004934019.1
YP_004782546.1
YP_004564615.1
YP_003038640.1
YP_002956110.1
YP_001686941.1
NP_937975.1
NP_740428.1
NP_740472.1
NP_740529.1
NP_705596.1
DAZ87476.1
YP_010084737.1
YP_009553709.1
YP_009508417.1
YP_009508938.1
YP_009513254.1
YP_009111395.1
YP_009054903.1
YP_009055025.1
YP_009055057.1
YP_008992084.1
YP_007947664.1
YP_004934020.1
YP_004564616.1
YP_003853313.1
YP_003038641.1
YP_002956111.1
YP_001686942.1
YP_164820.1
NP_937976.1
NP_740473.1
NP_740744.1
NP_705597.1
DAZ87477.1
YP_010088087.1
YP_009553710.1
YP_009508462.1
YP_009508971.1
YP_009513255.1
YP_009361817.1
YP_009167350.1
YP_009111396.1
YP_009054994.1
YP_009055026.1
YP_008992085.1
YP_008119836.1
YP_007947665.1
YP_004934021.1
YP_004564617.1
YP_003853314.1
YP_003038642.1
YP_002956112.1
YP_001950232.1
YP_001686943.1
YP_164821.1
NP_937977.1
NP_740430.1
NP_740474.1
NP_740531.1
NP_705598.1
URZ29344.1
DAZ87478.1
DAZ87510.1
QXT57755.1
YP_010088088.1
YP_009553711.1
YP_009508908.1
YP_009513256.1
YP_009361818.1
YP_009220468.1
YP_009167351.1
YP_009121754.1
YP_009111397.1
YP_009055027.1
YP_008992086.1
YP_008119837.1
YP_007947666.1
YP_006546259.1
YP_004934022.1
YP_004782549.1
YP_004564618.1
YP_003853315.1
YP_003038643.1
YP_002956113.1
YP_001686944.1
YP_164822.1
NP_937978.1
NP_740395.1
NP_740475.1
NP_740532.1
NP_705599.1
DAZ87479.1
DAZ87511.1
UDF37911.1
AWA45386.1
YP_010088089.1
YP_009553712.1
YP_009508909.1
YP_009513257.1
YP_009361819.1
YP_009220469.1
YP_009167352.1
YP_009121755.1
YP_009111398.1
YP_008992087.1
YP_008119838.1
YP_007947667.1
YP_006546260.1
YP_004934023.1
YP_004564619.1
YP_001686945.1
YP_164823.1
NP_937979.1
NP_740533.1
NP_705600.1
UTS51940.1
UQZ09566.1
USL85443.1
DAZ87480.1
QQP18674.1
YP_010088090.1
YP_009553713.1
YP_009508910.1
YP_009508942.1
YP_009508974.1
YP_009513258.1
YP_009361820.1
YP_009220470.1
YP_009167353.1
YP_009121756.1
YP_009111399.1
YP_009054997.1
YP_008992088.1
YP_008119839.1
YP_007947668.1
YP_006546261.1
YP_004934024.1
YP_003853285.1
YP_003853317.1
YP_002956074.1
YP_002956115.1
YP_001816883.1
YP_001686946.1
YP_164824.1
NP_740397.1
NP_740433.1
NP_740477.1
NP_705601.1
UTS51941.1
DAZ87481.1
BBC70787.1
QJE50373.1
QHN64363.1
AQS23375.1
YP_010088091.1
YP_009553714.1
YP_009508911.1
YP_009508943.1
YP_009508975.1
YP_009361821.1
YP_009220471.1
YP_009167354.1
YP_009121757.1
YP_009111400.1
YP_009054998.1
YP_009026377.1
YP_008992089.1
YP_007353733.1
YP_006546262.1
YP_004934025.1
YP_003853286.1
YP_002956075.1
YP_001686947.1
YP_164825.1
NP_740398.1
NP_740535.1
NP_705602.1
UTS51942.1
UQZ09568.1
DAZ87482.1
DAZ87514.1
QJE50374.1
QHN64364.1
YP_009553715.1
YP_009508912.1
YP_009508944.1
YP_009508976.1
YP_009513260.1
YP_009361822.1
YP_009249463.1
YP_009220472.1
YP_009167355.1
YP_009121758.1
YP_009111401.1
YP_009054999.1
YP_009026384.1
YP_009020977.1
YP_008992090.1
YP_008119841.1
YP_007353734.1
YP_006546263.1
YP_004934026.1
YP_004782553.1
YP_002956076.1
YP_164826.1
NP_740348.1
NP_740435.1
NP_740479.1
NP_705603.1
UTS51943.1
UQZ09569.1
DAZ87483.1
DAZ87515.1
UEC79187.1
AFB78145.1
QHD57642.1
AHV79178.1
AGS15016.1
YP_010088093.1
YP_009553716.1
YP_009508913.1
YP_009508977.1
YP_009513261.1
YP_009361823.1
YP_009249464.1
YP_009220473.1
YP_009167356.1
YP_009121759.1
YP_009111402.1
YP_008802588.1
YP_008119842.1
YP_006546264.1
YP_004934027.1
YP_004782554.1
YP_003853288.1
YP_003853320.1
YP_002956077.1
YP_001552432.1
YP_164827.1
NP_740349.1
NP_740436.1
NP_705604.1
UQZ09570.1
DAZ87484.1
DAZ87516.1
QOP74988.1
QKE11196.1
AJF23050.1
AFP96991.1
YP_010088094.1
YP_009553717.1
YP_009508914.1
YP_009513262.1
YP_009361824.1
YP_009249465.1
YP_009220474.1
YP_009121760.1
YP_009111403.1
YP_009026390.1
YP_008802662.1
YP_008119843.1
YP_006846316.1
YP_006546265.1
YP_004934028.1
YP_003853289.1
YP_002956078.1
YP_001816887.1
YP_001552433.1
YP_164828.1
NP_740350.1
NP_740437.1
NP_740481.1
NP_740538.1
NP_705605.1
UQZ09571.1
DAZ87485.1
DAZ87517.1
AFK85007.1
YP_010088095.1
YP_009553718.1
YP_009508915.1
YP_009508979.1
YP_009513263.1
YP_009361825.1
YP_009249466.1
YP_009167358.1
YP_009121761.1
YP_009111404.1
YP_009055002.1
YP_009026391.1
YP_009020980.1
YP_008802663.1
YP_006846317.1
YP_006546266.1
YP_004934029.1
YP_004782556.1
YP_003853290.1
YP_002956120.1
YP_001816888.1
YP_001552434.1
YP_164829.1
NP_740351.1
NP_740438.1
NP_740482.1
NP_740539.1
UUT43405.1
UQZ09572.1
DAZ87486.1
QBJ04622.1
AHH84796.1
AGP75905.1
AFK85008.1
AFB77696.1
YP_010088096.1
YP_009553719.1
YP_009508916.1
YP_009513264.1
YP_009361826.1
YP_009249467.1
YP_009167359.1
YP_009121762.1
YP_009111405.1
YP_009021445.1
YP_008802664.1
YP_006846318.1
YP_006546267.1
YP_004782557.1
YP_003853291.1
YP_003359166.1
YP_002956080.1
YP_002956121.1
YP_001816889.1
YP_001552435.1
YP_164830.1
NP_740352.1
NP_740439.1
NP_740483.1
NP_653077.1
UQZ09573.1
DAZ87487.1
DAZ87519.1
QCY50220.1
AUW34301.1
AFB77697.1
YP_010088097.1
YP_009508917.1
YP_009361827.1
YP_009249468.1
YP_009167360.1
YP_009121763.1
YP_009111406.1
YP_009055004.1
YP_009055036.1
YP_008802665.1
YP_006846319.1
YP_006546268.1
YP_004782558.1
YP_003853292.1
YP_003359167.1
YP_002956081.1
YP_002956122.1
YP_001816890.1
YP_001552436.1
YP_164831.1
NP_740484.1
NP_740541.1
NP_714937.1
UQZ09574.1
DAZ87488.1
DAZ87520.1
QZZ70141.1
AWK22878.1
AKC42744.1
AIK23441.1
AEP16571.1
YP_010088098.1
YP_009508918.1
YP_009508950.1
YP_009508982.1
YP_009361828.1
YP_009249469.1
YP_009121764.1
YP_009055005.1
YP_009055037.1
YP_008802666.1
YP_006846320.1
YP_006546269.1
YP_004782204.1
YP_004782559.1
YP_003853293.1
YP_003359168.1
YP_002956123.1
YP_001816891.1
YP_001552437.1
NP_740354.1
NP_740405.1
NP_740441.2
NP_740485.1
UQZ09575.1
UTQ50725.1
DAZ87489.1
BBE37019.1
AUW34305.1
AFO66657.1
YP_009664723.1
YP_009505602.1
YP_009508919.1
YP_009508983.1
YP_009249470.1
YP_009167362.1
YP_009121765.1
YP_009055006.1
YP_009055038.1
YP_009021768.1
YP_008802667.1
YP_007969873.1
YP_006846321.1
YP_004782560.1
YP_003853294.1
YP_003359169.1
YP_002956083.1
YP_002956124.1
YP_001552438.1
NP_859018.1
NP_740355.1
NP_740406.1
NP_740442.2
NP_740486.1
UQZ09576.1
UTQ50726.1
DAZ87490.1
BBE37023.1
AUW34306.1
YP_009508920.1
YP_009508952.1
YP_009508984.1
YP_009249471.1
YP_009179367.1
YP_009167363.1
YP_009104360.1
YP_009055007.1
YP_009055039.1
YP_009020592.1
YP_008802668.1
YP_007969874.1
YP_006846322.1
YP_006383902.1
YP_003853295.1
YP_002956084.1
YP_001552439.1
NP_740356.1
NP_740407.1
NP_740443.1
NP_740487.1
NP_705874.1
UQZ09577.1
UTQ50727.1
DAZ87491.1
ALR74729.1
AKB94076.1
AGC36402.1
AFV83532.1
YP_009666862.1
YP_009508921.1
YP_009508953.1
YP_009483880.1
YP_009249472.1
YP_009167364.1
YP_009118269.1
YP_009104388.1
YP_009055008.1
YP_009055040.1
YP_009021770.1
YP_008802669.1
YP_006846323.1
YP_006383903.2
YP_004782530.1
YP_004782562.1
YP_003853296.1
YP_001718577.1
YP_001552440.1
NP_859020.1
NP_740357.1
NP_740408.1
NP_740444.1
NP_740488.1
NP_705875.1
UQZ09578.1
UTQ50728.1
DAZ87492.1
QIN96631.1
YP_009508922.1
YP_009508954.1
YP_009483881.1
YP_009179369.1
YP_009167365.1
YP_009118270.1
YP_009104389.1
YP_009055009.1
YP_009055041.1
YP_009001370.1
YP_008802670.1
YP_007969876.1
YP_006846324.1
YP_004782531.1
YP_003853297.1
YP_002956127.1
YP_001718578.1
YP_001552441.1
NP_859021.1
NP_740358.1
NP_740409.1
NP_705876.1
UQZ09579.1
UTQ50836.1
DAZ87493.1
UHK03043.1
QMU95547.1
QIN96632.1
AEM23660.1
AAD26458.3
YP_009552279.1
YP_009505606.1
YP_009508923.1
YP_009508955.1
YP_009483882.1
YP_009345896.1
YP_009179370.1
YP_009167366.1
YP_009118279.1
YP_009104390.1
YP_009055010.1
YP_009055042.1
YP_009001371.1
YP_008802671.1
YP_007969877.1
YP_006846325.1
YP_005352644.1
YP_004782532.1
YP_002956128.1
YP_001718579.1
YP_001552442.1
NP_740359.1
NP_740410.1
NP_740515.1
NP_705877.1
UQZ09580.1
UTQ50837.1
DAZ87494.1
UHK03065.1
QMU95548.1
QIN96633.1
AVX29479.1
BAS53431.1
YP_009552280.1
YP_009508924.1
YP_009508956.1
YP_009345900.1
YP_009241355.1
YP_009167367.1
YP_009118280.1
YP_009104391.1
YP_009055011.1
YP_009055043.1
YP_009001372.1
YP_008802672.1
YP_007969878.1
YP_006846326.1
YP_005352645.1
YP_004782533.1
YP_003853299.1
YP_002956129.1
YP_001497152.1
NP_740360.1
NP_740411.1
NP_740516.1
UQZ09581.1
DAZ87495.1
QMU95558.1
QIN96634.1
AVX29480.1
AGM61325.1
AAT67220.1
YP_009552756.1
YP_009508925.1
YP_009508957.1
YP_009508989.1
YP_009483884.1
YP_009345901.1
YP_009241356.1
YP_009118281.1
YP_009104392.1
YP_009055012.1
YP_009055044.1
YP_009001373.1
YP_008531322.1
YP_007969879.1
YP_006846327.1
YP_005352646.1
YP_004782534.1
YP_004782566.1
YP_003853300.1
YP_002956098.1
YP_001718581.1
YP_001497174.1
NP_740361.1
NP_740448.1
NP_740517.1
NP_740549.1
UQZ09582.1
DAZ87496.1
DAD54478.1
QIN96635.1
QBA82298.1
AVX29482.1
ALO65139.1
AIZ66891.1
AHX84172.1
YP_009552829.1
YP_009508926.1
YP_009483885.1
YP_009241357.1
YP_009118282.1
YP_009104393.1
YP_009055013.1
YP_009055045.1
YP_009021775.1
YP_009001374.1
YP_008549600.1
YP_007969880.1
YP_005352647.1
YP_004782535.1
YP_003853301.1
YP_002956099.1
YP_001497175.1
NP_859025.1
NP_740362.1
NP_740518.1
NP_705880.1
UQZ09583.1
DAZ87497.1
AJI43724.1
ABB76801.1
YP_009553012.1
YP_009508927.1
YP_009508959.1
YP_009329856.1
YP_009241358.1
YP_009179374.1
YP_009164958.1
YP_009118283.1
YP_009104394.1
YP_009055014.1
YP_009055046.1
YP_009001375.1
YP_008549601.1
YP_007969881.1
YP_006628177.1
YP_005352648.1
YP_004782536.1
YP_003853302.1
YP_003355055.1
YP_002956100.1
YP_001718583.1
YP_001497176.1
NP_859026.1
NP_740363.1
NP_740416.1
NP_705881.1
UQZ09584.1
DAZ87498.1
QAY30713.1
YP_009553696.1
YP_009505611.1
YP_009508928.1
YP_009508960.1
YP_009241359.1
YP_009179375.1
YP_009118284.1
YP_009104395.1
YP_009055015.1
YP_009055047.1
YP_009001376.1
YP_008549602.1
YP_007969882.1
YP_006628178.1
YP_005352649.1
YP_003853303.1
YP_002956101.1
YP_001950221.1
YP_001497177.1
NP_859027.1
NP_740364.1
NP_740417.1
NP_740520.1
NP_705882.1
UQZ09585.1
UPT51559.1
DAZ87499.1
UFQ04588.1
VFH35710.1
YP_009553697.1
YP_009505612.1
YP_009508929.1
YP_009508961.1
YP_009448192.1
YP_009290630.1
YP_009241360.1
YP_009164960.1
YP_009118285.1
YP_009104396.1
YP_009055016.1
YP_009055048.1
YP_009001377.1
YP_008549603.1
YP_007969883.1
YP_006628179.1
YP_005352650.1
YP_004782538.1
YP_003853304.1
YP_001718585.1
YP_001497178.1
NP_740365.1
NP_740419.1
NP_740521.1
NP_740553.1
NP_705883.1
UQZ09586.1
DAZ87500.1
UDL09395.1
QRD81111.1
AJD39294.1
AHV90410.1
AAD56253.1
YP_009553698.1
YP_009423853.1
YP_009272812.1
YP_009241361.1
YP_009179377.1
YP_009164961.1
YP_009118286.1
YP_009104397.1
YP_009055017.1
YP_009055049.1
YP_009001378.1
YP_008549604.1
YP_006628180.1
YP_005352651.1
YP_004782539.1
YP_004564608.1
YP_003853305.1
YP_003038633.1
YP_001718586.1
YP_001497179.1
NP_937968.1
NP_740366.1
NP_740453.1
NP_740522.1
NP_740554.1
NP_705884.1
UQZ09587.1
DAZ87501.1
BBO00640.1
QCF41176.1
AQX56689.1
ALL35266.1
AGH06056.1
YP_009553699.1
YP_009505614.1
YP_009241362.1
YP_009164962.1
YP_009118287.1
YP_009104398.1
YP_009055018.1
YP_009055050.1
YP_008549605.1
YP_006628181.1
YP_005352652.1
YP_004564609.1
YP_003853306.1
YP_003038634.1
YP_002956104.1
YP_001950224.1
YP_001497180.1
NP_937969.1
NP_740367.1
NP_740454.1
NP_740523.1
NP_740555.1
NP_647602.1
UQZ09588.1
DAZ87502.1
AQX56710.1
AMW87255.1
YP_009553700.1
YP_009505615.1
YP_009508932.1
YP_009508964.1
YP_009388485.1
YP_009164963.1
YP_009118288.1
YP_009055019.1
YP_009055051.1
YP_008549606.1
YP_007947658.1
YP_006628182.1
YP_005352653.1
YP_004564610.1
YP_003853307.1
YP_003038635.1
YP_001950225.1
YP_001497181.1
NP_937970.1
NP_740368.1
NP_740423.1
NP_740524.1
NP_740556.1
UQZ09589.1
DAZ87503.1
UDL09398.1
QEA03479.1
BAS29593.1
CBY02483.1
YP_009553701.1
YP_009508965.1
YP_009388486.1
YP_009173863.1
YP_009118289.1
YP_009055020.1
YP_009055052.1
YP_008992026.1
YP_008549607.1
YP_007947659.1
YP_006628183.1
YP_004782542.1
YP_004564611.1
YP_003853308.1
YP_003038636.1
YP_002956106.1
YP_001950226.1
YP_001686937.1
YP_001497182.1
NP_937971.1
NP_740369.1
NP_740424.1
UQZ09590.1
UNY48381.1
DAZ87472.1
DAZ87504.1
QQY00278.1
BCG66637.1
QEA08637.1
AKE50573.1
```
