## Supplementary material for "Deep-mining of vertebrate genomes reveals an unexpected diversity of endogenous viral elements": picornaviridae_noncompleted-ids.txt

```
NP_740529.1
BCG66637.1
YP_009055024.1
YP_008992083.1
QEA08637.1
YP_004564615.1
YP_009111395.1
DAZ87476.1
YP_009508417.1
NP_740472.1
YP_009508298.1
UQZ09590.1
YP_009361830.1
YP_009508938.1
YP_009553705.1
YP_010084737.1
YP_008083730.1
YP_001686941.1
NP_937975.1
YP_006628187.1
YP_004934019.1
DAZ87504.1
UNY48381.1
AKE50573.1
YP_004782546.1
NP_705596.1
YP_003038640.1
AIY68187.1
YP_009055056.1
YP_010084736.1
YP_002956110.1
YP_009513254.1
DAZ87472.1
YP_007947663.1
NP_740428.1
YP_009553709.1
QQY00278.1
```
