## Supplementary material for "Deep-mining of vertebrate genomes reveals an unexpected diversity of endogenous viral elements": batch_000-tblastn-ref_euk_rep_genomes.out

```
# TBLASTN 2.13.0+
# Query: NP_740529.1 |VP1 (1D)|Enterovirus A|Enterovirus|Picornaviridae|||||2002-11-19T00:00:00Z|VP1 (1D) [Enterovirus A]
# Database: ref_euk_rep_genomes
# 0 hits found
# TBLASTN 2.13.0+
# Query: BCG66637.1 |polyprotein|Eel picornavirus Eel/14980|Limnipivirus|Picornaviridae|Anguilla japonica|Japan:Shizuoka|Japan|2019|2020-12-18T00:00:00Z|polyprotein [Eel picornavirus Eel/14980]
# Database: ref_euk_rep_genomes
# 0 hits found
# TBLASTN 2.13.0+
# Query: YP_009055024.1 |3D|Avisivirus C|Avisivirus|Picornaviridae|Gallus gallus|Hong Kong|Hong Kong|2008-10-10|2014-09-02T00:00:00Z|3D [Chicken picornavirus 3]
# Database: ref_euk_rep_genomes
# 0 hits found
# TBLASTN 2.13.0+
# Query: YP_008992083.1 |non-structural protein 2A1 (2A-like NPGP sequence motif)|Limnipivirus B|Limnipivirus|Picornaviridae|Cyprinus carpio|Germany|Germany|2006|2013-12-30T00:00:00Z|non-structural protein 2A1 (2A-like NPGP sequence motif) [Carp picornavirus 1]
# Database: ref_euk_rep_genomes
# 0 hits found
# TBLASTN 2.13.0+
# Query: QEA08637.1 |polyprotein|Cardiovirus B|Cardiovirus|Picornaviridae|Rattus norvegicus|Hungary|Hungary|2018|2019-08-14T00:00:00Z|polyprotein [Cardiovirus B]
# Database: ref_euk_rep_genomes
# 0 hits found
# TBLASTN 2.13.0+
# Query: YP_004564615.1 |2C|Pigeon picornavirus B||Picornaviridae|Columbidae|Norway:Oslo|Norway|2003-08-19|2011-06-03T00:00:00Z|2C [Pigeon picornavirus B]
# Database: ref_euk_rep_genomes
# 0 hits found
# TBLASTN 2.13.0+
# Query: YP_009111395.1 |leader peptide|Torchivirus A|Torchivirus|Picornaviridae|Testudo hermanni|Germany|Germany|2004|2014-12-11T00:00:00Z|leader peptide [Tortoise picornavirus]
# Database: ref_euk_rep_genomes
# 0 hits found
# TBLASTN 2.13.0+
# Query: DAZ87476.1 |hypothetical protein|Apostichopus japonicus associated picornavirus 2||Picornaviridae|||||2022-03-30T00:00:00Z|TPA_asm: hypothetical protein [Apostichopus japonicus associated picornavirus 2]
# Database: ref_euk_rep_genomes
# 0 hits found
# TBLASTN 2.13.0+
# Query: YP_009508417.1 |polyprotein|Enterovirus K|Enterovirus|Picornaviridae|Rodentia|China|China||2018-08-24T00:00:00Z|polyprotein [Picornaviridae sp. rodent/Ee/PicoV/NX2015]
# Database: ref_euk_rep_genomes
# 0 hits found
# TBLASTN 2.13.0+
# Query: NP_740472.1 |protein 2B|Enterovirus C|Enterovirus|Picornaviridae|||||2002-11-19T00:00:00Z|protein 2B [Enterovirus C]
# Database: ref_euk_rep_genomes
# 0 hits found
# TBLASTN 2.13.0+
# Query: YP_009508298.1 |polyprotein|Shanbavirus A|Shanbavirus|Picornaviridae|Miniopterus fuliginosus|China|China|2011-09|2018-08-24T00:00:00Z|polyprotein [Shanbavirus A]
# Database: ref_euk_rep_genomes
# 0 hits found
# TBLASTN 2.13.0+
# Query: UQZ09590.1 |putative RNA-dependent RNA polymerase|Freshwater macrophyte associated picorna-like virus 8||Picornaviridae||USA: Florida|USA|2017-07|2022-07-28T00:00:00Z|putative RNA-dependent RNA polymerase [Freshwater macrophyte associated picorna-like virus 8]
# Database: ref_euk_rep_genomes
# 0 hits found
# TBLASTN 2.13.0+
# Query: YP_009361830.1 |polyprotein|Cosavirus F|Cosavirus|Picornaviridae|Homo sapiens|Pakistan|Pakistan|2007|2017-05-01T00:00:00Z|polyprotein [Cosavirus F]
# Database: ref_euk_rep_genomes
# 0 hits found
# TBLASTN 2.13.0+
# Query: YP_009508938.1 |3B protein|Enterovirus A|Enterovirus|Picornaviridae|||||2018-08-24T00:00:00Z|3B protein [Coxsackievirus A2]
# Database: ref_euk_rep_genomes
# 0 hits found
# TBLASTN 2.13.0+
# Query: YP_009553705.1 |3B protein|Rhimavirus A||Picornaviridae|Rhinella marina|Australia|Australia|2017|2019-02-12T00:00:00Z|3B protein [Rhimavirus A]
# Database: ref_euk_rep_genomes
# 0 hits found
# TBLASTN 2.13.0+
# Query: YP_010084737.1 |polyprotein|Ailurivirus A|Ailurivirus|Picornaviridae||China|China|2015|2021-06-01T00:00:00Z|polyprotein [Aimelvirus 1]
# Database: ref_euk_rep_genomes
# 0 hits found
# TBLASTN 2.13.0+
# Query: YP_008083730.1 |polyprotein|Parechovirus C|Parechovirus|Picornaviridae|Hylomyscus|Central African Republic:Botambi|Central African Republic|1972|2013-06-18T00:00:00Z|polyprotein [Sebokele virus 1]
# Database: ref_euk_rep_genomes
# 0 hits found
# TBLASTN 2.13.0+
# Query: YP_001686941.1 |VP1|Bovine rhinitis B virus|Aphthovirus|Picornaviridae|Bos taurus|United Kingdom|United Kingdom||2008-02-22T00:00:00Z|VP1 [bovine rhinitis B virus 1]
# Database: ref_euk_rep_genomes
# 0 hits found
# TBLASTN 2.13.0+
# Query: NP_937975.1 |2C|Sapelovirus B|Sapelovirus|Picornaviridae|||||2003-10-29T00:00:00Z|2C [Simian sapelovirus 1]
# Database: ref_euk_rep_genomes
# 0 hits found
# TBLASTN 2.13.0+
# Query: YP_006628187.1 |3D RdRP|Limnipivirus A|Limnipivirus|Picornaviridae|Lepomis macrochirus|USA|USA|2003-11|2012-08-28T00:00:00Z|3D RdRP [Bluegill picornavirus]
# Database: ref_euk_rep_genomes
# 0 hits found
# TBLASTN 2.13.0+
# Query: YP_004934019.1 |L|Feline picornavirus||Picornaviridae|Felis catus|Hong Kong|Hong Kong|2007-08-24|2011-11-29T00:00:00Z|unnamed protein product [Feline picornavirus]
# Database: ref_euk_rep_genomes
# 0 hits found
# BLAST processed 21 queries
```
