## Supplementary material for "Deep-mining of vertebrate genomes reveals an unexpected diversity of endogenous viral elements": batch_001-tblastn-ref_euk_rep_genomes.out

```
# TBLASTN 2.13.0+
# Query: DAZ87504.1 |non-structural polyprotein|Neosmilaster georgianus associated picornavirus 5||Picornaviridae|||||2022-03-30T00:00:00Z|TPA_asm: non-structural polyprotein [Neosmilaster georgianus associated picornavirus 5]
# Database: ref_euk_rep_genomes
# 0 hits found
# TBLASTN 2.13.0+
# Query: UNY48381.1 |polyprotein|Sicinivirus sp.|Sicinivirus|Picornaviridae|Gallus gallus|Switzerland|Switzerland|2019|2022-04-04T00:00:00Z|MAG: polyprotein [Sicinivirus sp.]
# Database: ref_euk_rep_genomes
# 0 hits found
# TBLASTN 2.13.0+
# Query: AKE50573.1 |polyprotein|Aichivirus C|Kobuvirus|Picornaviridae|Sus scrofa|China|China|2014|2015-05-04T00:00:00Z|polyprotein [Porcine kobuvirus]
# Database: ref_euk_rep_genomes
# 0 hits found
# TBLASTN 2.13.0+
# Query: YP_004782546.1 |VP1|Bat picornavirus 1||Picornaviridae|Miniopterus pusillus|Hong Kong|Hong Kong|2008-12-19|2011-09-02T00:00:00Z|VP1 [Bat picornavirus 1]
# Database: ref_euk_rep_genomes
# 0 hits found
# TBLASTN 2.13.0+
# Query: NP_705596.1 |putative VP2|Tremovirus A|Tremovirus|Picornaviridae|||||1998-12-02T00:00:00Z|putative VP2 [tremovirus A1]
# Database: ref_euk_rep_genomes
# 0 hits found
# TBLASTN 2.13.0+
# Query: YP_003038640.1 |2C|Salivirus A|Salivirus|Picornaviridae|Homo sapiens|Nigeria|Nigeria|2007-04|2009-07-13T00:00:00Z|2C [Salivirus NG-J1]
# Database: ref_euk_rep_genomes
# 0 hits found
# TBLASTN 2.13.0+
# Query: AIY68187.1 |polyprotein|Torchivirus A|Torchivirus|Picornaviridae|Pyxis arachnoides|Germany|Germany|2003|2014-12-08T00:00:00Z|polyprotein [torchivirus A1]
# Database: ref_euk_rep_genomes
# 0 hits found
# TBLASTN 2.13.0+
# Query: YP_009055056.1 |3C|Gallivirus A|Gallivirus|Picornaviridae|Gallus gallus|Hong Kong|Hong Kong|2010-09-16|2014-09-02T00:00:00Z|3C [gallivirus A1]
# Database: ref_euk_rep_genomes
# 0 hits found
# TBLASTN 2.13.0+
# Query: YP_010084736.1 |polyprotein|Rabovirus D|Rabovirus|Picornaviridae|Mus musculus|USA|USA|2014-08-15|2021-06-01T00:00:00Z|polyprotein [Rabovirus D1]
# Database: ref_euk_rep_genomes
# 0 hits found
# TBLASTN 2.13.0+
# Query: YP_002956110.1 |VP3|Cosavirus B|Cosavirus|Picornaviridae|Homo sapiens|Pakistan|Pakistan||2009-06-11T00:00:00Z|VP3 [Human cosavirus B]
# Database: ref_euk_rep_genomes
# 0 hits found
# TBLASTN 2.13.0+
# Query: YP_009513254.1 |Lb|Equine rhinitis A virus|Aphthovirus|Picornaviridae|Equus caballus||||2018-08-24T00:00:00Z|Lb [Equine rhinitis A virus]
# Database: ref_euk_rep_genomes
# 0 hits found
# TBLASTN 2.13.0+
# Query: DAZ87472.1 |non-structural polyprotein|Apostichopus japonicus associated picornavirus 1||Picornaviridae|||||2022-03-30T00:00:00Z|TPA_asm: non-structural polyprotein, partial [Apostichopus japonicus associated picornavirus 1]
# Database: ref_euk_rep_genomes
# 0 hits found
# TBLASTN 2.13.0+
# Query: YP_007947663.1 |2B|Cadicivirus A|Dicipivirus|Picornaviridae|Canis lupus familiaris|Hong Kong|Hong Kong|2008|2013-05-06T00:00:00Z|2B [Canine picodicistrovirus]
# Database: ref_euk_rep_genomes
# 0 hits found
# TBLASTN 2.13.0+
# Query: NP_740428.1 |protein 2A|Cardiovirus B|Cardiovirus|Picornaviridae|||||2002-11-19T00:00:00Z|protein 2A [Theilovirus]
# Database: ref_euk_rep_genomes
# 0 hits found
# TBLASTN 2.13.0+
# Query: YP_009553709.1 |putative VP4|Tremovirus B|Tremovirus|Picornaviridae|Pelodiscus sinensis|China: Shangrao|China|2011-06-06|2019-02-12T00:00:00Z|putative VP4 [Pelodiscus sinensis picornavirus 1]
# Database: ref_euk_rep_genomes
# 0 hits found
# TBLASTN 2.13.0+
# Query: QQY00278.1 |polyprotein|Bopivirus sp.|Bopivirus|Picornaviridae|Capra hircus|Hungary|Hungary|2020-04|2021-02-01T00:00:00Z|polyprotein [Bopivirus sp.]
# Database: ref_euk_rep_genomes
# 0 hits found
# BLAST processed 16 queries
```
