## Supplementary material for "Deep-mining of vertebrate genomes reveals an unexpected diversity of endogenous viral elements": BLAST_RUNTIME-000.out

```
1663145445716869955 run start 000 tblastn ref_euk_rep_genomes 6051.61 89568.39 852.57 1494%
1663151497492912563 run exitCode 000 0
```
