## Supplementary material for "Deep-mining of vertebrate genomes reveals an unexpected diversity of endogenous viral elements": BLAST_RUNTIME-001.out

```
1663145445715690305 run start 001 tblastn ref_euk_rep_genomes 8979.45 124778.75 865.10 1399%
1663154425323889200 run exitCode 001 0
1663154425325158782 run end
```
