## Supplementary material for "Deep-mining of vertebrate genomes reveals an unexpected diversity of endogenous viral elements": k8s-init-pv-th88m-import-query-batches.log

```
2022-09-14T08:34:39.173272049Z + shopt -s nullglob
2022-09-14T08:34:39.173304530Z + k8s_job_limit=5000
2022-09-14T08:34:39.173310535Z + batch_len=5000000
2022-09-14T08:34:39.173314809Z + show_help=0
2022-09-14T08:34:39.173320463Z + copy_only=0
2022-09-14T08:34:39.173324313Z + split_to_cloud=0
2022-09-14T08:34:39.173335209Z + input=
2022-09-14T08:34:39.173340905Z + output_bucket=
2022-09-14T08:34:39.173344902Z + local_output_dir=/blast/queries
2022-09-14T08:34:39.173366218Z + getopts o:i:b:c:q:p:h OPT
2022-09-14T08:34:39.173371094Z + case $OPT in
2022-09-14T08:34:39.173379946Z + input=gs://picornaviridae/picornaviridae_remaining.fasta
2022-09-14T08:34:39.173399264Z + getopts o:i:b:c:q:p:h OPT
2022-09-14T08:34:39.173403734Z + case $OPT in
2022-09-14T08:34:39.173414600Z + output_bucket=gs://picornaviridae/results2
2022-09-14T08:34:39.173425848Z + getopts o:i:b:c:q:p:h OPT
2022-09-14T08:34:39.173433876Z + case $OPT in
2022-09-14T08:34:39.173437671Z + batch_len=20000
2022-09-14T08:34:39.173500764Z + getopts o:i:b:c:q:p:h OPT
2022-09-14T08:34:39.173556417Z + case $OPT in
2022-09-14T08:34:39.173580148Z + copy_only=0
2022-09-14T08:34:39.173610198Z + getopts o:i:b:c:q:p:h OPT
2022-09-14T08:34:39.173640085Z + case $OPT in
2022-09-14T08:34:39.173648340Z + local_output_dir=/blast/queries/
2022-09-14T08:34:39.173653347Z + getopts o:i:b:c:q:p:h OPT
2022-09-14T08:34:39.173674828Z + '[' -z gs://picornaviridae/results2 ']'
2022-09-14T08:34:39.173776617Z + '[' -z gs://picornaviridae/picornaviridae_remaining.fasta ']'
2022-09-14T08:34:39.173835861Z + [[ 0 -eq 1 ]]
2022-09-14T08:34:39.173845318Z + '[' 0 -eq 1 ']'
2022-09-14T08:34:39.174205028Z ++ mktemp
2022-09-14T08:34:39.175972249Z + TMP=/tmp/tmp.JFojpD
2022-09-14T08:34:39.176026341Z + [[ gs://picornaviridae/results2 =~ ^s3:// ]]
2022-09-14T08:34:39.176153224Z + '[' 0 -eq 1 ']'
2022-09-14T08:34:39.176179353Z + fasta_split.py gs://picornaviridae/picornaviridae_remaining.fasta -l 20000 -o /blast/queries/ -c /tmp/tmp.JFojpD
2022-09-14T08:34:42.680985136Z 
2022-09-14T08:34:42.681043348Z real	0m3.505s
2022-09-14T08:34:42.681053561Z user	0m2.670s
2022-09-14T08:34:42.681058124Z sys	0m0.578s
2022-09-14T08:34:42.681721374Z ++ find /blast/queries/ -type f -name 'batch_*.fa'
2022-09-14T08:34:42.681790832Z ++ wc -l
2022-09-14T08:34:42.685590193Z + num_batches=2
2022-09-14T08:34:42.685987816Z ++ cat /tmp/tmp.JFojpD
2022-09-14T08:34:42.686603348Z + query_length=37533
2022-09-14T08:34:42.686631482Z + '[' 2 -gt 5000 ']'
2022-09-14T08:34:42.686638224Z + gsutil -qm cp /tmp/tmp.JFojpD gs://picornaviridae/results2/metadata/query_length.txt
2022-09-14T08:34:44.540298766Z 
2022-09-14T08:34:44.540337589Z real	0m1.854s
2022-09-14T08:34:44.540345355Z user	0m1.249s
2022-09-14T08:34:44.540349468Z sys	0m0.248s
2022-09-14T08:34:44.540353451Z + '[' 0 -eq 1 ']'
2022-09-14T08:34:44.540612888Z + find /blast/queries/ -type f -name 'batch_*.fa'
2022-09-14T08:34:44.540764112Z + xargs -n1 basename
2022-09-14T08:34:44.544122041Z + gsutil -qm cp batch_list.txt gs://picornaviridae/results2/metadata/batch_list.txt
2022-09-14T08:34:46.361931994Z 
2022-09-14T08:34:46.361981756Z real	0m1.818s
2022-09-14T08:34:46.361989036Z user	0m1.190s
2022-09-14T08:34:46.361993500Z sys	0m0.281s
```
