## Supplementary material for "Deep-mining of vertebrate genomes reveals an unexpected diversity of endogenous viral elements": k8s-submit-submit-jobs.log

```
2022-09-14T08:33:44.109378578Z Waiting for jobs init-pv
2022-09-14T08:34:14.189830545Z Waiting for jobs init-pv
2022-09-14T08:34:44.275505041Z Waiting for jobs init-pv
2022-09-14T08:35:14.373547185Z Waiting for jobs init-pv
2022-09-14T08:35:44.462872796Z Waiting for jobs init-pv
2022-09-14T08:36:14.553039942Z Waiting for jobs init-pv
2022-09-14T08:36:44.645190525Z Waiting for jobs init-pv
2022-09-14T08:37:14.739409886Z Waiting for jobs init-pv
2022-09-14T08:37:44.830816002Z Waiting for jobs init-pv
2022-09-14T08:38:14.924965564Z Waiting for jobs init-pv
2022-09-14T08:38:45.036141867Z Waiting for jobs init-pv
2022-09-14T08:39:15.125876224Z Waiting for jobs init-pv
2022-09-14T08:39:45.220646210Z Waiting for jobs init-pv
2022-09-14T08:40:15.314275419Z Waiting for jobs init-pv
2022-09-14T08:40:45.401456605Z Waiting for jobs init-pv
2022-09-14T08:41:15.490490944Z Waiting for jobs init-pv
2022-09-14T08:41:45.580240403Z Waiting for jobs init-pv
2022-09-14T08:42:15.667307546Z Waiting for jobs init-pv
2022-09-14T08:42:45.758032102Z Waiting for jobs init-pv
2022-09-14T08:43:15.835160604Z Waiting for jobs init-pv
2022-09-14T08:43:50.780054535Z job.batch "init-pv" deleted
2022-09-14T08:43:50.793502248Z Waiting for 150 sec to unmount PV disk
2022-09-14T08:46:23.848623890Z Submitting jobs
2022-09-14T08:46:23.853646244Z jobs/0/
2022-09-14T08:46:23.854280103Z job_000.yaml
2022-09-14T08:46:23.854306417Z job_001.yaml
2022-09-14T08:46:24.293585845Z 2022-09-14 08:46:24 RUNTIME submit-jobs 1.000000 seconds
2022-09-14T08:46:24.293630183Z SPEED to submit-jobs 2.000000 jobs/second
2022-09-14T08:46:24.293637672Z Submitted 2 jobs
```
