## Supplementary material for "Deep-mining of vertebrate genomes reveals an unexpected diversity of endogenous viral elements": disk-id.txt

```
gke-elasticblast-joseg-pvc-ae96a785-8530-4e4d-ad73-fe55966ad6ef
```
