## Supplementary material for "Deep-mining of vertebrate genomes reveals an unexpected diversity of endogenous viral elements": batch_000-tblastn-ref_euk_rep_genomes.out

```
# TBLASTN 2.13.0+
# Query: YP_010084237.1 |polyprotein|Poecivirus A|Poecivirus|Picornaviridae|Poecile atricapillus|USA: Alaska|USA|2002-12-02|2021-06-01T00:00:00Z|polyprotein [Poecivirus BCCH-449]
# Database: ref_euk_rep_genomes
# 0 hits found
# TBLASTN 2.13.0+
# Query: YP_009553702.1 |2B protein|Rhimavirus A||Picornaviridae|Rhinella marina|Australia|Australia|2017|2019-02-12T00:00:00Z|2B protein [Rhimavirus A]
# Database: ref_euk_rep_genomes
# 0 hits found
# TBLASTN 2.13.0+
# Query: YP_009508966.1 |capsid protein VP1|Enterovirus I|Enterovirus|Picornaviridae|Camelus dromedarius|United Arab Emirates: Dubai|United Arab Emirates|2013-02-03|2018-08-24T00:00:00Z|capsid protein VP1 [Dromedary camel enterovirus 19CC]
# Database: ref_euk_rep_genomes
# 0 hits found
# TBLASTN 2.13.0+
# Query: YP_009513029.1 |polyprotein|Aichivirus E|Kobuvirus|Picornaviridae|Oryctolagus cuniculus|Hungary|Hungary|2010-03|2018-08-24T00:00:00Z|polyprotein, partial [Rabbit picornavirus]
# Database: ref_euk_rep_genomes
# 0 hits found
# TBLASTN 2.13.0+
# Query: YP_009215118.1 |polyprotein|Avisivirus Pf-CHK1/AsV|Avisivirus|Picornaviridae|Gallus gallus|Hungary|Hungary|2013|2016-01-05T00:00:00Z|polyprotein [Avisivirus Pf-CHK1/AsV]
# Database: ref_euk_rep_genomes
# 0 hits found
# TBLASTN 2.13.0+
# Query: YP_009118290.1 |3D|Aichivirus E|Kobuvirus|Picornaviridae|Rattus norvegicus|Germany|Germany|2011-01|2015-01-31T00:00:00Z|3D [rabbit kobuvirus]
# Database: ref_euk_rep_genomes
# 0 hits found
# TBLASTN 2.13.0+
# Query: YP_009055021.1 |3A|Avisivirus C|Avisivirus|Picornaviridae|Gallus gallus|Hong Kong|Hong Kong|2008-10-10|2014-09-02T00:00:00Z|3A [Chicken picornavirus 3]
# Database: ref_euk_rep_genomes
# 0 hits found
# TBLASTN 2.13.0+
# Query: YP_009055053.1 |2C|Gallivirus A|Gallivirus|Picornaviridae|Gallus gallus|Hong Kong|Hong Kong|2010-09-16|2014-09-02T00:00:00Z|2C [gallivirus A1]
# Database: ref_euk_rep_genomes
# 0 hits found
# TBLASTN 2.13.0+
# Query: YP_009020967.1 |protein 2B|Enterovirus F|Enterovirus|Picornaviridae|||||2014-03-27T00:00:00Z|protein 2B [Enterovirus F]
# Database: ref_euk_rep_genomes
# 0 hits found
# TBLASTN 2.13.0+
# Query: YP_008992080.1 |capsid protein 1AB (VP0)|Limnipivirus B|Limnipivirus|Picornaviridae|Cyprinus carpio|Germany|Germany|2006|2013-12-30T00:00:00Z|capsid protein 1AB (VP0) [Carp picornavirus 1]
# Database: ref_euk_rep_genomes
# 0 hits found
# TBLASTN 2.13.0+
# Query: YP_008549608.1 |3B|Potamipivirus A|Potamipivirus|Picornaviridae|Anguilla anguilla|Germany|Germany|2005-05|2013-09-12T00:00:00Z|3B [Eel picornavirus 1]
# Database: ref_euk_rep_genomes
# 0 hits found
# TBLASTN 2.13.0+
# Query: YP_007947660.1 |VP3|Cadicivirus A|Dicipivirus|Picornaviridae|Canis lupus familiaris|Hong Kong|Hong Kong|2008|2013-05-06T00:00:00Z|VP3 [Canine picodicistrovirus]
# Database: ref_euk_rep_genomes
# 0 hits found
# TBLASTN 2.13.0+
# Query: YP_006628184.1 |3A|Limnipivirus A|Limnipivirus|Picornaviridae|Lepomis macrochirus|USA|USA|2003-11|2012-08-28T00:00:00Z|3A [Bluegill picornavirus]
# Database: ref_euk_rep_genomes
# 0 hits found
# TBLASTN 2.13.0+
# Query: YP_005352655.1 |3D|Mischivirus D|Mischivirus|Picornaviridae|Canis lupus familiaris|Hong Kong|Hong Kong|2008|2012-03-12T00:00:00Z|3D [Canine picornavirus]
# Database: ref_euk_rep_genomes
# 0 hits found
# TBLASTN 2.13.0+
# Query: YP_004564612.1 |VP1|Pigeon picornavirus B||Picornaviridae|Columbidae|Norway:Oslo|Norway|2003-08-19|2011-06-03T00:00:00Z|VP1 [Pigeon picornavirus B]
# Database: ref_euk_rep_genomes
# 0 hits found
# TBLASTN 2.13.0+
# Query: YP_003038637.1 |VP1|Salivirus A|Salivirus|Picornaviridae|Homo sapiens|Nigeria|Nigeria|2007-04|2009-07-13T00:00:00Z|VP1 [Salivirus NG-J1]
# Database: ref_euk_rep_genomes
# 0 hits found
# TBLASTN 2.13.0+
# Query: YP_001686938.1 |VP4|Bovine rhinitis B virus|Aphthovirus|Picornaviridae|Bos taurus|United Kingdom|United Kingdom||2008-02-22T00:00:00Z|VP4 [bovine rhinitis B virus 1]
# Database: ref_euk_rep_genomes
# 0 hits found
# TBLASTN 2.13.0+
# Query: YP_001497183.1 |3C|Aquamavirus A|Aquamavirus|Picornaviridae|Pusa hispida|Canada|Canada||2007-10-05T00:00:00Z|3C [Seal picornavirus type 1]
# Database: ref_euk_rep_genomes
# 0 hits found
# TBLASTN 2.13.0+
# Query: NP_937972.1 |VP1|Sapelovirus B|Sapelovirus|Picornaviridae|||||2003-10-29T00:00:00Z|VP1 [Simian sapelovirus 1]
# Database: ref_euk_rep_genomes
# 0 hits found
# TBLASTN 2.13.0+
# Query: NP_740370.1 |3B (VPg)|Erbovirus A|Erbovirus|Picornaviridae|Equus caballus||||2002-11-19T00:00:00Z|3B (VPg) [Equine rhinitis B virus 1]
# Database: ref_euk_rep_genomes
# 0 hits found
# TBLASTN 2.13.0+
# Query: NP_740469.1 |coat protein VP2|Enterovirus C|Enterovirus|Picornaviridae|||||2002-11-19T00:00:00Z|coat protein VP2 [Enterovirus C]
# Database: ref_euk_rep_genomes
# 0 hits found
# TBLASTN 2.13.0+
# Query: NP_740558.1 |3C mature peptide|Hepatovirus A|Hepatovirus|Picornaviridae|||||2002-11-19T00:00:00Z|3C mature peptide [Hepatovirus A]
# Database: ref_euk_rep_genomes
# 0 hits found
# TBLASTN 2.13.0+
# Query: UVG61496.1 |polyprotein|Senecavirus A|Senecavirus|Picornaviridae|Sus scrofa|China|China|2020-03-01|2022-08-28T00:00:00Z|polyprotein [Senecavirus A]
# Database: ref_euk_rep_genomes
# 0 hits found
# TBLASTN 2.13.0+
# Query: UQZ09591.1 |putative capsid protein|Freshwater macrophyte associated picorna-like virus 9||Picornaviridae||USA: Florida|USA|2017-07|2022-07-28T00:00:00Z|putative capsid protein [Freshwater macrophyte associated picorna-like virus 9]
# Database: ref_euk_rep_genomes
# 0 hits found
# TBLASTN 2.13.0+
# Query: UQR77268.1 |polyprotein|Bovine rhinitis A virus|Aphthovirus|Picornaviridae|Bos taurus|China|China|2020-10-01|2022-05-21T00:00:00Z|polyprotein [Bovine rhinitis A virus]
# Database: ref_euk_rep_genomes
# 0 hits found
# TBLASTN 2.13.0+
# Query: DAZ87473.1 |capsid protein precursor|Apostichopus japonicus associated picornavirus 1||Picornaviridae|||||2022-03-30T00:00:00Z|TPA_asm: capsid protein precursor [Apostichopus japonicus associated picornavirus 1]
# Database: ref_euk_rep_genomes
# 0 hits found
# TBLASTN 2.13.0+
# Query: DAZ87505.1 |capsid protein precursor|Neosmilaster georgianus associated picornavirus 5||Picornaviridae|||||2022-03-30T00:00:00Z|TPA_asm: capsid protein precursor [Neosmilaster georgianus associated picornavirus 5]
# Database: ref_euk_rep_genomes
# 0 hits found
# TBLASTN 2.13.0+
# Query: UDL09400.1 |ORF1|Enterovirus F|Enterovirus|Picornaviridae|Bos taurus|New Zealand: Manawatu|New Zealand|2017-12-23|2021-10-30T00:00:00Z|ORF1 [Enterovirus F]
# Database: ref_euk_rep_genomes
# 0 hits found
# TBLASTN 2.13.0+
# Query: QPW18803.1 |polyprotein|Cardiovirus A|Cardiovirus|Picornaviridae|Loxodonta africana|France|France|2013-11-21|2020-12-15T00:00:00Z|polyprotein [Encephalomyocarditis virus]
# Database: ref_euk_rep_genomes
# 0 hits found
# BLAST processed 29 queries
```
