## Supplementary material for "Deep-mining of vertebrate genomes reveals an unexpected diversity of endogenous viral elements": batch_001-tblastn-ref_euk_rep_genomes.out

```
# TBLASTN 2.13.0+
# Query: AWW21315.1 |polyprotein|Enterovirus D|Enterovirus|Picornaviridae|Homo sapiens|China|China|2016-08|2019-04-25T00:00:00Z|polyprotein [enterovirus D68]
# Database: ref_euk_rep_genomes
# 0 hits found
# TBLASTN 2.13.0+
# Query: AIP90502.1 |polyprotein|Salivirus FHB|Salivirus|Picornaviridae|Homo sapiens|China|China|2011|2014-09-24T00:00:00Z|polyprotein [Salivirus FHB]
# Database: ref_euk_rep_genomes
# 0 hits found
# TBLASTN 2.13.0+
# Query: AFN70966.1 |polyprotein|Pasivirus A|Pasivirus|Picornaviridae|Sus scrofa|France|France|2010|2012-07-20T00:00:00Z|polyprotein [Pasivirus A1]
# Database: ref_euk_rep_genomes
# 0 hits found
# TBLASTN 2.13.0+
# Query: ACL52148.1 |polyprotein|Avihepatovirus A|Avihepatovirus|Picornaviridae|Anatidae|China: Guangdong, Qingyuan|China|2007|2009-01-14T00:00:00Z|polyprotein [Duck hepatitis A virus 1]
# Database: ref_euk_rep_genomes
# Fields: query acc., q. start, q. end, subject acc., subject sci name, subject title, s. start, s. end, evalue, score, alignment length, % identity, subject strand
# 1022 hits found
ACL52148.1	753	898	NW_020858765	Larimichthys crocea	Larimichthys crocea isolate SSNF unplaced genomic scaffold, L_crocea_2.0 scaffold66543	493	2	1.95e-13	205	166	33.133	N/A
ACL52148.1	748	932	NW_015105581	Poecilia mexicana	Poecilia mexicana isolate Pme_1353_1.1 unplaced genomic scaffold, P_mexicana-1.0 Scaffold11070	638	57	2.71e-13	207	210	30.476	N/A
ACL52148.1	742	932	NW_015099274	Poecilia mexicana	Poecilia mexicana isolate Pme_1353_1.1 unplaced genomic scaffold, P_mexicana-1.0 Scaffold4763	13204	12605	5.25e-13	221	216	31.481	N/A
ACL52148.1	742	896	NC_057870	Gambusia affinis	Gambusia affinis linkage group LG03, SWU_Gaff_1.0	32806314	32806844	1.12e-12	219	181	33.149	N/A
ACL52148.1	740	921	NC_046159	Rattus rattus	Rattus rattus isolate New Zealand chromosome 6, Rrattus_CSIRO_v1	92267323	92267910	2.99e-12	215	202	30.693	N/A
ACL52148.1	753	891	NC_060884	Silurus meridionalis	Silurus meridionalis isolate SWU-2019-XX chromosome 1, ASM1480568v1	31283471	31282995	3.20e-12	215	163	35.583	N/A
ACL52148.1	753	910	NC_060884	Silurus meridionalis	Silurus meridionalis isolate SWU-2019-XX chromosome 1, ASM1480568v1	31322421	31321879	4.08e-10	197	185	32.432	N/A
ACL52148.1	740	921	NC_051339	Rattus norvegicus	Rattus norvegicus strain BN/NHsdMcwi chromosome 4, mRatBN7.2	77654603	77654016	4.01e-12	214	202	30.693	N/A
ACL52148.1	748	886	NW_023396692	Fundulus heteroclitus	Fundulus heteroclitus isolate FHET01 unplaced genomic scaffold, MU-UCD_Fhet_4.1 scaffold_282	37490	37017	7.10e-12	212	158	31.646	N/A
ACL52148.1	748	886	NW_023396692	Fundulus heteroclitus	Fundulus heteroclitus isolate FHET01 unplaced genomic scaffold, MU-UCD_Fhet_4.1 scaffold_282	83794	83321	1.29e-10	201	158	31.013	N/A
ACL52148.1	749	886	NW_023396692	Fundulus heteroclitus	Fundulus heteroclitus isolate FHET01 unplaced genomic scaffold, MU-UCD_Fhet_4.1 scaffold_282	171938	171465	6.13e-08	178	158	31.646	N/A
ACL52148.1	753	899	NW_018359470	Boleophthalmus pectinirostris	Boleophthalmus pectinirostris unplaced genomic scaffold, BP.fa scaffold71	119553	120047	7.39e-12	212	167	32.335	N/A
ACL52148.1	739	899	NW_018359470	Boleophthalmus pectinirostris	Boleophthalmus pectinirostris unplaced genomic scaffold, BP.fa scaffold71	105501	106043	2.85e-07	172	182	27.473	N/A
ACL52148.1	753	891	NC_046621	Anabas testudineus	Anabas testudineus chromosome 12, fAnaTes1.2	18060988	18060518	7.64e-12	212	159	33.962	N/A
ACL52148.1	745	886	NC_061786	Mugil cephalus	Mugil cephalus isolate CIBA_MC_2020 chromosome 17, CIBA_Mcephalus_1.1	1259073	1259552	7.90e-12	211	162	33.951	N/A
ACL52148.1	745	903	NC_052960	Oreochromis aureus	Oreochromis aureus strain Israel breed Guangdong linkage group 19, ZZ_aureus	28130487	28129948	9.66e-12	211	182	30.769	N/A
ACL52148.1	744	902	NC_052944	Oreochromis aureus	Oreochromis aureus strain Israel breed Guangdong linkage group 3, ZZ_aureus	54875024	54874479	9.91e-12	211	183	32.787	N/A
ACL52148.1	744	902	NC_052944	Oreochromis aureus	Oreochromis aureus strain Israel breed Guangdong linkage group 3, ZZ_aureus	54783375	54782830	1.47e-11	209	183	32.787	N/A
ACL52148.1	753	913	NC_056468	Plectropomus leopardus	Plectropomus leopardus isolate mb chromosome 6, YSFRI_Pleo_2.0	35957422	35957955	1.07e-11	210	182	30.769	N/A
ACL52148.1	741	921	NW_004949116	Microtus ochrogaster	Microtus ochrogaster isolate Prairie Vole_2 unplaced genomic scaffold, MicOch1.0 UNK18	5565516	5566100	1.24e-11	210	200	30.000	N/A
ACL52148.1	757	914	NW_004949116	Microtus ochrogaster	Microtus ochrogaster isolate Prairie Vole_2 unplaced genomic scaffold, MicOch1.0 UNK18	5621888	5621364	2.01e-07	174	178	29.213	N/A
ACL52148.1	745	891	NC_031983	Oreochromis niloticus	Oreochromis niloticus isolate F11D_XX linkage group LG19, O_niloticus_UMD_NMBU	656382	655888	1.24e-11	210	167	31.138	N/A
ACL52148.1	743	891	NC_051439	Kryptolebias marmoratus	Kryptolebias marmoratus isolate JLee-2015 linkage group LG10, ASM164957v2	21719855	21719355	1.25e-11	210	169	30.769	N/A
ACL52148.1	743	891	NC_055701	Melanotaenia boesemani	Melanotaenia boesemani isolate fMelBoe1 chromosome 20, fMelBoe1.pri	2146823	2146323	1.53e-11	209	169	31.953	N/A
ACL52148.1	742	902	NC_045683	Xiphophorus hellerii	Xiphophorus hellerii strain 12219 chromosome 12, Xiphophorus_hellerii-4.1	1245886	1246437	1.58e-11	209	186	30.645	N/A
ACL52148.1	742	902	NC_045683	Xiphophorus hellerii	Xiphophorus hellerii strain 12219 chromosome 12, Xiphophorus_hellerii-4.1	1179253	1178702	2.22e-08	182	186	29.570	N/A
ACL52148.1	753	936	NW_005842747	Alligator sinensis	Alligator sinensis unplaced genomic scaffold, ASM45574v1 scaffold524_1	327028	327711	1.68e-11	209	230	30.870	N/A
ACL52148.1	753	932	NW_005842747	Alligator sinensis	Alligator sinensis unplaced genomic scaffold, ASM45574v1 scaffold524_1	268626	269192	9.75e-07	168	202	27.228	N/A
ACL52148.1	753	925	NW_005842747	Alligator sinensis	Alligator sinensis unplaced genomic scaffold, ASM45574v1 scaffold524_1	475610	476176	1.78e-06	165	195	29.231	N/A
ACL52148.1	754	951	NW_005842747	Alligator sinensis	Alligator sinensis unplaced genomic scaffold, ASM45574v1 scaffold524_1	228877	229497	4.55e-06	162	218	25.229	N/A
ACL52148.1	753	957	NW_005842747	Alligator sinensis	Alligator sinensis unplaced genomic scaffold, ASM45574v1 scaffold524_1	272258	272920	5.66e-06	161	227	27.313	N/A
ACL52148.1	753	907	NW_023263779	Acipenser ruthenus	Acipenser ruthenus isolate Gen_M01 unplaced genomic scaffold, ASM1064508v1 ste_806	189085	188552	1.96e-11	208	179	32.402	N/A
ACL52148.1	745	946	NC_041376	Cottoperca gobio	Cottoperca gobio chromosome 22, fCotGob3.1	21223910	21224527	2.09e-11	208	222	27.928	N/A
ACL52148.1	753	903	NC_041376	Cottoperca gobio	Cottoperca gobio chromosome 22, fCotGob3.1	21228177	21228692	1.96e-08	182	175	31.429	N/A
ACL52148.1	753	966	NC_041323	Podarcis muralis	Podarcis muralis ecotype yellow chromosome 12, PodMur_1.0	2483730	2483083	2.55e-11	207	237	29.958	N/A
ACL52148.1	753	925	NC_041323	Podarcis muralis	Podarcis muralis ecotype yellow chromosome 12, PodMur_1.0	1878249	1878815	8.46e-10	194	196	32.143	N/A
ACL52148.1	753	918	NC_041323	Podarcis muralis	Podarcis muralis ecotype yellow chromosome 12, PodMur_1.0	2420890	2420345	1.31e-09	192	189	32.275	N/A
ACL52148.1	753	951	NC_041323	Podarcis muralis	Podarcis muralis ecotype yellow chromosome 12, PodMur_1.0	1700033	1700710	8.39e-09	185	232	29.310	N/A
ACL52148.1	753	922	NC_041323	Podarcis muralis	Podarcis muralis ecotype yellow chromosome 12, PodMur_1.0	1787612	1787058	3.73e-06	163	190	28.421	N/A
ACL52148.1	753	918	NC_041323	Podarcis muralis	Podarcis muralis ecotype yellow chromosome 12, PodMur_1.0	1797176	1797727	8.12e-06	160	192	29.688	N/A
ACL52148.1	734	921	NC_048581	Oncorhynchus mykiss	Oncorhynchus mykiss isolate Arlee chromosome 17, USDA_OmykA_1.1	11526438	11527037	2.66e-11	207	210	29.048	N/A
ACL52148.1	711	886	NC_048581	Oncorhynchus mykiss	Oncorhynchus mykiss isolate Arlee chromosome 17, USDA_OmykA_1.1	11322857	11323447	1.97e-08	182	201	28.358	N/A
ACL52148.1	753	886	NC_048581	Oncorhynchus mykiss	Oncorhynchus mykiss isolate Arlee chromosome 17, USDA_OmykA_1.1	11534084	11534539	7.59e-08	177	156	31.410	N/A
ACL52148.1	753	886	NC_048581	Oncorhynchus mykiss	Oncorhynchus mykiss isolate Arlee chromosome 17, USDA_OmykA_1.1	11430025	11430480	7.79e-08	177	156	31.410	N/A
ACL52148.1	743	921	NC_048581	Oncorhynchus mykiss	Oncorhynchus mykiss isolate Arlee chromosome 17, USDA_OmykA_1.1	11469414	11469986	2.56e-07	173	201	27.363	N/A
ACL52148.1	753	921	NC_048581	Oncorhynchus mykiss	Oncorhynchus mykiss isolate Arlee chromosome 17, USDA_OmykA_1.1	11544438	11544983	3.10e-07	172	191	30.366	N/A
ACL52148.1	753	928	NC_048581	Oncorhynchus mykiss	Oncorhynchus mykiss isolate Arlee chromosome 17, USDA_OmykA_1.1	11568874	11568311	5.62e-06	161	196	26.020	N/A
ACL52148.1	753	907	NW_024583127	Haplochromis burtoni	Haplochromis burtoni strain Fernald_Lab_line unplaced genomic scaffold, NCSU_Asbu1 Contig_766	117787	117254	3.15e-11	206	182	32.967	N/A
ACL52148.1	737	942	NC_040889	Betta splendens	Betta splendens chromosome 9, fBetSpl5.3	25512375	25511731	3.39e-11	206	235	29.787	N/A
ACL52148.1	727	865	NC_040889	Betta splendens	Betta splendens chromosome 9, fBetSpl5.3	25642752	25642297	1.94e-07	174	159	28.931	N/A
ACL52148.1	732	953	NC_040889	Betta splendens	Betta splendens chromosome 9, fBetSpl5.3	25541095	25540439	8.98e-07	168	245	25.714	N/A
ACL52148.1	753	890	NC_061526	Scophthalmus maximus	Scophthalmus maximus strain ysfricsl-2021 chromosome 12, ASM2237912v1	7064781	7065254	3.60e-11	206	159	33.962	N/A
ACL52148.1	753	923	NW_019714598	Paramormyrops kingsleyae	Paramormyrops kingsleyae isolate PKING1 ecotype Bambomo Creek, P0-Absent unplaced genomic scaffold, PKINGS_0.1 Scaffold373	549000	549554	3.94e-11	205	192	29.688	N/A
ACL52148.1	734	931	NW_025533672	Coregonus clupeaformis	Coregonus clupeaformis isolate EN_2021a unplaced genomic scaffold, ASM2061545v1 scaf0217	314058	313450	4.00e-11	205	220	28.636	N/A
ACL52148.1	734	931	NW_025533672	Coregonus clupeaformis	Coregonus clupeaformis isolate EN_2021a unplaced genomic scaffold, ASM2061545v1 scaf0217	161783	161175	1.84e-10	200	220	28.636	N/A
ACL52148.1	734	931	NW_025533672	Coregonus clupeaformis	Coregonus clupeaformis isolate EN_2021a unplaced genomic scaffold, ASM2061545v1 scaf0217	58805	58197	4.90e-10	196	220	28.182	N/A
ACL52148.1	741	902	NW_025533672	Coregonus clupeaformis	Coregonus clupeaformis isolate EN_2021a unplaced genomic scaffold, ASM2061545v1 scaf0217	176485	175943	5.90e-07	170	184	30.978	N/A
ACL52148.1	748	928	NW_025533672	Coregonus clupeaformis	Coregonus clupeaformis isolate EN_2021a unplaced genomic scaffold, ASM2061545v1 scaf0217	122854	122282	1.48e-06	166	203	27.586	N/A
ACL52148.1	753	934	NC_061798	Girardinichthys multiradiatus	Girardinichthys multiradiatus isolate DD_20200921_A chromosome 5, DD_fGirMul_XY1	31036949	31036326	4.25e-11	205	213	32.864	N/A
ACL52148.1	745	900	NC_046372	Fundulus heteroclitus	Fundulus heteroclitus isolate FHET01 chromosome 12, MU-UCD_Fhet_4.1	21236743	21236201	4.63e-11	205	182	31.319	N/A
ACL52148.1	748	959	NC_046372	Fundulus heteroclitus	Fundulus heteroclitus isolate FHET01 chromosome 12, MU-UCD_Fhet_4.1	21970919	21970236	6.36e-11	204	236	30.508	N/A
ACL52148.1	748	902	NC_046372	Fundulus heteroclitus	Fundulus heteroclitus isolate FHET01 chromosome 12, MU-UCD_Fhet_4.1	21059927	21059394	1.01e-10	202	178	34.831	N/A
ACL52148.1	753	900	NC_046372	Fundulus heteroclitus	Fundulus heteroclitus isolate FHET01 chromosome 12, MU-UCD_Fhet_4.1	21184319	21183813	4.87e-10	196	170	30.588	N/A
ACL52148.1	753	921	NC_046372	Fundulus heteroclitus	Fundulus heteroclitus isolate FHET01 chromosome 12, MU-UCD_Fhet_4.1	22036138	22035590	5.20e-10	196	191	28.796	N/A
ACL52148.1	745	900	NC_046372	Fundulus heteroclitus	Fundulus heteroclitus isolate FHET01 chromosome 12, MU-UCD_Fhet_4.1	22097263	22096721	7.21e-10	195	182	29.670	N/A
ACL52148.1	750	907	NC_046372	Fundulus heteroclitus	Fundulus heteroclitus isolate FHET01 chromosome 12, MU-UCD_Fhet_4.1	22602822	22602280	2.20e-09	190	183	32.787	N/A
ACL52148.1	753	902	NC_046372	Fundulus heteroclitus	Fundulus heteroclitus isolate FHET01 chromosome 12, MU-UCD_Fhet_4.1	22174370	22173852	4.87e-08	179	173	30.058	N/A
ACL52148.1	753	886	NC_046372	Fundulus heteroclitus	Fundulus heteroclitus isolate FHET01 chromosome 12, MU-UCD_Fhet_4.1	21266783	21266316	7.98e-08	177	156	32.051	N/A
ACL52148.1	753	893	NC_046372	Fundulus heteroclitus	Fundulus heteroclitus isolate FHET01 chromosome 12, MU-UCD_Fhet_4.1	22152085	22151600	8.76e-08	177	163	30.061	N/A
ACL52148.1	753	923	NW_019716096	Paramormyrops kingsleyae	Paramormyrops kingsleyae isolate PKING1 ecotype Bambomo Creek, P0-Absent unplaced genomic scaffold, PKINGS_0.1 Scaffold878	67066	67620	4.71e-11	205	192	29.688	N/A
ACL52148.1	743	907	NC_060157	Micropterus dolomieu	Micropterus dolomieu isolate WLL.071019.BEF.003 ecotype Adirondacks linkage group LG08, ASM2129224v1	1590540	1591076	4.95e-11	205	186	31.720	N/A
ACL52148.1	743	891	NC_024352	Poecilia reticulata	Poecilia reticulata strain Guanapo linkage group LG22, Guppy_female_1.0+MT	20578736	20578236	5.16e-11	204	170	31.765	N/A
ACL52148.1	753	902	NC_055692	Melanotaenia boesemani	Melanotaenia boesemani isolate fMelBoe1 chromosome 11, fMelBoe1.pri	2237370	2236852	5.29e-11	204	175	32.000	N/A
ACL52148.1	748	902	NC_024339	Poecilia reticulata	Poecilia reticulata strain Guanapo linkage group LG9, Guppy_female_1.0+MT	32564918	32565451	5.33e-11	204	180	32.222	N/A
ACL52148.1	745	902	NC_024339	Poecilia reticulata	Poecilia reticulata strain Guanapo linkage group LG9, Guppy_female_1.0+MT	32632046	32632594	1.68e-10	200	187	33.155	N/A
ACL52148.1	753	902	NC_024339	Poecilia reticulata	Poecilia reticulata strain Guanapo linkage group LG9, Guppy_female_1.0+MT	32703018	32703533	5.21e-09	187	173	30.058	N/A
ACL52148.1	753	893	NC_024339	Poecilia reticulata	Poecilia reticulata strain Guanapo linkage group LG9, Guppy_female_1.0+MT	32860674	32860192	1.57e-08	183	163	32.515	N/A
ACL52148.1	747	928	NC_059443	Salmo salar	Salmo salar chromosome ssa02, Ssal_v3.1	73778165	73777593	5.85e-11	204	204	29.412	N/A
ACL52148.1	734	903	NC_059443	Salmo salar	Salmo salar chromosome ssa02, Ssal_v3.1	73723762	73723187	3.60e-10	197	196	30.102	N/A
ACL52148.1	734	921	NC_059443	Salmo salar	Salmo salar chromosome ssa02, Ssal_v3.1	73952252	73951656	1.59e-09	192	210	27.619	N/A
ACL52148.1	743	921	NC_059443	Salmo salar	Salmo salar chromosome ssa02, Ssal_v3.1	73690151	73689579	4.95e-09	187	201	29.851	N/A
ACL52148.1	734	886	NC_059443	Salmo salar	Salmo salar chromosome ssa02, Ssal_v3.1	73973760	73973251	5.30e-09	187	175	30.286	N/A
ACL52148.1	734	928	NC_059443	Salmo salar	Salmo salar chromosome ssa02, Ssal_v3.1	73642537	73641926	1.02e-08	185	217	27.189	N/A
ACL52148.1	743	921	NC_059443	Salmo salar	Salmo salar chromosome ssa02, Ssal_v3.1	73992079	73992651	9.44e-08	176	201	27.861	N/A
ACL52148.1	743	886	NC_059443	Salmo salar	Salmo salar chromosome ssa02, Ssal_v3.1	73852008	73852493	1.01e-06	168	166	30.723	N/A
ACL52148.1	743	886	NC_059443	Salmo salar	Salmo salar chromosome ssa02, Ssal_v3.1	73619088	73618603	2.24e-06	165	166	29.518	N/A
ACL52148.1	753	928	NC_059443	Salmo salar	Salmo salar chromosome ssa02, Ssal_v3.1	73555345	73555908	2.83e-06	164	198	25.253	N/A
ACL52148.1	743	891	NW_006799993	Poecilia formosa	Poecilia formosa unplaced genomic scaffold, Poecilia_formosa-5.1.2 Scaffold54	1805631	1805131	6.41e-11	204	170	31.765	N/A
ACL52148.1	734	931	NW_025534736	Coregonus clupeaformis	Coregonus clupeaformis isolate EN_2021a unplaced genomic scaffold, ASM2061545v1 scaf1282	40184	40792	6.59e-11	203	220	28.636	N/A
ACL52148.1	734	931	NW_025534736	Coregonus clupeaformis	Coregonus clupeaformis isolate EN_2021a unplaced genomic scaffold, ASM2061545v1 scaf1282	83326	83934	1.32e-10	201	220	28.182	N/A
ACL52148.1	748	921	NW_025534736	Coregonus clupeaformis	Coregonus clupeaformis isolate EN_2021a unplaced genomic scaffold, ASM2061545v1 scaf1282	153998	154555	8.94e-06	159	197	26.396	N/A
ACL52148.1	673	921	NW_024608835	Oncorhynchus tshawytscha	Oncorhynchus tshawytscha isolate Ot180627B unplaced genomic scaffold, Otsh_v2.0 Un_contig_3689_pilon_pilon	33284	34120	6.71e-11	203	289	26.298	N/A
ACL52148.1	734	896	NW_024608835	Oncorhynchus tshawytscha	Oncorhynchus tshawytscha isolate Ot180627B unplaced genomic scaffold, Otsh_v2.0 Un_contig_3689_pilon_pilon	51837	51295	7.20e-09	186	185	29.189	N/A
ACL52148.1	743	891	NW_015113656	Poecilia latipinna	Poecilia latipinna isolate Pla-1442-1.1 unplaced genomic scaffold, P_latipinna-1.0 Scaffold1040	168863	168363	7.12e-11	203	170	31.765	N/A
ACL52148.1	743	891	NW_015095409	Poecilia mexicana	Poecilia mexicana isolate Pme_1353_1.1 unplaced genomic scaffold, P_mexicana-1.0 Scaffold898	213792	213292	7.18e-11	203	170	31.765	N/A
ACL52148.1	753	902	NC_056462	Oncorhynchus tshawytscha	Oncorhynchus tshawytscha isolate Ot180627B linkage group LG34, Otsh_v2.0	8059018	8058509	7.39e-11	203	171	31.579	N/A
ACL52148.1	753	928	NW_019944143	Salvelinus alpinus	Salvelinus alpinus isolate IW2-2015 unplaced genomic scaffold, ASM291031v2 Un_scaffold2843	26687	26130	8.07e-11	203	198	28.788	N/A
ACL52148.1	734	896	NW_019944143	Salvelinus alpinus	Salvelinus alpinus isolate IW2-2015 unplaced genomic scaffold, ASM291031v2 Un_scaffold2843	10743	10204	9.27e-07	168	185	30.270	N/A
ACL52148.1	743	896	NW_019944143	Salvelinus alpinus	Salvelinus alpinus isolate IW2-2015 unplaced genomic scaffold, ASM291031v2 Un_scaffold2843	57612	57097	2.07e-06	165	176	28.977	N/A
ACL52148.1	745	902	NC_040232	Xiphophorus couchianus	Xiphophorus couchianus chromosome 5, X_couchianus-1.0	978045	977497	8.67e-11	202	185	31.351	N/A
ACL52148.1	749	907	NC_040232	Xiphophorus couchianus	Xiphophorus couchianus chromosome 5, X_couchianus-1.0	6132623	6133165	5.48e-09	187	181	30.387	N/A
ACL52148.1	753	903	NC_040232	Xiphophorus couchianus	Xiphophorus couchianus chromosome 5, X_couchianus-1.0	30528534	30528013	4.75e-07	170	176	31.818	N/A
ACL52148.1	748	886	NW_023396660	Fundulus heteroclitus	Fundulus heteroclitus isolate FHET01 unplaced genomic scaffold, MU-UCD_Fhet_4.1 scaffold_249	88040	87567	9.38e-11	202	158	31.646	N/A
ACL52148.1	749	886	NW_023396660	Fundulus heteroclitus	Fundulus heteroclitus isolate FHET01 unplaced genomic scaffold, MU-UCD_Fhet_4.1 scaffold_249	121429	120956	4.25e-07	171	158	31.013	N/A
ACL52148.1	753	907	NC_039313	Astatotilapia calliptera	Astatotilapia calliptera chromosome 12, fAstCal1.2	36061779	36061246	9.91e-11	202	182	32.967	N/A
ACL52148.1	753	946	NC_039313	Astatotilapia calliptera	Astatotilapia calliptera chromosome 12, fAstCal1.2	35974769	35975401	4.75e-09	188	223	30.045	N/A
ACL52148.1	753	902	NW_015536713	Sinocyclocheilus anshuiensis	Sinocyclocheilus anshuiensis isolate Anshui unplaced genomic scaffold, SAMN03320099.WGS_v1.1 scaffold3418	13908	13402	1.01e-10	202	170	30.000	N/A
ACL52148.1	749	907	NW_024038880	Cyprinodon tularosa	Cyprinodon tularosa strain WSP-4 unplaced genomic scaffold, ASM1607723v1 ctg235	524139	524681	1.03e-10	202	184	31.522	N/A
ACL52148.1	745	911	NC_054869	Cheilinus undulatus	Cheilinus undulatus linkage group 5, ASM1832078v1	3642739	3643314	1.11e-10	202	193	32.642	N/A
ACL52148.1	753	900	NC_054869	Cheilinus undulatus	Cheilinus undulatus linkage group 5, ASM1832078v1	3617445	3617957	5.13e-06	161	172	30.233	N/A
ACL52148.1	753	902	NC_040012	Larimichthys crocea	Larimichthys crocea isolate SSNF chromosome II, L_crocea_2.0	5618676	5619179	1.13e-10	201	169	31.953	N/A
ACL52148.1	753	902	NC_040012	Larimichthys crocea	Larimichthys crocea isolate SSNF chromosome II, L_crocea_2.0	5601667	5602170	3.37e-06	163	168	28.571	N/A
ACL52148.1	747	921	NC_048577	Oncorhynchus mykiss	Oncorhynchus mykiss isolate Arlee chromosome 13, USDA_OmykA_1.1	5169311	5168751	1.19e-10	201	197	29.442	N/A
ACL52148.1	747	921	NC_048577	Oncorhynchus mykiss	Oncorhynchus mykiss isolate Arlee chromosome 13, USDA_OmykA_1.1	5150343	5149783	7.53e-09	186	197	27.411	N/A
ACL52148.1	711	886	NC_048577	Oncorhynchus mykiss	Oncorhynchus mykiss isolate Arlee chromosome 13, USDA_OmykA_1.1	5249352	5248762	1.97e-08	182	201	28.358	N/A
ACL52148.1	753	886	NC_048577	Oncorhynchus mykiss	Oncorhynchus mykiss isolate Arlee chromosome 13, USDA_OmykA_1.1	5139832	5139377	7.59e-08	177	156	31.410	N/A
ACL52148.1	753	921	NC_048577	Oncorhynchus mykiss	Oncorhynchus mykiss isolate Arlee chromosome 13, USDA_OmykA_1.1	5129480	5128935	3.55e-07	171	191	30.366	N/A
ACL52148.1	753	928	NC_048577	Oncorhynchus mykiss	Oncorhynchus mykiss isolate Arlee chromosome 13, USDA_OmykA_1.1	5105045	5105608	5.62e-06	161	196	26.020	N/A
ACL52148.1	743	963	NC_048577	Oncorhynchus mykiss	Oncorhynchus mykiss isolate Arlee chromosome 13, USDA_OmykA_1.1	5201635	5200976	8.91e-06	159	243	26.337	N/A
ACL52148.1	736	891	NC_042519	Echeneis naucrates	Echeneis naucrates chromosome 9, fEcheNa1.1	23786373	23786906	1.26e-10	201	180	33.889	N/A
ACL52148.1	745	903	NC_041042	Parambassis ranga	Parambassis ranga chromosome 22, fParRan2.1	19250360	19249821	1.30e-10	201	182	31.319	N/A
ACL52148.1	750	922	NC_045560	Aythya fuligula	Aythya fuligula isolate bAytFul2 chromosome 2, bAytFul2.pri	840566	839994	1.34e-10	201	195	29.744	N/A
ACL52148.1	753	890	NC_045560	Aythya fuligula	Aythya fuligula isolate bAytFul2 chromosome 2, bAytFul2.pri	809600	809130	8.90e-09	185	157	29.936	N/A
ACL52148.1	753	922	NC_045560	Aythya fuligula	Aythya fuligula isolate bAytFul2 chromosome 2, bAytFul2.pri	580274	579720	1.39e-08	184	189	27.513	N/A
ACL52148.1	753	922	NC_045560	Aythya fuligula	Aythya fuligula isolate bAytFul2 chromosome 2, bAytFul2.pri	613142	613696	3.10e-08	181	189	26.455	N/A
ACL52148.1	750	890	NC_045560	Aythya fuligula	Aythya fuligula isolate bAytFul2 chromosome 2, bAytFul2.pri	568308	568796	1.09e-07	176	163	29.448	N/A
ACL52148.1	750	890	NC_045560	Aythya fuligula	Aythya fuligula isolate bAytFul2 chromosome 2, bAytFul2.pri	796607	797095	1.48e-07	175	163	30.061	N/A
ACL52148.1	750	890	NC_045560	Aythya fuligula	Aythya fuligula isolate bAytFul2 chromosome 2, bAytFul2.pri	686361	686849	2.45e-07	173	163	26.994	N/A
ACL52148.1	753	922	NC_045560	Aythya fuligula	Aythya fuligula isolate bAytFul2 chromosome 2, bAytFul2.pri	645735	645181	3.67e-07	171	189	27.513	N/A
ACL52148.1	749	922	NC_045560	Aythya fuligula	Aythya fuligula isolate bAytFul2 chromosome 2, bAytFul2.pri	712842	713417	4.09e-07	171	196	27.041	N/A
ACL52148.1	753	940	NC_045560	Aythya fuligula	Aythya fuligula isolate bAytFul2 chromosome 2, bAytFul2.pri	576355	576984	1.96e-06	165	212	27.830	N/A
ACL52148.1	749	890	NC_045560	Aythya fuligula	Aythya fuligula isolate bAytFul2 chromosome 2, bAytFul2.pri	775924	776415	3.00e-06	163	164	28.049	N/A
ACL52148.1	753	925	NC_045560	Aythya fuligula	Aythya fuligula isolate bAytFul2 chromosome 2, bAytFul2.pri	802589	802005	3.18e-06	163	197	28.934	N/A
ACL52148.1	749	890	NC_045560	Aythya fuligula	Aythya fuligula isolate bAytFul2 chromosome 2, bAytFul2.pri	758973	759464	7.79e-06	160	164	28.049	N/A
ACL52148.1	747	903	NC_042994	Salmo trutta	Salmo trutta chromosome 38, fSalTru1.1	21851380	21851916	1.41e-10	201	182	31.868	N/A
ACL52148.1	734	903	NC_042994	Salmo trutta	Salmo trutta chromosome 38, fSalTru1.1	21824634	21825209	5.03e-10	196	196	29.082	N/A
ACL52148.1	743	896	NC_042994	Salmo trutta	Salmo trutta chromosome 38, fSalTru1.1	21839031	21839546	1.27e-08	184	176	31.818	N/A
ACL52148.1	753	928	NC_042994	Salmo trutta	Salmo trutta chromosome 38, fSalTru1.1	21889405	21888842	1.52e-06	166	198	25.253	N/A
ACL52148.1	734	896	NC_042994	Salmo trutta	Salmo trutta chromosome 38, fSalTru1.1	21723324	21723866	2.88e-06	164	185	29.189	N/A
ACL52148.1	753	891	NC_050174	Sander lucioperca	Sander lucioperca isolate FBNREF2018 chromosome 2, SLUC_FBN_1.2	37486331	37485852	1.55e-10	200	162	32.716	N/A
ACL52148.1	753	900	NC_050174	Sander lucioperca	Sander lucioperca isolate FBNREF2018 chromosome 2, SLUC_FBN_1.2	37471966	37471460	4.79e-08	179	172	30.814	N/A
ACL52148.1	753	921	NC_050174	Sander lucioperca	Sander lucioperca isolate FBNREF2018 chromosome 2, SLUC_FBN_1.2	37461333	37460788	9.93e-07	168	189	27.513	N/A
ACL52148.1	716	902	NC_046641	Mastacembelus armatus	Mastacembelus armatus chromosome 9, fMasArm1.2	24687346	24687978	1.56e-10	200	212	30.660	N/A
ACL52148.1	745	903	NC_045752	Etheostoma spectabile	Etheostoma spectabile isolate EspeVRDwgs_2016 chromosome 20, UIUC_Espe_1.0	26065375	26064836	1.72e-10	200	182	30.769	N/A
ACL52148.1	750	902	NC_051773	Anas platyrhynchos	Anas platyrhynchos isolate Z2 breed Pekin duck chromosome 2, ZJU1.0	163990731	163991273	1.72e-10	200	181	32.044	N/A
ACL52148.1	750	890	NC_051773	Anas platyrhynchos	Anas platyrhynchos isolate Z2 breed Pekin duck chromosome 2, ZJU1.0	163936748	163937236	4.44e-10	196	163	31.902	N/A
ACL52148.1	750	890	NC_051773	Anas platyrhynchos	Anas platyrhynchos isolate Z2 breed Pekin duck chromosome 2, ZJU1.0	164023188	164022700	1.80e-09	191	163	30.675	N/A
ACL52148.1	750	890	NC_051773	Anas platyrhynchos	Anas platyrhynchos isolate Z2 breed Pekin duck chromosome 2, ZJU1.0	163967842	163968330	1.91e-09	191	163	29.448	N/A
ACL52148.1	750	902	NC_051773	Anas platyrhynchos	Anas platyrhynchos isolate Z2 breed Pekin duck chromosome 2, ZJU1.0	164128430	164127888	2.49e-09	190	181	30.939	N/A
ACL52148.1	750	902	NC_051773	Anas platyrhynchos	Anas platyrhynchos isolate Z2 breed Pekin duck chromosome 2, ZJU1.0	164044374	164043832	2.49e-09	190	181	30.939	N/A
ACL52148.1	750	890	NC_051773	Anas platyrhynchos	Anas platyrhynchos isolate Z2 breed Pekin duck chromosome 2, ZJU1.0	164107863	164107375	2.73e-09	190	163	31.288	N/A
ACL52148.1	750	890	NC_051773	Anas platyrhynchos	Anas platyrhynchos isolate Z2 breed Pekin duck chromosome 2, ZJU1.0	164009653	164010141	3.20e-09	189	163	30.675	N/A
ACL52148.1	750	922	NC_051773	Anas platyrhynchos	Anas platyrhynchos isolate Z2 breed Pekin duck chromosome 2, ZJU1.0	164080485	164081057	1.19e-08	184	195	27.692	N/A
ACL52148.1	750	890	NC_051773	Anas platyrhynchos	Anas platyrhynchos isolate Z2 breed Pekin duck chromosome 2, ZJU1.0	163921078	163921566	2.78e-08	181	163	28.834	N/A
ACL52148.1	753	890	NC_051773	Anas platyrhynchos	Anas platyrhynchos isolate Z2 breed Pekin duck chromosome 2, ZJU1.0	164092111	164091641	2.88e-07	172	157	28.662	N/A
ACL52148.1	753	939	NC_051773	Anas platyrhynchos	Anas platyrhynchos isolate Z2 breed Pekin duck chromosome 2, ZJU1.0	164016767	164017393	3.10e-06	163	211	28.436	N/A
ACL52148.1	753	896	NC_051773	Anas platyrhynchos	Anas platyrhynchos isolate Z2 breed Pekin duck chromosome 2, ZJU1.0	164085406	164084915	7.73e-06	160	165	30.909	N/A
ACL52148.1	734	903	NW_025534022	Coregonus clupeaformis	Coregonus clupeaformis isolate EN_2021a unplaced genomic scaffold, ASM2061545v1 scaf0567	1197	1772	1.75e-10	200	195	32.308	N/A
ACL52148.1	734	928	NW_025534022	Coregonus clupeaformis	Coregonus clupeaformis isolate EN_2021a unplaced genomic scaffold, ASM2061545v1 scaf0567	54381	54998	6.97e-07	169	218	27.064	N/A
ACL52148.1	743	891	NW_024039680	Cyprinodon tularosa	Cyprinodon tularosa strain WSP-4 unplaced genomic scaffold, ASM1607723v1 ctg905	213926	214426	1.91e-10	199	170	31.765	N/A
ACL52148.1	734	931	NW_025536064	Coregonus clupeaformis	Coregonus clupeaformis isolate EN_2021a unplaced genomic scaffold, ASM2061545v1 scaf2610	18708	18100	1.99e-10	199	220	27.727	N/A
ACL52148.1	734	903	NW_025536064	Coregonus clupeaformis	Coregonus clupeaformis isolate EN_2021a unplaced genomic scaffold, ASM2061545v1 scaf2610	49136	48561	1.21e-08	184	196	29.592	N/A
ACL52148.1	734	903	NW_025536064	Coregonus clupeaformis	Coregonus clupeaformis isolate EN_2021a unplaced genomic scaffold, ASM2061545v1 scaf2610	26652	26077	2.94e-07	172	195	30.256	N/A
ACL52148.1	737	917	NC_034591	Mus pahari	Mus pahari chromosome 2, PAHARI_EIJ_v1.1	67468540	67467956	2.12e-10	199	202	32.673	N/A
ACL52148.1	753	917	NC_034591	Mus pahari	Mus pahari chromosome 2, PAHARI_EIJ_v1.1	67455193	67455735	3.40e-10	197	186	32.796	N/A
ACL52148.1	753	886	NC_034591	Mus pahari	Mus pahari chromosome 2, PAHARI_EIJ_v1.1	67344084	67344539	5.43e-07	170	153	27.451	N/A
ACL52148.1	753	949	NW_015123241	Poecilia latipinna	Poecilia latipinna isolate Pla-1442-1.1 unplaced genomic scaffold, P_latipinna-1.0 Scaffold10625	698	81	2.20e-10	186	224	29.018	N/A
ACL52148.1	753	907	NW_023261020	Acipenser ruthenus	Acipenser ruthenus isolate Gen_M01 unplaced genomic scaffold, ASM1064508v1 ste_1347	9317	8784	2.55e-10	198	179	31.285	N/A
ACL52148.1	753	927	NW_023261020	Acipenser ruthenus	Acipenser ruthenus isolate Gen_M01 unplaced genomic scaffold, ASM1064508v1 ste_1347	24839	24264	1.28e-07	175	194	26.804	N/A
ACL52148.1	753	907	NW_023261017	Acipenser ruthenus	Acipenser ruthenus isolate Gen_M01 unplaced genomic scaffold, ASM1064508v1 ste_1344	9318	8785	2.55e-10	198	179	31.285	N/A
ACL52148.1	743	891	NC_040246	Xiphophorus couchianus	Xiphophorus couchianus chromosome 19, X_couchianus-1.0	17599059	17598559	2.71e-10	198	170	31.765	N/A
ACL52148.1	753	945	NC_061805	Girardinichthys multiradiatus	Girardinichthys multiradiatus isolate DD_20200921_A chromosome 12, DD_fGirMul_XY1	51168045	51167419	2.78e-10	198	217	28.571	N/A
ACL52148.1	753	945	NC_061805	Girardinichthys multiradiatus	Girardinichthys multiradiatus isolate DD_20200921_A chromosome 12, DD_fGirMul_XY1	51023166	51023792	1.52e-09	192	217	28.571	N/A
ACL52148.1	742	902	NC_061805	Girardinichthys multiradiatus	Girardinichthys multiradiatus isolate DD_20200921_A chromosome 12, DD_fGirMul_XY1	51411319	51410768	7.99e-06	160	185	28.108	N/A
ACL52148.1	753	902	NC_052953	Oreochromis aureus	Oreochromis aureus strain Israel breed Guangdong linkage group 12, ZZ_aureus	1979650	1980168	2.82e-10	198	176	33.523	N/A
ACL52148.1	753	907	NC_052953	Oreochromis aureus	Oreochromis aureus strain Israel breed Guangdong linkage group 12, ZZ_aureus	1952860	1953393	8.97e-10	194	181	33.149	N/A
ACL52148.1	753	946	NC_052953	Oreochromis aureus	Oreochromis aureus strain Israel breed Guangdong linkage group 12, ZZ_aureus	2052378	2051746	1.30e-07	175	221	29.412	N/A
ACL52148.1	745	895	NC_050190	Sander lucioperca	Sander lucioperca isolate FBNREF2018 chromosome 18, SLUC_FBN_1.2	866021	866509	2.85e-10	198	171	31.579	N/A
ACL52148.1	745	886	NC_048426	Etheostoma cragini	Etheostoma cragini isolate CJK2018 chromosome 20, CSU_Ecrag_1.0	4534316	4533837	2.87e-10	198	162	31.481	N/A
ACL52148.1	743	891	NC_057883	Gambusia affinis	Gambusia affinis linkage group LG16, SWU_Gaff_1.0	19792692	19792192	2.90e-10	198	170	31.765	N/A
ACL52148.1	753	907	NC_047005	Epinephelus lanceolatus	Epinephelus lanceolatus isolate Andai001 chromosome 15, ASM528154v1	38919583	38920110	3.07e-10	198	179	33.520	N/A
ACL52148.1	748	891	NC_047005	Epinephelus lanceolatus	Epinephelus lanceolatus isolate Andai001 chromosome 15, ASM528154v1	38915530	38916015	3.34e-09	189	165	32.121	N/A
ACL52148.1	753	949	NC_041363	Cottoperca gobio	Cottoperca gobio chromosome 9, fCotGob3.1	25776462	25777076	3.12e-10	198	222	31.081	N/A
ACL52148.1	753	942	NC_055662	Chelmon rostratus	Chelmon rostratus isolate fCheRos1 chromosome 5, fCheRos1.pri	29236166	29235582	3.15e-10	198	211	29.858	N/A
ACL52148.1	748	896	NC_044363	Archocentrus centrarchus	Archocentrus centrarchus isolate MPI-CPG fArcCen1 chromosome 18, fArcCen1	15475462	15475965	3.26e-10	198	169	31.361	N/A
ACL52148.1	749	896	NC_044363	Archocentrus centrarchus	Archocentrus centrarchus isolate MPI-CPG fArcCen1 chromosome 18, fArcCen1	15636410	15636910	4.05e-10	197	168	31.548	N/A
ACL52148.1	748	921	NW_024543874	Microtus oregoni	Microtus oregoni isolate MIOR12 unplaced genomic scaffold, Mior012 000064F_ref0000363	4160867	4160304	3.48e-10	197	193	29.534	N/A
ACL52148.1	748	921	NW_024543874	Microtus oregoni	Microtus oregoni isolate MIOR12 unplaced genomic scaffold, Mior012 000064F_ref0000363	2959380	2959943	5.25e-10	196	193	29.534	N/A
ACL52148.1	757	914	NW_024543874	Microtus oregoni	Microtus oregoni isolate MIOR12 unplaced genomic scaffold, Mior012 000064F_ref0000363	9816015	9815491	1.68e-07	174	178	29.213	N/A
ACL52148.1	753	902	NC_031977	Oreochromis niloticus	Oreochromis niloticus isolate F11D_XX linkage group LG12, O_niloticus_UMD_NMBU	36593449	36592931	3.54e-10	197	176	32.955	N/A
ACL52148.1	745	891	NC_061811	Girardinichthys multiradiatus	Girardinichthys multiradiatus isolate DD_20200921_A chromosome 19, DD_fGirMul_XY1	10086912	10087406	3.57e-10	197	167	32.335	N/A
ACL52148.1	753	894	NC_030426	Ictalurus punctatus	Ictalurus punctatus breed USDA103 chromosome 11, IpCoco_1.2	3580906	3581391	3.79e-10	197	166	33.735	N/A
ACL52148.1	753	890	NC_030426	Ictalurus punctatus	Ictalurus punctatus breed USDA103 chromosome 11, IpCoco_1.2	3567580	3568053	2.95e-08	181	162	32.716	N/A
ACL52148.1	753	890	NC_030426	Ictalurus punctatus	Ictalurus punctatus breed USDA103 chromosome 11, IpCoco_1.2	3554583	3555056	3.95e-08	180	162	32.099	N/A
ACL52148.1	721	960	NW_024038688	Cyprinodon tularosa	Cyprinodon tularosa strain WSP-4 unplaced genomic scaffold, ASM1607723v1 ctg192	1219452	1218703	3.88e-10	197	269	27.138	N/A
ACL52148.1	744	902	NW_024038688	Cyprinodon tularosa	Cyprinodon tularosa strain WSP-4 unplaced genomic scaffold, ASM1607723v1 ctg192	840317	840862	2.09e-09	191	183	30.055	N/A
ACL52148.1	745	886	NC_058056	Siniperca chuatsi	Siniperca chuatsi isolate FFG_IHB_CAS linkage group LG15, ASM2008510v1	1301867	1301388	4.08e-10	197	162	31.481	N/A
ACL52148.1	753	914	NC_058056	Siniperca chuatsi	Siniperca chuatsi isolate FFG_IHB_CAS linkage group LG15, ASM2008510v1	1299561	1299034	2.58e-06	164	183	30.601	N/A
ACL52148.1	734	903	NW_022261978	Oncorhynchus kisutch	Oncorhynchus kisutch isolate 150728-3 unplaced genomic scaffold, Okis_V2 Okis01b-Okis20b_hom	5642511	5641936	4.26e-10	197	196	29.082	N/A
ACL52148.1	676	896	NW_022261978	Oncorhynchus kisutch	Oncorhynchus kisutch isolate 150728-3 unplaced genomic scaffold, Okis_V2 Okis01b-Okis20b_hom	5801786	5801022	2.02e-08	182	259	26.641	N/A
ACL52148.1	733	896	NW_022261978	Oncorhynchus kisutch	Oncorhynchus kisutch isolate 150728-3 unplaced genomic scaffold, Okis_V2 Okis01b-Okis20b_hom	5822690	5822145	7.72e-08	177	186	28.495	N/A
ACL52148.1	753	903	NW_022261978	Oncorhynchus kisutch	Oncorhynchus kisutch isolate 150728-3 unplaced genomic scaffold, Okis_V2 Okis01b-Okis20b_hom	5629654	5629133	5.08e-07	170	176	31.250	N/A
ACL52148.1	753	928	NW_022261978	Oncorhynchus kisutch	Oncorhynchus kisutch isolate 150728-3 unplaced genomic scaffold, Okis_V2 Okis01b-Okis20b_hom	5595030	5595593	4.02e-06	162	196	26.020	N/A
ACL52148.1	753	907	NC_064765	Epinephelus fuscoguttatus	Epinephelus fuscoguttatus linkage group LG14, E.fuscoguttatus.final_Chr_v1	38871808	38872335	4.75e-10	196	179	33.520	N/A
ACL52148.1	748	891	NC_064765	Epinephelus fuscoguttatus	Epinephelus fuscoguttatus linkage group LG14, E.fuscoguttatus.final_Chr_v1	38867869	38868354	3.57e-09	189	165	32.121	N/A
ACL52148.1	753	907	NW_024387438	Simochromis diagramma	Simochromis diagramma unplaced genomic scaffold, fSimDia1.1 OVJJ01000778.1	103674	103141	5.02e-10	196	182	31.868	N/A
ACL52148.1	753	894	NW_015116746	Poecilia latipinna	Poecilia latipinna isolate Pla-1442-1.1 unplaced genomic scaffold, P_latipinna-1.0 Scaffold4130	51950	52438	5.46e-10	196	164	31.707	N/A
ACL52148.1	745	883	NC_040015	Larimichthys crocea	Larimichthys crocea isolate SSNF chromosome V, L_crocea_2.0	2960417	2959947	5.56e-10	196	159	30.818	N/A
ACL52148.1	746	903	NC_058120	Thunnus albacares	Thunnus albacares chromosome 15, fThuAlb1.1	3242872	3243408	5.95e-10	195	182	31.319	N/A
ACL52148.1	750	922	NC_049170	Cygnus olor	Cygnus olor isolate bCygOlo1 chromosome 2, bCygOlo1.pri.v2	652344	652916	5.95e-10	195	195	30.256	N/A
ACL52148.1	753	939	NC_049170	Cygnus olor	Cygnus olor isolate bCygOlo1 chromosome 2, bCygOlo1.pri.v2	648894	648268	7.92e-06	160	214	28.505	N/A
ACL52148.1	753	921	NW_021619764	Grammomys surdaster	Grammomys surdaster isolate TR1022 unplaced genomic scaffold, NIH_TR_1.0 124820	347463	346915	6.25e-10	195	188	29.255	N/A
ACL52148.1	753	924	NW_021619764	Grammomys surdaster	Grammomys surdaster isolate TR1022 unplaced genomic scaffold, NIH_TR_1.0 124820	301519	302100	1.99e-07	174	199	28.141	N/A
ACL52148.1	753	917	NW_021619764	Grammomys surdaster	Grammomys surdaster isolate TR1022 unplaced genomic scaffold, NIH_TR_1.0 124820	406231	405689	2.85e-06	164	189	30.688	N/A
ACL52148.1	746	903	NC_056548	Thunnus maccoyii	Thunnus maccoyii chromosome 16, fThuMac1.1	27336026	27335490	6.26e-10	195	182	31.319	N/A
ACL52148.1	753	925	NC_062522	Tachysurus fulvidraco	Tachysurus fulvidraco isolate hzauxx_2018 chromosome 5, HZAU_PFXX_2.0	5295172	5295729	6.26e-10	195	196	28.061	N/A
ACL52148.1	741	893	NC_062522	Tachysurus fulvidraco	Tachysurus fulvidraco isolate hzauxx_2018 chromosome 5, HZAU_PFXX_2.0	5330799	5331317	1.63e-09	192	176	31.250	N/A
ACL52148.1	741	890	NC_062522	Tachysurus fulvidraco	Tachysurus fulvidraco isolate hzauxx_2018 chromosome 5, HZAU_PFXX_2.0	5251790	5252299	1.70e-09	191	173	31.792	N/A
ACL52148.1	744	902	NW_006272322	Neolamprologus brichardi	Neolamprologus brichardi isolate N.brichardi 1_Salsburger unplaced genomic scaffold, NeoBri1.0 scaffold00322	205255	205797	6.60e-10	195	182	31.319	N/A
ACL52148.1	743	891	NC_045690	Xiphophorus hellerii	Xiphophorus hellerii strain 12219 chromosome 19, Xiphophorus_hellerii-4.1	7528332	7528832	6.80e-10	195	170	31.176	N/A
ACL52148.1	743	891	NC_045690	Xiphophorus hellerii	Xiphophorus hellerii strain 12219 chromosome 19, Xiphophorus_hellerii-4.1	14390630	14390130	1.08e-09	193	170	31.176	N/A
ACL52148.1	747	896	NW_019525240	Seriola lalandi dorsalis	Seriola lalandi dorsalis isolate HSWRI2012SDOR001 ecotype SW California unplaced genomic scaffold, Sedor1 jcf7180002054687	1038315	1037830	6.86e-10	195	170	31.765	N/A
ACL52148.1	753	927	NW_019525240	Seriola lalandi dorsalis	Seriola lalandi dorsalis isolate HSWRI2012SDOR001 ecotype SW California unplaced genomic scaffold, Sedor1 jcf7180002054687	1035640	1035035	6.21e-06	161	206	27.670	N/A
ACL52148.1	753	922	NW_015390955	Protobothrops mucrosquamatus	Protobothrops mucrosquamatus isolate PMUCROS unplaced genomic scaffold, P.Mucros_1.0 scaffold5078	113503	114054	6.86e-10	195	190	31.053	N/A
ACL52148.1	753	902	NC_048574	Oncorhynchus mykiss	Oncorhynchus mykiss isolate Arlee chromosome 10, USDA_OmykA_1.1	61504464	61503955	6.86e-10	195	171	30.994	N/A
ACL52148.1	753	950	NC_048574	Oncorhynchus mykiss	Oncorhynchus mykiss isolate Arlee chromosome 10, USDA_OmykA_1.1	74047805	74047200	8.83e-06	159	216	24.537	N/A
ACL52148.1	753	891	NC_039320	Astatotilapia calliptera	Astatotilapia calliptera chromosome 19, fAstCal1.2	30702752	30702282	7.04e-10	195	159	32.075	N/A
ACL52148.1	744	907	NW_024386835	Simochromis diagramma	Simochromis diagramma unplaced genomic scaffold, fSimDia1.1 OVJJ01000483.1	277461	278021	7.09e-10	195	189	30.688	N/A
ACL52148.1	750	923	NW_023336625	Cygnus atratus	Cygnus atratus isolate AKBS03 ecotype Queensland, Australia unplaced genomic scaffold, Cygnus_atratus_primary_v1.0 000039F	8246033	8245458	7.15e-10	195	196	29.082	N/A
ACL52148.1	750	923	NW_023336625	Cygnus atratus	Cygnus atratus isolate AKBS03 ecotype Queensland, Australia unplaced genomic scaffold, Cygnus_atratus_primary_v1.0 000039F	8231888	8232463	1.37e-09	192	196	29.592	N/A
ACL52148.1	753	925	NW_023336625	Cygnus atratus	Cygnus atratus isolate AKBS03 ecotype Queensland, Australia unplaced genomic scaffold, Cygnus_atratus_primary_v1.0 000039F	8240651	8241235	1.97e-06	165	201	30.846	N/A
ACL52148.1	753	913	NW_023263728	Acipenser ruthenus	Acipenser ruthenus isolate Gen_M01 unplaced genomic scaffold, ASM1064508v1 ste_759	30438	29899	7.81e-10	194	182	29.121	N/A
ACL52148.1	753	907	NC_065519	Epinephelus moara	Epinephelus moara isolate mb chromosome 14, YSFRI_EMoa_1.0	39087619	39087092	7.85e-10	194	179	32.961	N/A
ACL52148.1	748	891	NC_065519	Epinephelus moara	Epinephelus moara isolate mb chromosome 14, YSFRI_EMoa_1.0	39091684	39091199	3.51e-09	189	165	32.121	N/A
ACL52148.1	753	891	NW_024387170	Simochromis diagramma	Simochromis diagramma unplaced genomic scaffold, fSimDia1.1 OVJJ01000426.1	2869550	2869080	7.91e-10	194	159	33.333	N/A
ACL52148.1	753	913	NC_064757	Epinephelus fuscoguttatus	Epinephelus fuscoguttatus linkage group LG6, E.fuscoguttatus.final_Chr_v1	44287662	44288204	7.91e-10	194	184	28.261	N/A
ACL52148.1	753	913	NC_064757	Epinephelus fuscoguttatus	Epinephelus fuscoguttatus linkage group LG6, E.fuscoguttatus.final_Chr_v1	44301846	44302388	1.46e-09	192	184	28.261	N/A
ACL52148.1	740	893	NC_064757	Epinephelus fuscoguttatus	Epinephelus fuscoguttatus linkage group LG6, E.fuscoguttatus.final_Chr_v1	45299745	45299212	1.86e-08	182	179	31.285	N/A
ACL52148.1	753	900	NW_015098655	Poecilia mexicana	Poecilia mexicana isolate Pme_1353_1.1 unplaced genomic scaffold, P_mexicana-1.0 Scaffold4144	1952	1443	8.30e-10	194	171	30.994	N/A
ACL52148.1	753	885	NC_048348	Acipenser ruthenus	Acipenser ruthenus isolate Gen_M01 chromosome 26, ASM1064508v1	3026951	3027409	8.67e-10	194	154	33.117	N/A
ACL52148.1	753	925	NC_048348	Acipenser ruthenus	Acipenser ruthenus isolate Gen_M01 chromosome 26, ASM1064508v1	3039198	3038629	3.79e-07	171	193	27.461	N/A
ACL52148.1	749	891	NC_054410	Toxotes jaculatrix	Toxotes jaculatrix isolate fToxJac2 chromosome 17, fToxJac2.pri	22779960	22780442	9.28e-10	194	163	31.288	N/A
ACL52148.1	753	903	NC_054410	Toxotes jaculatrix	Toxotes jaculatrix isolate fToxJac2 chromosome 17, fToxJac2.pri	22782322	22782837	2.20e-08	182	175	32.571	N/A
ACL52148.1	753	909	NC_040240	Xiphophorus couchianus	Xiphophorus couchianus chromosome 13, X_couchianus-1.0	17559557	17560099	9.51e-10	194	183	30.055	N/A
ACL52148.1	747	903	NW_021797498	Oncorhynchus nerka	Oncorhynchus nerka isolate On170113-E2 unplaced genomic scaffold, Oner_1.0 Un_24601:ARROW:PILON	757	221	1.00e-09	190	183	30.055	N/A
ACL52148.1	741	921	NW_024058897	Salvelinus namaycush	Salvelinus namaycush isolate Seneca unplaced genomic scaffold, SaNama_1.0 Scaffold21	250209	249631	1.02e-09	193	203	27.586	N/A
ACL52148.1	743	896	NW_024058897	Salvelinus namaycush	Salvelinus namaycush isolate Seneca unplaced genomic scaffold, SaNama_1.0 Scaffold21	615228	614713	1.12e-07	176	176	30.682	N/A
ACL52148.1	753	928	NW_024058897	Salvelinus namaycush	Salvelinus namaycush isolate Seneca unplaced genomic scaffold, SaNama_1.0 Scaffold21	228770	228210	3.63e-07	171	198	30.303	N/A
ACL52148.1	753	896	NW_024058897	Salvelinus namaycush	Salvelinus namaycush isolate Seneca unplaced genomic scaffold, SaNama_1.0 Scaffold21	420707	420222	4.19e-07	171	166	31.325	N/A
ACL52148.1	734	896	NW_024058897	Salvelinus namaycush	Salvelinus namaycush isolate Seneca unplaced genomic scaffold, SaNama_1.0 Scaffold21	259030	258488	7.91e-07	168	185	29.189	N/A
ACL52148.1	748	903	NW_024058897	Salvelinus namaycush	Salvelinus namaycush isolate Seneca unplaced genomic scaffold, SaNama_1.0 Scaffold21	235700	235167	1.31e-06	167	182	28.571	N/A
ACL52148.1	753	928	NW_024058897	Salvelinus namaycush	Salvelinus namaycush isolate Seneca unplaced genomic scaffold, SaNama_1.0 Scaffold21	207684	208247	1.56e-06	166	198	25.758	N/A
ACL52148.1	734	896	NW_024058897	Salvelinus namaycush	Salvelinus namaycush isolate Seneca unplaced genomic scaffold, SaNama_1.0 Scaffold21	561035	560493	2.97e-06	163	184	29.891	N/A
ACL52148.1	744	946	NW_007579155	Stegastes partitus	Stegastes partitus isolate 25-593 unplaced genomic scaffold, Stegastes_partitus-1.0.2 Scaffold1424	201369	200731	1.06e-09	193	228	28.509	N/A
ACL52148.1	740	935	NW_007579155	Stegastes partitus	Stegastes partitus isolate 25-593 unplaced genomic scaffold, Stegastes_partitus-1.0.2 Scaffold1424	179397	180002	6.24e-09	186	218	27.982	N/A
ACL52148.1	740	911	NW_007579155	Stegastes partitus	Stegastes partitus isolate 25-593 unplaced genomic scaffold, Stegastes_partitus-1.0.2 Scaffold1424	184539	185114	3.30e-06	163	203	26.601	N/A
ACL52148.1	743	891	NC_036461	Xiphophorus maculatus	Xiphophorus maculatus strain JP 163 A chromosome 19, X_maculatus-5.0-male	6945547	6946047	1.09e-09	193	170	31.176	N/A
ACL52148.1	753	900	NW_006800872	Poecilia formosa	Poecilia formosa unplaced genomic scaffold, Poecilia_formosa-5.1.2 Scaffold933	34318	34827	1.10e-09	193	171	30.994	N/A
ACL52148.1	741	931	NT_176387	Cavia porcellus	Cavia porcellus strain inbred line 2N unplaced genomic scaffold, Cavpor3.0 supercont2_32	456829	456203	1.12e-09	193	215	27.907	N/A
ACL52148.1	744	945	NW_005187889	Pundamilia nyererei	Pundamilia nyererei isolate P.nyererei 1_Seehausen unplaced genomic scaffold, PunNye1.0 scaffold00488	43750	44403	1.12e-09	193	226	28.319	N/A
ACL52148.1	750	961	NW_005187889	Pundamilia nyererei	Pundamilia nyererei isolate P.nyererei 1_Seehausen unplaced genomic scaffold, PunNye1.0 scaffold00488	143008	143667	9.17e-07	168	235	25.957	N/A
ACL52148.1	745	891	NW_015150985	Cyprinodon variegatus	Cyprinodon variegatus isolate N-32 unplaced genomic scaffold, C_variegatus-1.0 Scaffold532	492686	492192	1.20e-09	193	168	30.952	N/A
ACL52148.1	734	903	NC_060190	Oncorhynchus gorbuscha	Oncorhynchus gorbuscha isolate QuinsamMale2020 ecotype Even-year linkage group LG18, OgorEven_v1.0	3313516	3312941	1.20e-09	193	196	29.082	N/A
ACL52148.1	734	926	NC_060190	Oncorhynchus gorbuscha	Oncorhynchus gorbuscha isolate QuinsamMale2020 ecotype Even-year linkage group LG18, OgorEven_v1.0	3251916	3252527	2.29e-08	182	214	26.168	N/A
ACL52148.1	753	903	NC_060190	Oncorhynchus gorbuscha	Oncorhynchus gorbuscha isolate QuinsamMale2020 ecotype Even-year linkage group LG18, OgorEven_v1.0	3332848	3333369	1.03e-06	167	176	31.250	N/A
ACL52148.1	748	891	NC_050524	Oryzias melastigma	Oryzias melastigma strain HK-1 linkage group LG13, ASM292280v2	30574823	30575317	1.23e-09	193	166	31.325	N/A
ACL52148.1	753	902	NC_007114	Danio rerio	Danio rerio strain Tuebingen chromosome 3, GRCz11 Primary Assembly	3221078	3220566	1.26e-09	192	173	31.214	N/A
ACL52148.1	753	902	NC_007114	Danio rerio	Danio rerio strain Tuebingen chromosome 3, GRCz11 Primary Assembly	2658246	2658758	6.11e-09	187	174	30.460	N/A
ACL52148.1	747	902	NC_060196	Oncorhynchus gorbuscha	Oncorhynchus gorbuscha isolate QuinsamMale2020 ecotype Even-year linkage group LG24, OgorEven_v1.0	12629434	12629961	1.31e-09	192	179	31.285	N/A
ACL52148.1	753	945	NC_060196	Oncorhynchus gorbuscha	Oncorhynchus gorbuscha isolate QuinsamMale2020 ecotype Even-year linkage group LG24, OgorEven_v1.0	2416838	2417434	4.83e-07	170	215	26.977	N/A
ACL52148.1	747	938	NC_008808	Monodelphis domestica	Monodelphis domestica chromosome 8, MonDom5	215212972	215212352	1.35e-09	192	214	25.701	N/A
ACL52148.1	748	944	NC_008808	Monodelphis domestica	Monodelphis domestica chromosome 8, MonDom5	215050223	215049603	1.14e-06	167	218	27.523	N/A
ACL52148.1	753	883	NW_017365917	Lates calcarifer	Lates calcarifer isolate ASB-BC8 unplaced genomic scaffold, ASM164080v1 unitig_4275_quiver	31647	32093	1.37e-09	192	151	31.788	N/A
ACL52148.1	753	928	NW_017365917	Lates calcarifer	Lates calcarifer isolate ASB-BC8 unplaced genomic scaffold, ASM164080v1 unitig_4275_quiver	33819	34373	4.51e-08	179	197	30.457	N/A
ACL52148.1	753	921	NW_020672041	Terrapene carolina triunguis	Terrapene carolina triunguis isolate 2854851 unplaced genomic scaffold, T_m_triunguis-2.0 Scaffold7690	4881	4327	1.50e-09	191	192	29.167	N/A
ACL52148.1	753	945	NW_025917691	Girardinichthys multiradiatus	Girardinichthys multiradiatus isolate DD_20200921_A unplaced genomic scaffold, DD_fGirMul_XY1 scaffold_38	13674	14300	1.51e-09	192	217	28.571	N/A
ACL52148.1	753	945	NW_025917691	Girardinichthys multiradiatus	Girardinichthys multiradiatus isolate DD_20200921_A unplaced genomic scaffold, DD_fGirMul_XY1 scaffold_38	61688	61062	1.57e-09	192	217	28.571	N/A
ACL52148.1	748	903	NC_060160	Micropterus dolomieu	Micropterus dolomieu isolate WLL.071019.BEF.003 ecotype Adirondacks linkage group LG11, ASM2129224v1	27902475	27901945	1.53e-09	192	180	31.667	N/A
ACL52148.1	753	914	NC_060160	Micropterus dolomieu	Micropterus dolomieu isolate WLL.071019.BEF.003 ecotype Adirondacks linkage group LG11, ASM2129224v1	27894523	27893996	1.60e-07	174	183	30.055	N/A
ACL52148.1	745	891	NW_023396548	Fundulus heteroclitus	Fundulus heteroclitus isolate FHET01 unplaced genomic scaffold, MU-UCD_Fhet_4.1 scaffold_136	134934	134440	1.65e-09	191	168	30.357	N/A
ACL52148.1	753	902	NC_036791	Maylandia zebra	Maylandia zebra isolate #2_Kocher and #3_Kocher ecotype Mazinzi reef linkage group LG12, M_zebra_UMD2a	34039999	34039481	1.67e-09	191	177	32.203	N/A
ACL52148.1	750	961	NC_036791	Maylandia zebra	Maylandia zebra isolate #2_Kocher and #3_Kocher ecotype Mazinzi reef linkage group LG12, M_zebra_UMD2a	29789422	29790081	3.29e-06	163	235	25.957	N/A
ACL52148.1	753	902	NC_048415	Etheostoma cragini	Etheostoma cragini isolate CJK2018 chromosome 9, CSU_Ecrag_1.0	483687	484190	1.75e-09	191	169	30.178	N/A
ACL52148.1	753	890	NC_056554	Thunnus maccoyii	Thunnus maccoyii chromosome 22, fThuMac1.1	17430406	17430876	1.91e-09	191	158	31.013	N/A
ACL52148.1	673	886	NW_025751311	Oncorhynchus gorbuscha	Oncorhynchus gorbuscha isolate QuinsamMale2020 ecotype Even-year unplaced genomic scaffold, OgorEven_v1.0 Un_scaffold_8050	10920	11666	1.91e-09	191	253	25.692	N/A
ACL52148.1	741	921	NW_024609741	Oncorhynchus tshawytscha	Oncorhynchus tshawytscha isolate Ot180627B unplaced genomic scaffold, Otsh_v2.0 Un_scaffold_5493_pilon_pilon	39035	38457	1.92e-09	191	203	28.079	N/A
ACL52148.1	741	921	NW_024609741	Oncorhynchus tshawytscha	Oncorhynchus tshawytscha isolate Ot180627B unplaced genomic scaffold, Otsh_v2.0 Un_scaffold_5493_pilon_pilon	59649	59071	6.51e-09	186	203	27.586	N/A
ACL52148.1	747	921	NW_024609741	Oncorhynchus tshawytscha	Oncorhynchus tshawytscha isolate Ot180627B unplaced genomic scaffold, Otsh_v2.0 Un_scaffold_5493_pilon_pilon	115382	114822	1.01e-08	185	197	26.904	N/A
ACL52148.1	734	896	NW_024609741	Oncorhynchus tshawytscha	Oncorhynchus tshawytscha isolate Ot180627B unplaced genomic scaffold, Otsh_v2.0 Un_scaffold_5493_pilon_pilon	200434	199892	1.12e-08	184	185	28.649	N/A
ACL52148.1	753	886	NW_024609741	Oncorhynchus tshawytscha	Oncorhynchus tshawytscha isolate Ot180627B unplaced genomic scaffold, Otsh_v2.0 Un_scaffold_5493_pilon_pilon	92152	91697	3.72e-07	171	156	28.846	N/A
ACL52148.1	747	891	NW_019174404	Seriola dumerili	Seriola dumerili isolate Sdu_G_001 unplaced genomic scaffold, Sdu_1.0 BDQW01000149.1	23221241	23221729	1.95e-09	191	165	31.515	N/A
ACL52148.1	753	927	NW_019174404	Seriola dumerili	Seriola dumerili isolate Sdu_G_001 unplaced genomic scaffold, Sdu_1.0 BDQW01000149.1	23223928	23224533	2.28e-06	164	205	28.293	N/A
ACL52148.1	745	895	NC_051284	Sebastes umbrosus	Sebastes umbrosus isolate fSebUmb1 chromosome 16, fSebUmb1.pri	2473630	2473142	1.97e-09	191	171	30.409	N/A
ACL52148.1	753	914	NC_051284	Sebastes umbrosus	Sebastes umbrosus isolate fSebUmb1 chromosome 16, fSebUmb1.pri	2468583	2468056	4.92e-06	162	182	30.769	N/A
ACL52148.1	753	946	NW_006272010	Neolamprologus brichardi	Neolamprologus brichardi isolate N.brichardi 1_Salsburger unplaced genomic scaffold, NeoBri1.0 scaffold00010	2384437	2383844	1.99e-09	191	214	29.439	N/A
ACL52148.1	741	930	NW_023495938	Colossoma macropomum	Colossoma macropomum unplaced genomic scaffold, Colossoma_macropomum	68211	67585	2.07e-09	191	214	27.103	N/A
ACL52148.1	747	956	NW_023425548	Pipistrellus kuhlii	Pipistrellus kuhlii isolate mPipKuh1 unplaced genomic scaffold, mPipKuh1.p scaffold_m20_p_47	2450157	2450816	2.07e-09	191	232	27.155	N/A
ACL52148.1	740	920	NC_040912	Phyllostomus discolor	Phyllostomus discolor isolate MPI-MPIP mPhyDis1 chromosome 10, mPhyDis1.pri.v3	91683348	91683938	2.09e-09	191	203	31.034	N/A
ACL52148.1	740	920	NC_040912	Phyllostomus discolor	Phyllostomus discolor isolate MPI-MPIP mPhyDis1 chromosome 10, mPhyDis1.pri.v3	91668976	91668386	6.92e-09	186	203	31.034	N/A
ACL52148.1	740	907	NC_040912	Phyllostomus discolor	Phyllostomus discolor isolate MPI-MPIP mPhyDis1 chromosome 10, mPhyDis1.pri.v3	91824850	91825401	3.00e-07	172	190	31.579	N/A
ACL52148.1	753	914	NW_022987649	Trematomus bernacchii	Trematomus bernacchii unplaced genomic scaffold, fTreBer1.1	1688371	1687844	2.18e-09	190	182	31.868	N/A
ACL52148.1	753	914	NW_022987649	Trematomus bernacchii	Trematomus bernacchii unplaced genomic scaffold, fTreBer1.1	1692510	1691980	1.34e-08	184	184	29.348	N/A
ACL52148.1	734	903	NW_025756638	Oncorhynchus gorbuscha	Oncorhynchus gorbuscha isolate QuinsamMale2020 ecotype Even-year unplaced genomic scaffold, OgorEven_v1.0 Un_scaffold_14713	1146	571	2.29e-09	190	196	29.082	N/A
ACL52148.1	748	928	NC_045175	Clupea harengus	Clupea harengus chromosome 24, Ch_v2.0.2	15098731	15098153	2.43e-09	190	203	30.049	N/A
ACL52148.1	753	902	NC_045175	Clupea harengus	Clupea harengus chromosome 24, Ch_v2.0.2	14975018	14974512	3.76e-07	171	175	32.000	N/A
ACL52148.1	749	902	NC_045175	Clupea harengus	Clupea harengus chromosome 24, Ch_v2.0.2	16069012	16069530	6.21e-06	161	175	29.714	N/A
ACL52148.1	753	902	NC_045175	Clupea harengus	Clupea harengus chromosome 24, Ch_v2.0.2	15687741	15687235	7.73e-06	160	171	30.409	N/A
ACL52148.1	753	891	NC_051278	Sebastes umbrosus	Sebastes umbrosus isolate fSebUmb1 chromosome 10, fSebUmb1.pri	5004330	5004800	2.43e-09	190	159	31.447	N/A
ACL52148.1	753	903	NC_051278	Sebastes umbrosus	Sebastes umbrosus isolate fSebUmb1 chromosome 10, fSebUmb1.pri	4998068	4997553	4.79e-09	187	174	31.034	N/A
ACL52148.1	743	891	NW_015449241	Nothobranchius furzeri	Nothobranchius furzeri strain GRZ unplaced genomic scaffold, Nfu_20140520 scaffold01466	30067	30567	2.46e-09	190	170	29.412	N/A
ACL52148.1	741	921	NW_018660429	Meriones unguiculatus	Meriones unguiculatus strain 243 unplaced genomic scaffold, MunDraft-v1.0 scaffold2686	179637	179053	2.52e-09	190	201	28.856	N/A
ACL52148.1	753	945	NW_024387285	Simochromis diagramma	Simochromis diagramma unplaced genomic scaffold, fSimDia1.1 OVJJ01000583.1	72131	72757	2.53e-09	190	217	28.571	N/A
ACL52148.1	753	927	NC_064439	Lagopus muta	Lagopus muta isolate bLagMut1 chromosome 7, bLagMut1 primary	1029568	1028996	2.53e-09	190	195	28.718	N/A
ACL52148.1	749	921	NC_064439	Lagopus muta	Lagopus muta isolate bLagMut1 chromosome 7, bLagMut1 primary	1083598	1084170	3.45e-09	189	195	30.769	N/A
ACL52148.1	753	922	NC_064439	Lagopus muta	Lagopus muta isolate bLagMut1 chromosome 7, bLagMut1 primary	1054429	1053875	3.57e-08	180	189	30.688	N/A
ACL52148.1	753	898	NC_064439	Lagopus muta	Lagopus muta isolate bLagMut1 chromosome 7, bLagMut1 primary	474522	474025	1.81e-07	174	168	29.762	N/A
ACL52148.1	753	922	NC_064439	Lagopus muta	Lagopus muta isolate bLagMut1 chromosome 7, bLagMut1 primary	1045818	1045264	2.83e-07	172	189	30.159	N/A
ACL52148.1	753	911	NC_064439	Lagopus muta	Lagopus muta isolate bLagMut1 chromosome 7, bLagMut1 primary	1076285	1076815	4.33e-07	171	178	28.652	N/A
ACL52148.1	753	922	NC_064439	Lagopus muta	Lagopus muta isolate bLagMut1 chromosome 7, bLagMut1 primary	1051530	1050976	1.19e-06	167	189	30.688	N/A
ACL52148.1	753	922	NC_064439	Lagopus muta	Lagopus muta isolate bLagMut1 chromosome 7, bLagMut1 primary	1048715	1048161	1.28e-06	167	189	29.630	N/A
ACL52148.1	753	922	NC_064439	Lagopus muta	Lagopus muta isolate bLagMut1 chromosome 7, bLagMut1 primary	1057243	1056689	1.30e-06	167	189	30.688	N/A
ACL52148.1	749	886	NC_057885	Gambusia affinis	Gambusia affinis linkage group LG18, SWU_Gaff_1.0	7505420	7505890	2.69e-09	190	157	29.299	N/A
ACL52148.1	753	891	NC_058036	Solea senegalensis	Solea senegalensis isolate Sse05_10M linkage group LG16, IFAPA_SoseM_1	10668120	10667650	2.71e-09	190	159	29.560	N/A
ACL52148.1	753	902	NC_058036	Solea senegalensis	Solea senegalensis isolate Sse05_10M linkage group LG16, IFAPA_SoseM_1	10666257	10665754	6.06e-06	161	171	30.409	N/A
ACL52148.1	753	902	NW_023494808	Colossoma macropomum	Colossoma macropomum unplaced genomic scaffold, Colossoma_macropomum	9949478	9949990	2.85e-09	189	173	32.948	N/A
ACL52148.1	753	902	NW_023494808	Colossoma macropomum	Colossoma macropomum unplaced genomic scaffold, Colossoma_macropomum	9923794	9924306	3.00e-08	181	173	31.214	N/A
ACL52148.1	741	891	NW_023494808	Colossoma macropomum	Colossoma macropomum unplaced genomic scaffold, Colossoma_macropomum	8399938	8399438	2.83e-07	172	171	28.070	N/A
ACL52148.1	753	891	NC_053117	Perca fluviatilis	Perca fluviatilis chromosome 6, GENO_Pfluv_1.0	35600794	35601270	2.87e-09	189	161	32.919	N/A
ACL52148.1	753	891	NC_053117	Perca fluviatilis	Perca fluviatilis chromosome 6, GENO_Pfluv_1.0	35609375	35609851	1.43e-07	175	162	31.481	N/A
ACL52148.1	753	921	NC_053117	Perca fluviatilis	Perca fluviatilis chromosome 6, GENO_Pfluv_1.0	35617029	35617574	2.07e-07	173	188	27.660	N/A
ACL52148.1	750	902	NC_061777	Mugil cephalus	Mugil cephalus isolate CIBA_MC_2020 chromosome 8, CIBA_Mcephalus_1.1	1485765	1485247	3.02e-09	189	178	32.584	N/A
ACL52148.1	753	902	NC_050183	Sander lucioperca	Sander lucioperca isolate FBNREF2018 chromosome 11, SLUC_FBN_1.2	32632876	32633379	3.02e-09	189	169	30.769	N/A
ACL52148.1	753	902	NC_050183	Sander lucioperca	Sander lucioperca isolate FBNREF2018 chromosome 11, SLUC_FBN_1.2	32688157	32688660	2.27e-08	182	169	28.994	N/A
ACL52148.1	753	902	NC_050183	Sander lucioperca	Sander lucioperca isolate FBNREF2018 chromosome 11, SLUC_FBN_1.2	32675989	32676492	3.34e-08	180	169	28.994	N/A
ACL52148.1	753	902	NC_050183	Sander lucioperca	Sander lucioperca isolate FBNREF2018 chromosome 11, SLUC_FBN_1.2	32646148	32646651	2.11e-07	173	169	28.994	N/A
ACL52148.1	753	902	NC_050183	Sander lucioperca	Sander lucioperca isolate FBNREF2018 chromosome 11, SLUC_FBN_1.2	32705802	32706305	1.33e-06	166	169	28.994	N/A
ACL52148.1	753	922	NW_024096498	Crotalus tigris	Crotalus tigris isolate CLP2741 ecotype Arizona unplaced genomic scaffold, ASM1654583v1 scf7180000017592.2434428	69407	69958	3.07e-09	189	189	28.571	N/A
ACL52148.1	753	922	NW_024096498	Crotalus tigris	Crotalus tigris isolate CLP2741 ecotype Arizona unplaced genomic scaffold, ASM1654583v1 scf7180000017592.2434428	52570	53124	1.03e-08	185	190	28.421	N/A
ACL52148.1	753	922	NW_024096498	Crotalus tigris	Crotalus tigris isolate CLP2741 ecotype Arizona unplaced genomic scaffold, ASM1654583v1 scf7180000017592.2434428	168402	168956	1.53e-08	183	192	29.167	N/A
ACL52148.1	753	922	NW_024096498	Crotalus tigris	Crotalus tigris isolate CLP2741 ecotype Arizona unplaced genomic scaffold, ASM1654583v1 scf7180000017592.2434428	137793	138347	5.08e-07	170	190	27.895	N/A
ACL52148.1	753	890	NC_058127	Thunnus albacares	Thunnus albacares chromosome 22, fThuAlb1.1	9778348	9777878	3.07e-09	189	158	31.013	N/A
ACL52148.1	753	890	NC_058127	Thunnus albacares	Thunnus albacares chromosome 22, fThuAlb1.1	9788356	9787886	4.79e-09	187	158	30.380	N/A
ACL52148.1	747	921	NC_042970	Salmo trutta	Salmo trutta chromosome 14, fSalTru1.1	86093714	86094271	3.10e-09	189	196	28.571	N/A
ACL52148.1	747	921	NC_042970	Salmo trutta	Salmo trutta chromosome 14, fSalTru1.1	86122113	86122670	3.10e-09	189	196	28.571	N/A
ACL52148.1	741	921	NC_042970	Salmo trutta	Salmo trutta chromosome 14, fSalTru1.1	86150534	86151109	7.98e-09	186	203	27.094	N/A
ACL52148.1	734	921	NC_042970	Salmo trutta	Salmo trutta chromosome 14, fSalTru1.1	85576600	85577199	9.36e-07	168	210	26.667	N/A
ACL52148.1	754	886	NC_042970	Salmo trutta	Salmo trutta chromosome 14, fSalTru1.1	85893835	85894287	4.71e-06	162	154	31.818	N/A
ACL52148.1	743	921	NC_042970	Salmo trutta	Salmo trutta chromosome 14, fSalTru1.1	85616905	85617477	9.93e-06	159	201	27.363	N/A
ACL52148.1	753	896	NC_061529	Scophthalmus maximus	Scophthalmus maximus strain ysfricsl-2021 chromosome 15, ASM2237912v1	22429335	22428865	3.15e-09	189	164	31.098	N/A
ACL52148.1	753	903	NC_061529	Scophthalmus maximus	Scophthalmus maximus strain ysfricsl-2021 chromosome 15, ASM2237912v1	22426645	22426130	5.76e-06	161	174	29.310	N/A
ACL52148.1	753	925	NC_048614	Zootoca vivipara	Zootoca vivipara isolate ELT05324 linkage group LG10, UG_Zviv_1	1552441	1551875	3.45e-09	189	196	31.633	N/A
ACL52148.1	753	925	NC_048614	Zootoca vivipara	Zootoca vivipara isolate ELT05324 linkage group LG10, UG_Zviv_1	1465640	1466206	3.72e-09	188	196	31.633	N/A
ACL52148.1	753	891	NC_048614	Zootoca vivipara	Zootoca vivipara isolate ELT05324 linkage group LG10, UG_Zviv_1	1513007	1513489	1.04e-07	176	163	32.515	N/A
ACL52148.1	753	922	NC_048614	Zootoca vivipara	Zootoca vivipara isolate ELT05324 linkage group LG10, UG_Zviv_1	1506065	1505511	1.50e-06	166	190	28.947	N/A
ACL52148.1	753	923	NC_048614	Zootoca vivipara	Zootoca vivipara isolate ELT05324 linkage group LG10, UG_Zviv_1	1367305	1366739	3.76e-06	163	194	27.835	N/A
ACL52148.1	753	922	NC_048614	Zootoca vivipara	Zootoca vivipara isolate ELT05324 linkage group LG10, UG_Zviv_1	1383166	1383720	9.21e-06	159	189	27.513	N/A
ACL52148.1	753	907	NC_048379	Acipenser ruthenus	Acipenser ruthenus isolate Gen_M01 chromosome 57, ASM1064508v1	1282105	1281569	3.51e-09	189	180	31.667	N/A
ACL52148.1	750	886	NC_048379	Acipenser ruthenus	Acipenser ruthenus isolate Gen_M01 chromosome 57, ASM1064508v1	401539	401078	7.98e-07	168	156	29.487	N/A
ACL52148.1	750	886	NC_048379	Acipenser ruthenus	Acipenser ruthenus isolate Gen_M01 chromosome 57, ASM1064508v1	413981	413520	8.05e-07	168	156	29.487	N/A
ACL52148.1	750	886	NC_048379	Acipenser ruthenus	Acipenser ruthenus isolate Gen_M01 chromosome 57, ASM1064508v1	386745	386284	8.26e-07	168	156	29.487	N/A
ACL52148.1	753	886	NC_048379	Acipenser ruthenus	Acipenser ruthenus isolate Gen_M01 chromosome 57, ASM1064508v1	249467	249907	2.41e-06	164	149	28.859	N/A
ACL52148.1	753	900	NW_020526206	Carassius auratus	Carassius auratus strain Wakin unplaced genomic scaffold, ASM336829v1 scaf_tig00035131	49005	49511	3.65e-09	188	172	29.070	N/A
ACL52148.1	749	974	NC_051276	Sebastes umbrosus	Sebastes umbrosus isolate fSebUmb1 chromosome 8, fSebUmb1.pri	34894372	34895100	3.66e-09	188	252	25.397	N/A
ACL52148.1	749	900	NC_051276	Sebastes umbrosus	Sebastes umbrosus isolate fSebUmb1 chromosome 8, fSebUmb1.pri	34884439	34884954	4.02e-09	188	174	31.609	N/A
ACL52148.1	753	900	NC_051276	Sebastes umbrosus	Sebastes umbrosus isolate fSebUmb1 chromosome 8, fSebUmb1.pri	34873108	34873614	1.91e-06	165	171	30.994	N/A
ACL52148.1	738	925	NW_023416315	Myotis myotis	Myotis myotis isolate mMyoMyo1 unplaced genomic scaffold, mMyoMyo1.p scaffold_m19_p_11	77574953	77575558	3.66e-09	188	207	26.570	N/A
ACL52148.1	753	971	NW_023416315	Myotis myotis	Myotis myotis isolate mMyoMyo1 unplaced genomic scaffold, mMyoMyo1.p scaffold_m19_p_11	78303879	78303199	6.26e-09	186	241	26.971	N/A
ACL52148.1	695	939	NW_023416315	Myotis myotis	Myotis myotis isolate mMyoMyo1 unplaced genomic scaffold, mMyoMyo1.p scaffold_m19_p_11	77582269	77583033	1.03e-08	185	264	25.000	N/A
ACL52148.1	748	969	NW_023416315	Myotis myotis	Myotis myotis isolate mMyoMyo1 unplaced genomic scaffold, mMyoMyo1.p scaffold_m19_p_11	77714770	77714081	7.72e-08	177	247	26.721	N/A
ACL52148.1	741	980	NW_023600992	Talpa occidentalis	Talpa occidentalis isolate TD23 unplaced genomic scaffold, MPIMG_talOcc4 talOcc4.1	152535326	152536099	3.66e-09	188	269	24.907	N/A
ACL52148.1	753	903	NC_047577	Esox lucius	Esox lucius isolate fEsoLuc1 chromosome 9, fEsoLuc1.pri	5716846	5716328	3.79e-09	188	176	32.386	N/A
ACL52148.1	753	927	NC_047577	Esox lucius	Esox lucius isolate fEsoLuc1 chromosome 9, fEsoLuc1.pri	5705443	5704868	5.43e-07	170	202	28.713	N/A
ACL52148.1	753	907	NC_047577	Esox lucius	Esox lucius isolate fEsoLuc1 chromosome 9, fEsoLuc1.pri	5788096	5787563	7.22e-07	169	181	30.387	N/A
ACL52148.1	753	926	NC_047577	Esox lucius	Esox lucius isolate fEsoLuc1 chromosome 9, fEsoLuc1.pri	5791493	5790921	6.43e-06	161	201	25.871	N/A
ACL52148.1	753	907	NC_053120	Perca fluviatilis	Perca fluviatilis chromosome 9, GENO_Pfluv_1.0	3924245	3923718	3.82e-09	188	177	31.073	N/A
ACL52148.1	753	902	NC_053120	Perca fluviatilis	Perca fluviatilis chromosome 9, GENO_Pfluv_1.0	3889121	3888618	1.47e-08	183	169	30.178	N/A
ACL52148.1	753	902	NC_053120	Perca fluviatilis	Perca fluviatilis chromosome 9, GENO_Pfluv_1.0	3932189	3931686	7.16e-07	169	169	28.994	N/A
ACL52148.1	753	902	NC_053120	Perca fluviatilis	Perca fluviatilis chromosome 9, GENO_Pfluv_1.0	3869418	3868915	1.46e-06	166	169	27.811	N/A
ACL52148.1	753	907	NC_053120	Perca fluviatilis	Perca fluviatilis chromosome 9, GENO_Pfluv_1.0	3829352	3828825	1.86e-06	165	177	29.379	N/A
ACL52148.1	753	907	NC_053120	Perca fluviatilis	Perca fluviatilis chromosome 9, GENO_Pfluv_1.0	3843405	3842878	9.45e-06	159	178	29.775	N/A
ACL52148.1	753	891	NW_005187663	Pundamilia nyererei	Pundamilia nyererei isolate P.nyererei 1_Seehausen unplaced genomic scaffold, PunNye1.0 scaffold00262	49834	50304	3.88e-09	188	159	33.333	N/A
ACL52148.1	743	926	NW_006272191	Neolamprologus brichardi	Neolamprologus brichardi isolate N.brichardi 1_Salsburger unplaced genomic scaffold, NeoBri1.0 scaffold00191	461647	461030	3.88e-09	188	208	27.404	N/A
ACL52148.1	753	926	NW_006272191	Neolamprologus brichardi	Neolamprologus brichardi isolate N.brichardi 1_Salsburger unplaced genomic scaffold, NeoBri1.0 scaffold00191	340821	340240	6.47e-08	178	197	25.888	N/A
ACL52148.1	744	926	NW_006272191	Neolamprologus brichardi	Neolamprologus brichardi isolate N.brichardi 1_Salsburger unplaced genomic scaffold, NeoBri1.0 scaffold00191	352871	352257	1.68e-07	174	207	25.604	N/A
ACL52148.1	753	942	NW_022987549	Trematomus bernacchii	Trematomus bernacchii unplaced genomic scaffold, fTreBer1.1	1705544	1706128	3.91e-09	188	211	27.962	N/A
ACL52148.1	747	900	NW_006800691	Poecilia formosa	Poecilia formosa unplaced genomic scaffold, Poecilia_formosa-5.1.2 Scaffold752	75736	75206	4.05e-09	188	179	30.168	N/A
ACL52148.1	753	941	NW_017711553	Alligator mississippiensis	Alligator mississippiensis isolate KSC_2009_1 unplaced genomic scaffold, ASM28112v4	93823	94521	4.08e-09	188	239	28.452	N/A
ACL52148.1	753	957	NW_017711553	Alligator mississippiensis	Alligator mississippiensis isolate KSC_2009_1 unplaced genomic scaffold, ASM28112v4	3348	4010	7.40e-07	169	227	27.313	N/A
ACL52148.1	753	957	NW_017711553	Alligator mississippiensis	Alligator mississippiensis isolate KSC_2009_1 unplaced genomic scaffold, ASM28112v4	227577	228239	3.66e-06	163	227	27.313	N/A
ACL52148.1	741	950	NW_022923874	Fukomys damarensis	Fukomys damarensis isolate Sample0158 unplaced genomic scaffold, DMR_v1.0_HiC HiC_scaffold_22962	1106	402	4.09e-09	185	241	28.216	N/A
ACL52148.1	753	972	NW_024387113	Simochromis diagramma	Simochromis diagramma unplaced genomic scaffold, fSimDia1.1 OVJJ01000491.1	225159	225857	4.24e-09	188	249	29.719	N/A
ACL52148.1	750	913	NW_024387113	Simochromis diagramma	Simochromis diagramma unplaced genomic scaffold, fSimDia1.1 OVJJ01000491.1	17033	17590	6.62e-07	169	187	28.342	N/A
ACL52148.1	753	891	NC_040900	Betta splendens	Betta splendens chromosome 22, fBetSpl5.3	11903660	11903190	4.29e-09	188	159	30.818	N/A
ACL52148.1	747	903	NW_024058397	Salvelinus namaycush	Salvelinus namaycush isolate Seneca unplaced genomic scaffold, SaNama_1.0 Scaffold165	144969	145505	4.62e-09	188	183	28.962	N/A
ACL52148.1	748	886	NW_024058397	Salvelinus namaycush	Salvelinus namaycush isolate Seneca unplaced genomic scaffold, SaNama_1.0 Scaffold165	154937	155407	6.51e-08	178	160	31.875	N/A
ACL52148.1	734	926	NW_024058397	Salvelinus namaycush	Salvelinus namaycush isolate Seneca unplaced genomic scaffold, SaNama_1.0 Scaffold165	112840	113472	1.02e-07	176	221	26.244	N/A
ACL52148.1	753	886	NW_024058397	Salvelinus namaycush	Salvelinus namaycush isolate Seneca unplaced genomic scaffold, SaNama_1.0 Scaffold165	175053	175511	3.54e-06	163	155	32.258	N/A
ACL52148.1	750	886	NC_044364	Archocentrus centrarchus	Archocentrus centrarchus isolate MPI-CPG fArcCen1 chromosome 19, fArcCen1	7253754	7254224	4.63e-09	188	159	35.220	N/A
ACL52148.1	753	902	NW_022991252	Gymnodraco acuticeps	Gymnodraco acuticeps unplaced genomic scaffold, fGymAcu1.1	193192	193695	4.65e-09	188	169	30.769	N/A
ACL52148.1	753	902	NW_019174279	Seriola dumerili	Seriola dumerili isolate Sdu_G_001 unplaced genomic scaffold, Sdu_1.0 BDQW01000024.1	770373	769873	4.67e-09	188	170	30.588	N/A
ACL52148.1	753	902	NW_022992309	Gymnodraco acuticeps	Gymnodraco acuticeps unplaced genomic scaffold, fGymAcu1.1	61962	61459	4.69e-09	188	169	30.178	N/A
ACL52148.1	753	907	NC_048280	Notolabrus celidotus	Notolabrus celidotus isolate fNotCel1 chromosome 9, fNotCel1.pri	946218	946751	4.75e-09	188	179	30.726	N/A
ACL52148.1	742	922	NC_060274	Equus quagga	Equus quagga isolate Etosha38 chromosome 8, UCLA_HA_Equagga_1.0	126072235	126072819	4.83e-09	187	200	28.500	N/A
ACL52148.1	696	891	NC_060274	Equus quagga	Equus quagga isolate Etosha38 chromosome 8, UCLA_HA_Equagga_1.0	126078583	126079206	2.33e-08	182	216	28.241	N/A
ACL52148.1	753	928	NW_006800330	Poecilia formosa	Poecilia formosa unplaced genomic scaffold, Poecilia_formosa-5.1.2 Scaffold391	80599	81159	4.98e-09	187	197	27.919	N/A
ACL52148.1	753	928	NW_006800330	Poecilia formosa	Poecilia formosa unplaced genomic scaffold, Poecilia_formosa-5.1.2 Scaffold391	38663	39217	1.65e-07	174	195	26.667	N/A
ACL52148.1	753	921	NW_006800330	Poecilia formosa	Poecilia formosa unplaced genomic scaffold, Poecilia_formosa-5.1.2 Scaffold391	6735	7274	1.72e-06	166	188	26.596	N/A
ACL52148.1	753	928	NW_006800330	Poecilia formosa	Poecilia formosa unplaced genomic scaffold, Poecilia_formosa-5.1.2 Scaffold391	21926	22480	2.37e-06	164	195	26.667	N/A
ACL52148.1	753	891	NC_036798	Maylandia zebra	Maylandia zebra isolate #2_Kocher and #3_Kocher ecotype Mazinzi reef linkage group LG19, M_zebra_UMD2a	156274	156744	5.12e-09	187	159	32.704	N/A
ACL52148.1	748	921	NW_024429248	Mesocricetus auratus	Mesocricetus auratus isolate SY011 unplaced genomic scaffold, BCM_Maur_2.0 Super-Scaffold_100125	1076548	1075985	5.20e-09	187	193	28.497	N/A
ACL52148.1	736	914	NW_024429248	Mesocricetus auratus	Mesocricetus auratus isolate SY011 unplaced genomic scaffold, BCM_Maur_2.0 Super-Scaffold_100125	1035481	1036068	4.19e-08	179	199	26.633	N/A
ACL52148.1	753	893	NC_058119	Thunnus albacares	Thunnus albacares chromosome 14, fThuAlb1.1	31320370	31319891	5.21e-09	187	162	32.099	N/A
ACL52148.1	741	921	NW_003613842	Cricetulus griseus	Cricetulus griseus unplaced genomic scaffold, CriGri_1.0 scaffold19	1526276	1526860	5.25e-09	187	200	28.500	N/A
ACL52148.1	738	917	NW_003613842	Cricetulus griseus	Cricetulus griseus unplaced genomic scaffold, CriGri_1.0 scaffold19	1461609	1462184	2.92e-06	164	199	30.151	N/A
ACL52148.1	749	899	NC_052533	Gallus gallus	Gallus gallus isolate bGalGal1 chromosome 2, bGalGal1.mat.broiler.GRCg7b	426772	426254	5.25e-09	187	173	30.636	N/A
ACL52148.1	753	899	NC_052533	Gallus gallus	Gallus gallus isolate bGalGal1 chromosome 2, bGalGal1.mat.broiler.GRCg7b	424979	424482	5.76e-07	170	166	28.313	N/A
ACL52148.1	753	899	NC_052533	Gallus gallus	Gallus gallus isolate bGalGal1 chromosome 2, bGalGal1.mat.broiler.GRCg7b	423106	422609	5.76e-07	170	166	28.313	N/A
ACL52148.1	753	890	NC_052533	Gallus gallus	Gallus gallus isolate bGalGal1 chromosome 2, bGalGal1.mat.broiler.GRCg7b	1009790	1010260	2.04e-06	165	157	28.025	N/A
ACL52148.1	753	899	NC_052533	Gallus gallus	Gallus gallus isolate bGalGal1 chromosome 2, bGalGal1.mat.broiler.GRCg7b	991003	991503	3.18e-06	163	167	26.946	N/A
ACL52148.1	753	898	NC_052533	Gallus gallus	Gallus gallus isolate bGalGal1 chromosome 2, bGalGal1.mat.broiler.GRCg7b	497803	498288	3.43e-06	163	169	30.769	N/A
ACL52148.1	745	899	NC_052533	Gallus gallus	Gallus gallus isolate bGalGal1 chromosome 2, bGalGal1.mat.broiler.GRCg7b	994168	994692	6.11e-06	161	175	29.143	N/A
ACL52148.1	753	921	NC_048299	Trachemys scripta elegans	Trachemys scripta elegans isolate TJP31775 chromosome 2, CAS_Tse_1.0	589904	589350	5.52e-09	187	192	27.604	N/A
ACL52148.1	753	921	NC_048299	Trachemys scripta elegans	Trachemys scripta elegans isolate TJP31775 chromosome 2, CAS_Tse_1.0	530374	530928	4.75e-07	170	190	27.368	N/A
ACL52148.1	752	925	NC_048299	Trachemys scripta elegans	Trachemys scripta elegans isolate TJP31775 chromosome 2, CAS_Tse_1.0	663936	664505	2.58e-06	164	196	27.551	N/A
ACL52148.1	747	911	NC_048299	Trachemys scripta elegans	Trachemys scripta elegans isolate TJP31775 chromosome 2, CAS_Tse_1.0	683974	683414	4.56e-06	162	191	27.749	N/A
ACL52148.1	753	911	NC_048299	Trachemys scripta elegans	Trachemys scripta elegans isolate TJP31775 chromosome 2, CAS_Tse_1.0	268232	267705	6.11e-06	161	180	27.222	N/A
ACL52148.1	753	902	NC_041347	Perca flavescens	Perca flavescens isolate YP-PL-M2 chromosome 17, PFLA_1.0	33684859	33685362	5.57e-09	187	170	30.000	N/A
ACL52148.1	753	918	NC_041347	Perca flavescens	Perca flavescens isolate YP-PL-M2 chromosome 17, PFLA_1.0	33697908	33698432	4.26e-08	179	184	28.261	N/A
ACL52148.1	753	917	NW_022196903	Mastomys coucha	Mastomys coucha isolate ucsf_1 unplaced genomic scaffold, UCSF_Mcou_1 pScaffold20	43489177	43489719	5.57e-09	187	187	32.086	N/A
ACL52148.1	741	921	NW_022196903	Mastomys coucha	Mastomys coucha isolate ucsf_1 unplaced genomic scaffold, UCSF_Mcou_1 pScaffold20	43433493	43432909	3.23e-07	172	201	26.866	N/A
ACL52148.1	753	918	NW_022645721	Chelonoidis abingdonii	Chelonoidis abingdonii isolate Lonesome George unplaced genomic scaffold, ASM359739v1 Contig521	402659	402117	5.60e-09	187	185	28.108	N/A
ACL52148.1	750	891	NW_019176432	Seriola dumerili	Seriola dumerili isolate Sdu_G_001 unplaced genomic scaffold, Sdu_1.0 BDQW01002177.1	386519	386034	5.75e-09	187	164	32.927	N/A
ACL52148.1	746	903	NC_051054	Acanthopagrus latus	Acanthopagrus latus isolate v.2019 chromosome 16, fAcaLat1.1	19533067	19533603	5.85e-09	187	181	29.834	N/A
ACL52148.1	737	917	NC_000072	Mus musculus	Mus musculus strain C57BL/6J chromosome 6, GRCm39	48742898	48742314	5.85e-09	187	203	32.512	N/A
ACL52148.1	753	917	NC_000072	Mus musculus	Mus musculus strain C57BL/6J chromosome 6, GRCm39	48729516	48730058	7.10e-08	177	187	31.016	N/A
ACL52148.1	741	921	NC_000072	Mus musculus	Mus musculus strain C57BL/6J chromosome 6, GRCm39	48679755	48679171	8.12e-08	177	201	28.358	N/A
ACL52148.1	749	928	NC_057881	Gambusia affinis	Gambusia affinis linkage group LG14, SWU_Gaff_1.0	8297486	8296920	6.05e-09	187	199	28.141	N/A
ACL52148.1	749	928	NC_057881	Gambusia affinis	Gambusia affinis linkage group LG14, SWU_Gaff_1.0	8214059	8213490	1.72e-08	183	199	27.638	N/A
ACL52148.1	742	922	NC_052177	Equus asinus	Equus asinus breed Dezhou chromosome 1, ASM1607732v2	388459	387875	6.16e-09	187	200	28.500	N/A
ACL52148.1	738	891	NC_052177	Equus asinus	Equus asinus breed Dezhou chromosome 1, ASM1607732v2	381746	381237	7.85e-08	177	173	30.058	N/A
ACL52148.1	748	921	NC_052177	Equus asinus	Equus asinus breed Dezhou chromosome 1, ASM1607732v2	82539	83108	3.52e-06	163	195	26.154	N/A
ACL52148.1	753	903	NC_056544	Thunnus maccoyii	Thunnus maccoyii chromosome 12, fThuMac1.1	28716883	28717395	6.31e-09	186	173	30.636	N/A
ACL52148.1	753	1017	NC_056544	Thunnus maccoyii	Thunnus maccoyii chromosome 12, fThuMac1.1	28650875	28651696	2.76e-07	172	287	24.390	N/A
ACL52148.1	753	903	NC_056544	Thunnus maccoyii	Thunnus maccoyii chromosome 12, fThuMac1.1	28777040	28777555	9.93e-07	168	175	30.857	N/A
ACL52148.1	753	974	NC_053122	Perca fluviatilis	Perca fluviatilis chromosome 11, GENO_Pfluv_1.0	9494036	9493365	6.31e-09	186	245	27.347	N/A
ACL52148.1	751	946	NC_053122	Perca fluviatilis	Perca fluviatilis chromosome 11, GENO_Pfluv_1.0	9423735	9424334	2.02e-08	182	218	27.982	N/A
ACL52148.1	753	891	NC_047121	Thalassophryne amazonica	Thalassophryne amazonica chromosome 19, fThaAma1.1	24641918	24642388	6.42e-09	186	159	30.189	N/A
ACL52148.1	753	891	NC_047121	Thalassophryne amazonica	Thalassophryne amazonica chromosome 19, fThaAma1.1	24684031	24684501	3.95e-07	171	159	29.560	N/A
ACL52148.1	749	931	NC_047121	Thalassophryne amazonica	Thalassophryne amazonica chromosome 19, fThaAma1.1	24651676	24652251	8.26e-06	160	204	27.941	N/A
ACL52148.1	753	886	NC_047143	Periophthalmus magnuspinnatus	Periophthalmus magnuspinnatus isolate fPerMag1 chromosome 18, fPerMag1.pri	28014578	28015036	6.47e-09	186	154	29.221	N/A
ACL52148.1	753	899	NC_047143	Periophthalmus magnuspinnatus	Periophthalmus magnuspinnatus isolate fPerMag1 chromosome 18, fPerMag1.pri	6138179	6138676	6.48e-08	178	166	28.916	N/A
ACL52148.1	753	899	NC_047143	Periophthalmus magnuspinnatus	Periophthalmus magnuspinnatus isolate fPerMag1 chromosome 18, fPerMag1.pri	6135146	6135643	2.80e-07	172	166	28.313	N/A
ACL52148.1	753	890	NC_047143	Periophthalmus magnuspinnatus	Periophthalmus magnuspinnatus isolate fPerMag1 chromosome 18, fPerMag1.pri	28009274	28009726	1.86e-06	165	160	30.000	N/A
ACL52148.1	753	902	NW_022987869	Trematomus bernacchii	Trematomus bernacchii unplaced genomic scaffold, fTreBer1.1	6529542	6530045	6.69e-09	186	170	30.588	N/A
ACL52148.1	753	902	NW_022987869	Trematomus bernacchii	Trematomus bernacchii unplaced genomic scaffold, fTreBer1.1	6482574	6483077	3.00e-08	181	170	30.000	N/A
ACL52148.1	753	902	NW_022987869	Trematomus bernacchii	Trematomus bernacchii unplaced genomic scaffold, fTreBer1.1	6396854	6397357	8.12e-08	177	170	28.235	N/A
ACL52148.1	753	902	NW_022987869	Trematomus bernacchii	Trematomus bernacchii unplaced genomic scaffold, fTreBer1.1	6539371	6538868	2.07e-06	165	168	28.571	N/A
ACL52148.1	740	913	NW_007372403	Eptesicus fuscus	Eptesicus fuscus isolate BU_THK_EF1 unplaced genomic scaffold, EptFus1.0 scaffold01753	6338	6907	6.74e-09	186	195	30.256	N/A
ACL52148.1	747	883	NW_023339873	Morone saxatilis	Morone saxatilis isolate NCDOM2014 unplaced genomic scaffold, NCSU_SB_2.0 Contig3	23275318	23275782	6.75e-09	186	157	31.847	N/A
ACL52148.1	747	903	NW_023339873	Morone saxatilis	Morone saxatilis isolate NCDOM2014 unplaced genomic scaffold, NCSU_SB_2.0 Contig3	23268425	23267892	4.23e-07	171	181	29.834	N/A
ACL52148.1	747	891	NC_044202	Sparus aurata	Sparus aurata chromosome 16, fSpaAur1.1	21682477	21682965	6.86e-09	186	165	30.909	N/A
ACL52148.1	742	901	NW_008350758	Nannospalax galili	Nannospalax galili isolate Female #2095 unplaced genomic scaffold, S.galili_v1.0 scaffold1364	120470	121018	6.90e-09	186	184	27.717	N/A
ACL52148.1	753	902	NC_051061	Acanthopagrus latus	Acanthopagrus latus isolate v.2019 chromosome 23, fAcaLat1.1	3940536	3941054	6.92e-09	186	174	33.908	N/A
ACL52148.1	734	931	NW_025535970	Coregonus clupeaformis	Coregonus clupeaformis isolate EN_2021a unplaced genomic scaffold, ASM2061545v1 scaf2516	41911	41288	7.01e-09	186	220	27.273	N/A
ACL52148.1	753	945	NW_024584105	Haplochromis burtoni	Haplochromis burtoni strain Fernald_Lab_line unplaced genomic scaffold, NCSU_Asbu1 Contig_1744	12142	12768	7.11e-09	186	218	27.523	N/A
ACL52148.1	753	890	NW_018363597	Numida meleagris	Numida meleagris isolate 19003 breed g44 Domestic line unplaced genomic scaffold, NumMel1.0 unplaced_Scaffold180	1152429	1152899	7.33e-09	186	157	29.936	N/A
ACL52148.1	753	899	NW_018363597	Numida meleagris	Numida meleagris isolate 19003 breed g44 Domestic line unplaced genomic scaffold, NumMel1.0 unplaced_Scaffold180	438927	439424	8.60e-08	177	166	29.518	N/A
ACL52148.1	753	890	NW_018363597	Numida meleagris	Numida meleagris isolate 19003 breed g44 Domestic line unplaced genomic scaffold, NumMel1.0 unplaced_Scaffold180	1145206	1145676	1.97e-07	174	157	30.573	N/A
ACL52148.1	748	890	NW_018363597	Numida meleagris	Numida meleagris isolate 19003 breed g44 Domestic line unplaced genomic scaffold, NumMel1.0 unplaced_Scaffold180	550213	550701	2.14e-06	165	166	30.120	N/A
ACL52148.1	749	890	NW_018363597	Numida meleagris	Numida meleagris isolate 19003 breed g44 Domestic line unplaced genomic scaffold, NumMel1.0 unplaced_Scaffold180	580370	579879	8.05e-06	160	164	28.659	N/A
ACL52148.1	742	922	NW_007679744	Equus przewalskii	Equus przewalskii isolate Burgud unplaced genomic scaffold, Burgud scaffold6731	5163	5747	7.76e-09	186	200	28.500	N/A
ACL52148.1	696	891	NW_007679744	Equus przewalskii	Equus przewalskii isolate Burgud unplaced genomic scaffold, Burgud scaffold6731	11512	12135	2.12e-08	182	215	28.372	N/A
ACL52148.1	753	921	NW_022641304	Chelonoidis abingdonii	Chelonoidis abingdonii isolate Lonesome George unplaced genomic scaffold, ASM359739v1 Contig1243	716990	717544	7.84e-09	186	192	28.125	N/A
ACL52148.1	742	922	NC_009147	Equus caballus	Equus caballus isolate Twilight breed thoroughbred chromosome 4, EquCab3.0	102259737	102260321	7.91e-09	186	200	28.500	N/A
ACL52148.1	696	891	NC_009147	Equus caballus	Equus caballus isolate Twilight breed thoroughbred chromosome 4, EquCab3.0	102266085	102266708	1.71e-08	183	215	28.372	N/A
ACL52148.1	748	921	NC_009147	Equus caballus	Equus caballus isolate Twilight breed thoroughbred chromosome 4, EquCab3.0	102454966	102455535	3.52e-06	163	195	26.154	N/A
ACL52148.1	749	891	NC_024331	Poecilia reticulata	Poecilia reticulata strain Guanapo linkage group LG1, Guppy_female_1.0+MT	28804467	28803985	8.39e-09	185	161	31.677	N/A
ACL52148.1	753	909	NC_024331	Poecilia reticulata	Poecilia reticulata strain Guanapo linkage group LG1, Guppy_female_1.0+MT	9944298	9944843	5.96e-06	161	184	30.435	N/A
ACL52148.1	753	902	NW_007615058	Poecilia reticulata	Poecilia reticulata strain Guanapo unplaced genomic scaffold, Guppy_female_1.0+MT scaffold_279	57912	57394	8.47e-09	185	177	31.073	N/A
ACL52148.1	738	907	NW_004454187	Ceratotherium simum simum	Ceratotherium simum simum isolate SDZICR_KB13650 unplaced genomic scaffold, CerSimSim1.0 scaffold00032	7606856	7606281	8.61e-09	185	196	29.082	N/A
ACL52148.1	742	925	NW_004454187	Ceratotherium simum simum	Ceratotherium simum simum isolate SDZICR_KB13650 unplaced genomic scaffold, CerSimSim1.0 scaffold00032	7614413	7613820	2.24e-07	173	203	27.586	N/A
ACL52148.1	738	890	NW_004454187	Ceratotherium simum simum	Ceratotherium simum simum isolate SDZICR_KB13650 unplaced genomic scaffold, CerSimSim1.0 scaffold00032	7382285	7382794	2.97e-06	163	171	28.655	N/A
ACL52148.1	753	902	NW_023496050	Colossoma macropomum	Colossoma macropomum unplaced genomic scaffold, Colossoma_macropomum	1498192	1498701	8.68e-09	185	173	30.058	N/A
ACL52148.1	746	907	NW_023496050	Colossoma macropomum	Colossoma macropomum unplaced genomic scaffold, Colossoma_macropomum	1702525	1703097	7.53e-06	160	191	26.702	N/A
ACL52148.1	753	902	NW_022992312	Gymnodraco acuticeps	Gymnodraco acuticeps unplaced genomic scaffold, fGymAcu1.1	44277	43774	8.74e-09	185	169	30.769	N/A
ACL52148.1	753	902	NW_022992312	Gymnodraco acuticeps	Gymnodraco acuticeps unplaced genomic scaffold, fGymAcu1.1	128535	128035	1.33e-06	166	170	27.647	N/A
ACL52148.1	745	927	NW_025965188	Myodes glareolus	Myodes glareolus unplaced genomic scaffold, Bank_vole1_10x scf_152	5654730	5654137	8.75e-09	185	203	30.049	N/A
ACL52148.1	753	903	NW_024121136	Pimephales promelas	Pimephales promelas strain EPAAWBERC unplaced genomic scaffold, EPA_FHM_2.0 scaf132	747906	748427	8.82e-09	185	177	32.768	N/A
ACL52148.1	753	903	NW_024121136	Pimephales promelas	Pimephales promelas strain EPAAWBERC unplaced genomic scaffold, EPA_FHM_2.0 scaf132	792148	791627	4.02e-08	180	177	32.768	N/A
ACL52148.1	753	903	NW_024121136	Pimephales promelas	Pimephales promelas strain EPAAWBERC unplaced genomic scaffold, EPA_FHM_2.0 scaf132	765481	766002	2.87e-07	172	177	31.638	N/A
ACL52148.1	749	907	NC_045676	Xiphophorus hellerii	Xiphophorus hellerii strain 12219 chromosome 5, Xiphophorus_hellerii-4.1	5184568	5185110	8.90e-09	185	181	30.387	N/A
ACL52148.1	753	921	NC_015016	Meleagris gallopavo	Meleagris gallopavo isolate NT-WF06-2002-E0010 breed Aviagen turkey brand Nicholas breeding stock chromosome 6, Turkey_5.1	520463	521017	8.97e-09	185	189	28.042	N/A
ACL52148.1	753	923	NC_015016	Meleagris gallopavo	Meleagris gallopavo isolate NT-WF06-2002-E0010 breed Aviagen turkey brand Nicholas breeding stock chromosome 6, Turkey_5.1	162820	162263	3.60e-08	180	190	28.947	N/A
ACL52148.1	753	927	NC_015016	Meleagris gallopavo	Meleagris gallopavo isolate NT-WF06-2002-E0010 breed Aviagen turkey brand Nicholas breeding stock chromosome 6, Turkey_5.1	518389	518958	9.13e-08	176	195	28.205	N/A
ACL52148.1	753	899	NC_015016	Meleagris gallopavo	Meleagris gallopavo isolate NT-WF06-2002-E0010 breed Aviagen turkey brand Nicholas breeding stock chromosome 6, Turkey_5.1	522896	523393	5.71e-07	170	166	27.711	N/A
ACL52148.1	753	911	NW_020451127	Apteryx rowi	Apteryx rowi isolate R43461 unplaced genomic scaffold, aptRow1 scaffold_83	97278	96745	9.12e-09	185	181	32.044	N/A
ACL52148.1	753	900	NC_039266	Carassius auratus	Carassius auratus strain Wakin chromosome 24, ASM336829v1	528236	528742	9.28e-09	185	172	29.651	N/A
ACL52148.1	753	907	NC_054868	Cheilinus undulatus	Cheilinus undulatus linkage group 4, ASM1832078v1	3140777	3141313	9.28e-09	185	180	30.556	N/A
ACL52148.1	753	902	NC_054868	Cheilinus undulatus	Cheilinus undulatus linkage group 4, ASM1832078v1	53812181	53812681	4.30e-07	171	169	27.811	N/A
ACL52148.1	753	913	NC_054868	Cheilinus undulatus	Cheilinus undulatus linkage group 4, ASM1832078v1	53843433	53842900	7.92e-07	168	183	25.137	N/A
ACL52148.1	721	929	NC_054868	Cheilinus undulatus	Cheilinus undulatus linkage group 4, ASM1832078v1	53864038	53863433	9.36e-07	168	229	25.328	N/A
ACL52148.1	753	900	NC_054868	Cheilinus undulatus	Cheilinus undulatus linkage group 4, ASM1832078v1	3202705	3202208	1.64e-06	166	168	28.571	N/A
ACL52148.1	753	902	NC_054868	Cheilinus undulatus	Cheilinus undulatus linkage group 4, ASM1832078v1	53821650	53822153	2.33e-06	164	168	26.786	N/A
ACL52148.1	753	902	NC_054868	Cheilinus undulatus	Cheilinus undulatus linkage group 4, ASM1832078v1	53817328	53816828	3.05e-06	163	170	27.647	N/A
ACL52148.1	753	891	NC_054868	Cheilinus undulatus	Cheilinus undulatus linkage group 4, ASM1832078v1	3176138	3176608	4.34e-06	162	158	29.747	N/A
ACL52148.1	753	900	NC_054868	Cheilinus undulatus	Cheilinus undulatus linkage group 4, ASM1832078v1	3166147	3166644	4.71e-06	162	167	28.144	N/A
ACL52148.1	744	914	NW_020455596	Nothoprocta perdicaria	Nothoprocta perdicaria isolate Ctin4 unplaced genomic scaffold, notPer1 scaffold_357	540068	540643	9.50e-09	185	195	30.256	N/A
ACL52148.1	753	890	NW_020455596	Nothoprocta perdicaria	Nothoprocta perdicaria isolate Ctin4 unplaced genomic scaffold, notPer1 scaffold_357	529818	530288	5.47e-06	161	159	30.818	N/A
ACL52148.1	748	921	NC_056010	Peromyscus maniculatus bairdii	Peromyscus maniculatus bairdii isolate BW chromosome 3, HU_Pman_2.1.3	61271904	61271341	9.84e-09	185	194	28.866	N/A
ACL52148.1	738	917	NC_056010	Peromyscus maniculatus bairdii	Peromyscus maniculatus bairdii isolate BW chromosome 3, HU_Pman_2.1.3	61338851	61338270	5.00e-08	179	201	31.343	N/A
ACL52148.1	753	917	NC_056010	Peromyscus maniculatus bairdii	Peromyscus maniculatus bairdii isolate BW chromosome 3, HU_Pman_2.1.3	61325204	61325746	1.17e-06	167	187	30.481	N/A
ACL52148.1	753	901	NC_056010	Peromyscus maniculatus bairdii	Peromyscus maniculatus bairdii isolate BW chromosome 3, HU_Pman_2.1.3	61261749	61262270	2.13e-06	165	176	31.250	N/A
ACL52148.1	753	890	NW_025533594	Coregonus clupeaformis	Coregonus clupeaformis isolate EN_2021a unplaced genomic scaffold, ASM2061545v1 scaf0139	240232	239765	9.91e-09	185	158	29.747	N/A
ACL52148.1	741	950	NW_022900928	Fukomys damarensis	Fukomys damarensis isolate Sample0158 unplaced genomic scaffold, DMR_v1.0_HiC HiC_scaffold_16	88826132	88826836	1.00e-08	185	241	28.216	N/A
ACL52148.1	753	922	NW_024100258	Crotalus tigris	Crotalus tigris isolate CLP2741 ecotype Arizona unplaced genomic scaffold, ASM1654583v1 scf7180000023899.38522	14818	14264	1.01e-08	185	190	28.421	N/A
ACL52148.1	753	922	NW_024098401	Crotalus tigris	Crotalus tigris isolate CLP2741 ecotype Arizona unplaced genomic scaffold, ASM1654583v1 scf7180000021210.44517	2622	3176	1.01e-08	185	190	28.421	N/A
ACL52148.1	753	922	NW_015394271	Protobothrops mucrosquamatus	Protobothrops mucrosquamatus isolate PMUCROS unplaced genomic scaffold, P.Mucros_1.0 scaffold8476	13158	13712	1.03e-08	184	189	29.101	N/A
ACL52148.1	747	914	NC_042532	Echeneis naucrates	Echeneis naucrates chromosome 22, fEcheNa1.1	2109056	2108511	1.05e-08	185	189	29.630	N/A
ACL52148.1	753	907	NC_042532	Echeneis naucrates	Echeneis naucrates chromosome 22, fEcheNa1.1	2106825	2106298	4.79e-08	179	179	30.726	N/A
ACL52148.1	753	921	NC_041041	Parambassis ranga	Parambassis ranga chromosome 21, fParRan2.1	20248751	20248209	1.09e-08	184	187	28.877	N/A
ACL52148.1	753	921	NC_041041	Parambassis ranga	Parambassis ranga chromosome 21, fParRan2.1	20240554	20240012	1.09e-07	176	187	27.807	N/A
ACL52148.1	753	921	NC_041041	Parambassis ranga	Parambassis ranga chromosome 21, fParRan2.1	20233392	20232850	1.11e-07	176	187	28.342	N/A
ACL52148.1	753	921	NC_041041	Parambassis ranga	Parambassis ranga chromosome 21, fParRan2.1	6094263	6094805	1.61e-06	166	188	26.596	N/A
ACL52148.1	753	902	NW_006272235	Neolamprologus brichardi	Neolamprologus brichardi isolate N.brichardi 1_Salsburger unplaced genomic scaffold, NeoBri1.0 scaffold00235	276980	276462	1.19e-08	184	177	32.203	N/A
ACL52148.1	743	950	NW_025371288	Gracilinanus agilis	Gracilinanus agilis isolate LMUSP501 unplaced genomic scaffold, AgileGrace unplaced_scaffold37939	6832	6155	1.21e-08	184	234	27.350	N/A
ACL52148.1	753	907	NW_018358916	Boleophthalmus pectinirostris	Boleophthalmus pectinirostris unplaced genomic scaffold, BP.fa scaffold66	2542812	2543342	1.22e-08	184	179	26.816	N/A
ACL52148.1	753	907	NW_018358916	Boleophthalmus pectinirostris	Boleophthalmus pectinirostris unplaced genomic scaffold, BP.fa scaffold66	2522811	2523341	1.39e-08	184	179	26.816	N/A
ACL52148.1	753	959	NW_020193175	Maylandia zebra	Maylandia zebra isolate #2_Kocher and #3_Kocher ecotype Mazinzi reef unplaced genomic scaffold, M_zebra_UMD2a 001560F_pilon_quiver	12453	13115	1.23e-08	184	236	28.390	N/A
ACL52148.1	741	913	NW_013953041	Austrofundulus limnaeus	Austrofundulus limnaeus strain Quisiro unplaced genomic scaffold, Austrofundulus_limnaeus-1.0 Scaffold639	153413	154012	1.24e-08	184	203	30.049	N/A
ACL52148.1	753	902	NC_050181	Sander lucioperca	Sander lucioperca isolate FBNREF2018 chromosome 9, SLUC_FBN_1.2	25304241	25304744	1.27e-08	184	169	28.402	N/A
ACL52148.1	753	902	NC_050181	Sander lucioperca	Sander lucioperca isolate FBNREF2018 chromosome 9, SLUC_FBN_1.2	25344151	25344654	2.49e-08	181	169	28.994	N/A
ACL52148.1	753	902	NC_050181	Sander lucioperca	Sander lucioperca isolate FBNREF2018 chromosome 9, SLUC_FBN_1.2	25315723	25316226	1.12e-07	176	171	28.070	N/A
ACL52148.1	753	902	NC_050181	Sander lucioperca	Sander lucioperca isolate FBNREF2018 chromosome 9, SLUC_FBN_1.2	25373116	25373619	1.28e-07	175	169	29.586	N/A
ACL52148.1	753	886	NC_050181	Sander lucioperca	Sander lucioperca isolate FBNREF2018 chromosome 9, SLUC_FBN_1.2	25381867	25382322	8.33e-07	168	153	29.412	N/A
ACL52148.1	753	891	NC_050181	Sander lucioperca	Sander lucioperca isolate FBNREF2018 chromosome 9, SLUC_FBN_1.2	25348460	25348930	9.52e-07	168	158	29.747	N/A
ACL52148.1	753	902	NC_050181	Sander lucioperca	Sander lucioperca isolate FBNREF2018 chromosome 9, SLUC_FBN_1.2	39762132	39762635	2.07e-06	165	169	27.811	N/A
ACL52148.1	753	902	NC_050181	Sander lucioperca	Sander lucioperca isolate FBNREF2018 chromosome 9, SLUC_FBN_1.2	25397147	25397650	6.99e-06	160	169	26.627	N/A
ACL52148.1	753	902	NW_022990754	Gymnodraco acuticeps	Gymnodraco acuticeps unplaced genomic scaffold, fGymAcu1.1	147132	146629	1.32e-08	184	169	30.178	N/A
ACL52148.1	743	924	NC_065513	Epinephelus moara	Epinephelus moara isolate mb chromosome 8, YSFRI_EMoa_1.0	43793336	43793947	1.35e-08	184	205	25.854	N/A
ACL52148.1	753	913	NC_065513	Epinephelus moara	Epinephelus moara isolate mb chromosome 8, YSFRI_EMoa_1.0	43031937	43032479	2.64e-08	181	184	27.174	N/A
ACL52148.1	753	949	NC_065513	Epinephelus moara	Epinephelus moara isolate mb chromosome 8, YSFRI_EMoa_1.0	43045502	43046110	3.23e-08	180	220	25.909	N/A
ACL52148.1	753	894	NW_018114433	Labrus bergylta	Labrus bergylta unplaced genomic scaffold, BallGen_V1 LaB_20160104_scaffold_18	905686	905207	1.39e-08	184	161	27.950	N/A
ACL52148.1	745	921	NW_007371059	Eptesicus fuscus	Eptesicus fuscus isolate BU_THK_EF1 unplaced genomic scaffold, EptFus1.0 scaffold00409	39004	39585	1.40e-08	183	199	28.643	N/A
ACL52148.1	753	942	NW_022989805	Gymnodraco acuticeps	Gymnodraco acuticeps unplaced genomic scaffold, fGymAcu1.1	214684	215268	1.41e-08	183	211	28.910	N/A
ACL52148.1	749	886	NW_019372787	Amphiprion ocellaris	Amphiprion ocellaris isolate DU_AmpOce unplaced genomic scaffold, AmpOce1.0 scaffold2960	17910	18377	1.43e-08	183	158	33.544	N/A
ACL52148.1	753	903	NW_019372787	Amphiprion ocellaris	Amphiprion ocellaris isolate DU_AmpOce unplaced genomic scaffold, AmpOce1.0 scaffold2960	19866	20381	1.80e-06	165	173	27.746	N/A
ACL52148.1	753	885	NC_054886	Cheilinus undulatus	Cheilinus undulatus linkage group 22, ASM1832078v1	25168665	25169114	1.43e-08	183	151	28.477	N/A
ACL52148.1	753	886	NW_023382552	Oncorhynchus keta	Oncorhynchus keta isolate Oke142-1_Chum_Gynogen unplaced genomic scaffold, Oket_V1 Oket_scaffold15051	10116	10571	1.46e-08	183	156	31.410	N/A
ACL52148.1	753	921	NW_020664597	Terrapene carolina triunguis	Terrapene carolina triunguis isolate 2854851 unplaced genomic scaffold, T_m_triunguis-2.0 Scaffold246	655924	655370	1.47e-08	183	192	28.125	N/A
ACL52148.1	753	921	NW_020664597	Terrapene carolina triunguis	Terrapene carolina triunguis isolate 2854851 unplaced genomic scaffold, T_m_triunguis-2.0 Scaffold246	573928	574482	2.02e-07	174	191	26.178	N/A
ACL52148.1	753	925	NW_020664597	Terrapene carolina triunguis	Terrapene carolina triunguis isolate 2854851 unplaced genomic scaffold, T_m_triunguis-2.0 Scaffold246	544637	545203	9.60e-07	168	197	26.904	N/A
ACL52148.1	747	914	NW_020664597	Terrapene carolina triunguis	Terrapene carolina triunguis isolate 2854851 unplaced genomic scaffold, T_m_triunguis-2.0 Scaffold246	479107	479676	1.51e-06	166	195	27.179	N/A
ACL52148.1	753	921	NW_024096818	Crotalus tigris	Crotalus tigris isolate CLP2741 ecotype Arizona unplaced genomic scaffold, ASM1654583v1 scf7180000018092.420879	257546	258097	1.48e-08	183	188	31.383	N/A
ACL52148.1	753	959	NC_056534	Thunnus maccoyii	Thunnus maccoyii chromosome 2, fThuMac1.1	19431438	19430797	1.50e-08	183	228	26.316	N/A
ACL52148.1	753	902	NC_056534	Thunnus maccoyii	Thunnus maccoyii chromosome 2, fThuMac1.1	31565792	31566313	6.53e-06	161	176	31.250	N/A
ACL52148.1	753	902	NC_056534	Thunnus maccoyii	Thunnus maccoyii chromosome 2, fThuMac1.1	31557294	31557815	8.69e-06	159	176	31.250	N/A
ACL52148.1	753	902	NC_056534	Thunnus maccoyii	Thunnus maccoyii chromosome 2, fThuMac1.1	31561476	31561997	8.69e-06	159	176	31.250	N/A
ACL52148.1	753	959	NC_058108	Thunnus albacares	Thunnus albacares chromosome 3, fThuAlb1.1	19459751	19460392	1.50e-08	183	228	26.316	N/A
ACL52148.1	753	902	NC_058108	Thunnus albacares	Thunnus albacares chromosome 3, fThuAlb1.1	7171425	7170904	8.61e-06	160	176	31.250	N/A
ACL52148.1	753	902	NC_058108	Thunnus albacares	Thunnus albacares chromosome 3, fThuAlb1.1	7180093	7179572	9.37e-06	159	176	31.250	N/A
ACL52148.1	753	891	NC_041405	Erpetoichthys calabaricus	Erpetoichthys calabaricus chromosome 12, fErpCal1.1	27725248	27725709	1.50e-08	183	154	28.571	N/A
ACL52148.1	753	891	NC_041405	Erpetoichthys calabaricus	Erpetoichthys calabaricus chromosome 12, fErpCal1.1	27726634	27727095	1.50e-08	183	154	28.571	N/A
ACL52148.1	753	890	NC_041405	Erpetoichthys calabaricus	Erpetoichthys calabaricus chromosome 12, fErpCal1.1	27729406	27729864	2.69e-08	181	153	28.758	N/A
ACL52148.1	735	891	NC_041405	Erpetoichthys calabaricus	Erpetoichthys calabaricus chromosome 12, fErpCal1.1	27723805	27724323	4.83e-08	179	173	28.324	N/A
ACL52148.1	753	896	NC_041405	Erpetoichthys calabaricus	Erpetoichthys calabaricus chromosome 12, fErpCal1.1	27706043	27706531	3.37e-07	172	167	29.341	N/A
ACL52148.1	753	891	NC_041405	Erpetoichthys calabaricus	Erpetoichthys calabaricus chromosome 12, fErpCal1.1	27728020	27728481	1.04e-06	167	154	26.623	N/A
ACL52148.1	750	900	NC_044357	Archocentrus centrarchus	Archocentrus centrarchus isolate MPI-CPG fArcCen1 chromosome 12, fArcCen1	24578432	24578941	1.51e-08	183	176	28.977	N/A
ACL52148.1	750	900	NC_044357	Archocentrus centrarchus	Archocentrus centrarchus isolate MPI-CPG fArcCen1 chromosome 12, fArcCen1	24648242	24648751	1.51e-08	183	172	31.395	N/A
ACL52148.1	753	902	NC_044357	Archocentrus centrarchus	Archocentrus centrarchus isolate MPI-CPG fArcCen1 chromosome 12, fArcCen1	24406557	24407069	5.96e-08	178	172	30.233	N/A
ACL52148.1	748	886	NW_019181243	Seriola dumerili	Seriola dumerili isolate Sdu_G_001 unplaced genomic scaffold, Sdu_1.0 BDQW01006988.1	91889	92362	1.53e-08	183	159	28.302	N/A
ACL52148.1	752	886	NC_045685	Xiphophorus hellerii	Xiphophorus hellerii strain 12219 chromosome 14, Xiphophorus_hellerii-4.1	7601198	7600737	1.53e-08	183	154	29.870	N/A
ACL52148.1	749	921	NC_057871	Gambusia affinis	Gambusia affinis linkage group LG04, SWU_Gaff_1.0	4911369	4911923	1.59e-08	183	191	29.319	N/A
ACL52148.1	747	918	NW_020339852	Puma concolor	Puma concolor isolate SC36_Marlon unplaced genomic scaffold, PumCon1.0 scaffold_784	93404674	93405234	1.64e-08	183	194	28.866	N/A
ACL52148.1	737	939	NW_020339852	Puma concolor	Puma concolor isolate SC36_Marlon unplaced genomic scaffold, PumCon1.0 scaffold_784	93207907	93208560	9.13e-07	168	223	26.457	N/A
ACL52148.1	748	903	NW_024041039	Micropterus salmoides	Micropterus salmoides isolate LMB-PRFRI ecotype aquatic unplaced genomic scaffold, ASM1485139v1 Ms_hic_scaffold_19	30322452	30321922	1.65e-08	183	180	31.111	N/A
ACL52148.1	753	914	NW_024041039	Micropterus salmoides	Micropterus salmoides isolate LMB-PRFRI ecotype aquatic unplaced genomic scaffold, ASM1485139v1 Ms_hic_scaffold_19	30317157	30316630	1.60e-07	174	183	30.055	N/A
ACL52148.1	738	925	NW_006285997	Myotis davidii	Myotis davidii unplaced genomic scaffold, ASM32734v1 scaffold573	4775170	4775775	1.70e-08	183	207	27.053	N/A
ACL52148.1	689	888	NW_006285997	Myotis davidii	Myotis davidii unplaced genomic scaffold, ASM32734v1 scaffold573	4784653	4785270	2.01e-07	174	221	29.412	N/A
ACL52148.1	753	902	NW_025047852	Puntigrus tetrazona	Puntigrus tetrazona isolate hp1 unplaced genomic scaffold, ASM1883169v1 S000000181	110121	109609	1.70e-08	183	173	28.324	N/A
ACL52148.1	753	902	NW_023494869	Colossoma macropomum	Colossoma macropomum unplaced genomic scaffold, Colossoma_macropomum	52767	53279	1.75e-08	183	173	31.214	N/A
ACL52148.1	753	902	NW_023494869	Colossoma macropomum	Colossoma macropomum unplaced genomic scaffold, Colossoma_macropomum	78643	79155	8.25e-08	177	173	31.214	N/A
ACL52148.1	753	933	NC_062559	Phacochoerus africanus	Phacochoerus africanus isolate WHEZ1 chromosome 16, ROS_Pafr_v1	6418481	6417870	1.81e-08	183	209	27.273	N/A
ACL52148.1	753	925	NC_062559	Phacochoerus africanus	Phacochoerus africanus isolate WHEZ1 chromosome 16, ROS_Pafr_v1	6468961	6468392	8.54e-06	160	193	25.907	N/A
ACL52148.1	753	901	NC_056574	Cyprinus carpio	Cyprinus carpio isolate SPL01 chromosome A3, ASM1834038v1	4331949	4332449	1.88e-08	182	170	30.000	N/A
ACL52148.1	753	959	NC_054872	Cheilinus undulatus	Cheilinus undulatus linkage group 8, ASM1832078v1	7975267	7975908	1.88e-08	182	227	28.194	N/A
ACL52148.1	753	959	NC_054872	Cheilinus undulatus	Cheilinus undulatus linkage group 8, ASM1832078v1	7931410	7932051	3.98e-08	180	230	26.957	N/A
ACL52148.1	753	959	NC_054872	Cheilinus undulatus	Cheilinus undulatus linkage group 8, ASM1832078v1	7959091	7959726	3.99e-07	171	227	27.753	N/A
ACL52148.1	753	902	NC_042545	Oncorhynchus nerka	Oncorhynchus nerka isolate On170113-E2 linkage group LG11, Oner_1.0	38693577	38693071	1.91e-08	182	171	30.994	N/A
ACL52148.1	753	900	NC_047511	Pseudochaenichthys georgianus	Pseudochaenichthys georgianus chromosome 9, fPseGeo1.1	8200659	8200153	1.91e-08	182	171	30.994	N/A
ACL52148.1	741	921	NC_051065	Peromyscus leucopus	Peromyscus leucopus breed LL Stock chromosome 3, UCI_PerLeu_2.1	60940215	60939631	1.92e-08	182	201	27.861	N/A
ACL52148.1	741	921	NC_051065	Peromyscus leucopus	Peromyscus leucopus breed LL Stock chromosome 3, UCI_PerLeu_2.1	61007127	61006543	2.22e-08	182	201	27.861	N/A
ACL52148.1	738	917	NC_051065	Peromyscus leucopus	Peromyscus leucopus breed LL Stock chromosome 3, UCI_PerLeu_2.1	61072481	61071900	5.91e-08	178	201	31.343	N/A
ACL52148.1	753	917	NC_051065	Peromyscus leucopus	Peromyscus leucopus breed LL Stock chromosome 3, UCI_PerLeu_2.1	61059009	61059551	3.67e-07	171	187	31.016	N/A
ACL52148.1	753	917	NC_051065	Peromyscus leucopus	Peromyscus leucopus breed LL Stock chromosome 3, UCI_PerLeu_2.1	60992987	60993529	1.28e-06	167	186	30.108	N/A
ACL52148.1	753	926	NC_051065	Peromyscus leucopus	Peromyscus leucopus breed LL Stock chromosome 3, UCI_PerLeu_2.1	60996952	60997536	2.52e-06	164	201	28.856	N/A
ACL52148.1	753	926	NC_051065	Peromyscus leucopus	Peromyscus leucopus breed LL Stock chromosome 3, UCI_PerLeu_2.1	60929739	60930323	8.76e-06	159	204	28.922	N/A
ACL52148.1	753	893	NC_056546	Thunnus maccoyii	Thunnus maccoyii chromosome 14, fThuMac1.1	647071	647550	1.94e-08	182	162	31.481	N/A
ACL52148.1	753	948	NC_056546	Thunnus maccoyii	Thunnus maccoyii chromosome 14, fThuMac1.1	684120	684746	6.16e-08	178	220	26.818	N/A
ACL52148.1	753	891	NC_056546	Thunnus maccoyii	Thunnus maccoyii chromosome 14, fThuMac1.1	668397	667924	9.44e-08	176	160	31.875	N/A
ACL52148.1	739	902	NC_044368	Archocentrus centrarchus	Archocentrus centrarchus isolate MPI-CPG fArcCen1 chromosome 23, fArcCen1	503525	504076	1.99e-08	182	186	30.645	N/A
ACL52148.1	743	914	NW_024607050	Oncorhynchus tshawytscha	Oncorhynchus tshawytscha isolate Ot180627B unplaced genomic scaffold, Otsh_v2.0 Un_contig_6585_pilon_pilon	11933	11361	2.00e-08	182	195	27.692	N/A
ACL52148.1	676	896	NW_022266032	Oncorhynchus kisutch	Oncorhynchus kisutch isolate 150728-3 unplaced genomic scaffold, Okis_V2 scaffold4087	18005	18769	2.01e-08	182	259	26.641	N/A
ACL52148.1	753	903	NW_022266032	Oncorhynchus kisutch	Oncorhynchus kisutch isolate 150728-3 unplaced genomic scaffold, Okis_V2 scaffold4087	130724	131245	3.03e-07	172	177	32.203	N/A
ACL52148.1	753	886	NW_022266032	Oncorhynchus kisutch	Oncorhynchus kisutch isolate 150728-3 unplaced genomic scaffold, Okis_V2 scaffold4087	105915	106370	3.36e-07	172	156	29.487	N/A
ACL52148.1	753	928	NW_022266032	Oncorhynchus kisutch	Oncorhynchus kisutch isolate 150728-3 unplaced genomic scaffold, Okis_V2 scaffold4087	167170	166607	3.11e-06	163	196	26.020	N/A
ACL52148.1	747	891	NC_056476	Plectropomus leopardus	Plectropomus leopardus isolate mb chromosome 14, YSFRI_Pleo_2.0	31040088	31040576	2.06e-08	182	165	30.303	N/A
ACL52148.1	753	903	NC_056476	Plectropomus leopardus	Plectropomus leopardus isolate mb chromosome 14, YSFRI_Pleo_2.0	31043342	31043857	2.22e-07	173	175	32.571	N/A
ACL52148.1	753	902	NC_058117	Thunnus albacares	Thunnus albacares chromosome 12, fThuAlb1.1	28716078	28716581	2.20e-08	182	171	30.994	N/A
ACL52148.1	753	902	NC_058117	Thunnus albacares	Thunnus albacares chromosome 12, fThuAlb1.1	28779479	28779982	3.34e-08	180	170	29.412	N/A
ACL52148.1	753	913	NC_058117	Thunnus albacares	Thunnus albacares chromosome 12, fThuAlb1.1	28813961	28814497	1.02e-06	167	181	27.624	N/A
ACL52148.1	753	928	NW_005871384	Myotis lucifugus	Myotis lucifugus unplaced genomic scaffold, Myoluc2.0 scaffold_336	1120133	1120702	2.23e-08	182	197	28.934	N/A
ACL52148.1	728	891	NW_022045117	Sparus aurata	Sparus aurata unplaced genomic scaffold, fSpaAur1.1	32280	32831	2.32e-08	182	187	31.551	N/A
ACL52148.1	750	976	NW_022045117	Sparus aurata	Sparus aurata unplaced genomic scaffold, fSpaAur1.1	46322	47032	1.08e-06	167	255	28.627	N/A
ACL52148.1	753	931	NC_030435	Ictalurus punctatus	Ictalurus punctatus breed USDA103 chromosome 20, IpCoco_1.2	18511536	18510973	2.35e-08	182	197	28.934	N/A
ACL52148.1	741	921	NC_052048	Arvicola amphibius	Arvicola amphibius chromosome 2, mArvAmp1.2	144262861	144262277	2.35e-08	182	200	28.000	N/A
ACL52148.1	737	912	NC_052048	Arvicola amphibius	Arvicola amphibius chromosome 2, mArvAmp1.2	144315430	144314861	3.73e-07	171	197	29.949	N/A
ACL52148.1	750	916	NW_006805313	Erinaceus europaeus	Erinaceus europaeus isolate Erinaceus europaeus_13Jul2011 unplaced genomic scaffold, EriEur2.0 scaffold01390	50436	49888	2.40e-08	181	189	31.217	N/A
ACL52148.1	753	914	NW_006805313	Erinaceus europaeus	Erinaceus europaeus isolate Erinaceus europaeus_13Jul2011 unplaced genomic scaffold, EriEur2.0 scaffold01390	23204	23737	1.29e-07	175	184	31.522	N/A
ACL52148.1	753	886	NW_007578457	Stegastes partitus	Stegastes partitus isolate 25-593 unplaced genomic scaffold, Stegastes_partitus-1.0.2 Scaffold726	229588	230043	2.41e-08	181	154	32.468	N/A
ACL52148.1	735	916	NC_045441	Piliocolobus tephrosceles	Piliocolobus tephrosceles isolate RC106 chromosome 8, ASM277652v3	139133984	139134604	2.47e-08	181	213	30.047	N/A
ACL52148.1	753	925	NC_045441	Piliocolobus tephrosceles	Piliocolobus tephrosceles isolate RC106 chromosome 8, ASM277652v3	139016584	139016021	2.29e-06	164	193	27.979	N/A
ACL52148.1	746	923	NW_024879635	Clupea harengus	Clupea harengus unplaced genomic scaffold, Ch_v2.0.2	67947	68546	2.54e-08	181	205	31.707	N/A
ACL52148.1	748	907	NC_051430	Kryptolebias marmoratus	Kryptolebias marmoratus isolate JLee-2015 linkage group LG1, ASM164957v2	31233990	31233436	2.60e-08	181	187	31.016	N/A
ACL52148.1	746	920	NW_024870711	Dipodomys spectabilis	Dipodomys spectabilis isolate Male_0828 unplaced genomic scaffold, ASM1905484v1 ptg000034l	8832081	8832659	2.71e-08	181	198	27.778	N/A
ACL52148.1	753	961	NC_034575	Mus caroli	Mus caroli chromosome 6, CAROLI_EIJ_v1.1	43184339	43183698	2.73e-08	181	230	28.261	N/A
ACL52148.1	748	921	NC_034575	Mus caroli	Mus caroli chromosome 6, CAROLI_EIJ_v1.1	43122093	43121530	1.80e-07	174	194	28.351	N/A
ACL52148.1	753	912	NC_034575	Mus caroli	Mus caroli chromosome 6, CAROLI_EIJ_v1.1	43172133	43172660	2.16e-07	173	182	31.319	N/A
ACL52148.1	749	907	NC_036447	Xiphophorus maculatus	Xiphophorus maculatus strain JP 163 A chromosome 5, X_maculatus-5.0-male	5096680	5097222	2.78e-08	181	182	30.769	N/A
ACL52148.1	753	903	NC_036447	Xiphophorus maculatus	Xiphophorus maculatus strain JP 163 A chromosome 5, X_maculatus-5.0-male	22393248	22392727	2.18e-06	165	176	31.818	N/A
ACL52148.1	746	886	NW_021782724	Oncorhynchus nerka	Oncorhynchus nerka isolate On170113-E2 unplaced genomic scaffold, Oner_1.0 Un_1060:ARROW:PILON	167410	167892	2.91e-08	181	162	31.481	N/A
ACL52148.1	746	886	NW_021782724	Oncorhynchus nerka	Oncorhynchus nerka isolate On170113-E2 unplaced genomic scaffold, Oner_1.0 Un_1060:ARROW:PILON	140626	141111	2.25e-07	173	164	32.317	N/A
ACL52148.1	745	921	NW_015626502	Sinocyclocheilus rhinocerous	Sinocyclocheilus rhinocerous isolate Xijiao unplaced genomic scaffold, SAMN03320098_v1.1 scaffold8154	24526	23960	2.93e-08	181	198	28.283	N/A
ACL52148.1	753	886	NW_021629795	Denticeps clupeoides	Denticeps clupeoides unplaced genomic scaffold, fDenClu1.1	12020	11562	3.04e-08	181	155	31.613	N/A
ACL52148.1	753	932	NW_008350120	Nannospalax galili	Nannospalax galili isolate Female #2095 unplaced genomic scaffold, S.galili_v1.0 scaffold302	38592	38020	3.05e-08	181	197	29.949	N/A
ACL52148.1	753	886	NC_041707	Denticeps clupeoides	Denticeps clupeoides chromosome 1, fDenClu1.1	41867947	41867489	3.07e-08	181	155	31.613	N/A
ACL52148.1	753	885	NC_041707	Denticeps clupeoides	Denticeps clupeoides chromosome 1, fDenClu1.1	41863847	41863392	1.02e-06	167	154	30.519	N/A
ACL52148.1	747	911	NC_041707	Denticeps clupeoides	Denticeps clupeoides chromosome 1, fDenClu1.1	40459392	40458814	2.20e-06	165	195	28.205	N/A
ACL52148.1	753	913	NC_060154	Micropterus dolomieu	Micropterus dolomieu isolate WLL.071019.BEF.003 ecotype Adirondacks linkage group LG05, ASM2129224v1	19923638	19923099	3.18e-08	180	181	27.624	N/A
ACL52148.1	753	901	NC_056701	Puntigrus tetrazona	Puntigrus tetrazona isolate hp1 chromosome 3, ASM1883169v1	1271745	1271242	3.34e-08	180	171	30.409	N/A
ACL52148.1	753	902	NC_056701	Puntigrus tetrazona	Puntigrus tetrazona isolate hp1 chromosome 3, ASM1883169v1	1001720	1001208	1.92e-07	174	173	28.324	N/A
ACL52148.1	743	903	NC_056701	Puntigrus tetrazona	Puntigrus tetrazona isolate hp1 chromosome 3, ASM1883169v1	21454546	21453995	8.47e-06	160	187	28.877	N/A
ACL52148.1	748	921	NW_018347368	Boleophthalmus pectinirostris	Boleophthalmus pectinirostris unplaced genomic scaffold, BP.fa scaffold1136	2696	3250	3.45e-08	180	196	27.551	N/A
ACL52148.1	753	921	NW_024096986	Crotalus tigris	Crotalus tigris isolate CLP2741 ecotype Arizona unplaced genomic scaffold, ASM1654583v1 scf7180000018403.257466	217283	216732	3.50e-08	180	189	31.746	N/A
ACL52148.1	753	922	NW_024096986	Crotalus tigris	Crotalus tigris isolate CLP2741 ecotype Arizona unplaced genomic scaffold, ASM1654583v1 scf7180000018403.257466	38845	38291	4.85e-08	179	189	29.630	N/A
ACL52148.1	753	922	NW_024096986	Crotalus tigris	Crotalus tigris isolate CLP2741 ecotype Arizona unplaced genomic scaffold, ASM1654583v1 scf7180000018403.257466	61925	62479	5.46e-08	178	190	30.000	N/A
ACL52148.1	753	921	NW_024096986	Crotalus tigris	Crotalus tigris isolate CLP2741 ecotype Arizona unplaced genomic scaffold, ASM1654583v1 scf7180000018403.257466	173355	172804	6.24e-08	178	188	31.383	N/A
ACL52148.1	753	922	NW_024096986	Crotalus tigris	Crotalus tigris isolate CLP2741 ecotype Arizona unplaced genomic scaffold, ASM1654583v1 scf7180000018403.257466	103224	102670	1.72e-07	174	190	29.474	N/A
ACL52148.1	753	922	NW_024096986	Crotalus tigris	Crotalus tigris isolate CLP2741 ecotype Arizona unplaced genomic scaffold, ASM1654583v1 scf7180000018403.257466	91711	91157	3.39e-07	172	189	28.571	N/A
ACL52148.1	753	922	NW_024096986	Crotalus tigris	Crotalus tigris isolate CLP2741 ecotype Arizona unplaced genomic scaffold, ASM1654583v1 scf7180000018403.257466	31844	32398	6.09e-07	169	190	28.421	N/A
ACL52148.1	749	886	NW_019031354	Acanthochromis polyacanthus	Acanthochromis polyacanthus ecotype Palm Islands unplaced genomic scaffold, ASM210954v1 orpheusFish_scaffold2238	4295	4762	3.54e-08	180	158	32.911	N/A
ACL52148.1	753	896	NC_044001	Myripristis murdjan	Myripristis murdjan chromosome 22, fMyrMur1.1	29984932	29985417	3.70e-08	180	164	30.488	N/A
ACL52148.1	753	891	NC_044001	Myripristis murdjan	Myripristis murdjan chromosome 22, fMyrMur1.1	29987600	29988070	2.14e-07	173	159	31.447	N/A
ACL52148.1	753	886	NC_044196	Sparus aurata	Sparus aurata chromosome 10, fSpaAur1.1	16171949	16171485	3.73e-08	180	157	29.936	N/A
ACL52148.1	749	886	NC_044196	Sparus aurata	Sparus aurata chromosome 10, fSpaAur1.1	16100690	16100220	3.79e-08	180	158	29.114	N/A
ACL52148.1	726	886	NC_044196	Sparus aurata	Sparus aurata chromosome 10, fSpaAur1.1	16205155	16204616	5.43e-08	178	182	29.670	N/A
ACL52148.1	736	886	NC_044196	Sparus aurata	Sparus aurata chromosome 10, fSpaAur1.1	16221554	16221033	1.31e-07	175	176	28.409	N/A
ACL52148.1	753	886	NC_044196	Sparus aurata	Sparus aurata chromosome 10, fSpaAur1.1	16298147	16297689	4.79e-07	170	155	30.968	N/A
ACL52148.1	753	886	NC_044196	Sparus aurata	Sparus aurata chromosome 10, fSpaAur1.1	16314075	16314533	3.43e-06	163	155	29.677	N/A
ACL52148.1	749	886	NC_044196	Sparus aurata	Sparus aurata chromosome 10, fSpaAur1.1	16207360	16206890	7.92e-06	160	158	28.481	N/A
ACL52148.1	753	894	NW_024121321	Pimephales promelas	Pimephales promelas strain EPAAWBERC unplaced genomic scaffold, EPA_FHM_2.0 scaf3	441519	441037	3.79e-08	180	164	32.927	N/A
ACL52148.1	753	902	NC_041339	Perca flavescens	Perca flavescens isolate YP-PL-M2 chromosome 9, PFLA_1.0	36302031	36302534	3.92e-08	180	169	29.586	N/A
ACL52148.1	753	902	NC_041339	Perca flavescens	Perca flavescens isolate YP-PL-M2 chromosome 9, PFLA_1.0	36395971	36396474	1.04e-07	176	169	28.402	N/A
ACL52148.1	753	902	NC_041339	Perca flavescens	Perca flavescens isolate YP-PL-M2 chromosome 9, PFLA_1.0	36506621	36507124	2.80e-07	172	169	28.994	N/A
ACL52148.1	753	902	NC_041339	Perca flavescens	Perca flavescens isolate YP-PL-M2 chromosome 9, PFLA_1.0	36447628	36448131	5.53e-07	170	169	28.402	N/A
ACL52148.1	753	902	NC_041339	Perca flavescens	Perca flavescens isolate YP-PL-M2 chromosome 9, PFLA_1.0	36516973	36517476	5.96e-06	161	169	28.402	N/A
ACL52148.1	753	902	NC_041339	Perca flavescens	Perca flavescens isolate YP-PL-M2 chromosome 9, PFLA_1.0	36383563	36384066	6.53e-06	161	170	29.412	N/A
ACL52148.1	753	902	NC_041339	Perca flavescens	Perca flavescens isolate YP-PL-M2 chromosome 9, PFLA_1.0	36434112	36434615	7.86e-06	160	170	29.412	N/A
ACL52148.1	753	913	NC_046994	Epinephelus lanceolatus	Epinephelus lanceolatus isolate Andai001 chromosome 4, ASM528154v1	641730	641188	3.95e-08	180	184	27.174	N/A
ACL52148.1	753	913	NC_046994	Epinephelus lanceolatus	Epinephelus lanceolatus isolate Andai001 chromosome 4, ASM528154v1	656079	655537	6.01e-08	178	184	27.174	N/A
ACL52148.1	750	924	NC_046994	Epinephelus lanceolatus	Epinephelus lanceolatus isolate Andai001 chromosome 4, ASM528154v1	5003069	5002482	3.64e-07	171	197	25.381	N/A
ACL52148.1	753	902	NC_053130	Perca fluviatilis	Perca fluviatilis chromosome 19, GENO_Pfluv_1.0	1185270	1185773	3.98e-08	180	170	30.000	N/A
ACL52148.1	736	928	NC_059453	Salmo salar	Salmo salar chromosome ssa12, Ssal_v3.1	13695800	13696420	3.98e-08	180	220	27.273	N/A
ACL52148.1	743	921	NC_059453	Salmo salar	Salmo salar chromosome ssa12, Ssal_v3.1	13630258	13630830	4.44e-07	171	201	27.363	N/A
ACL52148.1	747	921	NC_059453	Salmo salar	Salmo salar chromosome ssa12, Ssal_v3.1	13663169	13663729	8.98e-07	168	197	27.411	N/A
ACL52148.1	753	928	NW_005358975	Myotis brandtii	Myotis brandtii unplaced genomic scaffold, ASM41265v1 scaffold2378	49488	50057	4.06e-08	179	198	29.798	N/A
ACL52148.1	753	890	NW_018356619	Boleophthalmus pectinirostris	Boleophthalmus pectinirostris unplaced genomic scaffold, BP.fa scaffold443	120372	119908	4.08e-08	179	156	30.769	N/A
ACL52148.1	753	897	NW_018356619	Boleophthalmus pectinirostris	Boleophthalmus pectinirostris unplaced genomic scaffold, BP.fa scaffold443	126403	125912	9.19e-08	176	165	29.091	N/A
ACL52148.1	726	965	NC_051048	Acanthopagrus latus	Acanthopagrus latus isolate v.2019 chromosome 10, fAcaLat1.1	6403251	6404042	4.19e-08	179	272	25.735	N/A
ACL52148.1	749	886	NC_051048	Acanthopagrus latus	Acanthopagrus latus isolate v.2019 chromosome 10, fAcaLat1.1	6399569	6399099	3.43e-06	163	159	29.560	N/A
ACL52148.1	753	893	NC_060153	Micropterus dolomieu	Micropterus dolomieu isolate WLL.071019.BEF.003 ecotype Adirondacks linkage group LG04, ASM2129224v1	13185920	13185438	4.23e-08	179	162	29.012	N/A
ACL52148.1	753	902	NC_063065	Megalobrama amblycephala	Megalobrama amblycephala isolate DHTTF-2021 linkage group LG22, ASM1881202v1	23435328	23434816	4.26e-08	179	174	30.460	N/A
ACL52148.1	740	902	NC_063044	Megalobrama amblycephala	Megalobrama amblycephala isolate DHTTF-2021 linkage group LG1, ASM1881202v1	25554517	25555068	4.26e-08	179	186	27.957	N/A
ACL52148.1	753	891	NC_063044	Megalobrama amblycephala	Megalobrama amblycephala isolate DHTTF-2021 linkage group LG1, ASM1881202v1	70959948	70960418	3.32e-07	172	159	30.189	N/A
ACL52148.1	753	928	NC_045684	Xiphophorus hellerii	Xiphophorus hellerii strain 12219 chromosome 13, Xiphophorus_hellerii-4.1	10586391	10585834	4.41e-08	179	195	26.667	N/A
ACL52148.1	749	928	NC_045684	Xiphophorus hellerii	Xiphophorus hellerii strain 12219 chromosome 13, Xiphophorus_hellerii-4.1	10657358	10656792	1.04e-07	176	199	28.141	N/A
ACL52148.1	753	928	NC_045684	Xiphophorus hellerii	Xiphophorus hellerii strain 12219 chromosome 13, Xiphophorus_hellerii-4.1	10540706	10540152	1.68e-07	174	195	28.205	N/A
ACL52148.1	753	928	NC_045684	Xiphophorus hellerii	Xiphophorus hellerii strain 12219 chromosome 13, Xiphophorus_hellerii-4.1	10628489	10627932	3.37e-07	172	196	27.041	N/A
ACL52148.1	735	928	NC_045684	Xiphophorus hellerii	Xiphophorus hellerii strain 12219 chromosome 13, Xiphophorus_hellerii-4.1	10558386	10557808	8.68e-07	168	213	26.761	N/A
ACL52148.1	753	893	NW_024040263	Micropterus salmoides	Micropterus salmoides isolate LMB-PRFRI ecotype aquatic unplaced genomic scaffold, ASM1485139v1 Ms_hic_scaffold_12	13513678	13513196	4.44e-08	179	162	29.012	N/A
ACL52148.1	740	918	NC_051820	Canis lupus familiaris	Canis lupus familiaris isolate SID07034 breed Labrador retriever chromosome 16, ROS_Cfam_1.0	16533903	16534484	4.48e-08	179	201	26.368	N/A
ACL52148.1	740	918	NC_064258	Canis lupus dingo	Canis lupus dingo isolate Sandy chromosome 16, ASM325472v2	15792375	15792956	4.52e-08	179	201	26.368	N/A
ACL52148.1	748	921	NC_050445	Onychomys torridus	Onychomys torridus chromosome 3, mOncTor1.1	861514	860951	4.56e-08	179	194	27.835	N/A
ACL52148.1	737	917	NC_050445	Onychomys torridus	Onychomys torridus chromosome 3, mOncTor1.1	914447	913863	1.30e-06	167	206	30.097	N/A
ACL52148.1	753	917	NC_050445	Onychomys torridus	Onychomys torridus chromosome 3, mOncTor1.1	900678	901220	1.71e-06	166	187	30.481	N/A
ACL52148.1	753	902	NC_044352	Archocentrus centrarchus	Archocentrus centrarchus isolate MPI-CPG fArcCen1 chromosome 7, fArcCen1	4033032	4032514	4.71e-08	179	174	31.609	N/A
ACL52148.1	753	959	NC_044352	Archocentrus centrarchus	Archocentrus centrarchus isolate MPI-CPG fArcCen1 chromosome 7, fArcCen1	4021249	4020605	5.52e-08	178	230	26.522	N/A
ACL52148.1	753	903	NC_044359	Archocentrus centrarchus	Archocentrus centrarchus isolate MPI-CPG fArcCen1 chromosome 14, fArcCen1	3825089	3824568	4.79e-08	179	174	29.310	N/A
ACL52148.1	748	886	NW_019520260	Seriola lalandi dorsalis	Seriola lalandi dorsalis isolate HSWRI2012SDOR001 ecotype SW California unplaced genomic scaffold, Sedor1 jcf7180002049707	16598	16125	4.80e-08	179	159	28.302	N/A
ACL52148.1	753	918	NC_048357	Acipenser ruthenus	Acipenser ruthenus isolate Gen_M01 chromosome 35, ASM1064508v1	6834449	6834991	5.08e-08	179	187	30.481	N/A
ACL52148.1	753	902	NC_048357	Acipenser ruthenus	Acipenser ruthenus isolate Gen_M01 chromosome 35, ASM1064508v1	6325479	6325009	8.54e-07	168	162	34.568	N/A
ACL52148.1	753	902	NC_048357	Acipenser ruthenus	Acipenser ruthenus isolate Gen_M01 chromosome 35, ASM1064508v1	7074661	7074152	8.61e-07	168	172	30.233	N/A
ACL52148.1	746	886	NC_048357	Acipenser ruthenus	Acipenser ruthenus isolate Gen_M01 chromosome 35, ASM1064508v1	6659160	6659633	1.03e-06	167	160	28.125	N/A
ACL52148.1	753	903	NC_048357	Acipenser ruthenus	Acipenser ruthenus isolate Gen_M01 chromosome 35, ASM1064508v1	8800190	8800693	1.38e-06	166	170	28.235	N/A
ACL52148.1	753	886	NC_048357	Acipenser ruthenus	Acipenser ruthenus isolate Gen_M01 chromosome 35, ASM1064508v1	3373020	3372556	3.02e-06	163	157	32.484	N/A
ACL52148.1	741	886	NC_048357	Acipenser ruthenus	Acipenser ruthenus isolate Gen_M01 chromosome 35, ASM1064508v1	8772477	8772959	4.09e-06	162	163	28.221	N/A
ACL52148.1	753	902	NC_048357	Acipenser ruthenus	Acipenser ruthenus isolate Gen_M01 chromosome 35, ASM1064508v1	7039035	7038565	4.45e-06	162	162	34.568	N/A
ACL52148.1	753	947	NC_048357	Acipenser ruthenus	Acipenser ruthenus isolate Gen_M01 chromosome 35, ASM1064508v1	6840341	6840940	8.54e-06	160	215	28.837	N/A
ACL52148.1	753	921	NC_048357	Acipenser ruthenus	Acipenser ruthenus isolate Gen_M01 chromosome 35, ASM1064508v1	3678847	3678302	8.91e-06	159	190	27.368	N/A
ACL52148.1	740	942	NW_018337157	Odocoileus virginianus texanus	Odocoileus virginianus texanus isolate animal Pink-7 unplaced genomic scaffold, Ovir.te_1.0 scaffold3883	47560	48210	5.20e-08	179	221	24.434	N/A
ACL52148.1	753	922	NW_020776281	Pseudonaja textilis	Pseudonaja textilis unplaced genomic scaffold, EBS10Xv2-PRI ULFR01006974.1	128	682	5.25e-08	178	189	29.630	N/A
ACL52148.1	732	902	NC_046996	Epinephelus lanceolatus	Epinephelus lanceolatus isolate Andai001 chromosome 6, ASM528154v1	12503057	12503593	5.25e-08	179	189	28.042	N/A
ACL52148.1	745	906	NW_025536491	Coregonus clupeaformis	Coregonus clupeaformis isolate EN_2021a unplaced genomic scaffold, ASM2061545v1 scaf3037	29346	28795	5.34e-08	178	188	28.723	N/A
ACL52148.1	743	885	NW_019174670	Seriola dumerili	Seriola dumerili isolate Sdu_G_001 unplaced genomic scaffold, Sdu_1.0 BDQW01000415.1	448684	448196	5.38e-08	178	163	28.834	N/A
ACL52148.1	746	886	NC_056438	Oncorhynchus tshawytscha	Oncorhynchus tshawytscha isolate Ot180627B linkage group LG10, Otsh_v2.0	17074817	17075299	5.39e-08	178	162	32.099	N/A
ACL52148.1	753	944	NC_041342	Perca flavescens	Perca flavescens isolate YP-PL-M2 chromosome 12, PFLA_1.0	28025323	28024730	5.81e-08	178	215	30.233	N/A
ACL52148.1	753	902	NC_041342	Perca flavescens	Perca flavescens isolate YP-PL-M2 chromosome 12, PFLA_1.0	31444537	31445040	2.54e-07	173	169	28.402	N/A
ACL52148.1	749	891	NW_006800103	Poecilia formosa	Poecilia formosa unplaced genomic scaffold, Poecilia_formosa-5.1.2 Scaffold164	1147908	1147426	6.00e-08	178	161	31.056	N/A
ACL52148.1	740	918	NW_020356449	Vulpes vulpes	Vulpes vulpes strain TameXAggressive cross unplaced genomic scaffold, VulVul2.2 scaffold15	23794006	23793425	6.21e-08	178	201	26.368	N/A
ACL52148.1	748	914	NW_004524603	Octodon degus	Octodon degus isolate 3935 unplaced genomic scaffold, OctDeg1.0 scaffold00027	6004290	6004838	6.26e-08	178	188	30.319	N/A
ACL52148.1	753	903	NC_019880	Oryzias latipes	Oryzias latipes chromosome 22, ASM223467v1	3950900	3950385	6.26e-08	178	174	32.184	N/A
ACL52148.1	748	921	NC_047672	Arvicanthis niloticus	Arvicanthis niloticus isolate mArvNil1 chromosome 15, mArvNil1.pat.X	15503690	15504253	6.37e-08	178	194	28.351	N/A
ACL52148.1	753	917	NC_047672	Arvicanthis niloticus	Arvicanthis niloticus isolate mArvNil1 chromosome 15, mArvNil1.pat.X	15444368	15443826	6.81e-07	169	187	31.016	N/A
ACL52148.1	754	917	NC_047672	Arvicanthis niloticus	Arvicanthis niloticus isolate mArvNil1 chromosome 15, mArvNil1.pat.X	15432610	15433149	2.01e-06	165	186	30.645	N/A
ACL52148.1	753	902	NC_046649	Mastacembelus armatus	Mastacembelus armatus chromosome 17, fMasArm1.2	23897998	23897495	6.53e-08	178	170	29.412	N/A
ACL52148.1	743	885	NW_024585350	Haplochromis burtoni	Haplochromis burtoni strain Fernald_Lab_line unplaced genomic scaffold, NCSU_Asbu1 Contig_2989	1954	1466	6.69e-08	177	163	28.834	N/A
ACL52148.1	742	921	NC_040229	Xiphophorus couchianus	Xiphophorus couchianus chromosome 2, X_couchianus-1.0	9410289	9410882	6.81e-08	178	202	30.198	N/A
ACL52148.1	753	883	NC_040229	Xiphophorus couchianus	Xiphophorus couchianus chromosome 2, X_couchianus-1.0	9397744	9398196	8.33e-06	160	152	29.605	N/A
ACL52148.1	753	924	NC_045558	Thamnophis elegans	Thamnophis elegans isolate rThaEle1 chromosome Z, rThaEle1.pri	975350	974808	6.93e-08	178	185	26.486	N/A
ACL52148.1	753	925	NC_045558	Thamnophis elegans	Thamnophis elegans isolate rThaEle1 chromosome Z, rThaEle1.pri	913730	914296	4.19e-07	171	194	27.835	N/A
ACL52148.1	753	922	NC_045558	Thamnophis elegans	Thamnophis elegans isolate rThaEle1 chromosome Z, rThaEle1.pri	936747	937301	4.63e-07	170	190	28.947	N/A
ACL52148.1	753	922	NC_045558	Thamnophis elegans	Thamnophis elegans isolate rThaEle1 chromosome Z, rThaEle1.pri	960607	961161	7.10e-07	169	190	28.947	N/A
ACL52148.1	753	924	NC_045558	Thamnophis elegans	Thamnophis elegans isolate rThaEle1 chromosome Z, rThaEle1.pri	1046444	1046986	5.86e-06	161	185	24.865	N/A
ACL52148.1	753	891	NW_013952487	Austrofundulus limnaeus	Austrofundulus limnaeus strain Quisiro unplaced genomic scaffold, Austrofundulus_limnaeus-1.0 Scaffold85	949317	949787	6.98e-08	177	159	29.560	N/A
ACL52148.1	748	921	NC_045430	Sarcophilus harrisii	Sarcophilus harrisii chromosome 5, mSarHar1.11	200370985	200370419	7.04e-08	177	194	30.928	N/A
ACL52148.1	748	925	NC_045430	Sarcophilus harrisii	Sarcophilus harrisii chromosome 5, mSarHar1.11	200095598	200096176	2.09e-07	173	198	29.293	N/A
ACL52148.1	748	916	NC_045430	Sarcophilus harrisii	Sarcophilus harrisii chromosome 5, mSarHar1.11	199504494	199505054	4.37e-06	162	189	27.513	N/A
ACL52148.1	747	926	NC_023190	Lepisosteus oculatus	Lepisosteus oculatus isolate Spotted Gar 1 linkage group LG12, LepOcu1	35593128	35592532	7.28e-08	177	201	27.861	N/A
ACL52148.1	753	927	NC_023190	Lepisosteus oculatus	Lepisosteus oculatus isolate Spotted Gar 1 linkage group LG12, LepOcu1	35609577	35610155	7.98e-08	177	204	26.961	N/A
ACL52148.1	748	902	NC_023190	Lepisosteus oculatus	Lepisosteus oculatus isolate Spotted Gar 1 linkage group LG12, LepOcu1	35490748	35490227	2.78e-06	164	177	28.249	N/A
ACL52148.1	753	937	NC_023190	Lepisosteus oculatus	Lepisosteus oculatus isolate Spotted Gar 1 linkage group LG12, LepOcu1	35640450	35641100	2.88e-06	164	220	27.273	N/A
ACL52148.1	753	907	NC_023190	Lepisosteus oculatus	Lepisosteus oculatus isolate Spotted Gar 1 linkage group LG12, LepOcu1	35262405	35262938	3.23e-06	163	181	30.939	N/A
ACL52148.1	753	902	NC_023190	Lepisosteus oculatus	Lepisosteus oculatus isolate Spotted Gar 1 linkage group LG12, LepOcu1	35259234	35259740	8.33e-06	160	172	28.488	N/A
ACL52148.1	750	960	NW_023425405	Pipistrellus kuhlii	Pipistrellus kuhlii isolate mPipKuh1 unplaced genomic scaffold, mPipKuh1.p scaffold_m20_p_10	55304390	55303767	7.28e-08	177	220	24.545	N/A
ACL52148.1	745	906	NC_059206	Coregonus clupeaformis	Coregonus clupeaformis isolate EN_2021a chromosome 15, ASM2061545v1	15309700	15310251	7.28e-08	177	188	28.723	N/A
ACL52148.1	745	906	NC_059206	Coregonus clupeaformis	Coregonus clupeaformis isolate EN_2021a chromosome 15, ASM2061545v1	15296685	15297236	7.59e-08	177	188	28.723	N/A
ACL52148.1	745	891	NC_054882	Cheilinus undulatus	Cheilinus undulatus linkage group 18, ASM1832078v1	42212003	42211509	7.40e-08	177	168	31.548	N/A
ACL52148.1	753	922	NW_024100492	Crotalus tigris	Crotalus tigris isolate CLP2741 ecotype Arizona unplaced genomic scaffold, ASM1654583v1 scf7180000024320.386069	694	140	7.58e-08	177	190	27.895	N/A
ACL52148.1	753	891	NC_047172	Hippoglossus hippoglossus	Hippoglossus hippoglossus isolate fHipHip1 chromosome 22, fHipHip1.pri	25842903	25842433	7.59e-08	177	159	30.818	N/A
ACL52148.1	753	913	NC_047134	Periophthalmus magnuspinnatus	Periophthalmus magnuspinnatus isolate fPerMag1 chromosome 9, fPerMag1.pri	3886596	3887132	7.59e-08	177	181	29.834	N/A
ACL52148.1	753	842	NC_047134	Periophthalmus magnuspinnatus	Periophthalmus magnuspinnatus isolate fPerMag1 chromosome 9, fPerMag1.pri	4132901	4133224	8.26e-07	168	109	35.780	N/A
ACL52148.1	745	971	NC_047134	Periophthalmus magnuspinnatus	Periophthalmus magnuspinnatus isolate fPerMag1 chromosome 9, fPerMag1.pri	3904118	3904849	2.78e-06	164	252	25.000	N/A
ACL52148.1	750	902	NW_015150552	Cyprinodon variegatus	Cyprinodon variegatus isolate N-32 unplaced genomic scaffold, C_variegatus-1.0 Scaffold99	1029972	1029415	7.65e-08	177	187	29.412	N/A
ACL52148.1	750	928	NW_018344277	Phascolarctos cinereus	Phascolarctos cinereus isolate Bilbo 61053 unplaced genomic scaffold, phaCin_unsw_v4.1 phaCin_unsw_v4.1.fa.scaf00326	1382046	1382642	7.65e-08	177	207	29.952	N/A
ACL52148.1	750	938	NW_018344277	Phascolarctos cinereus	Phascolarctos cinereus isolate Bilbo 61053 unplaced genomic scaffold, phaCin_unsw_v4.1 phaCin_unsw_v4.1.fa.scaf00326	1088254	1088865	1.63e-07	174	212	26.415	N/A
ACL52148.1	748	890	NC_041061	Gouania willdenowi	Gouania willdenowi chromosome 18, fGouWil2.1	5572393	5571908	7.66e-08	177	163	28.221	N/A
ACL52148.1	748	890	NC_041061	Gouania willdenowi	Gouania willdenowi chromosome 18, fGouWil2.1	5442688	5442203	1.41e-07	175	163	28.221	N/A
ACL52148.1	748	890	NC_041061	Gouania willdenowi	Gouania willdenowi chromosome 18, fGouWil2.1	5537681	5538166	1.43e-07	175	163	28.221	N/A
ACL52148.1	740	932	NW_023425401	Molossus molossus	Molossus molossus isolate mMolMol1 unplaced genomic scaffold, mMolMol1.p scaffold_m16_p_7	108612198	108612827	7.85e-08	177	215	26.977	N/A
ACL52148.1	749	907	NW_015150597	Cyprinodon variegatus	Cyprinodon variegatus isolate N-32 unplaced genomic scaffold, C_variegatus-1.0 Scaffold144	708190	707654	7.98e-08	177	181	29.282	N/A
ACL52148.1	749	907	NW_024038114	Cyprinodon tularosa	Cyprinodon tularosa strain WSP-4 unplaced genomic scaffold, ASM1607723v1 ctg13	1163419	1163955	8.05e-08	177	181	29.282	N/A
ACL52148.1	745	885	NC_044346	Archocentrus centrarchus	Archocentrus centrarchus isolate MPI-CPG fArcCen1 chromosome 1, fArcCen1	639126	639608	8.12e-08	177	163	31.288	N/A
ACL52148.1	753	921	NC_051271	Sebastes umbrosus	Sebastes umbrosus isolate fSebUmb1 chromosome 3, fSebUmb1.pri	36232451	36232993	8.12e-08	177	189	25.926	N/A
ACL52148.1	753	921	NC_051271	Sebastes umbrosus	Sebastes umbrosus isolate fSebUmb1 chromosome 3, fSebUmb1.pri	36272123	36271581	6.11e-07	169	188	25.532	N/A
ACL52148.1	753	907	NC_051271	Sebastes umbrosus	Sebastes umbrosus isolate fSebUmb1 chromosome 3, fSebUmb1.pri	36207955	36207425	6.11e-07	169	178	27.528	N/A
ACL52148.1	753	902	NC_051271	Sebastes umbrosus	Sebastes umbrosus isolate fSebUmb1 chromosome 3, fSebUmb1.pri	36277889	36277386	6.99e-07	169	168	26.786	N/A
ACL52148.1	753	921	NC_051271	Sebastes umbrosus	Sebastes umbrosus isolate fSebUmb1 chromosome 3, fSebUmb1.pri	36266789	36266247	1.71e-06	166	187	26.203	N/A
ACL52148.1	753	921	NC_051271	Sebastes umbrosus	Sebastes umbrosus isolate fSebUmb1 chromosome 3, fSebUmb1.pri	36244740	36244198	3.10e-06	163	187	26.738	N/A
ACL52148.1	753	921	NC_051271	Sebastes umbrosus	Sebastes umbrosus isolate fSebUmb1 chromosome 3, fSebUmb1.pri	36254265	36253723	3.43e-06	163	187	26.738	N/A
ACL52148.1	753	921	NC_051271	Sebastes umbrosus	Sebastes umbrosus isolate fSebUmb1 chromosome 3, fSebUmb1.pri	36249503	36248961	3.67e-06	163	187	26.738	N/A
ACL52148.1	753	885	NW_013953250	Austrofundulus limnaeus	Austrofundulus limnaeus strain Quisiro unplaced genomic scaffold, Austrofundulus_limnaeus-1.0 Scaffold848	16158	15700	8.29e-08	177	155	30.323	N/A
ACL52148.1	750	922	NW_025928945	Anser cygnoides	Anser cygnoides isolate SCWG-2014 breed Sichuan white goose unplaced genomic scaffold, GooseV1.0 scaffold1284	5340	4768	8.29e-08	176	195	29.231	N/A
ACL52148.1	748	891	NC_053226	Gasterosteus aculeatus aculeatus	Gasterosteus aculeatus aculeatus strain Lake Benthic chromosome 15, GAculeatus_UGA_version5	16312148	16311663	8.33e-08	177	163	32.515	N/A
ACL52148.1	749	899	NC_029517	Coturnix japonica	Coturnix japonica isolate 7356 chromosome 2, Coturnix japonica 2.1	432366	432890	8.47e-08	177	177	28.814	N/A
ACL52148.1	749	890	NC_029517	Coturnix japonica	Coturnix japonica isolate 7356 chromosome 2, Coturnix japonica 2.1	838594	839085	5.17e-06	161	164	29.878	N/A
ACL52148.1	748	893	NW_017363852	Lates calcarifer	Lates calcarifer isolate ASB-BC8 unplaced genomic scaffold, ASM164080v1 scaffold_38	370715	370212	8.60e-08	177	169	30.178	N/A
ACL52148.1	753	896	NC_056505	Nematolebias whitei	Nematolebias whitei isolate Nwh7 chromosome 8, NemWhi1	3281452	3280958	8.61e-08	177	166	30.120	N/A
ACL52148.1	735	916	NW_022681469	Trachypithecus francoisi	Trachypithecus francoisi isolate TF-2019V2 unplaced genomic scaffold, Tfra_2.0 Lachesis_group4	8681411	8680791	8.61e-08	177	210	29.524	N/A
ACL52148.1	753	925	NW_022681469	Trachypithecus francoisi	Trachypithecus francoisi isolate TF-2019V2 unplaced genomic scaffold, Tfra_2.0 Lachesis_group4	8805162	8805725	1.46e-06	166	193	27.979	N/A
ACL52148.1	748	902	NC_043965	Sphaeramia orbicularis	Sphaeramia orbicularis chromosome 9, fSphaOr1.1	44468161	44468691	8.68e-08	177	180	29.444	N/A
ACL52148.1	745	891	NC_043701	Suricata suricatta	Suricata suricatta isolate VVHF042 chromosome 2, meerkat_22Aug2017_6uvM2_HiC	6007483	6007971	8.76e-08	177	165	32.121	N/A
ACL52148.1	753	916	NC_043701	Suricata suricatta	Suricata suricatta isolate VVHF042 chromosome 2, meerkat_22Aug2017_6uvM2_HiC	5826745	5827293	4.45e-06	162	190	27.895	N/A
ACL52148.1	753	902	NW_024044628	Micropterus salmoides	Micropterus salmoides isolate LMB-PRFRI ecotype aquatic unplaced genomic scaffold, ASM1485139v1 Ms_hic_scaffold_851	6683	7189	8.80e-08	176	170	28.235	N/A
ACL52148.1	753	918	NC_044031	Microcaecilia unicolor	Microcaecilia unicolor chromosome 1, aMicUni1.1	39791388	39790840	8.83e-08	177	188	28.723	N/A
ACL52148.1	750	886	NC_064428	Astyanax mexicanus	Astyanax mexicanus isolate ESR-SI-001 chromosome 21, AstMex3_surface	35970017	35969562	8.98e-08	177	154	31.818	N/A
ACL52148.1	741	946	NW_019944889	Salvelinus alpinus	Salvelinus alpinus isolate IW2-2015 unplaced genomic scaffold, ASM291031v2 Un_scaffold3612	27320	26661	8.99e-08	176	231	25.108	N/A
ACL52148.1	745	921	NW_007372711	Eptesicus fuscus	Eptesicus fuscus isolate BU_THK_EF1 unplaced genomic scaffold, EptFus1.0 scaffold02061	1378	800	9.25e-08	176	199	28.141	N/A
ACL52148.1	753	900	NW_018354877	Boleophthalmus pectinirostris	Boleophthalmus pectinirostris unplaced genomic scaffold, BP.fa scaffold2793	938	1438	9.47e-08	175	168	27.976	N/A
ACL52148.1	740	918	NC_054827	Vulpes lagopus	Vulpes lagopus strain Blue_001 chromosome 4, ASM1834538v1	44663778	44663197	9.60e-08	176	201	26.368	N/A
ACL52148.1	754	932	NC_059073	Mauremys mutica	Mauremys mutica isolate MM-2020 ecotype Southern chromosome 2, ASM2049712v1	297655008	297655571	9.60e-08	176	200	28.500	N/A
ACL52148.1	753	921	NC_059073	Mauremys mutica	Mauremys mutica isolate MM-2020 ecotype Southern chromosome 2, ASM2049712v1	297540007	297539453	5.34e-07	170	193	27.461	N/A
ACL52148.1	753	927	NC_059073	Mauremys mutica	Mauremys mutica isolate MM-2020 ecotype Southern chromosome 2, ASM2049712v1	297694502	297693912	4.60e-06	162	203	29.064	N/A
ACL52148.1	746	886	NC_034189	Oncorhynchus kisutch	Oncorhynchus kisutch isolate 150728-3 linkage group LG16, Okis_V2	16898212	16898694	9.68e-08	176	163	31.902	N/A
ACL52148.1	743	886	NW_015506266	Sinocyclocheilus grahami	Sinocyclocheilus grahami isolate Dianchi unplaced genomic scaffold, SAMN03320097.WGS_v1.1 scaffold1087.1	389493	389005	9.74e-08	176	164	30.488	N/A
ACL52148.1	753	902	NW_019524979	Seriola lalandi dorsalis	Seriola lalandi dorsalis isolate HSWRI2012SDOR001 ecotype SW California unplaced genomic scaffold, Sedor1 jcf7180002054426	270804	270304	9.82e-08	176	170	29.412	N/A
ACL52148.1	753	925	NW_024100840	Mauremys reevesii	Mauremys reevesii isolate NIE-2019 unplaced genomic scaffold, ASM1616193v1 Contig3	2361891	2362457	9.84e-08	176	197	27.411	N/A
ACL52148.1	753	918	NW_024100840	Mauremys reevesii	Mauremys reevesii isolate NIE-2019 unplaced genomic scaffold, ASM1616193v1 Contig3	797337	796792	4.75e-07	170	190	27.895	N/A
ACL52148.1	753	921	NW_024100840	Mauremys reevesii	Mauremys reevesii isolate NIE-2019 unplaced genomic scaffold, ASM1616193v1 Contig3	1955023	1954469	9.85e-06	159	190	27.895	N/A
ACL52148.1	753	891	NC_043978	Sphaeramia orbicularis	Sphaeramia orbicularis chromosome 22, fSphaOr1.1	46337738	46337268	9.84e-08	176	160	30.625	N/A
ACL52148.1	753	891	NC_043978	Sphaeramia orbicularis	Sphaeramia orbicularis chromosome 22, fSphaOr1.1	46333210	46332740	9.93e-08	176	159	32.075	N/A
ACL52148.1	753	902	NW_022987671	Trematomus bernacchii	Trematomus bernacchii unplaced genomic scaffold, fTreBer1.1	476380	476883	1.00e-07	176	169	28.402	N/A
ACL52148.1	753	902	NW_022987671	Trematomus bernacchii	Trematomus bernacchii unplaced genomic scaffold, fTreBer1.1	471793	471290	1.31e-07	175	169	28.402	N/A
ACL52148.1	753	902	NW_022987671	Trematomus bernacchii	Trematomus bernacchii unplaced genomic scaffold, fTreBer1.1	577177	577680	1.38e-07	175	169	27.219	N/A
ACL52148.1	753	902	NW_022987671	Trematomus bernacchii	Trematomus bernacchii unplaced genomic scaffold, fTreBer1.1	792838	793341	1.50e-07	175	170	30.588	N/A
ACL52148.1	753	902	NW_022987671	Trematomus bernacchii	Trematomus bernacchii unplaced genomic scaffold, fTreBer1.1	1192951	1193454	9.60e-07	168	168	27.976	N/A
ACL52148.1	753	902	NW_022987671	Trematomus bernacchii	Trematomus bernacchii unplaced genomic scaffold, fTreBer1.1	812251	812754	1.12e-06	167	168	27.976	N/A
ACL52148.1	753	902	NW_022987671	Trematomus bernacchii	Trematomus bernacchii unplaced genomic scaffold, fTreBer1.1	586391	586894	1.19e-06	167	168	27.381	N/A
ACL52148.1	753	902	NC_041030	Parambassis ranga	Parambassis ranga chromosome 9, fParRan2.1	23056495	23057010	1.04e-07	176	173	30.636	N/A
ACL52148.1	753	902	NC_041030	Parambassis ranga	Parambassis ranga chromosome 9, fParRan2.1	23209326	23209847	1.47e-07	175	176	29.545	N/A
ACL52148.1	753	925	NW_015507189	Sinocyclocheilus grahami	Sinocyclocheilus grahami isolate Dianchi unplaced genomic scaffold, SAMN03320097.WGS_v1.1 scaffold2010.1	72419	72976	1.06e-07	176	197	29.949	N/A
ACL52148.1	753	899	NC_058114	Thunnus albacares	Thunnus albacares chromosome 9, fThuAlb1.1	1933935	1933447	1.06e-07	176	168	30.952	N/A
ACL52148.1	753	886	NC_061770	Mugil cephalus	Mugil cephalus isolate CIBA_MC_2020 chromosome 1, CIBA_Mcephalus_1.1	50100503	50100045	1.12e-07	176	154	29.221	N/A
ACL52148.1	749	886	NC_061770	Mugil cephalus	Mugil cephalus isolate CIBA_MC_2020 chromosome 1, CIBA_Mcephalus_1.1	50125289	50124819	5.30e-07	170	160	31.250	N/A
ACL52148.1	753	886	NC_061770	Mugil cephalus	Mugil cephalus isolate CIBA_MC_2020 chromosome 1, CIBA_Mcephalus_1.1	48788214	48788672	4.23e-06	162	153	28.105	N/A
ACL52148.1	748	886	NC_061770	Mugil cephalus	Mugil cephalus isolate CIBA_MC_2020 chromosome 1, CIBA_Mcephalus_1.1	48950677	48951150	4.48e-06	162	159	28.931	N/A
ACL52148.1	753	886	NC_061770	Mugil cephalus	Mugil cephalus isolate CIBA_MC_2020 chromosome 1, CIBA_Mcephalus_1.1	48780375	48780833	8.69e-06	159	153	27.451	N/A
ACL52148.1	753	891	NW_018114890	Labrus bergylta	Labrus bergylta unplaced genomic scaffold, BallGen_V1 LaB_20160104_scaffold_475	11322	10852	1.13e-07	176	159	30.189	N/A
ACL52148.1	753	914	NW_018114890	Labrus bergylta	Labrus bergylta unplaced genomic scaffold, BallGen_V1 LaB_20160104_scaffold_475	8395	7868	5.61e-07	170	182	28.571	N/A
ACL52148.1	753	907	NW_006272311	Neolamprologus brichardi	Neolamprologus brichardi isolate N.brichardi 1_Salsburger unplaced genomic scaffold, NeoBri1.0 scaffold00311	198512	199045	1.14e-07	176	182	30.220	N/A
ACL52148.1	753	902	NW_024040374	Micropterus salmoides	Micropterus salmoides isolate LMB-PRFRI ecotype aquatic unplaced genomic scaffold, ASM1485139v1 Ms_hic_scaffold_13	20109267	20108761	1.15e-07	176	170	28.235	N/A
ACL52148.1	753	893	NW_024040374	Micropterus salmoides	Micropterus salmoides isolate LMB-PRFRI ecotype aquatic unplaced genomic scaffold, ASM1485139v1 Ms_hic_scaffold_13	20050640	20050164	3.73e-07	171	160	28.125	N/A
ACL52148.1	753	913	NW_024040374	Micropterus salmoides	Micropterus salmoides isolate LMB-PRFRI ecotype aquatic unplaced genomic scaffold, ASM1485139v1 Ms_hic_scaffold_13	20091249	20090710	1.44e-06	166	180	26.667	N/A
ACL52148.1	753	913	NW_024040374	Micropterus salmoides	Micropterus salmoides isolate LMB-PRFRI ecotype aquatic unplaced genomic scaffold, ASM1485139v1 Ms_hic_scaffold_13	20062104	20061568	3.70e-06	163	182	26.923	N/A
ACL52148.1	753	925	NC_044393	Nomascus leucogenys	Nomascus leucogenys isolate Asia chromosome 13, Asia_NLE_v1	98801201	98800638	1.16e-07	176	192	28.125	N/A
ACL52148.1	741	903	NC_043957	Sphaeramia orbicularis	Sphaeramia orbicularis chromosome 1, fSphaOr1.1	30787136	30787696	1.17e-07	176	187	27.273	N/A
ACL52148.1	753	920	NC_041806	Scleropages formosus	Scleropages formosus chromosome 1, fSclFor1.1	1617276	1616737	1.20e-07	175	183	27.322	N/A
ACL52148.1	753	929	NC_041806	Scleropages formosus	Scleropages formosus chromosome 1, fSclFor1.1	1689015	1688452	1.59e-07	174	198	27.273	N/A
ACL52148.1	753	902	NW_023265446	Etheostoma cragini	Etheostoma cragini isolate CJK2018 unplaced genomic scaffold, CSU_Ecrag_1.0 ScbMSFa_1395	2153	2656	1.21e-07	175	170	30.000	N/A
ACL52148.1	753	902	NW_023265446	Etheostoma cragini	Etheostoma cragini isolate CJK2018 unplaced genomic scaffold, CSU_Ecrag_1.0 ScbMSFa_1395	32902	33405	5.00e-06	161	169	27.219	N/A
ACL52148.1	753	922	NW_015392549	Protobothrops mucrosquamatus	Protobothrops mucrosquamatus isolate PMUCROS unplaced genomic scaffold, P.Mucros_1.0 scaffold6733	797	1351	1.25e-07	175	192	31.250	N/A
ACL52148.1	753	902	NW_024628798	Plectropomus leopardus	Plectropomus leopardus isolate mb unplaced genomic scaffold, YSFRI_Pleo_2.0 unplaced_scaffold26477	4616	4113	1.34e-07	175	168	27.381	N/A
ACL52148.1	753	907	NW_025333796	Phyllostomus hastatus	Phyllostomus hastatus isolate PE091 unplaced genomic scaffold, TTU_PhHast_1.1 phas_contig_244	67134	66601	1.34e-07	175	179	31.285	N/A
ACL52148.1	740	920	NW_025333796	Phyllostomus hastatus	Phyllostomus hastatus isolate PE091 unplaced genomic scaffold, TTU_PhHast_1.1 phas_contig_244	20380	19790	2.14e-07	173	203	30.049	N/A
ACL52148.1	754	861	NW_025333796	Phyllostomus hastatus	Phyllostomus hastatus isolate PE091 unplaced genomic scaffold, TTU_PhHast_1.1 phas_contig_244	76192	76572	7.22e-06	160	127	33.071	N/A
ACL52148.1	753	913	NC_061533	Scophthalmus maximus	Scophthalmus maximus strain ysfricsl-2021 chromosome 19, ASM2237912v1	1430036	1430569	1.34e-07	175	180	27.778	N/A
ACL52148.1	753	902	NC_053116	Perca fluviatilis	Perca fluviatilis chromosome 5, GENO_Pfluv_1.0	39917704	39918207	1.34e-07	175	170	28.235	N/A
ACL52148.1	753	902	NC_053116	Perca fluviatilis	Perca fluviatilis chromosome 5, GENO_Pfluv_1.0	39809663	39810166	6.64e-07	169	169	27.219	N/A
ACL52148.1	697	902	NW_023339984	Morone saxatilis	Morone saxatilis isolate NCDOM2014 unplaced genomic scaffold, NCSU_SB_2.0 Contig4	14090623	14091303	1.35e-07	175	229	27.074	N/A
ACL52148.1	753	925	NW_022611643	Hylobates moloch	Hylobates moloch isolate HMO894 unplaced genomic scaffold, HMol_V2 SCAF_00001	230969381	230968818	1.35e-07	175	192	28.125	N/A
ACL52148.1	753	886	NW_019525102	Seriola lalandi dorsalis	Seriola lalandi dorsalis isolate HSWRI2012SDOR001 ecotype SW California unplaced genomic scaffold, Sedor1 jcf7180002054549	32957	33415	1.36e-07	175	154	28.571	N/A
ACL52148.1	753	886	NW_019525102	Seriola lalandi dorsalis	Seriola lalandi dorsalis isolate HSWRI2012SDOR001 ecotype SW California unplaced genomic scaffold, Sedor1 jcf7180002054549	59450	59914	1.60e-06	166	155	29.032	N/A
ACL52148.1	753	909	NW_019525102	Seriola lalandi dorsalis	Seriola lalandi dorsalis isolate HSWRI2012SDOR001 ecotype SW California unplaced genomic scaffold, Sedor1 jcf7180002054549	43272	43832	1.84e-06	165	188	25.000	N/A
ACL52148.1	748	907	NW_018359248	Boleophthalmus pectinirostris	Boleophthalmus pectinirostris unplaced genomic scaffold, BP.fa scaffold690	20729	21283	1.44e-07	175	189	32.275	N/A
ACL52148.1	738	902	NW_018359248	Boleophthalmus pectinirostris	Boleophthalmus pectinirostris unplaced genomic scaffold, BP.fa scaffold690	43011	43547	1.49e-07	175	189	29.630	N/A
ACL52148.1	748	920	NW_015504239	Miniopterus natalensis	Miniopterus natalensis isolate MN2012-01 unplaced genomic scaffold, Mnat.v1 scaff151	3485792	3485232	1.45e-07	175	193	30.052	N/A
ACL52148.1	753	918	NC_010460	Sus scrofa	Sus scrofa isolate TJ Tabasco breed Duroc chromosome 18, Sscrofa11.1	6397447	6396902	1.45e-07	175	187	26.738	N/A
ACL52148.1	745	898	NW_022205876	Phasianus colchicus	Phasianus colchicus isolate SZU-A5-319 unplaced genomic scaffold, ASM414374v1 scaffold711_cov55	594709	595230	1.46e-07	175	180	31.111	N/A
ACL52148.1	753	899	NW_022205876	Phasianus colchicus	Phasianus colchicus isolate SZU-A5-319 unplaced genomic scaffold, ASM414374v1 scaffold711_cov55	587430	587927	3.82e-07	171	166	28.916	N/A
ACL52148.1	753	899	NW_022205876	Phasianus colchicus	Phasianus colchicus isolate SZU-A5-319 unplaced genomic scaffold, ASM414374v1 scaffold711_cov55	582651	583151	6.21e-06	161	167	27.545	N/A
ACL52148.1	753	902	NC_043980	Myripristis murdjan	Myripristis murdjan chromosome 1, fMyrMur1.1	2822029	2822529	1.46e-07	175	170	31.176	N/A
ACL52148.1	753	902	NC_043980	Myripristis murdjan	Myripristis murdjan chromosome 1, fMyrMur1.1	3267630	3267127	1.66e-06	166	169	28.402	N/A
ACL52148.1	753	903	NC_043980	Myripristis murdjan	Myripristis murdjan chromosome 1, fMyrMur1.1	2796117	2795605	3.67e-06	163	174	29.885	N/A
ACL52148.1	753	918	NW_006804781	Erinaceus europaeus	Erinaceus europaeus isolate Erinaceus europaeus_13Jul2011 unplaced genomic scaffold, EriEur2.0 scaffold00858	826796	827341	1.47e-07	175	189	31.217	N/A
ACL52148.1	750	887	NW_006804781	Erinaceus europaeus	Erinaceus europaeus isolate Erinaceus europaeus_13Jul2011 unplaced genomic scaffold, EriEur2.0 scaffold00858	854892	855368	1.71e-07	174	160	31.250	N/A
ACL52148.1	753	938	NW_005189081	Pundamilia nyererei	Pundamilia nyererei isolate P.nyererei 1_Seehausen unplaced genomic scaffold, PunNye1.0 scaffold01680	4590	3994	1.48e-07	174	205	31.707	N/A
ACL52148.1	753	898	NW_024963166	Lagopus leucura	Lagopus leucura isolate 7727_CA_CO unplaced genomic scaffold, USGS_WTPT01 50450-0_obj-0_obj	1579	2076	1.51e-07	173	168	31.548	N/A
ACL52148.1	753	902	NW_015507292	Sinocyclocheilus grahami	Sinocyclocheilus grahami isolate Dianchi unplaced genomic scaffold, SAMN03320097.WGS_v1.1 scaffold2113.1	96385	96894	1.51e-07	175	170	29.412	N/A
ACL52148.1	753	938	NW_024585135	Haplochromis burtoni	Haplochromis burtoni strain Fernald_Lab_line unplaced genomic scaffold, NCSU_Asbu1 Contig_2774	5360	5956	1.53e-07	174	205	31.220	N/A
ACL52148.1	753	923	NC_057850	Chelonia mydas	Chelonia mydas isolate rCheMyd1 chromosome 2, rCheMyd1.pri.v2	260332601	260333158	1.53e-07	175	192	29.167	N/A
ACL52148.1	753	859	NW_010615681	Tinamus guttatus	Tinamus guttatus isolate BGI_N309 unplaced genomic scaffold, ASM70537v2 C15624393	38	415	1.54e-07	157	126	30.159	N/A
ACL52148.1	749	902	NC_050607	Megalops cyprinoides	Megalops cyprinoides isolate fMegCyp1 chromosome 25, fMegCyp1.pri	9466315	9465788	1.56e-07	174	178	29.213	N/A
ACL52148.1	753	902	NC_050607	Megalops cyprinoides	Megalops cyprinoides isolate fMegCyp1 chromosome 25, fMegCyp1.pri	9471509	9470994	1.04e-06	167	173	29.480	N/A
ACL52148.1	753	918	NW_015387667	Protobothrops mucrosquamatus	Protobothrops mucrosquamatus isolate PMUCROS unplaced genomic scaffold, P.Mucros_1.0 scaffold1492	186655	187191	1.63e-07	174	186	28.495	N/A
ACL52148.1	753	918	NW_015387667	Protobothrops mucrosquamatus	Protobothrops mucrosquamatus isolate PMUCROS unplaced genomic scaffold, P.Mucros_1.0 scaffold1492	214279	213737	2.12e-06	165	185	27.568	N/A
ACL52148.1	753	918	NC_047137	Periophthalmus magnuspinnatus	Periophthalmus magnuspinnatus isolate fPerMag1 chromosome 12, fPerMag1.pri	13862764	13863318	1.64e-07	174	190	28.947	N/A
ACL52148.1	753	918	NC_047137	Periophthalmus magnuspinnatus	Periophthalmus magnuspinnatus isolate fPerMag1 chromosome 12, fPerMag1.pri	13877819	13878373	2.41e-07	173	190	28.947	N/A
ACL52148.1	753	896	NC_047137	Periophthalmus magnuspinnatus	Periophthalmus magnuspinnatus isolate fPerMag1 chromosome 12, fPerMag1.pri	13895175	13895672	6.06e-07	169	168	29.762	N/A
ACL52148.1	753	899	NC_047137	Periophthalmus magnuspinnatus	Periophthalmus magnuspinnatus isolate fPerMag1 chromosome 12, fPerMag1.pri	13923903	13924409	1.35e-06	166	173	29.480	N/A
ACL52148.1	753	946	NC_047137	Periophthalmus magnuspinnatus	Periophthalmus magnuspinnatus isolate fPerMag1 chromosome 12, fPerMag1.pri	13820439	13821077	8.19e-06	160	218	25.688	N/A
ACL52148.1	753	928	NW_015096094	Poecilia mexicana	Poecilia mexicana isolate Pme_1353_1.1 unplaced genomic scaffold, P_mexicana-1.0 Scaffold1583	13270	13824	1.65e-07	174	195	26.667	N/A
ACL52148.1	735	916	NW_012115154	Colobus angolensis palliatus	Colobus angolensis palliatus isolate OR3802 unplaced genomic scaffold, Cang.pa_1.0 Scaffold2	18704553	18705173	1.67e-07	174	210	29.524	N/A
ACL52148.1	753	925	NW_012115154	Colobus angolensis palliatus	Colobus angolensis palliatus isolate OR3802 unplaced genomic scaffold, Cang.pa_1.0 Scaffold2	18574901	18574338	7.85e-07	168	193	27.979	N/A
ACL52148.1	753	902	NC_047519	Pseudochaenichthys georgianus	Pseudochaenichthys georgianus chromosome 17, fPseGeo1.1	42360015	42360518	1.67e-07	174	170	30.000	N/A
ACL52148.1	753	902	NC_047519	Pseudochaenichthys georgianus	Pseudochaenichthys georgianus chromosome 17, fPseGeo1.1	42376679	42377182	1.75e-07	174	170	30.000	N/A
ACL52148.1	753	900	NC_047519	Pseudochaenichthys georgianus	Pseudochaenichthys georgianus chromosome 17, fPseGeo1.1	42492004	42492501	7.04e-07	169	167	27.545	N/A
ACL52148.1	753	902	NC_047519	Pseudochaenichthys georgianus	Pseudochaenichthys georgianus chromosome 17, fPseGeo1.1	42690383	42689880	1.68e-06	166	170	28.235	N/A
ACL52148.1	748	893	NW_019176560	Seriola dumerili	Seriola dumerili isolate Sdu_G_001 unplaced genomic scaffold, Sdu_1.0 BDQW01002305.1	90550	90047	1.67e-07	174	169	30.178	N/A
ACL52148.1	753	886	NC_041349	Perca flavescens	Perca flavescens isolate YP-PL-M2 chromosome 19, PFLA_1.0	15457275	15456817	1.68e-07	174	154	29.870	N/A
ACL52148.1	753	886	NC_047010	Epinephelus lanceolatus	Epinephelus lanceolatus isolate Andai001 chromosome 20, ASM528154v1	25128503	25128045	1.68e-07	174	155	30.323	N/A
ACL52148.1	753	890	NC_064410	Astyanax mexicanus	Astyanax mexicanus isolate ESR-SI-001 chromosome 3, AstMex3_surface	13559332	13558862	1.68e-07	174	159	32.075	N/A
ACL52148.1	754	890	NC_064410	Astyanax mexicanus	Astyanax mexicanus isolate ESR-SI-001 chromosome 3, AstMex3_surface	13733212	13732745	3.07e-07	172	158	31.646	N/A
ACL52148.1	753	902	NW_018114520	Labrus bergylta	Labrus bergylta unplaced genomic scaffold, BallGen_V1 LaB_20160104_scaffold_105	245950	246456	1.71e-07	174	169	28.402	N/A
ACL52148.1	753	902	NW_018114520	Labrus bergylta	Labrus bergylta unplaced genomic scaffold, BallGen_V1 LaB_20160104_scaffold_105	279522	279016	1.71e-07	174	169	28.402	N/A
ACL52148.1	753	902	NW_018114520	Labrus bergylta	Labrus bergylta unplaced genomic scaffold, BallGen_V1 LaB_20160104_scaffold_105	242854	243360	2.39e-06	164	170	25.882	N/A
ACL52148.1	740	928	NW_017731589	Hipposideros armiger	Hipposideros armiger isolate ML-2016 unplaced genomic scaffold, ASM189008v1	364476	363844	1.74e-07	174	218	27.064	N/A
ACL52148.1	739	916	NW_017731589	Hipposideros armiger	Hipposideros armiger isolate ML-2016 unplaced genomic scaffold, ASM189008v1	418804	419394	2.78e-06	164	201	28.856	N/A
ACL52148.1	753	916	NW_017731589	Hipposideros armiger	Hipposideros armiger isolate ML-2016 unplaced genomic scaffold, ASM189008v1	424088	423540	8.68e-06	159	187	29.412	N/A
ACL52148.1	753	891	NC_056518	Nematolebias whitei	Nematolebias whitei isolate Nwh7 chromosome 21, NemWhi1	28115535	28115065	1.74e-07	174	159	29.560	N/A
ACL52148.1	753	921	NC_041022	Parambassis ranga	Parambassis ranga chromosome 1, fParRan2.1	25005880	25005338	1.77e-07	174	187	26.203	N/A
ACL52148.1	753	890	NC_041022	Parambassis ranga	Parambassis ranga chromosome 1, fParRan2.1	25023617	25024084	2.64e-07	173	156	30.128	N/A
ACL52148.1	741	903	NC_041022	Parambassis ranga	Parambassis ranga chromosome 1, fParRan2.1	6696084	6695527	4.60e-07	170	188	29.787	N/A
ACL52148.1	753	903	NC_041022	Parambassis ranga	Parambassis ranga chromosome 1, fParRan2.1	6701203	6700682	5.04e-07	170	176	30.682	N/A
ACL52148.1	753	979	NC_041022	Parambassis ranga	Parambassis ranga chromosome 1, fParRan2.1	6706688	6706035	8.19e-07	168	249	26.104	N/A
ACL52148.1	753	902	NC_041022	Parambassis ranga	Parambassis ranga chromosome 1, fParRan2.1	6684316	6684825	8.83e-07	168	172	30.233	N/A
ACL52148.1	753	921	NC_041022	Parambassis ranga	Parambassis ranga chromosome 1, fParRan2.1	25044206	25044748	1.05e-06	167	188	26.596	N/A
ACL52148.1	753	903	NC_041022	Parambassis ranga	Parambassis ranga chromosome 1, fParRan2.1	23812925	23813443	1.61e-06	166	173	28.324	N/A
ACL52148.1	753	921	NC_041022	Parambassis ranga	Parambassis ranga chromosome 1, fParRan2.1	23817369	23817911	2.02e-06	165	187	27.273	N/A
ACL52148.1	753	891	NC_041022	Parambassis ranga	Parambassis ranga chromosome 1, fParRan2.1	23822264	23822734	7.86e-06	160	157	29.299	N/A
ACL52148.1	750	886	NW_020327503	Oreochromis niloticus	Oreochromis niloticus isolate F11D_XX unplaced genomic scaffold, O_niloticus_UMD_NMBU tig00001906_pilon	15363	15842	1.84e-07	174	160	31.250	N/A
ACL52148.1	750	886	NW_020327503	Oreochromis niloticus	Oreochromis niloticus isolate F11D_XX unplaced genomic scaffold, O_niloticus_UMD_NMBU tig00001906_pilon	56576	57055	1.84e-07	174	160	31.250	N/A
ACL52148.1	748	920	NW_011888893	Pteropus vampyrus	Pteropus vampyrus isolate Shadow unplaced genomic scaffold, Pvam_2.0 Scaffold112	3911641	3911075	1.84e-07	174	194	27.835	N/A
ACL52148.1	741	886	NW_023261627	Acipenser ruthenus	Acipenser ruthenus isolate Gen_M01 unplaced genomic scaffold, ASM1064508v1 ste_1915	36781	36299	1.89e-07	174	163	29.448	N/A
ACL52148.1	750	886	NW_023261627	Acipenser ruthenus	Acipenser ruthenus isolate Gen_M01 unplaced genomic scaffold, ASM1064508v1 ste_1915	24316	23855	6.16e-07	169	156	29.487	N/A
ACL52148.1	743	886	NW_015645507	Sinocyclocheilus rhinocerous	Sinocyclocheilus rhinocerous isolate Xijiao unplaced genomic scaffold, SAMN03320098_v1.1 scaffold1226	79665	79177	1.93e-07	174	164	29.878	N/A
ACL52148.1	733	928	NW_025747911	Oncorhynchus gorbuscha	Oncorhynchus gorbuscha isolate QuinsamMale2020 ecotype Even-year unplaced genomic scaffold, OgorEven_v1.0 Un_scaffold_3740	5473	4856	1.93e-07	174	218	26.606	N/A
ACL52148.1	753	921	NC_045737	Etheostoma spectabile	Etheostoma spectabile isolate EspeVRDwgs_2016 chromosome 5, UIUC_Espe_1.0	12715698	12715153	1.97e-07	174	191	28.796	N/A
ACL52148.1	753	902	NW_024387108	Simochromis diagramma	Simochromis diagramma unplaced genomic scaffold, fSimDia1.1 OVJJ01000707.1	80292	79780	1.98e-07	174	171	25.731	N/A
ACL52148.1	753	925	NW_024387108	Simochromis diagramma	Simochromis diagramma unplaced genomic scaffold, fSimDia1.1 OVJJ01000707.1	374406	374960	3.75e-07	171	193	28.497	N/A
ACL52148.1	735	916	NW_016806031	Rhinopithecus bieti	Rhinopithecus bieti isolate Rb0 unplaced genomic scaffold, ASM169854v1	153271	152651	1.99e-07	174	210	29.524	N/A
ACL52148.1	753	897	NW_016806031	Rhinopithecus bieti	Rhinopithecus bieti isolate Rb0 unplaced genomic scaffold, ASM169854v1	209938	209444	8.68e-07	168	165	27.879	N/A
ACL52148.1	753	925	NW_016806031	Rhinopithecus bieti	Rhinopithecus bieti isolate Rb0 unplaced genomic scaffold, ASM169854v1	277668	278231	8.33e-06	160	193	27.461	N/A
ACL52148.1	753	901	NC_046974	Cyclopterus lumpus	Cyclopterus lumpus isolate fCycLum1 chromosome 9, fCycLum1.pri	1715943	1715431	2.04e-07	173	174	30.460	N/A
ACL52148.1	749	891	NW_015096037	Poecilia mexicana	Poecilia mexicana isolate Pme_1353_1.1 unplaced genomic scaffold, P_mexicana-1.0 Scaffold1526	48824	48342	2.08e-07	173	161	30.435	N/A
ACL52148.1	753	902	NW_019174876	Seriola dumerili	Seriola dumerili isolate Sdu_G_001 unplaced genomic scaffold, Sdu_1.0 BDQW01000621.1	486020	486523	2.11e-07	173	168	26.786	N/A
ACL52148.1	743	907	NC_046378	Fundulus heteroclitus	Fundulus heteroclitus isolate FHET01 chromosome 18, MU-UCD_Fhet_4.1	34491687	34491136	2.16e-07	173	187	31.016	N/A
ACL52148.1	735	916	NC_044554	Rhinopithecus roxellana	Rhinopithecus roxellana isolate Shanxi Qingling chromosome 6, ASM756505v1	108454121	108454741	2.18e-07	173	210	29.524	N/A
ACL52148.1	753	897	NC_044554	Rhinopithecus roxellana	Rhinopithecus roxellana isolate Shanxi Qingling chromosome 6, ASM756505v1	108397175	108397669	9.85e-07	168	165	27.879	N/A
ACL52148.1	753	925	NC_044554	Rhinopithecus roxellana	Rhinopithecus roxellana isolate Shanxi Qingling chromosome 6, ASM756505v1	108325563	108325000	7.99e-06	160	193	27.461	N/A
ACL52148.1	753	945	NW_024386782	Simochromis diagramma	Simochromis diagramma unplaced genomic scaffold, fSimDia1.1 OVJJ01000205.1	18408883	18409497	2.20e-07	173	212	28.774	N/A
ACL52148.1	753	921	NW_024386782	Simochromis diagramma	Simochromis diagramma unplaced genomic scaffold, fSimDia1.1 OVJJ01000205.1	18405918	18405379	5.30e-06	161	188	25.000	N/A
ACL52148.1	753	913	NW_024386782	Simochromis diagramma	Simochromis diagramma unplaced genomic scaffold, fSimDia1.1 OVJJ01000205.1	18355822	18355286	5.30e-06	161	181	26.519	N/A
ACL52148.1	750	902	NC_045171	Clupea harengus	Clupea harengus chromosome 20, Ch_v2.0.2	21425837	21425325	2.24e-07	173	176	30.682	N/A
ACL52148.1	753	902	NC_043960	Sphaeramia orbicularis	Sphaeramia orbicularis chromosome 4, fSphaOr1.1	58192776	58192273	2.29e-07	173	170	30.000	N/A
ACL52148.1	753	902	NC_043960	Sphaeramia orbicularis	Sphaeramia orbicularis chromosome 4, fSphaOr1.1	58199614	58199111	7.79e-06	160	169	27.811	N/A
ACL52148.1	753	920	NW_012267594	Dipodomys ordii	Dipodomys ordii isolate 6190 unplaced genomic scaffold, Dord_2.0 Scaffold378	28480	27935	2.30e-07	173	187	27.273	N/A
ACL52148.1	753	914	NW_024040721	Micropterus salmoides	Micropterus salmoides isolate LMB-PRFRI ecotype aquatic unplaced genomic scaffold, ASM1485139v1 Ms_hic_scaffold_1611	17785	18312	2.33e-07	173	183	30.055	N/A
ACL52148.1	753	902	NC_063050	Megalobrama amblycephala	Megalobrama amblycephala isolate DHTTF-2021 linkage group LG7, ASM1881202v1	12224632	12224117	2.33e-07	173	175	28.571	N/A
ACL52148.1	753	946	NC_041218	Physeter catodon	Physeter catodon isolate SW-GA chromosome 5, ASM283717v2	6520016	6520654	2.33e-07	173	218	27.064	N/A
ACL52148.1	740	928	NW_006299886	Myotis davidii	Myotis davidii unplaced genomic scaffold, ASM32734v1 scaffold2309	37687	38295	2.38e-07	173	210	27.619	N/A
ACL52148.1	753	931	NW_015387957	Protobothrops mucrosquamatus	Protobothrops mucrosquamatus isolate PMUCROS unplaced genomic scaffold, P.Mucros_1.0 scaffold1823	32779	33357	2.39e-07	173	200	26.000	N/A
ACL52148.1	753	907	NW_019031637	Acanthochromis polyacanthus	Acanthochromis polyacanthus ecotype Palm Islands unplaced genomic scaffold, ASM210954v1 orpheusFish_scaffold2521	28137	27604	2.40e-07	173	179	27.933	N/A
ACL52148.1	753	902	NC_041040	Parambassis ranga	Parambassis ranga chromosome 20, fParRan2.1	16855873	16855364	2.41e-07	173	170	29.412	N/A
ACL52148.1	753	902	NC_050176	Sander lucioperca	Sander lucioperca isolate FBNREF2018 chromosome 4, SLUC_FBN_1.2	39199636	39200136	2.43e-07	173	169	27.811	N/A
ACL52148.1	753	902	NC_050176	Sander lucioperca	Sander lucioperca isolate FBNREF2018 chromosome 4, SLUC_FBN_1.2	39226254	39225751	5.76e-07	170	168	26.786	N/A
ACL52148.1	753	902	NC_050176	Sander lucioperca	Sander lucioperca isolate FBNREF2018 chromosome 4, SLUC_FBN_1.2	39163327	39162824	5.76e-07	170	168	26.786	N/A
ACL52148.1	748	883	NC_046987	Cyclopterus lumpus	Cyclopterus lumpus isolate fCycLum1 chromosome 22, fCycLum1.pri	1829441	1828980	2.45e-07	173	156	30.128	N/A
ACL52148.1	753	921	NW_015095881	Poecilia mexicana	Poecilia mexicana isolate Pme_1353_1.1 unplaced genomic scaffold, P_mexicana-1.0 Scaffold1370	36920	36378	2.48e-07	173	189	28.042	N/A
ACL52148.1	749	925	NC_062562	Prionailurus viverrinus	Prionailurus viverrinus isolate Anna chromosome A2, UM_Priviv_1.0	163426708	163426133	2.49e-07	173	198	28.788	N/A
ACL52148.1	737	939	NC_062562	Prionailurus viverrinus	Prionailurus viverrinus isolate Anna chromosome A2, UM_Priviv_1.0	163052910	163053563	1.71e-06	166	223	26.009	N/A
ACL52148.1	747	925	NC_062562	Prionailurus viverrinus	Prionailurus viverrinus isolate Anna chromosome A2, UM_Priviv_1.0	163263447	163264028	2.88e-06	164	200	26.000	N/A
ACL52148.1	747	925	NC_062562	Prionailurus viverrinus	Prionailurus viverrinus isolate Anna chromosome A2, UM_Priviv_1.0	163394781	163394200	3.32e-06	163	200	26.000	N/A
ACL52148.1	753	938	NC_036789	Maylandia zebra	Maylandia zebra isolate #2_Kocher and #3_Kocher ecotype Mazinzi reef linkage group LG10, M_zebra_UMD2a	31824724	31825320	2.51e-07	173	205	31.707	N/A
ACL52148.1	733	928	NW_025747484	Oncorhynchus gorbuscha	Oncorhynchus gorbuscha isolate QuinsamMale2020 ecotype Even-year unplaced genomic scaffold, OgorEven_v1.0 Un_scaffold_3161	8762	8145	2.56e-07	173	218	26.606	N/A
ACL52148.1	753	907	NW_006186392	Tupaia chinensis	Tupaia chinensis unplaced genomic scaffold, TupChi_1.0 Scaffold126108_1	2	514	2.68e-07	158	176	29.545	N/A
ACL52148.1	753	921	NC_048411	Etheostoma cragini	Etheostoma cragini isolate CJK2018 chromosome 5, CSU_Ecrag_1.0	27721183	27721728	2.69e-07	172	191	28.796	N/A
ACL52148.1	750	942	NC_050577	Trichosurus vulpecula	Trichosurus vulpecula isolate mTriVul1 chromosome 5, mTriVul1.pri	94715655	94716257	2.69e-07	172	216	26.389	N/A
ACL52148.1	750	942	NC_050577	Trichosurus vulpecula	Trichosurus vulpecula isolate mTriVul1 chromosome 5, mTriVul1.pri	94569951	94570553	1.33e-06	166	216	25.926	N/A
ACL52148.1	753	896	NC_064537	Brienomyrus brachyistius	Brienomyrus brachyistius isolate T26 chromosome 5, BBRACH_0.4	608335	608817	2.71e-07	172	164	28.659	N/A
ACL52148.1	744	925	NC_059331	Leopardus geoffroyi	Leopardus geoffroyi isolate Oge1 chromosome A2, O.geoffroyi_Oge1_pat1.0	163063201	163063791	2.71e-07	172	204	27.941	N/A
ACL52148.1	747	925	NC_059331	Leopardus geoffroyi	Leopardus geoffroyi isolate Oge1 chromosome A2, O.geoffroyi_Oge1_pat1.0	163176731	163176150	6.64e-07	169	201	25.373	N/A
ACL52148.1	737	939	NC_059331	Leopardus geoffroyi	Leopardus geoffroyi isolate Oge1 chromosome A2, O.geoffroyi_Oge1_pat1.0	162947417	162948070	8.12e-07	168	223	26.457	N/A
ACL52148.1	747	918	NC_059331	Leopardus geoffroyi	Leopardus geoffroyi isolate Oge1 chromosome A2, O.geoffroyi_Oge1_pat1.0	163208901	163208341	3.37e-06	163	193	26.425	N/A
ACL52148.1	744	925	NC_059331	Leopardus geoffroyi	Leopardus geoffroyi isolate Oge1 chromosome A2, O.geoffroyi_Oge1_pat1.0	163007849	163008439	5.81e-06	161	203	26.108	N/A
ACL52148.1	753	891	NC_061492	Hippoglossus stenolepis	Hippoglossus stenolepis isolate QCI-W04-F060 chromosome 10, HSTE1.2	25850553	25850083	2.80e-07	172	159	30.189	N/A
ACL52148.1	753	890	NW_026040058	Astyanax mexicanus	Astyanax mexicanus isolate ESR-SI-001 unplaced genomic scaffold, AstMex3_surface scaffold_48	218041	217571	2.82e-07	172	159	32.075	N/A
ACL52148.1	754	890	NW_026040058	Astyanax mexicanus	Astyanax mexicanus isolate ESR-SI-001 unplaced genomic scaffold, AstMex3_surface scaffold_48	393323	392856	5.76e-07	170	158	31.013	N/A
ACL52148.1	753	890	NW_024009828	Anas platyrhynchos	Anas platyrhynchos isolate Z2 breed Pekin duck unplaced genomic scaffold, ZJU1.0 scaffold310	82311	81841	2.85e-07	172	157	28.662	N/A
ACL52148.1	753	891	NW_018356289	Boleophthalmus pectinirostris	Boleophthalmus pectinirostris unplaced genomic scaffold, BP.fa scaffold413	430819	431289	2.85e-07	172	160	31.250	N/A
ACL52148.1	753	946	NW_022992193	Gymnodraco acuticeps	Gymnodraco acuticeps unplaced genomic scaffold, fGymAcu1.1	1092727	1093326	2.85e-07	172	219	27.397	N/A
ACL52148.1	744	891	NW_020192868	Maylandia zebra	Maylandia zebra isolate #2_Kocher and #3_Kocher ecotype Mazinzi reef unplaced genomic scaffold, M_zebra_UMD2a 001211F_pilon_quiver	17870	18379	2.87e-07	172	175	31.429	N/A
ACL52148.1	753	885	NC_049217	Anguilla anguilla	Anguilla anguilla isolate fAngAng1 chromosome 17, fAngAng1.pri	25498012	25498461	2.88e-07	172	153	28.758	N/A
ACL52148.1	753	945	NC_049217	Anguilla anguilla	Anguilla anguilla isolate fAngAng1 chromosome 17, fAngAng1.pri	19418811	19419404	1.71e-06	166	214	26.168	N/A
ACL52148.1	749	928	NW_007615565	Poecilia reticulata	Poecilia reticulata strain Guanapo unplaced genomic scaffold, Guppy_female_1.0+MT scaffold_821	2368	1802	2.92e-07	172	199	27.638	N/A
ACL52148.1	753	903	NC_056448	Oncorhynchus tshawytscha	Oncorhynchus tshawytscha isolate Ot180627B linkage group LG20, Otsh_v2.0	39268630	39268100	2.92e-07	172	179	33.520	N/A
ACL52148.1	753	914	NW_025953336	Megalobrama amblycephala	Megalobrama amblycephala isolate DHTTF-2021 unplaced genomic scaffold, ASM1881202v1 scaffold199	237429	237959	3.10e-07	172	183	30.055	N/A
ACL52148.1	753	928	NW_015098650	Poecilia mexicana	Poecilia mexicana isolate Pme_1353_1.1 unplaced genomic scaffold, P_mexicana-1.0 Scaffold4139	5831	6385	3.13e-07	172	195	27.179	N/A
ACL52148.1	753	928	NW_015098650	Poecilia mexicana	Poecilia mexicana isolate Pme_1353_1.1 unplaced genomic scaffold, P_mexicana-1.0 Scaffold4139	20845	21399	3.33e-06	163	195	26.667	N/A
ACL52148.1	747	891	NW_024084219	Hyaena hyaena	Hyaena hyaena isolate Hyena2069 unplaced genomic scaffold, ASM300989v1 scaffold_3595	957	1439	3.24e-07	169	163	31.902	N/A
ACL52148.1	744	902	NW_005188944	Pundamilia nyererei	Pundamilia nyererei isolate P.nyererei 1_Seehausen unplaced genomic scaffold, PunNye1.0 scaffold01543	5861	6409	3.35e-07	171	187	26.203	N/A
ACL52148.1	749	921	NW_023027510	Pantherophis guttatus	Pantherophis guttatus isolate EG266 unplaced genomic scaffold, UNIGE_PanGut_3.0 759	2386	1820	3.41e-07	171	194	26.804	N/A
ACL52148.1	741	921	NW_004624800	Heterocephalus glaber	Heterocephalus glaber isolate NMR 29 unplaced genomic scaffold, HetGla_female_1.0 scaffold00071	5935894	5936481	3.43e-07	172	201	27.363	N/A
ACL52148.1	748	920	NW_011918357	Pteropus vampyrus	Pteropus vampyrus isolate Shadow unplaced genomic scaffold, Pvam_2.0 Scaffold1000003955	1507	941	3.62e-07	171	194	27.320	N/A
ACL52148.1	747	918	NC_057348	Prionailurus bengalensis	Prionailurus bengalensis isolate Pbe53 chromosome A2, Fcat_Pben_1.1_paternal_pri	162228138	162228698	3.64e-07	171	193	27.979	N/A
ACL52148.1	747	925	NC_057348	Prionailurus bengalensis	Prionailurus bengalensis isolate Pbe53 chromosome A2, Fcat_Pben_1.1_paternal_pri	162189617	162190198	7.47e-07	169	200	27.000	N/A
ACL52148.1	747	918	NC_057348	Prionailurus bengalensis	Prionailurus bengalensis isolate Pbe53 chromosome A2, Fcat_Pben_1.1_paternal_pri	162436525	162435965	1.74e-06	165	193	26.425	N/A
ACL52148.1	737	939	NC_057348	Prionailurus bengalensis	Prionailurus bengalensis isolate Pbe53 chromosome A2, Fcat_Pben_1.1_paternal_pri	162079328	162079981	1.88e-06	165	223	26.009	N/A
ACL52148.1	753	925	NC_057348	Prionailurus bengalensis	Prionailurus bengalensis isolate Pbe53 chromosome A2, Fcat_Pben_1.1_paternal_pri	162289807	162290370	7.79e-06	160	194	26.289	N/A
ACL52148.1	753	925	NC_057348	Prionailurus bengalensis	Prionailurus bengalensis isolate Pbe53 chromosome A2, Fcat_Pben_1.1_paternal_pri	162304041	162304604	7.79e-06	160	194	26.289	N/A
ACL52148.1	747	925	NC_057348	Prionailurus bengalensis	Prionailurus bengalensis isolate Pbe53 chromosome A2, Fcat_Pben_1.1_paternal_pri	162139681	162140262	8.40e-06	160	199	26.633	N/A
ACL52148.1	753	885	NC_048358	Acipenser ruthenus	Acipenser ruthenus isolate Gen_M01 chromosome 36, ASM1064508v1	9225756	9225301	3.67e-07	171	153	29.412	N/A
ACL52148.1	749	921	NW_023010939	Pantherophis guttatus	Pantherophis guttatus isolate EG266 unplaced genomic scaffold, UNIGE_PanGut_3.0 Super-Scaffold_1002147	258217	258783	3.68e-07	171	194	26.804	N/A
ACL52148.1	741	886	NW_020193266	Maylandia zebra	Maylandia zebra isolate #2_Kocher and #3_Kocher ecotype Mazinzi reef unplaced genomic scaffold, M_zebra_UMD2a 001663F_pilon_quiver	16025	16525	3.70e-07	171	169	31.361	N/A
ACL52148.1	753	921	NW_015150774	Cyprinodon variegatus	Cyprinodon variegatus isolate N-32 unplaced genomic scaffold, C_variegatus-1.0 Scaffold321	49810	50346	3.76e-07	171	188	27.128	N/A
ACL52148.1	748	921	NW_025793269	Equus quagga	Equus quagga isolate Etosha38 unplaced genomic scaffold, UCLA_HA_Equagga_1.0 HiC_scaffold_2424_RagTag	5357	4788	3.79e-07	171	195	26.667	N/A
ACL52148.1	748	921	NW_025804038	Equus quagga	Equus quagga isolate Etosha38 unplaced genomic scaffold, UCLA_HA_Equagga_1.0 95113_RagTag	6730	7299	3.79e-07	171	195	26.667	N/A
ACL52148.1	744	925	NC_047623	Pangasianodon hypophthalmus	Pangasianodon hypophthalmus strain Indonesia chromosome 29, GENO_Phyp_1.0	375724	375137	3.82e-07	171	206	27.184	N/A
ACL52148.1	748	907	NC_062220	Neosciurus carolinensis	Neosciurus carolinensis chromosome 8, mSciCar1.2	6456907	6457434	3.82e-07	171	182	29.670	N/A
ACL52148.1	748	928	NC_046309	Rhinolophus ferrumequinum	Rhinolophus ferrumequinum isolate MPI-CBG mRhiFer1 chromosome 26, mRhiFer1_v1.p	4046991	4047599	3.85e-07	171	207	27.053	N/A
ACL52148.1	753	907	NW_007615092	Poecilia reticulata	Poecilia reticulata strain Guanapo unplaced genomic scaffold, Guppy_female_1.0+MT scaffold_317	36195	35668	3.87e-07	171	179	29.050	N/A
ACL52148.1	737	918	NW_006806052	Erinaceus europaeus	Erinaceus europaeus isolate Erinaceus europaeus_13Jul2011 unplaced genomic scaffold, EriEur2.0 scaffold02129	2702	3316	3.88e-07	171	212	29.717	N/A
ACL52148.1	753	910	NW_019525207	Seriola lalandi dorsalis	Seriola lalandi dorsalis isolate HSWRI2012SDOR001 ecotype SW California unplaced genomic scaffold, Sedor1 jcf7180002054654	1026035	1025493	3.92e-07	171	182	29.121	N/A
ACL52148.1	753	891	NC_060903	Silurus meridionalis	Silurus meridionalis isolate SWU-2019-XX chromosome 20, ASM1480568v1	3840442	3840915	3.95e-07	171	158	29.114	N/A
ACL52148.1	748	891	NC_060903	Silurus meridionalis	Silurus meridionalis isolate SWU-2019-XX chromosome 20, ASM1480568v1	3854689	3855177	9.06e-07	168	164	29.268	N/A
ACL52148.1	753	891	NC_060903	Silurus meridionalis	Silurus meridionalis isolate SWU-2019-XX chromosome 20, ASM1480568v1	3848471	3848944	1.50e-06	166	159	29.560	N/A
ACL52148.1	753	891	NC_060903	Silurus meridionalis	Silurus meridionalis isolate SWU-2019-XX chromosome 20, ASM1480568v1	3864007	3864480	2.35e-06	164	159	28.931	N/A
ACL52148.1	753	902	NC_044207	Sparus aurata	Sparus aurata chromosome 21, fSpaAur1.1	34556988	34557491	3.95e-07	171	169	28.402	N/A
ACL52148.1	753	902	NC_044207	Sparus aurata	Sparus aurata chromosome 21, fSpaAur1.1	34865928	34865425	1.47e-06	166	169	27.811	N/A
ACL52148.1	753	925	NC_046323	Lacerta agilis	Lacerta agilis isolate rLacAgi1 chromosome 12, rLacAgi1.pri	55169320	55168754	3.99e-07	171	196	30.102	N/A
ACL52148.1	749	891	NC_056502	Nematolebias whitei	Nematolebias whitei isolate Nwh7 chromosome 5, NemWhi1	5817564	5817082	4.02e-07	171	162	30.247	N/A
ACL52148.1	753	959	NC_056502	Nematolebias whitei	Nematolebias whitei isolate Nwh7 chromosome 5, NemWhi1	5824717	5825322	1.83e-06	165	226	28.761	N/A
ACL52148.1	750	891	NW_019524132	Seriola lalandi dorsalis	Seriola lalandi dorsalis isolate HSWRI2012SDOR001 ecotype SW California unplaced genomic scaffold, Sedor1 jcf7180002053579	12294	11809	4.02e-07	171	164	31.098	N/A
ACL52148.1	753	902	NW_023372961	Oncorhynchus keta	Oncorhynchus keta isolate Oke142-1_Chum_Gynogen unplaced genomic scaffold, Oket_V1 Oket_scaffold04602	24347	24856	4.10e-07	171	171	29.240	N/A
ACL52148.1	753	922	NC_015039	Meleagris gallopavo	Meleagris gallopavo isolate NT-WF06-2002-E0010 breed Aviagen turkey brand Nicholas breeding stock chromosome 29, Turkey_5.1	2151364	2150810	4.16e-07	171	189	28.042	N/A
ACL52148.1	753	927	NC_015039	Meleagris gallopavo	Meleagris gallopavo isolate NT-WF06-2002-E0010 breed Aviagen turkey brand Nicholas breeding stock chromosome 29, Turkey_5.1	2137726	2138298	6.70e-07	169	195	26.667	N/A
ACL52148.1	753	946	NW_006730190	Balaenoptera acutorostrata scammoni	Balaenoptera acutorostrata scammoni unplaced genomic scaffold, BalAcu1.0 scaffold546	81535	82173	4.18e-07	171	218	27.523	N/A
ACL52148.1	747	918	NC_064816	Panthera uncia	Panthera uncia isolate 11264 chromosome 5, Puncia_PCG_1.0	156786676	156786116	4.30e-07	171	193	26.943	N/A
ACL52148.1	737	939	NC_064816	Panthera uncia	Panthera uncia isolate 11264 chromosome 5, Puncia_PCG_1.0	156690968	156691621	1.06e-06	167	223	26.457	N/A
ACL52148.1	745	925	NW_005871219	Myotis lucifugus	Myotis lucifugus unplaced genomic scaffold, Myoluc2.0 scaffold_171	13443	14033	4.37e-07	171	202	26.733	N/A
ACL52148.1	753	910	NW_019174485	Seriola dumerili	Seriola dumerili isolate Sdu_G_001 unplaced genomic scaffold, Sdu_1.0 BDQW01000230.1	2390411	2390953	4.37e-07	171	182	29.670	N/A
ACL52148.1	753	946	NW_006727908	Balaenoptera acutorostrata scammoni	Balaenoptera acutorostrata scammoni unplaced genomic scaffold, BalAcu1.0 scaffold34	21445	22083	4.41e-07	171	218	27.523	N/A
ACL52148.1	753	903	NC_048418	Etheostoma cragini	Etheostoma cragini isolate CJK2018 chromosome 12, CSU_Ecrag_1.0	1729924	1729409	4.44e-07	171	174	31.609	N/A
ACL52148.1	753	886	NC_048418	Etheostoma cragini	Etheostoma cragini isolate CJK2018 chromosome 12, CSU_Ecrag_1.0	1734881	1734426	9.29e-07	168	153	29.412	N/A
ACL52148.1	753	902	NW_021813509	Oncorhynchus nerka	Oncorhynchus nerka isolate On170113-E2 unplaced genomic scaffold, Oner_1.0 Un_5249:ARROW:PILON	27099	26590	4.52e-07	170	171	29.825	N/A
ACL52148.1	753	922	NW_024098390	Crotalus tigris	Crotalus tigris isolate CLP2741 ecotype Arizona unplaced genomic scaffold, ASM1654583v1 scf7180000021191.15688	10931	11485	4.52e-07	170	190	27.895	N/A
ACL52148.1	753	891	NC_064474	Caretta caretta	Caretta caretta isolate SJ_126:Eziel1 chromosome 2, GSC_CCare_1.0	2592773	2593249	4.56e-07	170	162	29.630	N/A
ACL52148.1	746	918	NC_064474	Caretta caretta	Caretta caretta isolate SJ_126:Eziel1 chromosome 2, GSC_CCare_1.0	2313400	2313966	8.12e-07	168	196	27.551	N/A
ACL52148.1	753	925	NC_064474	Caretta caretta	Caretta caretta isolate SJ_126:Eziel1 chromosome 2, GSC_CCare_1.0	2716706	2716140	1.32e-06	167	196	26.531	N/A
ACL52148.1	752	925	NC_064474	Caretta caretta	Caretta caretta isolate SJ_126:Eziel1 chromosome 2, GSC_CCare_1.0	2559308	2559877	5.44e-06	161	197	27.919	N/A
ACL52148.1	753	925	NC_064474	Caretta caretta	Caretta caretta isolate SJ_126:Eziel1 chromosome 2, GSC_CCare_1.0	2506340	2505774	6.99e-06	160	195	26.667	N/A
ACL52148.1	753	902	NW_024585117	Haplochromis burtoni	Haplochromis burtoni strain Fernald_Lab_line unplaced genomic scaffold, NCSU_Asbu1 Contig_2756	2540	2037	4.56e-07	170	169	28.402	N/A
ACL52148.1	753	886	NC_053218	Gasterosteus aculeatus aculeatus	Gasterosteus aculeatus aculeatus strain Lake Benthic chromosome 7, GAculeatus_UGA_version5	2489818	2489360	4.60e-07	170	155	29.032	N/A
ACL52148.1	753	926	NC_046375	Fundulus heteroclitus	Fundulus heteroclitus isolate FHET01 chromosome 15, MU-UCD_Fhet_4.1	24341864	24342445	4.60e-07	170	195	26.154	N/A
ACL52148.1	753	903	NW_021816679	Oncorhynchus nerka	Oncorhynchus nerka isolate On170113-E2 unplaced genomic scaffold, Oner_1.0 Un_8465:ARROW:PILON	11474	11995	4.60e-07	170	177	32.203	N/A
# TBLASTN 2.13.0+
# Query: YP_010084727.1 |polyprotein|Rabovirus B|Rabovirus|Picornaviridae|Rodentia|China|China||2021-06-01T00:00:00Z|polyprotein [Rabovirus B1]
# Database: ref_euk_rep_genomes
# 0 hits found
# TBLASTN 2.13.0+
# Query: YP_009553703.1 |3A protein|Rhimavirus A||Picornaviridae|Rhinella marina|Australia|Australia|2017|2019-02-12T00:00:00Z|3A protein [Rhimavirus A]
# Database: ref_euk_rep_genomes
# 0 hits found
# TBLASTN 2.13.0+
# Query: YP_009513030.1 |polyprotein|Limnipivirus C|Limnipivirus|Picornaviridae|Pimephales promelas|USA|USA|2011|2018-08-24T00:00:00Z|polyprotein [Fathead minnow picornavirus]
# Database: ref_euk_rep_genomes
# 0 hits found
# TBLASTN 2.13.0+
# Query: YP_009362314.1 |polyprotein|Megrivirus D|Megrivirus|Picornaviridae|Circus aeruginosus|Hungary|Hungary|2014|2017-05-24T00:00:00Z|polyprotein [Harrier picornavirus 1]
# Database: ref_euk_rep_genomes
# 0 hits found
# TBLASTN 2.13.0+
# Query: YP_009268633.1 |capsid protein VP1|Enterovirus A|Enterovirus|Picornaviridae|Homo sapiens|India|India|2013-09-09|2016-07-12T00:00:00Z|capsid protein VP1 [enterovirus A114]
# Database: ref_euk_rep_genomes
# 0 hits found
# TBLASTN 2.13.0+
# Query: YP_009164966.1 |3D|Hepatovirus B|Hepatovirus|Picornaviridae|Phoca vitulina|USA|USA|2011-09-30|2015-09-14T00:00:00Z|3D [Phopivirus]
# Database: ref_euk_rep_genomes
# 0 hits found
# TBLASTN 2.13.0+
# Query: YP_009055022.1 |3B|Avisivirus C|Avisivirus|Picornaviridae|Gallus gallus|Hong Kong|Hong Kong|2008-10-10|2014-09-02T00:00:00Z|3B [Chicken picornavirus 3]
# Database: ref_euk_rep_genomes
# 0 hits found
# TBLASTN 2.13.0+
# Query: YP_009055054.1 |3A|Gallivirus A|Gallivirus|Picornaviridae|Gallus gallus|Hong Kong|Hong Kong|2010-09-16|2014-09-02T00:00:00Z|3A [gallivirus A1]
# Database: ref_euk_rep_genomes
# 0 hits found
# TBLASTN 2.13.0+
# Query: YP_008549609.1 |3C|Potamipivirus A|Potamipivirus|Picornaviridae|Anguilla anguilla|Germany|Germany|2005-05|2013-09-12T00:00:00Z|3C [Eel picornavirus 1]
# Database: ref_euk_rep_genomes
# 0 hits found
# TBLASTN 2.13.0+
# Query: YP_007947661.1 |VP1|Cadicivirus A|Dicipivirus|Picornaviridae|Canis lupus familiaris|Hong Kong|Hong Kong|2008|2013-05-06T00:00:00Z|VP1 [Canine picodicistrovirus]
# Database: ref_euk_rep_genomes
# 0 hits found
# TBLASTN 2.13.0+
# Query: YP_006628185.1 |3B (VPg)|Limnipivirus A|Limnipivirus|Picornaviridae|Lepomis macrochirus|USA|USA|2003-11|2012-08-28T00:00:00Z|3B (VPg) [Bluegill picornavirus]
# Database: ref_euk_rep_genomes
# 0 hits found
# TBLASTN 2.13.0+
# Query: YP_004564613.1 |2A|Pigeon picornavirus B||Picornaviridae|Columbidae|Norway:Oslo|Norway|2003-08-19|2011-06-03T00:00:00Z|2A [Pigeon picornavirus B]
# Database: ref_euk_rep_genomes
# 0 hits found
# TBLASTN 2.13.0+
# Query: YP_003853310.1 |L|Oscivirus A|Oscivirus|Picornaviridae|Turdus hortulorum|Hong Kong|Hong Kong|2006-12-21|2010-08-19T00:00:00Z|L [Oscivirus A2]
# Database: ref_euk_rep_genomes
# 0 hits found
# TBLASTN 2.13.0+
# Query: YP_003038638.1 |2A|Salivirus A|Salivirus|Picornaviridae|Homo sapiens|Nigeria|Nigeria|2007-04|2009-07-13T00:00:00Z|2A [Salivirus NG-J1]
# Database: ref_euk_rep_genomes
# 0 hits found
# TBLASTN 2.13.0+
# Query: YP_001686939.1 |VP2|Bovine rhinitis B virus|Aphthovirus|Picornaviridae|Bos taurus|United Kingdom|United Kingdom||2008-02-22T00:00:00Z|VP2 [bovine rhinitis B virus 1]
# Database: ref_euk_rep_genomes
# 0 hits found
# TBLASTN 2.13.0+
# Query: YP_001497184.1 |3D|Aquamavirus A|Aquamavirus|Picornaviridae|Pusa hispida|Canada|Canada||2007-10-05T00:00:00Z|3D [Seal picornavirus type 1]
# Database: ref_euk_rep_genomes
# 0 hits found
# TBLASTN 2.13.0+
# Query: NP_937973.1 |2A|Sapelovirus B|Sapelovirus|Picornaviridae|||||2003-10-29T00:00:00Z|2A [Simian sapelovirus 1]
# Database: ref_euk_rep_genomes
# 0 hits found
# TBLASTN 2.13.0+
# Query: NP_740371.1 |3C (proteinase)|Erbovirus A|Erbovirus|Picornaviridae|Equus caballus||||2002-11-19T00:00:00Z|3C (proteinase) [Equine rhinitis B virus 1]
# Database: ref_euk_rep_genomes
# 0 hits found
# TBLASTN 2.13.0+
# Query: NP_740470.1 |coat protein VP3|Enterovirus C|Enterovirus|Picornaviridae|||||2002-11-19T00:00:00Z|coat protein VP3 [Enterovirus C]
# Database: ref_euk_rep_genomes
# 0 hits found
# TBLASTN 2.13.0+
# Query: NP_740527.1 |VP2 (1B)|Enterovirus A|Enterovirus|Picornaviridae|||||2002-11-19T00:00:00Z|VP2 (1B) [Enterovirus A]
# Database: ref_euk_rep_genomes
# 0 hits found
# BLAST processed 24 queries
```
