## Supplementary material for "Deep-mining of vertebrate genomes reveals an unexpected diversity of endogenous viral elements": batch_002-tblastn-ref_euk_rep_genomes.out

```
# TBLASTN 2.13.0+
# Query: NP_740559.1 |3D mature peptide|Hepatovirus A|Hepatovirus|Picornaviridae|||||2002-11-19T00:00:00Z|3D mature peptide [Hepatovirus A]
# Database: ref_euk_rep_genomes
# 0 hits found
# TBLASTN 2.13.0+
# Query: NP_653151.1 |aev polyprotein|Tremovirus A|Tremovirus|Picornaviridae|||||1998-12-02T00:00:00Z|aev polyprotein [tremovirus A1]
# Database: ref_euk_rep_genomes
# 0 hits found
# TBLASTN 2.13.0+
# Query: UQZ09592.1 |putative RNA-dependent RNA polymerase|Freshwater macrophyte associated picorna-like virus 9||Picornaviridae||USA: Florida|USA|2017-07|2022-07-28T00:00:00Z|putative RNA-dependent RNA polymerase [Freshwater macrophyte associated picorna-like virus 9]
# Database: ref_euk_rep_genomes
# 0 hits found
# TBLASTN 2.13.0+
# Query: DAZ87474.1 |hypothetical protein|Apostichopus japonicus associated picornavirus 1||Picornaviridae|||||2022-03-30T00:00:00Z|TPA_asm: hypothetical protein [Apostichopus japonicus associated picornavirus 1]
# Database: ref_euk_rep_genomes
# 0 hits found
# TBLASTN 2.13.0+
# Query: DAZ87506.1 |capsid protein precursor|Psammechinus miliaris associated picornavirus 1||Picornaviridae|||||2022-03-30T00:00:00Z|TPA_asm: capsid protein precursor, partial [Psammechinus miliaris associated picornavirus 1]
# Database: ref_euk_rep_genomes
# 0 hits found
# TBLASTN 2.13.0+
# Query: UDL09401.1 |ORF2|Enterovirus F|Enterovirus|Picornaviridae|Bos taurus|New Zealand: Manawatu|New Zealand|2017-12-23|2021-10-30T00:00:00Z|ORF2 [Enterovirus F]
# Database: ref_euk_rep_genomes
# 0 hits found
# TBLASTN 2.13.0+
# Query: QEA08639.1 |polyprotein|Rosavirus B|Rosavirus|Picornaviridae|Rattus norvegicus|Hungary|Hungary|2018|2019-08-14T00:00:00Z|polyprotein [Rosavirus B]
# Database: ref_euk_rep_genomes
# 0 hits found
# TBLASTN 2.13.0+
# Query: ARC95292.1 |polyprotein|Enterovirus G|Enterovirus|Picornaviridae|Sus scrofa|USA|USA|2014-12-03|2017-04-04T00:00:00Z|polyprotein [Enterovirus G]
# Database: ref_euk_rep_genomes
# 0 hits found
# TBLASTN 2.13.0+
# Query: BAS29596.1 |polyprotein|Bopivirus A|Bopivirus|Picornaviridae|Bos taurus|Japan|Japan|2009-12|2015-08-26T00:00:00Z|polyprotein [Bovine picornavirus]
# Database: ref_euk_rep_genomes
# 0 hits found
# TBLASTN 2.13.0+
# Query: ACD67871.1 |L* protein|Cardiovirus B|Cardiovirus|Picornaviridae|Rattus|USA|USA||2008-09-18T00:00:00Z|L* protein [Rat theilovirus 1]
# Database: ref_euk_rep_genomes
# 0 hits found
# TBLASTN 2.13.0+
# Query: ABF51184.1 |polyprotein|Rhinovirus B|Enterovirus|Picornaviridae||USA|USA||2007-05-07T00:00:00Z|polyprotein [rhinovirus B4]
# Database: ref_euk_rep_genomes
# 0 hits found
# TBLASTN 2.13.0+
# Query: AAT01719.1 |polyprotein|Foot-and-mouth disease virus|Aphthovirus|Picornaviridae||Germany|Germany||2004-05-03T00:00:00Z|polyprotein [Foot-and-mouth disease virus A]
# Database: ref_euk_rep_genomes
# 0 hits found
# TBLASTN 2.13.0+
# Query: YP_010084735.1 |polyprotein|Tottorivirus A|Tottorivirus|Picornaviridae|Sus scrofa domesticus|Japan: Tottori|Japan|2015|2021-06-01T00:00:00Z|polyprotein [tottorivirus A1]
# Database: ref_euk_rep_genomes
# 0 hits found
# TBLASTN 2.13.0+
# Query: YP_009553704.1 |2A protein|Rhimavirus A||Picornaviridae|Rhinella marina|Australia|Australia|2017|2019-02-12T00:00:00Z|2A protein [Rhimavirus A]
# Database: ref_euk_rep_genomes
# 0 hits found
# BLAST processed 14 queries
```
