## Supplementary material for "Deep-mining of vertebrate genomes reveals an unexpected diversity of endogenous viral elements": batch_003-tblastn-ref_euk_rep_genomes.out

```
# TBLASTN 2.13.0+
# Query: YP_009361997.1 |polyprotein|Parechovirus D|Parechovirus|Picornaviridae|Mustela putorius furo|Netherlands|Netherlands||2017-05-05T00:00:00Z|polyprotein [Ferret parechovirus]
# Database: ref_euk_rep_genomes
# 0 hits found
# TBLASTN 2.13.0+
# Query: YP_009220464.1 |3D|Tupaia hepatovirus A|Hepatovirus|Picornaviridae|Tupaia chinensis|China|China|2012-01-01|2016-01-05T00:00:00Z|3D [Tupaia hepatovirus A]
# Database: ref_euk_rep_genomes
# Fields: query acc., q. start, q. end, subject acc., subject sci name, subject title, s. start, s. end, evalue, score, alignment length, % identity, subject strand
# 1 hits found
YP_009220464.1	168	427	NW_023585607	Artibeus jamaicensis	Artibeus jamaicensis isolate 1a unplaced genomic scaffold, WHU_Ajam_v2 original_scaffold_3814	5980	6738	7.59e-06	152	271	28.044	N/A
# TBLASTN 2.13.0+
# Query: YP_009167347.1 |L|Kobuvirus cattle/Kagoshima-2-24-KoV/2015/JPN|Kobuvirus|Picornaviridae|Bos taurus|Japan: Kagoshima|Japan|2015-02-02|2015-10-07T00:00:00Z|L [Kobuvirus cattle/Kagoshima-2-24-KoV/2015/JPN]
# Database: ref_euk_rep_genomes
# 0 hits found
# TBLASTN 2.13.0+
# Query: YP_009143521.1 |polyprotein|Ampivirus A|Ampivirus|Picornaviridae|Lissotriton vulgaris|Hungary|Hungary|2013-03|2015-06-15T00:00:00Z|polyprotein [Ampivirus A1]
# Database: ref_euk_rep_genomes
# 0 hits found
# TBLASTN 2.13.0+
# Query: YP_009055023.1 |3C|Avisivirus C|Avisivirus|Picornaviridae|Gallus gallus|Hong Kong|Hong Kong|2008-10-10|2014-09-02T00:00:00Z|3C [Chicken picornavirus 3]
# Database: ref_euk_rep_genomes
# 0 hits found
# TBLASTN 2.13.0+
# Query: YP_009055055.1 |3B|Gallivirus A|Gallivirus|Picornaviridae|Gallus gallus|Hong Kong|Hong Kong|2010-09-16|2014-09-02T00:00:00Z|3B [gallivirus A1]
# Database: ref_euk_rep_genomes
# 0 hits found
# TBLASTN 2.13.0+
# Query: YP_009020969.1 |protein 3A|Enterovirus F|Enterovirus|Picornaviridae|||||2014-03-27T00:00:00Z|protein 3A [Enterovirus F]
# Database: ref_euk_rep_genomes
# 0 hits found
# TBLASTN 2.13.0+
# Query: YP_008992082.1 |capsid protein 1D (VP1)|Limnipivirus B|Limnipivirus|Picornaviridae|Cyprinus carpio|Germany|Germany|2006|2013-12-30T00:00:00Z|capsid protein 1D (VP1) [Carp picornavirus 1]
# Database: ref_euk_rep_genomes
# 0 hits found
# TBLASTN 2.13.0+
# Query: YP_008549610.1 |3D|Potamipivirus A|Potamipivirus|Picornaviridae|Anguilla anguilla|Germany|Germany|2005-05|2013-09-12T00:00:00Z|3D [Eel picornavirus 1]
# Database: ref_euk_rep_genomes
# 0 hits found
# TBLASTN 2.13.0+
# Query: YP_007947662.1 |2A|Cadicivirus A|Dicipivirus|Picornaviridae|Canis lupus familiaris|Hong Kong|Hong Kong|2008|2013-05-06T00:00:00Z|2A [Canine picodicistrovirus]
# Database: ref_euk_rep_genomes
# 0 hits found
# TBLASTN 2.13.0+
# Query: YP_006628186.1 |3C proteinase|Limnipivirus A|Limnipivirus|Picornaviridae|Lepomis macrochirus|USA|USA|2003-11|2012-08-28T00:00:00Z|3C proteinase [Bluegill picornavirus]
# Database: ref_euk_rep_genomes
# 0 hits found
# TBLASTN 2.13.0+
# Query: YP_004934011.1 |polyprotein|Feline picornavirus||Picornaviridae|Felis catus|Hong Kong|Hong Kong|2007-08-24|2011-11-29T00:00:00Z|unnamed protein product [Feline picornavirus]
# Database: ref_euk_rep_genomes
# 0 hits found
# TBLASTN 2.13.0+
# Query: YP_004564614.1 |2B|Pigeon picornavirus B||Picornaviridae|Columbidae|Norway:Oslo|Norway|2003-08-19|2011-06-03T00:00:00Z|2B [Pigeon picornavirus B]
# Database: ref_euk_rep_genomes
# 0 hits found
# TBLASTN 2.13.0+
# Query: YP_003038639.1 |2B|Salivirus A|Salivirus|Picornaviridae|Homo sapiens|Nigeria|Nigeria|2007-04|2009-07-13T00:00:00Z|2B [Salivirus NG-J1]
# Database: ref_euk_rep_genomes
# 0 hits found
# TBLASTN 2.13.0+
# Query: YP_002956109.1 |VP2|Cosavirus B|Cosavirus|Picornaviridae|Homo sapiens|Pakistan|Pakistan||2009-06-11T00:00:00Z|VP2 [Human cosavirus B]
# Database: ref_euk_rep_genomes
# 0 hits found
# TBLASTN 2.13.0+
# Query: YP_001686940.1 |VP3|Bovine rhinitis B virus|Aphthovirus|Picornaviridae|Bos taurus|United Kingdom|United Kingdom||2008-02-22T00:00:00Z|VP3 [bovine rhinitis B virus 1]
# Database: ref_euk_rep_genomes
# 0 hits found
# TBLASTN 2.13.0+
# Query: NP_937974.1 |2B|Sapelovirus B|Sapelovirus|Picornaviridae|||||2003-10-29T00:00:00Z|2B [Simian sapelovirus 1]
# Database: ref_euk_rep_genomes
# 0 hits found
# TBLASTN 2.13.0+
# Query: NP_740427.1 |capsid protein VP1|Cardiovirus B|Cardiovirus|Picornaviridae|||||2002-11-19T00:00:00Z|capsid protein VP1 [Theilovirus]
# Database: ref_euk_rep_genomes
# 0 hits found
# TBLASTN 2.13.0+
# Query: NP_740471.1 |coat protein VP1|Enterovirus C|Enterovirus|Picornaviridae|||||2002-11-19T00:00:00Z|coat protein VP1 [Enterovirus C]
# Database: ref_euk_rep_genomes
# 0 hits found
# TBLASTN 2.13.0+
# Query: NP_705595.1 |putative VP4|Tremovirus A|Tremovirus|Picornaviridae|||||1998-12-02T00:00:00Z|putative VP4 [tremovirus A1]
# Database: ref_euk_rep_genomes
# 0 hits found
# TBLASTN 2.13.0+
# Query: URZ29341.1 |polyprotein|Pangolin hunnivirus|Hunnivirus|Picornaviridae|Pholidota|China|China|2018|2022-06-16T00:00:00Z|polyprotein [Pangolin hunnivirus]
# Database: ref_euk_rep_genomes
# 0 hits found
# TBLASTN 2.13.0+
# Query: DAZ87475.1 |hypothetical protein|Apostichopus japonicus associated picornavirus 1||Picornaviridae|||||2022-03-30T00:00:00Z|TPA_asm: hypothetical protein [Apostichopus japonicus associated picornavirus 1]
# Database: ref_euk_rep_genomes
# 0 hits found
# TBLASTN 2.13.0+
# Query: DAZ87507.1 |non-structural polyprotein|Psammechinus miliaris associated picornavirus 1||Picornaviridae|||||2022-03-30T00:00:00Z|TPA_asm: non-structural polyprotein [Psammechinus miliaris associated picornavirus 1]
# Database: ref_euk_rep_genomes
# 0 hits found
# TBLASTN 2.13.0+
# Query: QWN56591.1 |polyprotein|Rhinovirus C|Enterovirus|Picornaviridae|Homo sapiens|USA|USA|2021|2021-06-15T00:00:00Z|polyprotein [rhinovirus C56]
# Database: ref_euk_rep_genomes
# 0 hits found
# BLAST processed 24 queries
```
