## Supplementary material for "Deep-mining of vertebrate genomes reveals an unexpected diversity of endogenous viral elements": batch_005-tblastn-ref_euk_rep_genomes.out

```
# TBLASTN 2.13.0+
# Query: YP_009054903.1 |polyprotein|Gallivirus A|Gallivirus|Picornaviridae|Gallus gallus|Hong Kong|Hong Kong|2010-09-16|2014-09-02T00:00:00Z|polyprotein [gallivirus A1]
# Database: ref_euk_rep_genomes
# 0 hits found
# TBLASTN 2.13.0+
# Query: YP_009055025.1 |VP0|Chicken picornavirus 4||Picornaviridae|Gallus gallus|Hong Kong|Hong Kong|2008-09-09|2014-09-02T00:00:00Z|VP0 [Chicken picornavirus 4]
# Database: ref_euk_rep_genomes
# 0 hits found
# TBLASTN 2.13.0+
# Query: YP_009055057.1 |3D|Gallivirus A|Gallivirus|Picornaviridae|Gallus gallus|Hong Kong|Hong Kong|2010-09-16|2014-09-02T00:00:00Z|3D [gallivirus A1]
# Database: ref_euk_rep_genomes
# 0 hits found
# TBLASTN 2.13.0+
# Query: YP_008992084.1 |non-structural protein 2A2 (2A-like NPGP sequence motif)|Limnipivirus B|Limnipivirus|Picornaviridae|Cyprinus carpio|Germany|Germany|2006|2013-12-30T00:00:00Z|non-structural protein 2A2 (2A-like NPGP sequence motif) [Carp picornavirus 1]
# Database: ref_euk_rep_genomes
# 0 hits found
# TBLASTN 2.13.0+
# Query: YP_007947664.1 |2C|Cadicivirus A|Dicipivirus|Picornaviridae|Canis lupus familiaris|Hong Kong|Hong Kong|2008|2013-05-06T00:00:00Z|2C [Canine picodicistrovirus]
# Database: ref_euk_rep_genomes
# 0 hits found
# TBLASTN 2.13.0+
# Query: YP_004934020.1 |VP4|Feline picornavirus||Picornaviridae|Felis catus|Hong Kong|Hong Kong|2007-08-24|2011-11-29T00:00:00Z|unnamed protein product [Feline picornavirus]
# Database: ref_euk_rep_genomes
# 0 hits found
# TBLASTN 2.13.0+
# Query: YP_004564616.1 |3A|Pigeon picornavirus B||Picornaviridae|Columbidae|Norway:Oslo|Norway|2003-08-19|2011-06-03T00:00:00Z|3A [Pigeon picornavirus B]
# Database: ref_euk_rep_genomes
# 0 hits found
# TBLASTN 2.13.0+
# Query: YP_003853313.1 |VP1|Oscivirus A|Oscivirus|Picornaviridae|Turdus hortulorum|Hong Kong|Hong Kong|2006-12-21|2010-08-19T00:00:00Z|VP1 [Oscivirus A2]
# Database: ref_euk_rep_genomes
# 0 hits found
# TBLASTN 2.13.0+
# Query: YP_003038641.1 |3A|Salivirus A|Salivirus|Picornaviridae|Homo sapiens|Nigeria|Nigeria|2007-04|2009-07-13T00:00:00Z|3A [Salivirus NG-J1]
# Database: ref_euk_rep_genomes
# 0 hits found
# TBLASTN 2.13.0+
# Query: YP_002956111.1 |VP1|Cosavirus B|Cosavirus|Picornaviridae|Homo sapiens|Pakistan|Pakistan||2009-06-11T00:00:00Z|VP1 [Human cosavirus B]
# Database: ref_euk_rep_genomes
# 0 hits found
# TBLASTN 2.13.0+
# Query: YP_001686942.1 |2A|Bovine rhinitis B virus|Aphthovirus|Picornaviridae|Bos taurus|United Kingdom|United Kingdom||2008-02-22T00:00:00Z|2A [bovine rhinitis B virus 1]
# Database: ref_euk_rep_genomes
# 0 hits found
# TBLASTN 2.13.0+
# Query: YP_164820.1 |leader|Anativirus A|Anativirus|Picornaviridae|||||2004-12-17T00:00:00Z|leader [anativirus A1]
# Database: ref_euk_rep_genomes
# 0 hits found
# TBLASTN 2.13.0+
# Query: NP_937976.1 |3A|Sapelovirus B|Sapelovirus|Picornaviridae|||||2003-10-29T00:00:00Z|3A [Simian sapelovirus 1]
# Database: ref_euk_rep_genomes
# 0 hits found
# TBLASTN 2.13.0+
# Query: NP_740473.1 |protein 2C (NTPase)|Enterovirus C|Enterovirus|Picornaviridae|||||2002-11-19T00:00:00Z|protein 2C (NTPase) [Enterovirus C]
# Database: ref_euk_rep_genomes
# 0 hits found
# TBLASTN 2.13.0+
# Query: NP_740744.1 |NTPase 2C|Enterovirus D|Enterovirus|Picornaviridae|||||2002-11-19T00:00:00Z|NTPase 2C [Enterovirus D]
# Database: ref_euk_rep_genomes
# 0 hits found
# TBLASTN 2.13.0+
# Query: NP_705597.1 |putative VP3|Tremovirus A|Tremovirus|Picornaviridae|||||1998-12-02T00:00:00Z|putative VP3 [tremovirus A1]
# Database: ref_euk_rep_genomes
# 0 hits found
# TBLASTN 2.13.0+
# Query: DAZ87477.1 |capsid protein precursor|Apostichopus japonicus associated picornavirus 2||Picornaviridae|||||2022-03-30T00:00:00Z|TPA_asm: capsid protein precursor [Apostichopus japonicus associated picornavirus 2]
# Database: ref_euk_rep_genomes
# 0 hits found
# TBLASTN 2.13.0+
# Query: YP_010088087.1 |L|Tottorivirus A|Tottorivirus|Picornaviridae|Sus scrofa domesticus|Japan: Tottori|Japan|2015|2021-06-01T00:00:00Z|L [tottorivirus A1]
# Database: ref_euk_rep_genomes
# 0 hits found
# TBLASTN 2.13.0+
# Query: YP_009553710.1 |putative VP2|Tremovirus B|Tremovirus|Picornaviridae|Pelodiscus sinensis|China: Shangrao|China|2011-06-06|2019-02-12T00:00:00Z|putative VP2 [Pelodiscus sinensis picornavirus 1]
# Database: ref_euk_rep_genomes
# 0 hits found
# TBLASTN 2.13.0+
# Query: YP_009508462.1 |polyprotein|Megrivirus E|Megrivirus|Picornaviridae|Pygoscelis adeliae|||2015-01-09|2018-08-24T00:00:00Z|polyprotein [Penguin megrivirus]
# Database: ref_euk_rep_genomes
# 0 hits found
# TBLASTN 2.13.0+
# Query: YP_009508971.1 |viral protein genome-linked 3B|Enterovirus I|Enterovirus|Picornaviridae|Camelus dromedarius|United Arab Emirates: Dubai|United Arab Emirates|2013-02-03|2018-08-24T00:00:00Z|viral protein genome-linked 3B [Dromedary camel enterovirus 19CC]
# Database: ref_euk_rep_genomes
# 0 hits found
# TBLASTN 2.13.0+
# Query: YP_009513255.1 |VP4|Equine rhinitis A virus|Aphthovirus|Picornaviridae|Equus caballus||||2018-08-24T00:00:00Z|VP4 [Equine rhinitis A virus]
# Database: ref_euk_rep_genomes
# 0 hits found
# TBLASTN 2.13.0+
# Query: YP_009361817.1 |L|Mischivirus A|Mischivirus|Picornaviridae|Miniopterus schreibersii|China|China|2010-12|2017-04-26T00:00:00Z|L [Miniopterus schreibersii picornavirus 1]
# Database: ref_euk_rep_genomes
# 0 hits found
# TBLASTN 2.13.0+
# Query: YP_009167350.1 |VP1|Kobuvirus cattle/Kagoshima-2-24-KoV/2015/JPN|Kobuvirus|Picornaviridae|Bos taurus|Japan: Kagoshima|Japan|2015-02-02|2015-10-07T00:00:00Z|VP1 [Kobuvirus cattle/Kagoshima-2-24-KoV/2015/JPN]
# Database: ref_euk_rep_genomes
# 0 hits found
# TBLASTN 2.13.0+
# Query: YP_009111396.1 |VP4|Torchivirus A|Torchivirus|Picornaviridae|Testudo hermanni|Germany|Germany|2004|2014-12-11T00:00:00Z|VP4 [Tortoise picornavirus]
# Database: ref_euk_rep_genomes
# 0 hits found
# TBLASTN 2.13.0+
# Query: YP_009054994.1 |L|Chicken picornavirus 1||Picornaviridae|Gallus gallus|Hong Kong|Hong Kong|2008-10-10|2014-09-02T00:00:00Z|L [Chicken picornavirus 1]
# Database: ref_euk_rep_genomes
# 0 hits found
# TBLASTN 2.13.0+
# Query: YP_009055026.1 |VP3|Chicken picornavirus 4||Picornaviridae|Gallus gallus|Hong Kong|Hong Kong|2008-09-09|2014-09-02T00:00:00Z|VP3 [Chicken picornavirus 4]
# Database: ref_euk_rep_genomes
# 0 hits found
# TBLASTN 2.13.0+
# Query: YP_008992085.1 |non-structural protein 2B|Limnipivirus B|Limnipivirus|Picornaviridae|Cyprinus carpio|Germany|Germany|2006|2013-12-30T00:00:00Z|non-structural protein 2B [Carp picornavirus 1]
# Database: ref_euk_rep_genomes
# 0 hits found
# TBLASTN 2.13.0+
# Query: YP_008119836.1 |VP3 protein|Parechovirus C|Parechovirus|Picornaviridae|Hylomyscus|Central African Republic:Botambi|Central African Republic|1972|2013-06-18T00:00:00Z|VP3 protein [Sebokele virus 1]
# Database: ref_euk_rep_genomes
# 0 hits found
# TBLASTN 2.13.0+
# Query: YP_007947665.1 |3A|Cadicivirus A|Dicipivirus|Picornaviridae|Canis lupus familiaris|Hong Kong|Hong Kong|2008|2013-05-06T00:00:00Z|3A [Canine picodicistrovirus]
# Database: ref_euk_rep_genomes
# 0 hits found
# TBLASTN 2.13.0+
# Query: YP_004934021.1 |VP2|Feline picornavirus||Picornaviridae|Felis catus|Hong Kong|Hong Kong|2007-08-24|2011-11-29T00:00:00Z|unnamed protein product [Feline picornavirus]
# Database: ref_euk_rep_genomes
# 0 hits found
# TBLASTN 2.13.0+
# Query: YP_004564617.1 |3B|Pigeon picornavirus B||Picornaviridae|Columbidae|Norway:Oslo|Norway|2003-08-19|2011-06-03T00:00:00Z|3B [Pigeon picornavirus B]
# Database: ref_euk_rep_genomes
# 0 hits found
# TBLASTN 2.13.0+
# Query: YP_003853314.1 |2A|Oscivirus A|Oscivirus|Picornaviridae|Turdus hortulorum|Hong Kong|Hong Kong|2006-12-21|2010-08-19T00:00:00Z|2A [Oscivirus A2]
# Database: ref_euk_rep_genomes
# 0 hits found
# TBLASTN 2.13.0+
# Query: YP_003038642.1 |3B|Salivirus A|Salivirus|Picornaviridae|Homo sapiens|Nigeria|Nigeria|2007-04|2009-07-13T00:00:00Z|3B [Salivirus NG-J1]
# Database: ref_euk_rep_genomes
# 0 hits found
# TBLASTN 2.13.0+
# Query: YP_002956112.1 |2A|Cosavirus B|Cosavirus|Picornaviridae|Homo sapiens|Pakistan|Pakistan||2009-06-11T00:00:00Z|2A [Human cosavirus B]
# Database: ref_euk_rep_genomes
# 0 hits found
# TBLASTN 2.13.0+
# Query: YP_001950232.1 |protein 3D|Cardiovirus B|Cardiovirus|Picornaviridae|||||2008-06-05T00:00:00Z|protein 3D [Human TMEV-like cardiovirus]
# Database: ref_euk_rep_genomes
# 0 hits found
# TBLASTN 2.13.0+
# Query: YP_001686943.1 |2B|Bovine rhinitis B virus|Aphthovirus|Picornaviridae|Bos taurus|United Kingdom|United Kingdom||2008-02-22T00:00:00Z|2B [bovine rhinitis B virus 1]
# Database: ref_euk_rep_genomes
# 0 hits found
# TBLASTN 2.13.0+
# Query: YP_164821.1 |VP4|Anativirus A|Anativirus|Picornaviridae|||||2004-12-17T00:00:00Z|VP4 [anativirus A1]
# Database: ref_euk_rep_genomes
# 0 hits found
# TBLASTN 2.13.0+
# Query: NP_937977.1 |3B|Sapelovirus B|Sapelovirus|Picornaviridae|||||2003-10-29T00:00:00Z|3B [Simian sapelovirus 1]
# Database: ref_euk_rep_genomes
# 0 hits found
# TBLASTN 2.13.0+
# Query: NP_740430.1 |protein 2B|Cardiovirus B|Cardiovirus|Picornaviridae|||||2002-11-19T00:00:00Z|protein 2B [Theilovirus]
# Database: ref_euk_rep_genomes
# 0 hits found
# TBLASTN 2.13.0+
# Query: NP_740474.1 |protein 3A|Enterovirus C|Enterovirus|Picornaviridae|||||2002-11-19T00:00:00Z|protein 3A [Enterovirus C]
# Database: ref_euk_rep_genomes
# 0 hits found
# TBLASTN 2.13.0+
# Query: NP_740531.1 |2B|Enterovirus A|Enterovirus|Picornaviridae|||||2002-11-19T00:00:00Z|2B [Enterovirus A]
# Database: ref_euk_rep_genomes
# 0 hits found
# TBLASTN 2.13.0+
# Query: NP_705598.1 |putative VP1|Tremovirus A|Tremovirus|Picornaviridae|||||1998-12-02T00:00:00Z|putative VP1 [tremovirus A1]
# Database: ref_euk_rep_genomes
# 0 hits found
# TBLASTN 2.13.0+
# Query: URZ29344.1 |polyprotein|Pangolin shanbavirus|Shanbavirus|Picornaviridae|Pholidota|China|China|2018|2022-06-16T00:00:00Z|polyprotein [Pangolin shanbavirus]
# Database: ref_euk_rep_genomes
# 0 hits found
# TBLASTN 2.13.0+
# Query: DAZ87478.1 |hypothetical protein|Apostichopus japonicus associated picornavirus 2||Picornaviridae|||||2022-03-30T00:00:00Z|TPA_asm: hypothetical protein [Apostichopus japonicus associated picornavirus 2]
# Database: ref_euk_rep_genomes
# 0 hits found
# TBLASTN 2.13.0+
# Query: DAZ87510.1 |polyprotein|Apostichopus japonicus associated picornavirus 5||Picornaviridae|||||2022-03-30T00:00:00Z|TPA_asm: polyprotein [Apostichopus japonicus associated picornavirus 5]
# Database: ref_euk_rep_genomes
# 0 hits found
# BLAST processed 46 queries
```
