## Supplementary material for "Deep-mining of vertebrate genomes reveals an unexpected diversity of endogenous viral elements": batch_006-tblastn-ref_euk_rep_genomes.out

```
# TBLASTN 2.13.0+
# Query: QXT57755.1 |polyprotein|Cayenne cane toad picornavirus||Picornaviridae|Rhinella marina|French Guiana|French Guiana|2017-11-13|2021-07-26T00:00:00Z|polyprotein [Cayenne cane toad picornavirus]
# Database: ref_euk_rep_genomes
# 0 hits found
# TBLASTN 2.13.0+
# Query: YP_010088088.1 |VP4|Tottorivirus A|Tottorivirus|Picornaviridae|Sus scrofa domesticus|Japan: Tottori|Japan|2015|2021-06-01T00:00:00Z|VP4 [tottorivirus A1]
# Database: ref_euk_rep_genomes
# 0 hits found
# TBLASTN 2.13.0+
# Query: YP_009553711.1 |putative VP3|Tremovirus B|Tremovirus|Picornaviridae|Pelodiscus sinensis|China: Shangrao|China|2011-06-06|2019-02-12T00:00:00Z|putative VP3 [Pelodiscus sinensis picornavirus 1]
# Database: ref_euk_rep_genomes
# 0 hits found
# TBLASTN 2.13.0+
# Query: YP_009508908.1 |Lab|Bovine rhinitis A virus|Aphthovirus|Picornaviridae|Bos taurus|Germany|Germany|1962|2018-08-24T00:00:00Z|Lab [Bovine rhinitis A virus]
# Database: ref_euk_rep_genomes
# 0 hits found
# TBLASTN 2.13.0+
# Query: YP_009513256.1 |VP2|Equine rhinitis A virus|Aphthovirus|Picornaviridae|Equus caballus||||2018-08-24T00:00:00Z|VP2 [Equine rhinitis A virus]
# Database: ref_euk_rep_genomes
# 0 hits found
# TBLASTN 2.13.0+
# Query: YP_009361818.1 |VP4|Mischivirus A|Mischivirus|Picornaviridae|Miniopterus schreibersii|China|China|2010-12|2017-04-26T00:00:00Z|VP4 [Miniopterus schreibersii picornavirus 1]
# Database: ref_euk_rep_genomes
# 0 hits found
# TBLASTN 2.13.0+
# Query: YP_009220468.1 |VP2|Tupaia hepatovirus A|Hepatovirus|Picornaviridae|Tupaia chinensis|China|China|2012-01-01|2016-01-05T00:00:00Z|VP2 [Tupaia hepatovirus A]
# Database: ref_euk_rep_genomes
# 0 hits found
# TBLASTN 2.13.0+
# Query: YP_009167351.1 |2A|Kobuvirus cattle/Kagoshima-2-24-KoV/2015/JPN|Kobuvirus|Picornaviridae|Bos taurus|Japan: Kagoshima|Japan|2015-02-02|2015-10-07T00:00:00Z|2A [Kobuvirus cattle/Kagoshima-2-24-KoV/2015/JPN]
# Database: ref_euk_rep_genomes
# 0 hits found
# TBLASTN 2.13.0+
# Query: YP_009121754.1 |L|Mischivirus C|Mischivirus|Picornaviridae|Macronycteris gigas|Democratic Republic of the Congo|Democratic Republic of the Congo|2013|2015-02-17T00:00:00Z|L [African bat icavirus PREDICT-06105]
# Database: ref_euk_rep_genomes
# 0 hits found
# TBLASTN 2.13.0+
# Query: YP_009111397.1 |VP2|Torchivirus A|Torchivirus|Picornaviridae|Testudo hermanni|Germany|Germany|2004|2014-12-11T00:00:00Z|VP2 [Tortoise picornavirus]
# Database: ref_euk_rep_genomes
# 0 hits found
# TBLASTN 2.13.0+
# Query: YP_009055027.1 |VP1|Chicken picornavirus 4||Picornaviridae|Gallus gallus|Hong Kong|Hong Kong|2008-09-09|2014-09-02T00:00:00Z|VP1 [Chicken picornavirus 4]
# Database: ref_euk_rep_genomes
# 0 hits found
# TBLASTN 2.13.0+
# Query: YP_008992086.1 |non-structural protein 2C (helicase motif)|Limnipivirus B|Limnipivirus|Picornaviridae|Cyprinus carpio|Germany|Germany|2006|2013-12-30T00:00:00Z|non-structural protein 2C (helicase motif) [Carp picornavirus 1]
# Database: ref_euk_rep_genomes
# 0 hits found
# TBLASTN 2.13.0+
# Query: YP_008119837.1 |VP1 protein|Parechovirus C|Parechovirus|Picornaviridae|Hylomyscus|Central African Republic:Botambi|Central African Republic|1972|2013-06-18T00:00:00Z|VP1 protein [Sebokele virus 1]
# Database: ref_euk_rep_genomes
# 0 hits found
# TBLASTN 2.13.0+
# Query: YP_007947666.1 |3B|Cadicivirus A|Dicipivirus|Picornaviridae|Canis lupus familiaris|Hong Kong|Hong Kong|2008|2013-05-06T00:00:00Z|3B [Canine picodicistrovirus]
# Database: ref_euk_rep_genomes
# 0 hits found
# TBLASTN 2.13.0+
# Query: YP_006546259.1 |VP0|Pasivirus A|Pasivirus|Picornaviridae|Sus scrofa|France|France|2010|2012-07-26T00:00:00Z|VP0 [Pasivirus A1]
# Database: ref_euk_rep_genomes
# 0 hits found
# TBLASTN 2.13.0+
# Query: YP_004934022.1 |VP3|Feline picornavirus||Picornaviridae|Felis catus|Hong Kong|Hong Kong|2007-08-24|2011-11-29T00:00:00Z|unnamed protein product [Feline picornavirus]
# Database: ref_euk_rep_genomes
# 0 hits found
# TBLASTN 2.13.0+
# Query: YP_004782549.1 |2B|Bat picornavirus 1||Picornaviridae|Miniopterus pusillus|Hong Kong|Hong Kong|2008-12-19|2011-09-02T00:00:00Z|2B [Bat picornavirus 1]
# Database: ref_euk_rep_genomes
# 0 hits found
# TBLASTN 2.13.0+
# Query: YP_004564618.1 |3C|Pigeon picornavirus B||Picornaviridae|Columbidae|Norway:Oslo|Norway|2003-08-19|2011-06-03T00:00:00Z|3C [Pigeon picornavirus B]
# Database: ref_euk_rep_genomes
# 0 hits found
# TBLASTN 2.13.0+
# Query: YP_003853315.1 |2B|Oscivirus A|Oscivirus|Picornaviridae|Turdus hortulorum|Hong Kong|Hong Kong|2006-12-21|2010-08-19T00:00:00Z|2B [Oscivirus A2]
# Database: ref_euk_rep_genomes
# 0 hits found
# TBLASTN 2.13.0+
# Query: YP_003038643.1 |3C|Salivirus A|Salivirus|Picornaviridae|Homo sapiens|Nigeria|Nigeria|2007-04|2009-07-13T00:00:00Z|3C [Salivirus NG-J1]
# Database: ref_euk_rep_genomes
# 0 hits found
# TBLASTN 2.13.0+
# Query: YP_002956113.1 |2B|Cosavirus B|Cosavirus|Picornaviridae|Homo sapiens|Pakistan|Pakistan||2009-06-11T00:00:00Z|2B [Human cosavirus B]
# Database: ref_euk_rep_genomes
# 0 hits found
# TBLASTN 2.13.0+
# Query: YP_001686944.1 |2C|Bovine rhinitis B virus|Aphthovirus|Picornaviridae|Bos taurus|United Kingdom|United Kingdom||2008-02-22T00:00:00Z|2C [bovine rhinitis B virus 1]
# Database: ref_euk_rep_genomes
# 0 hits found
# TBLASTN 2.13.0+
# Query: YP_164822.1 |VP2|Anativirus A|Anativirus|Picornaviridae|||||2004-12-17T00:00:00Z|VP2 [anativirus A1]
# Database: ref_euk_rep_genomes
# 0 hits found
# TBLASTN 2.13.0+
# Query: NP_937978.1 |3C|Sapelovirus B|Sapelovirus|Picornaviridae|||||2003-10-29T00:00:00Z|3C [Simian sapelovirus 1]
# Database: ref_euk_rep_genomes
# 0 hits found
# TBLASTN 2.13.0+
# Query: NP_740395.1 |P2-A polypeptide|Rhinovirus A|Enterovirus|Picornaviridae|||||2002-11-19T00:00:00Z|P2-A polypeptide [Rhinovirus A]
# Database: ref_euk_rep_genomes
# 0 hits found
# TBLASTN 2.13.0+
# Query: NP_740475.1 |genome linked protein VPg|Enterovirus C|Enterovirus|Picornaviridae|||||2002-11-19T00:00:00Z|genome linked protein VPg [Enterovirus C]
# Database: ref_euk_rep_genomes
# 0 hits found
# TBLASTN 2.13.0+
# Query: NP_740532.1 |2C|Enterovirus A|Enterovirus|Picornaviridae|||||2002-11-19T00:00:00Z|2C [Enterovirus A]
# Database: ref_euk_rep_genomes
# 0 hits found
# TBLASTN 2.13.0+
# Query: NP_705599.1 |putative 2A|Tremovirus A|Tremovirus|Picornaviridae|||||1998-12-02T00:00:00Z|putative 2A [tremovirus A1]
# Database: ref_euk_rep_genomes
# 0 hits found
# TBLASTN 2.13.0+
# Query: DAZ87479.1 |non-structural polyprotein|Apostichopus japonicus associated picornavirus 2||Picornaviridae|||||2022-03-30T00:00:00Z|TPA_asm: non-structural polyprotein, partial [Apostichopus japonicus associated picornavirus 2]
# Database: ref_euk_rep_genomes
# 0 hits found
# TBLASTN 2.13.0+
# Query: DAZ87511.1 |polyprotein|Strongylocentrotus purpuratus associated pircornavirus 2||Picornaviridae|||||2022-03-30T00:00:00Z|TPA_asm: polyprotein, partial [Strongylocentrotus purpuratus associated pircornavirus 2]
# Database: ref_euk_rep_genomes
# 0 hits found
# TBLASTN 2.13.0+
# Query: UDF37911.1 |polyprotein|Marmot cardiovirus|Cardiovirus|Picornaviridae||China|China|2014|2021-10-25T00:00:00Z|polyprotein [Marmot cardiovirus]
# Database: ref_euk_rep_genomes
# 0 hits found
# TBLASTN 2.13.0+
# Query: AWA45386.1 |polyprotein|Senecavirus A|Senecavirus|Picornaviridae|Sus scrofa|China|China|2017-01-02|2018-04-23T00:00:00Z|polyprotein, partial [Senecavirus A]
# Database: ref_euk_rep_genomes
# 0 hits found
# TBLASTN 2.13.0+
# Query: YP_010088089.1 |VP2|Tottorivirus A|Tottorivirus|Picornaviridae|Sus scrofa domesticus|Japan: Tottori|Japan|2015|2021-06-01T00:00:00Z|VP2 [tottorivirus A1]
# Database: ref_euk_rep_genomes
# 0 hits found
# TBLASTN 2.13.0+
# Query: YP_009553712.1 |putative VP1|Tremovirus B|Tremovirus|Picornaviridae|Pelodiscus sinensis|China: Shangrao|China|2011-06-06|2019-02-12T00:00:00Z|putative VP1 [Pelodiscus sinensis picornavirus 1]
# Database: ref_euk_rep_genomes
# 0 hits found
# TBLASTN 2.13.0+
# Query: YP_009508909.1 |VP4|Bovine rhinitis A virus|Aphthovirus|Picornaviridae|Bos taurus|Germany|Germany|1962|2018-08-24T00:00:00Z|VP4 [Bovine rhinitis A virus]
# Database: ref_euk_rep_genomes
# 0 hits found
# TBLASTN 2.13.0+
# Query: YP_009513257.1 |VP3|Equine rhinitis A virus|Aphthovirus|Picornaviridae|Equus caballus||||2018-08-24T00:00:00Z|VP3 [Equine rhinitis A virus]
# Database: ref_euk_rep_genomes
# 0 hits found
# TBLASTN 2.13.0+
# Query: YP_009361819.1 |hypothetical protein|Mischivirus A|Mischivirus|Picornaviridae|Miniopterus schreibersii|China|China|2010-12|2017-04-26T00:00:00Z|hypothetical protein [Miniopterus schreibersii picornavirus 1]
# Database: ref_euk_rep_genomes
# 0 hits found
# TBLASTN 2.13.0+
# Query: YP_009220469.1 |3C|Tupaia hepatovirus A|Hepatovirus|Picornaviridae|Tupaia chinensis|China|China|2012-01-01|2016-01-05T00:00:00Z|3C [Tupaia hepatovirus A]
# Database: ref_euk_rep_genomes
# 0 hits found
# TBLASTN 2.13.0+
# Query: YP_009167352.1 |2B|Kobuvirus cattle/Kagoshima-2-24-KoV/2015/JPN|Kobuvirus|Picornaviridae|Bos taurus|Japan: Kagoshima|Japan|2015-02-02|2015-10-07T00:00:00Z|2B [Kobuvirus cattle/Kagoshima-2-24-KoV/2015/JPN]
# Database: ref_euk_rep_genomes
# 0 hits found
# TBLASTN 2.13.0+
# Query: YP_009121755.1 |VP4|Mischivirus C|Mischivirus|Picornaviridae|Macronycteris gigas|Democratic Republic of the Congo|Democratic Republic of the Congo|2013|2015-02-17T00:00:00Z|VP4 [African bat icavirus PREDICT-06105]
# Database: ref_euk_rep_genomes
# 0 hits found
# TBLASTN 2.13.0+
# Query: YP_009111398.1 |VP3|Torchivirus A|Torchivirus|Picornaviridae|Testudo hermanni|Germany|Germany|2004|2014-12-11T00:00:00Z|VP3 [Tortoise picornavirus]
# Database: ref_euk_rep_genomes
# 0 hits found
# TBLASTN 2.13.0+
# Query: YP_008992087.1 |non-structural protein 3A|Limnipivirus B|Limnipivirus|Picornaviridae|Cyprinus carpio|Germany|Germany|2006|2013-12-30T00:00:00Z|non-structural protein 3A [Carp picornavirus 1]
# Database: ref_euk_rep_genomes
# 0 hits found
# TBLASTN 2.13.0+
# Query: YP_008119838.1 |2A protein|Parechovirus C|Parechovirus|Picornaviridae|Hylomyscus|Central African Republic:Botambi|Central African Republic|1972|2013-06-18T00:00:00Z|2A protein [Sebokele virus 1]
# Database: ref_euk_rep_genomes
# 0 hits found
# TBLASTN 2.13.0+
# Query: YP_007947667.1 |3C|Cadicivirus A|Dicipivirus|Picornaviridae|Canis lupus familiaris|Hong Kong|Hong Kong|2008|2013-05-06T00:00:00Z|3C [Canine picodicistrovirus]
# Database: ref_euk_rep_genomes
# 0 hits found
# TBLASTN 2.13.0+
# Query: YP_006546260.1 |VP3|Pasivirus A|Pasivirus|Picornaviridae|Sus scrofa|France|France|2010|2012-07-26T00:00:00Z|VP3 [Pasivirus A1]
# Database: ref_euk_rep_genomes
# 0 hits found
# TBLASTN 2.13.0+
# Query: YP_004934023.1 |VP1|Feline picornavirus||Picornaviridae|Felis catus|Hong Kong|Hong Kong|2007-08-24|2011-11-29T00:00:00Z|unnamed protein product [Feline picornavirus]
# Database: ref_euk_rep_genomes
# 0 hits found
# TBLASTN 2.13.0+
# Query: YP_004564619.1 |3D|Pigeon picornavirus B||Picornaviridae|Columbidae|Norway:Oslo|Norway|2003-08-19|2011-06-03T00:00:00Z|3D [Pigeon picornavirus B]
# Database: ref_euk_rep_genomes
# 0 hits found
# TBLASTN 2.13.0+
# Query: YP_001686945.1 |3A|Bovine rhinitis B virus|Aphthovirus|Picornaviridae|Bos taurus|United Kingdom|United Kingdom||2008-02-22T00:00:00Z|3A [bovine rhinitis B virus 1]
# Database: ref_euk_rep_genomes
# 0 hits found
# TBLASTN 2.13.0+
# Query: YP_164823.1 |VP3|Anativirus A|Anativirus|Picornaviridae|||||2004-12-17T00:00:00Z|VP3 [anativirus A1]
# Database: ref_euk_rep_genomes
# 0 hits found
# TBLASTN 2.13.0+
# Query: NP_937979.1 |3D|Sapelovirus B|Sapelovirus|Picornaviridae|||||2003-10-29T00:00:00Z|3D [Simian sapelovirus 1]
# Database: ref_euk_rep_genomes
# 0 hits found
# TBLASTN 2.13.0+
# Query: NP_740533.1 |3A|Enterovirus A|Enterovirus|Picornaviridae|||||2002-11-19T00:00:00Z|3A [Enterovirus A]
# Database: ref_euk_rep_genomes
# 0 hits found
# TBLASTN 2.13.0+
# Query: NP_705600.1 |putative 2B|Tremovirus A|Tremovirus|Picornaviridae|||||1998-12-02T00:00:00Z|putative 2B [tremovirus A1]
# Database: ref_euk_rep_genomes
# 0 hits found
# BLAST processed 52 queries
```
