## Supplementary material for "Deep-mining of vertebrate genomes reveals an unexpected diversity of endogenous viral elements": batch_008-tblastn-ref_euk_rep_genomes.out

```
# TBLASTN 2.13.0+
# Query: NP_740397.1 |P2-C polypeptide|Rhinovirus A|Enterovirus|Picornaviridae|||||2002-11-19T00:00:00Z|P2-C polypeptide [Rhinovirus A]
# Database: ref_euk_rep_genomes
# 0 hits found
# TBLASTN 2.13.0+
# Query: NP_740433.1 |protein 3B|Cardiovirus B|Cardiovirus|Picornaviridae|||||2002-11-19T00:00:00Z|protein 3B [Theilovirus]
# Database: ref_euk_rep_genomes
# 0 hits found
# TBLASTN 2.13.0+
# Query: NP_740477.1 |Picornain 2A|Enterovirus C|Enterovirus|Picornaviridae|||||2002-11-19T00:00:00Z|Picornain 2A [Enterovirus C]
# Database: ref_euk_rep_genomes
# 0 hits found
# TBLASTN 2.13.0+
# Query: NP_705601.1 |putative 2C|Tremovirus A|Tremovirus|Picornaviridae|||||1998-12-02T00:00:00Z|putative 2C [tremovirus A1]
# Database: ref_euk_rep_genomes
# 0 hits found
# TBLASTN 2.13.0+
# Query: UTS51941.1 |capsid protein|Scallop picorna-like virus 2||Picornaviridae||USA|USA|2019-11|2022-08-15T00:00:00Z|capsid protein [Scallop picorna-like virus 2]
# Database: ref_euk_rep_genomes
# 0 hits found
# TBLASTN 2.13.0+
# Query: DAZ87481.1 |capsid protein precursor|Pycnopodia helianthoides associated picornavirus 1||Picornaviridae|||||2022-03-30T00:00:00Z|TPA_asm: capsid protein precursor [Pycnopodia helianthoides associated picornavirus 1]
# Database: ref_euk_rep_genomes
# 0 hits found
# TBLASTN 2.13.0+
# Query: BBC70787.1 |polyprotein|Enterovirus G|Enterovirus|Picornaviridae|Sus scrofa|Japan: Ishikawa|Japan|2016-11-25|2021-11-10T00:00:00Z|polyprotein [Enterovirus G]
# Database: ref_euk_rep_genomes
# 0 hits found
# TBLASTN 2.13.0+
# Query: QJE50373.1 |polyprotein|Sicinivirus A|Sicinivirus|Picornaviridae|Gallus gallus|Iran|Iran|2017|2020-05-02T00:00:00Z|polyprotein [Sicinivirus A]
# Database: ref_euk_rep_genomes
# 0 hits found
# TBLASTN 2.13.0+
# Query: QHN64363.1 |polyprotein|Sapelovirus A|Sapelovirus|Picornaviridae|Mandrillus leucophaeus|Nigeria|Nigeria|2017|2020-01-27T00:00:00Z|polyprotein [Sapelovirus A]
# Database: ref_euk_rep_genomes
# 0 hits found
# TBLASTN 2.13.0+
# Query: AQS23375.1 |polyprotein|Megrivirus A|Megrivirus|Picornaviridae|Anatidae|China|China|2014-06|2017-02-22T00:00:00Z|polyprotein [megrivirus B3CP-APO]
# Database: ref_euk_rep_genomes
# 0 hits found
# TBLASTN 2.13.0+
# Query: YP_010088091.1 |VP1|Tottorivirus A|Tottorivirus|Picornaviridae|Sus scrofa domesticus|Japan: Tottori|Japan|2015|2021-06-01T00:00:00Z|VP1 [tottorivirus A1]
# Database: ref_euk_rep_genomes
# 0 hits found
# TBLASTN 2.13.0+
# Query: YP_009553714.1 |putative 2B; membrane-associated protein|Tremovirus B|Tremovirus|Picornaviridae|Pelodiscus sinensis|China: Shangrao|China|2011-06-06|2019-02-12T00:00:00Z|putative 2B; membrane-associated protein [Pelodiscus sinensis picornavirus 1]
# Database: ref_euk_rep_genomes
# 0 hits found
# TBLASTN 2.13.0+
# Query: YP_009508911.1 |VP3|Bovine rhinitis A virus|Aphthovirus|Picornaviridae|Bos taurus|Germany|Germany|1962|2018-08-24T00:00:00Z|VP3 [Bovine rhinitis A virus]
# Database: ref_euk_rep_genomes
# 0 hits found
# TBLASTN 2.13.0+
# Query: YP_009508943.1 |VP3 protein|Enterovirus D|Enterovirus|Picornaviridae||USA|USA||2018-08-24T00:00:00Z|VP3 protein [Enterovirus D68]
# Database: ref_euk_rep_genomes
# 0 hits found
# TBLASTN 2.13.0+
# Query: YP_009508975.1 |1B|Rhinovirus A|Enterovirus|Picornaviridae|||||2018-08-24T00:00:00Z|1B [rhinovirus A1]
# Database: ref_euk_rep_genomes
# 0 hits found
# TBLASTN 2.13.0+
# Query: YP_009361821.1 |VP1|Mischivirus A|Mischivirus|Picornaviridae|Miniopterus schreibersii|China|China|2010-12|2017-04-26T00:00:00Z|VP1 [Miniopterus schreibersii picornavirus 1]
# Database: ref_euk_rep_genomes
# 0 hits found
# TBLASTN 2.13.0+
# Query: YP_009220471.1 |2B|Tupaia hepatovirus A|Hepatovirus|Picornaviridae|Tupaia chinensis|China|China|2012-01-01|2016-01-05T00:00:00Z|2B [Tupaia hepatovirus A]
# Database: ref_euk_rep_genomes
# 0 hits found
# TBLASTN 2.13.0+
# Query: YP_009167354.1 |3A|Kobuvirus cattle/Kagoshima-2-24-KoV/2015/JPN|Kobuvirus|Picornaviridae|Bos taurus|Japan: Kagoshima|Japan|2015-02-02|2015-10-07T00:00:00Z|3A [Kobuvirus cattle/Kagoshima-2-24-KoV/2015/JPN]
# Database: ref_euk_rep_genomes
# 0 hits found
# TBLASTN 2.13.0+
# Query: YP_009121757.1 |VP3|Mischivirus C|Mischivirus|Picornaviridae|Macronycteris gigas|Democratic Republic of the Congo|Democratic Republic of the Congo|2013|2015-02-17T00:00:00Z|VP3 [African bat icavirus PREDICT-06105]
# Database: ref_euk_rep_genomes
# 0 hits found
# TBLASTN 2.13.0+
# Query: YP_009111400.1 |2A|Torchivirus A|Torchivirus|Picornaviridae|Testudo hermanni|Germany|Germany|2004|2014-12-11T00:00:00Z|2A [Tortoise picornavirus]
# Database: ref_euk_rep_genomes
# 0 hits found
# TBLASTN 2.13.0+
# Query: YP_009054998.1 |2B|Chicken picornavirus 1||Picornaviridae|Gallus gallus|Hong Kong|Hong Kong|2008-10-10|2014-09-02T00:00:00Z|2B [Chicken picornavirus 1]
# Database: ref_euk_rep_genomes
# 0 hits found
# TBLASTN 2.13.0+
# Query: YP_009026377.1 |polyprotein|Aalivirus A|Aalivirus|Picornaviridae|Anas platyrhynchos|China|China|2012-10-10|2014-04-14T00:00:00Z|polyprotein [Duck aalivirus 1]
# Database: ref_euk_rep_genomes
# 0 hits found
# TBLASTN 2.13.0+
# Query: YP_008992089.1 |non-structural protein 3C (proteinase)|Limnipivirus B|Limnipivirus|Picornaviridae|Cyprinus carpio|Germany|Germany|2006|2013-12-30T00:00:00Z|non-structural protein 3C (proteinase) [Carp picornavirus 1]
# Database: ref_euk_rep_genomes
# 0 hits found
# TBLASTN 2.13.0+
# Query: YP_007353733.1 |protein 3AB|Enterovirus C|Enterovirus|Picornaviridae|||||2013-01-09T00:00:00Z|protein 3AB [Enterovirus C]
# Database: ref_euk_rep_genomes
# 0 hits found
# TBLASTN 2.13.0+
# Query: YP_006546262.1 |2A1|Pasivirus A|Pasivirus|Picornaviridae|Sus scrofa|France|France|2010|2012-07-26T00:00:00Z|2A1 [Pasivirus A1]
# Database: ref_euk_rep_genomes
# 0 hits found
# TBLASTN 2.13.0+
# Query: YP_004934025.1 |2B|Feline picornavirus||Picornaviridae|Felis catus|Hong Kong|Hong Kong|2007-08-24|2011-11-29T00:00:00Z|unnamed protein product [Feline picornavirus]
# Database: ref_euk_rep_genomes
# 0 hits found
# TBLASTN 2.13.0+
# Query: YP_003853286.1 |polyprotein|Oscivirus A|Oscivirus|Picornaviridae|Copsychus saularis|Hong Kong|Hong Kong|2006-12-06|2010-08-19T00:00:00Z|polyprotein [Oscivirus A1]
# Database: ref_euk_rep_genomes
# 0 hits found
# BLAST processed 27 queries
```
