## Supplementary material for "Deep-mining of vertebrate genomes reveals an unexpected diversity of endogenous viral elements": batch_009-tblastn-ref_euk_rep_genomes.out

```
# TBLASTN 2.13.0+
# Query: YP_002956075.1 |polyprotein|Cosavirus B|Cosavirus|Picornaviridae|Homo sapiens|Pakistan|Pakistan||2009-06-11T00:00:00Z|polyprotein [Human cosavirus B]
# Database: ref_euk_rep_genomes
# 0 hits found
# TBLASTN 2.13.0+
# Query: YP_001686947.1 |3C|Bovine rhinitis B virus|Aphthovirus|Picornaviridae|Bos taurus|United Kingdom|United Kingdom||2008-02-22T00:00:00Z|3C [bovine rhinitis B virus 1]
# Database: ref_euk_rep_genomes
# 0 hits found
# TBLASTN 2.13.0+
# Query: YP_164825.1 |2A|Anativirus A|Anativirus|Picornaviridae|||||2004-12-17T00:00:00Z|2A [anativirus A1]
# Database: ref_euk_rep_genomes
# 0 hits found
# TBLASTN 2.13.0+
# Query: NP_740398.1 |P-3A polypeptide|Rhinovirus A|Enterovirus|Picornaviridae|||||2002-11-19T00:00:00Z|P-3A polypeptide [Rhinovirus A]
# Database: ref_euk_rep_genomes
# 0 hits found
# TBLASTN 2.13.0+
# Query: NP_740535.1 |3C|Enterovirus A|Enterovirus|Picornaviridae|||||2002-11-19T00:00:00Z|3C [Enterovirus A]
# Database: ref_euk_rep_genomes
# 0 hits found
# TBLASTN 2.13.0+
# Query: NP_705602.1 |putative 3A|Tremovirus A|Tremovirus|Picornaviridae|||||1998-12-02T00:00:00Z|putative 3A [tremovirus A1]
# Database: ref_euk_rep_genomes
# 0 hits found
# TBLASTN 2.13.0+
# Query: UTS51942.1 |polyprotein|Scallop picorna-like virus 3||Picornaviridae||USA|USA|2019-11|2022-08-15T00:00:00Z|polyprotein [Scallop picorna-like virus 3]
# Database: ref_euk_rep_genomes
# 0 hits found
# TBLASTN 2.13.0+
# Query: UQZ09568.1 |putative capsid protein|Freshwater macrophyte associated picorna-like virus 10||Picornaviridae||USA: Florida|USA|2017-07|2022-07-28T00:00:00Z|putative capsid protein [Freshwater macrophyte associated picorna-like virus 10]
# Database: ref_euk_rep_genomes
# 0 hits found
# TBLASTN 2.13.0+
# Query: DAZ87482.1 |polyprotein|Leptasterias associated picornavirus 1||Picornaviridae|||||2022-03-30T00:00:00Z|TPA_asm: polyprotein [Leptasterias associated picornavirus 1]
# Database: ref_euk_rep_genomes
# 0 hits found
# TBLASTN 2.13.0+
# Query: DAZ87514.1 |non-structural polyprotein|Patiria miniata associated picornavirus 1||Picornaviridae|||||2022-03-30T00:00:00Z|TPA_asm: non-structural polyprotein [Patiria miniata associated picornavirus 1]
# Database: ref_euk_rep_genomes
# 0 hits found
# TBLASTN 2.13.0+
# Query: QJE50374.1 |polyprotein|Sicinivirus A|Sicinivirus|Picornaviridae|Gallus gallus|Iran|Iran|2017|2020-05-02T00:00:00Z|polyprotein [Sicinivirus A]
# Database: ref_euk_rep_genomes
# 0 hits found
# TBLASTN 2.13.0+
# Query: QHN64364.1 |polyprotein|Cosavirus F|Cosavirus|Picornaviridae|Mandrillus leucophaeus|Nigeria|Nigeria|2017|2020-01-27T00:00:00Z|polyprotein [Cosavirus F]
# Database: ref_euk_rep_genomes
# 0 hits found
# TBLASTN 2.13.0+
# Query: YP_009553715.1 |putative 2C; RNA_helicase|Tremovirus B|Tremovirus|Picornaviridae|Pelodiscus sinensis|China: Shangrao|China|2011-06-06|2019-02-12T00:00:00Z|putative 2C; RNA_helicase [Pelodiscus sinensis picornavirus 1]
# Database: ref_euk_rep_genomes
# 0 hits found
# TBLASTN 2.13.0+
# Query: YP_009508912.1 |VP1|Bovine rhinitis A virus|Aphthovirus|Picornaviridae|Bos taurus|Germany|Germany|1962|2018-08-24T00:00:00Z|VP1 [Bovine rhinitis A virus]
# Database: ref_euk_rep_genomes
# 0 hits found
# TBLASTN 2.13.0+
# Query: YP_009508944.1 |VP1 protein|Enterovirus D|Enterovirus|Picornaviridae||USA|USA||2018-08-24T00:00:00Z|VP1 protein [Enterovirus D68]
# Database: ref_euk_rep_genomes
# 0 hits found
# TBLASTN 2.13.0+
# Query: YP_009508976.1 |1C|Rhinovirus A|Enterovirus|Picornaviridae|||||2018-08-24T00:00:00Z|1C [rhinovirus A1]
# Database: ref_euk_rep_genomes
# 0 hits found
# TBLASTN 2.13.0+
# Query: YP_009513260.1 |2B|Equine rhinitis A virus|Aphthovirus|Picornaviridae|Equus caballus||||2018-08-24T00:00:00Z|2B [Equine rhinitis A virus]
# Database: ref_euk_rep_genomes
# 0 hits found
# TBLASTN 2.13.0+
# Query: YP_009361822.1 |2A|Mischivirus A|Mischivirus|Picornaviridae|Miniopterus schreibersii|China|China|2010-12|2017-04-26T00:00:00Z|2A [Miniopterus schreibersii picornavirus 1]
# Database: ref_euk_rep_genomes
# 0 hits found
# TBLASTN 2.13.0+
# Query: YP_009249463.1 |VP4|Enterovirus L|Enterovirus|Picornaviridae|Macaca mulatta|China|China|2014-05-17|2016-04-20T00:00:00Z|VP4 [Enterovirus SEV-gx]
# Database: ref_euk_rep_genomes
# 0 hits found
# TBLASTN 2.13.0+
# Query: YP_009220472.1 |3A|Tupaia hepatovirus A|Hepatovirus|Picornaviridae|Tupaia chinensis|China|China|2012-01-01|2016-01-05T00:00:00Z|3A [Tupaia hepatovirus A]
# Database: ref_euk_rep_genomes
# 0 hits found
# TBLASTN 2.13.0+
# Query: YP_009167355.1 |3B|Kobuvirus cattle/Kagoshima-2-24-KoV/2015/JPN|Kobuvirus|Picornaviridae|Bos taurus|Japan: Kagoshima|Japan|2015-02-02|2015-10-07T00:00:00Z|3B [Kobuvirus cattle/Kagoshima-2-24-KoV/2015/JPN]
# Database: ref_euk_rep_genomes
# 0 hits found
# TBLASTN 2.13.0+
# Query: YP_009121758.1 |VP1|Mischivirus C|Mischivirus|Picornaviridae|Macronycteris gigas|Democratic Republic of the Congo|Democratic Republic of the Congo|2013|2015-02-17T00:00:00Z|VP1 [African bat icavirus PREDICT-06105]
# Database: ref_euk_rep_genomes
# 0 hits found
# TBLASTN 2.13.0+
# Query: YP_009111401.1 |2B|Torchivirus A|Torchivirus|Picornaviridae|Testudo hermanni|Germany|Germany|2004|2014-12-11T00:00:00Z|2B [Tortoise picornavirus]
# Database: ref_euk_rep_genomes
# 0 hits found
# TBLASTN 2.13.0+
# Query: YP_009054999.1 |2C|Chicken picornavirus 1||Picornaviridae|Gallus gallus|Hong Kong|Hong Kong|2008-10-10|2014-09-02T00:00:00Z|2C [Chicken picornavirus 1]
# Database: ref_euk_rep_genomes
# 0 hits found
# TBLASTN 2.13.0+
# Query: YP_009026384.1 |polyprotein|Mosavirus A|Mosavirus|Picornaviridae|Coracias garrulus|Hungary|Hungary|2011-07|2014-04-14T00:00:00Z|polyprotein [Mosavirus A2]
# Database: ref_euk_rep_genomes
# 0 hits found
# TBLASTN 2.13.0+
# Query: YP_009020977.1 |capsid protein VP1|Enterovirus F|Enterovirus|Picornaviridae|||||2014-03-27T00:00:00Z|capsid protein VP1 [enterovirus F4]
# Database: ref_euk_rep_genomes
# 0 hits found
# TBLASTN 2.13.0+
# Query: YP_008992090.1 |non-structural protein 3D (RNA-dependent RNA polymerase)|Limnipivirus B|Limnipivirus|Picornaviridae|Cyprinus carpio|Germany|Germany|2006|2013-12-30T00:00:00Z|non-structural protein 3D (RNA-dependent RNA polymerase) [Carp picornavirus 1]
# Database: ref_euk_rep_genomes
# 0 hits found
# TBLASTN 2.13.0+
# Query: YP_008119841.1 |3A protein|Parechovirus C|Parechovirus|Picornaviridae|Hylomyscus|Central African Republic:Botambi|Central African Republic|1972|2013-06-18T00:00:00Z|3A protein [Sebokele virus 1]
# Database: ref_euk_rep_genomes
# 0 hits found
# TBLASTN 2.13.0+
# Query: YP_007353734.1 |protein 3CD|Enterovirus C|Enterovirus|Picornaviridae|||||2013-01-09T00:00:00Z|protein 3CD [Enterovirus C]
# Database: ref_euk_rep_genomes
# 0 hits found
# TBLASTN 2.13.0+
# Query: YP_006546263.1 |2A2|Pasivirus A|Pasivirus|Picornaviridae|Sus scrofa|France|France|2010|2012-07-26T00:00:00Z|2A2 [Pasivirus A1]
# Database: ref_euk_rep_genomes
# 0 hits found
# BLAST processed 30 queries
```
