## Supplementary material for "Deep-mining of vertebrate genomes reveals an unexpected diversity of endogenous viral elements": batch_010-tblastn-ref_euk_rep_genomes.out

```
# TBLASTN 2.13.0+
# Query: YP_004934026.1 |2C|Feline picornavirus||Picornaviridae|Felis catus|Hong Kong|Hong Kong|2007-08-24|2011-11-29T00:00:00Z|unnamed protein product [Feline picornavirus]
# Database: ref_euk_rep_genomes
# 0 hits found
# TBLASTN 2.13.0+
# Query: YP_004782553.1 |3B|Bat picornavirus 1||Picornaviridae|Miniopterus pusillus|Hong Kong|Hong Kong|2008-12-19|2011-09-02T00:00:00Z|3B [Bat picornavirus 1]
# Database: ref_euk_rep_genomes
# 0 hits found
# TBLASTN 2.13.0+
# Query: YP_002956076.1 |polyprotein|Cosavirus D|Cosavirus|Picornaviridae|Homo sapiens|Pakistan|Pakistan||2009-06-11T00:00:00Z|polyprotein [Cosavirus D]
# Database: ref_euk_rep_genomes
# 0 hits found
# TBLASTN 2.13.0+
# Query: YP_164826.1 |2B|Anativirus A|Anativirus|Picornaviridae|||||2004-12-17T00:00:00Z|2B [anativirus A1]
# Database: ref_euk_rep_genomes
# 0 hits found
# TBLASTN 2.13.0+
# Query: NP_740348.1 |L protein|Teschovirus A|Teschovirus|Picornaviridae|||||2002-11-19T00:00:00Z|L protein [Teschovirus A]
# Database: ref_euk_rep_genomes
# 0 hits found
# TBLASTN 2.13.0+
# Query: NP_740435.1 |VP0|Aichivirus A|Kobuvirus|Picornaviridae|Homo sapiens||||2002-11-19T00:00:00Z|VP0 [Aichi virus 1]
# Database: ref_euk_rep_genomes
# 0 hits found
# TBLASTN 2.13.0+
# Query: NP_740479.1 |capsid protein 1A|Sapelovirus A|Sapelovirus|Picornaviridae|||||2002-11-19T00:00:00Z|capsid protein 1A [Porcine sapelovirus 1]
# Database: ref_euk_rep_genomes
# 0 hits found
# TBLASTN 2.13.0+
# Query: NP_705603.1 |putative 3B|Tremovirus A|Tremovirus|Picornaviridae|||||1998-12-02T00:00:00Z|putative 3B [tremovirus A1]
# Database: ref_euk_rep_genomes
# 0 hits found
# TBLASTN 2.13.0+
# Query: UTS51943.1 |capsid protein|Scallop picorna-like virus 3||Picornaviridae||USA|USA|2019-11|2022-08-15T00:00:00Z|capsid protein [Scallop picorna-like virus 3]
# Database: ref_euk_rep_genomes
# 0 hits found
# TBLASTN 2.13.0+
# Query: UQZ09569.1 |putative RNA-dependent RNA polymerase|Freshwater macrophyte associated picorna-like virus 10||Picornaviridae||USA: Florida|USA|2017-07|2022-07-28T00:00:00Z|putative RNA-dependent RNA polymerase [Freshwater macrophyte associated picorna-like virus 10]
# Database: ref_euk_rep_genomes
# 0 hits found
# TBLASTN 2.13.0+
# Query: DAZ87483.1 |non-structural polyprotein|Apostichopus japonicus associated picornavirus 3||Picornaviridae|||||2022-03-30T00:00:00Z|TPA_asm: non-structural polyprotein [Apostichopus japonicus associated picornavirus 3]
# Database: ref_euk_rep_genomes
# 0 hits found
# TBLASTN 2.13.0+
# Query: DAZ87515.1 |capsid protein precursor|Patiria miniata associated picornavirus 1||Picornaviridae|||||2022-03-30T00:00:00Z|TPA_asm: capsid protein precursor [Patiria miniata associated picornavirus 1]
# Database: ref_euk_rep_genomes
# 0 hits found
# TBLASTN 2.13.0+
# Query: UEC79187.1 |polyprotein|Picornavirus HMU-1||Picornaviridae|Delphinapterus leucas|China|China|2018|2021-11-08T00:00:00Z|polyprotein [Picornavirus HMU-1]
# Database: ref_euk_rep_genomes
# 0 hits found
# TBLASTN 2.13.0+
# Query: AFB78145.1 |polyprotein|Mischivirus D|Mischivirus|Picornaviridae|Canis lupus familiaris|Hong Kong|Hong Kong|2008|2020-10-31T00:00:00Z|polyprotein [Canine picornavirus]
# Database: ref_euk_rep_genomes
# 0 hits found
# TBLASTN 2.13.0+
# Query: QHD57642.1 |polyprotein|Mosavirus sp.|Mosavirus|Picornaviridae|Myodes glareolus|Ukraine: Kiev|Ukraine|2016|2020-01-15T00:00:00Z|polyprotein [Mosavirus sp.]
# Database: ref_euk_rep_genomes
# 0 hits found
# TBLASTN 2.13.0+
# Query: AHV79178.1 |VP1 protein|Enterovirus B|Enterovirus|Picornaviridae|Homo sapiens|China|China|2010-05-25|2014-06-18T00:00:00Z|VP1 protein, partial [Echovirus E20]
# Database: ref_euk_rep_genomes
# 0 hits found
# TBLASTN 2.13.0+
# Query: AGS15016.1 |polyprotein|Megrivirus B|Megrivirus|Picornaviridae|Columba livia|Hungary|Hungary|2011-04|2013-09-09T00:00:00Z|polyprotein [Pigeon mesivirus 2]
# Database: ref_euk_rep_genomes
# 0 hits found
# TBLASTN 2.13.0+
# Query: YP_010088093.1 |2B|Tottorivirus A|Tottorivirus|Picornaviridae|Sus scrofa domesticus|Japan: Tottori|Japan|2015|2021-06-01T00:00:00Z|2B [tottorivirus A1]
# Database: ref_euk_rep_genomes
# 0 hits found
# TBLASTN 2.13.0+
# Query: YP_009553716.1 |putative 3A; membrane-associated protein|Tremovirus B|Tremovirus|Picornaviridae|Pelodiscus sinensis|China: Shangrao|China|2011-06-06|2019-02-12T00:00:00Z|putative 3A; membrane-associated protein [Pelodiscus sinensis picornavirus 1]
# Database: ref_euk_rep_genomes
# 0 hits found
# TBLASTN 2.13.0+
# Query: YP_009508913.1 |2A|Bovine rhinitis A virus|Aphthovirus|Picornaviridae|Bos taurus|Germany|Germany|1962|2018-08-24T00:00:00Z|2A [Bovine rhinitis A virus]
# Database: ref_euk_rep_genomes
# 0 hits found
# TBLASTN 2.13.0+
# Query: YP_009508977.1 |1D|Rhinovirus A|Enterovirus|Picornaviridae|||||2018-08-24T00:00:00Z|1D [rhinovirus A1]
# Database: ref_euk_rep_genomes
# 0 hits found
# TBLASTN 2.13.0+
# Query: YP_009513261.1 |2C|Equine rhinitis A virus|Aphthovirus|Picornaviridae|Equus caballus||||2018-08-24T00:00:00Z|2C [Equine rhinitis A virus]
# Database: ref_euk_rep_genomes
# 0 hits found
# BLAST processed 22 queries
```
