## Supplementary material for "Deep-mining of vertebrate genomes reveals an unexpected diversity of endogenous viral elements": batch_011-tblastn-ref_euk_rep_genomes.out

```
# TBLASTN 2.13.0+
# Query: YP_009361823.1 |2B|Mischivirus A|Mischivirus|Picornaviridae|Miniopterus schreibersii|China|China|2010-12|2017-04-26T00:00:00Z|2B [Miniopterus schreibersii picornavirus 1]
# Database: ref_euk_rep_genomes
# 0 hits found
# TBLASTN 2.13.0+
# Query: YP_009249464.1 |VP2|Enterovirus L|Enterovirus|Picornaviridae|Macaca mulatta|China|China|2014-05-17|2016-04-20T00:00:00Z|VP2 [Enterovirus SEV-gx]
# Database: ref_euk_rep_genomes
# 0 hits found
# TBLASTN 2.13.0+
# Query: YP_009220473.1 |3B|Tupaia hepatovirus A|Hepatovirus|Picornaviridae|Tupaia chinensis|China|China|2012-01-01|2016-01-05T00:00:00Z|3B [Tupaia hepatovirus A]
# Database: ref_euk_rep_genomes
# 0 hits found
# TBLASTN 2.13.0+
# Query: YP_009167356.1 |3C|Kobuvirus cattle/Kagoshima-2-24-KoV/2015/JPN|Kobuvirus|Picornaviridae|Bos taurus|Japan: Kagoshima|Japan|2015-02-02|2015-10-07T00:00:00Z|3C [Kobuvirus cattle/Kagoshima-2-24-KoV/2015/JPN]
# Database: ref_euk_rep_genomes
# 0 hits found
# TBLASTN 2.13.0+
# Query: YP_009121759.1 |2A|Mischivirus C|Mischivirus|Picornaviridae|Macronycteris gigas|Democratic Republic of the Congo|Democratic Republic of the Congo|2013|2015-02-17T00:00:00Z|2A [African bat icavirus PREDICT-06105]
# Database: ref_euk_rep_genomes
# 0 hits found
# TBLASTN 2.13.0+
# Query: YP_009111402.1 |2C|Torchivirus A|Torchivirus|Picornaviridae|Testudo hermanni|Germany|Germany|2004|2014-12-11T00:00:00Z|2C [Tortoise picornavirus]
# Database: ref_euk_rep_genomes
# 0 hits found
# TBLASTN 2.13.0+
# Query: YP_008802588.1 |polyprotein|Sakobuvirus A|Sakobuvirus|Picornaviridae|Felis catus|Portugal|Portugal|2012-12-01|2013-11-14T00:00:00Z|polyprotein [Feline sakobuvirus A]
# Database: ref_euk_rep_genomes
# 0 hits found
# TBLASTN 2.13.0+
# Query: YP_008119842.1 |2B protein|Parechovirus C|Parechovirus|Picornaviridae|Hylomyscus|Central African Republic:Botambi|Central African Republic|1972|2013-06-18T00:00:00Z|2B protein [Sebokele virus 1]
# Database: ref_euk_rep_genomes
# 0 hits found
# TBLASTN 2.13.0+
# Query: YP_006546264.1 |2B|Pasivirus A|Pasivirus|Picornaviridae|Sus scrofa|France|France|2010|2012-07-26T00:00:00Z|2B [Pasivirus A1]
# Database: ref_euk_rep_genomes
# 0 hits found
# TBLASTN 2.13.0+
# Query: YP_004934027.1 |3A|Feline picornavirus||Picornaviridae|Felis catus|Hong Kong|Hong Kong|2007-08-24|2011-11-29T00:00:00Z|unnamed protein product [Feline picornavirus]
# Database: ref_euk_rep_genomes
# 0 hits found
# TBLASTN 2.13.0+
# Query: YP_004782554.1 |3C|Bat picornavirus 1||Picornaviridae|Miniopterus pusillus|Hong Kong|Hong Kong|2008-12-19|2011-09-02T00:00:00Z|3C [Bat picornavirus 1]
# Database: ref_euk_rep_genomes
# 0 hits found
# TBLASTN 2.13.0+
# Query: YP_003853288.1 |L|Passerivirus A|Passerivirus|Picornaviridae|Turdus pallidus|Hong Kong|Hong Kong|2007-01-11|2010-08-19T00:00:00Z|L [Passerivirus A1]
# Database: ref_euk_rep_genomes
# 0 hits found
# TBLASTN 2.13.0+
# Query: YP_003853320.1 |3D|Oscivirus A|Oscivirus|Picornaviridae|Turdus hortulorum|Hong Kong|Hong Kong|2006-12-21|2010-08-19T00:00:00Z|3D [Oscivirus A2]
# Database: ref_euk_rep_genomes
# 0 hits found
# TBLASTN 2.13.0+
# Query: YP_002956077.1 |VP4|Cosavirus E|Cosavirus|Picornaviridae|Homo sapiens|Australia|Australia|1981|2009-06-11T00:00:00Z|VP4 [Cosavirus E]
# Database: ref_euk_rep_genomes
# 0 hits found
# TBLASTN 2.13.0+
# Query: YP_001552432.1 |VP4|Rhinovirus C|Enterovirus|Picornaviridae||Hong Kong|Hong Kong||2007-11-20T00:00:00Z|VP4 [Rhinovirus C]
# Database: ref_euk_rep_genomes
# 0 hits found
# TBLASTN 2.13.0+
# Query: YP_164827.1 |2C|Anativirus A|Anativirus|Picornaviridae|||||2004-12-17T00:00:00Z|2C [anativirus A1]
# Database: ref_euk_rep_genomes
# 0 hits found
# TBLASTN 2.13.0+
# Query: NP_740349.1 |VP4 protein|Teschovirus A|Teschovirus|Picornaviridae|||||2002-11-19T00:00:00Z|VP4 protein [Teschovirus A]
# Database: ref_euk_rep_genomes
# 0 hits found
# TBLASTN 2.13.0+
# Query: NP_740436.1 |VP3|Aichivirus A|Kobuvirus|Picornaviridae|Homo sapiens||||2002-11-19T00:00:00Z|VP3 [Aichi virus 1]
# Database: ref_euk_rep_genomes
# 0 hits found
# TBLASTN 2.13.0+
# Query: NP_705604.1 |putative 3C|Tremovirus A|Tremovirus|Picornaviridae|||||1998-12-02T00:00:00Z|putative 3C [tremovirus A1]
# Database: ref_euk_rep_genomes
# 0 hits found
# TBLASTN 2.13.0+
# Query: UQZ09570.1 |putative capsid protein|Freshwater macrophyte associated picorna-like virus 11||Picornaviridae||USA: Florida|USA|2017-07|2022-07-28T00:00:00Z|putative capsid protein [Freshwater macrophyte associated picorna-like virus 11]
# Database: ref_euk_rep_genomes
# 0 hits found
# TBLASTN 2.13.0+
# Query: DAZ87484.1 |capsid protein precursor|Apostichopus japonicus associated picornavirus 3||Picornaviridae|||||2022-03-30T00:00:00Z|TPA_asm: capsid protein precursor [Apostichopus japonicus associated picornavirus 3]
# Database: ref_euk_rep_genomes
# 0 hits found
# TBLASTN 2.13.0+
# Query: DAZ87516.1 |capsid protein precursor|Pisaster ochraceus associated picornavirus 3||Picornaviridae|||||2022-03-30T00:00:00Z|TPA_asm: capsid protein precursor [Pisaster ochraceus associated picornavirus 3]
# Database: ref_euk_rep_genomes
# 0 hits found
# TBLASTN 2.13.0+
# Query: QOP74988.1 |polyprotein|Rhinovirus A|Enterovirus|Picornaviridae|Homo sapiens|China: Jiangxi|China|2017-05-04|2020-10-27T00:00:00Z|polyprotein [rhinovirus A12]
# Database: ref_euk_rep_genomes
# 0 hits found
# TBLASTN 2.13.0+
# Query: QKE11196.1 |polyprotein|Enterovirus J|Enterovirus|Picornaviridae|Chlorocebus aethiops|China|China|2018-06|2020-06-01T00:00:00Z|polyprotein [Enterovirus J]
# Database: ref_euk_rep_genomes
# 0 hits found
# TBLASTN 2.13.0+
# Query: AJF23050.1 |polyprotein|Rabovirus A|Rabovirus|Picornaviridae|Rattus norvegicus|Germany|Germany|2011-01|2015-01-28T00:00:00Z|polyprotein [rabovirus A1]
# Database: ref_euk_rep_genomes
# 0 hits found
# TBLASTN 2.13.0+
# Query: AFP96991.1 |polyprotein|Limnipivirus A|Limnipivirus|Picornaviridae|Lepomis macrochirus|USA|USA|2003-11|2012-08-22T00:00:00Z|polyprotein [limnipivirus A1]
# Database: ref_euk_rep_genomes
# 0 hits found
# TBLASTN 2.13.0+
# Query: YP_010088094.1 |2C|Tottorivirus A|Tottorivirus|Picornaviridae|Sus scrofa domesticus|Japan: Tottori|Japan|2015|2021-06-01T00:00:00Z|2C [tottorivirus A1]
# Database: ref_euk_rep_genomes
# 0 hits found
# TBLASTN 2.13.0+
# Query: YP_009553717.1 |putative 3B; Vpg|Tremovirus B|Tremovirus|Picornaviridae|Pelodiscus sinensis|China: Shangrao|China|2011-06-06|2019-02-12T00:00:00Z|putative 3B; Vpg [Pelodiscus sinensis picornavirus 1]
# Database: ref_euk_rep_genomes
# 0 hits found
# TBLASTN 2.13.0+
# Query: YP_009508914.1 |2B|Bovine rhinitis A virus|Aphthovirus|Picornaviridae|Bos taurus|Germany|Germany|1962|2018-08-24T00:00:00Z|2B [Bovine rhinitis A virus]
# Database: ref_euk_rep_genomes
# 0 hits found
# TBLASTN 2.13.0+
# Query: YP_009513262.1 |3A|Equine rhinitis A virus|Aphthovirus|Picornaviridae|Equus caballus||||2018-08-24T00:00:00Z|3A [Equine rhinitis A virus]
# Database: ref_euk_rep_genomes
# 0 hits found
# TBLASTN 2.13.0+
# Query: YP_009361824.1 |2C|Mischivirus A|Mischivirus|Picornaviridae|Miniopterus schreibersii|China|China|2010-12|2017-04-26T00:00:00Z|2C [Miniopterus schreibersii picornavirus 1]
# Database: ref_euk_rep_genomes
# 0 hits found
# TBLASTN 2.13.0+
# Query: YP_009249465.1 |VP3|Enterovirus L|Enterovirus|Picornaviridae|Macaca mulatta|China|China|2014-05-17|2016-04-20T00:00:00Z|VP3 [Enterovirus SEV-gx]
# Database: ref_euk_rep_genomes
# 0 hits found
# TBLASTN 2.13.0+
# Query: YP_009220474.1 |VP4|Tupaia hepatovirus A|Hepatovirus|Picornaviridae|Tupaia chinensis|China|China|2012-01-01|2016-01-05T00:00:00Z|VP4 [Tupaia hepatovirus A]
# Database: ref_euk_rep_genomes
# 0 hits found
# TBLASTN 2.13.0+
# Query: YP_009121760.1 |2B|Mischivirus C|Mischivirus|Picornaviridae|Macronycteris gigas|Democratic Republic of the Congo|Democratic Republic of the Congo|2013|2015-02-17T00:00:00Z|2B [African bat icavirus PREDICT-06105]
# Database: ref_euk_rep_genomes
# 0 hits found
# TBLASTN 2.13.0+
# Query: YP_009111403.1 |3A|Torchivirus A|Torchivirus|Picornaviridae|Testudo hermanni|Germany|Germany|2004|2014-12-11T00:00:00Z|3A [Tortoise picornavirus]
# Database: ref_euk_rep_genomes
# 0 hits found
# TBLASTN 2.13.0+
# Query: YP_009026390.1 |L|Tortoise rafivirus A||Picornaviridae|Indotestudo forstenii|USA|USA|2009|2014-04-14T00:00:00Z|L [Tortoise rafivirus A]
# Database: ref_euk_rep_genomes
# 0 hits found
# TBLASTN 2.13.0+
# Query: YP_008802662.1 |L|Sakobuvirus A|Sakobuvirus|Picornaviridae|Felis catus|Portugal|Portugal|2012-12-01|2013-11-14T00:00:00Z|L [Feline sakobuvirus A]
# Database: ref_euk_rep_genomes
# 0 hits found
# TBLASTN 2.13.0+
# Query: YP_008119843.1 |3C protein|Parechovirus C|Parechovirus|Picornaviridae|Hylomyscus|Central African Republic:Botambi|Central African Republic|1972|2013-06-18T00:00:00Z|3C protein [Sebokele virus 1]
# Database: ref_euk_rep_genomes
# 0 hits found
# TBLASTN 2.13.0+
# Query: YP_006846316.1 |L protein|Hunnivirus A|Hunnivirus|Picornaviridae|Bos taurus|Hungary|Hungary|2008-02-29|2012-10-02T00:00:00Z|L protein [Bovine hungarovirus 1]
# Database: ref_euk_rep_genomes
# 0 hits found
# TBLASTN 2.13.0+
# Query: YP_006546265.1 |2C|Pasivirus A|Pasivirus|Picornaviridae|Sus scrofa|France|France|2010|2012-07-26T00:00:00Z|2C [Pasivirus A1]
# Database: ref_euk_rep_genomes
# 0 hits found
# TBLASTN 2.13.0+
# Query: YP_004934028.1 |3B|Feline picornavirus||Picornaviridae|Felis catus|Hong Kong|Hong Kong|2007-08-24|2011-11-29T00:00:00Z|unnamed protein product [Feline picornavirus]
# Database: ref_euk_rep_genomes
# 0 hits found
# TBLASTN 2.13.0+
# Query: YP_003853289.1 |VP0|Passerivirus A|Passerivirus|Picornaviridae|Turdus pallidus|Hong Kong|Hong Kong|2007-01-11|2010-08-19T00:00:00Z|VP0 [Passerivirus A1]
# Database: ref_euk_rep_genomes
# 0 hits found
# TBLASTN 2.13.0+
# Query: YP_002956078.1 |VP2|Cosavirus E|Cosavirus|Picornaviridae|Homo sapiens|Australia|Australia|1981|2009-06-11T00:00:00Z|VP2 [Cosavirus E]
# Database: ref_euk_rep_genomes
# 0 hits found
# TBLASTN 2.13.0+
# Query: YP_001816887.1 |protein 2B|Cardiovirus B|Cardiovirus|Picornaviridae||USA|USA||2008-04-10T00:00:00Z|protein 2B [Saffold virus]
# Database: ref_euk_rep_genomes
# 0 hits found
# BLAST processed 44 queries
```
