## Supplementary material for "Deep-mining of vertebrate genomes reveals an unexpected diversity of endogenous viral elements": batch_012-tblastn-ref_euk_rep_genomes.out

```
# TBLASTN 2.13.0+
# Query: YP_001552433.1 |VP2|Rhinovirus C|Enterovirus|Picornaviridae||Hong Kong|Hong Kong||2007-11-20T00:00:00Z|VP2 [Rhinovirus C]
# Database: ref_euk_rep_genomes
# 0 hits found
# TBLASTN 2.13.0+
# Query: YP_164828.1 |3A|Anativirus A|Anativirus|Picornaviridae|||||2004-12-17T00:00:00Z|3A [anativirus A1]
# Database: ref_euk_rep_genomes
# 0 hits found
# TBLASTN 2.13.0+
# Query: NP_740350.1 |VP2 protein|Teschovirus A|Teschovirus|Picornaviridae|||||2002-11-19T00:00:00Z|VP2 protein [Teschovirus A]
# Database: ref_euk_rep_genomes
# 0 hits found
# TBLASTN 2.13.0+
# Query: NP_740437.1 |VP1|Aichivirus A|Kobuvirus|Picornaviridae|Homo sapiens||||2002-11-19T00:00:00Z|VP1 [Aichi virus 1]
# Database: ref_euk_rep_genomes
# 0 hits found
# TBLASTN 2.13.0+
# Query: NP_740481.1 |capsid protein 1C|Sapelovirus A|Sapelovirus|Picornaviridae|||||2002-11-19T00:00:00Z|capsid protein 1C [Porcine sapelovirus 1]
# Database: ref_euk_rep_genomes
# 0 hits found
# TBLASTN 2.13.0+
# Query: NP_740538.1 |1B(VP2)|Enterovirus B|Enterovirus|Picornaviridae|||||2002-11-19T00:00:00Z|1B(VP2) [Enterovirus B]
# Database: ref_euk_rep_genomes
# 0 hits found
# TBLASTN 2.13.0+
# Query: NP_705605.1 |putative 3D|Tremovirus A|Tremovirus|Picornaviridae|||||1998-12-02T00:00:00Z|putative 3D [tremovirus A1]
# Database: ref_euk_rep_genomes
# 0 hits found
# TBLASTN 2.13.0+
# Query: UQZ09571.1 |putative RNA-dependent RNA polymerase|Freshwater macrophyte associated picorna-like virus 11||Picornaviridae||USA: Florida|USA|2017-07|2022-07-28T00:00:00Z|putative RNA-dependent RNA polymerase [Freshwater macrophyte associated picorna-like virus 11]
# Database: ref_euk_rep_genomes
# 0 hits found
# TBLASTN 2.13.0+
# Query: DAZ87485.1 |non-structural polyprotein|Pycnopodia helianthoides associated picornavirus 2||Picornaviridae|||||2022-03-30T00:00:00Z|TPA_asm: non-structural polyprotein [Pycnopodia helianthoides associated picornavirus 2]
# Database: ref_euk_rep_genomes
# 0 hits found
# TBLASTN 2.13.0+
# Query: DAZ87517.1 |non-structural polyprotein|Pisaster ochraceus associated picornavirus 3||Picornaviridae|||||2022-03-30T00:00:00Z|TPA_asm: non-structural polyprotein [Pisaster ochraceus associated picornavirus 3]
# Database: ref_euk_rep_genomes
# 0 hits found
# TBLASTN 2.13.0+
# Query: AFK85007.1 |polyprotein|Mischivirus A|Mischivirus|Picornaviridae|Miniopterus schreibersii|China|China|2010-12|2012-06-06T00:00:00Z|polyprotein [Miniopterus schreibersii picornavirus 1]
# Database: ref_euk_rep_genomes
# 0 hits found
# TBLASTN 2.13.0+
# Query: YP_010088095.1 |3A|Tottorivirus A|Tottorivirus|Picornaviridae|Sus scrofa domesticus|Japan: Tottori|Japan|2015|2021-06-01T00:00:00Z|3A [tottorivirus A1]
# Database: ref_euk_rep_genomes
# 0 hits found
# TBLASTN 2.13.0+
# Query: YP_009553718.1 |putative 3C; peptidase|Tremovirus B|Tremovirus|Picornaviridae|Pelodiscus sinensis|China: Shangrao|China|2011-06-06|2019-02-12T00:00:00Z|putative 3C; peptidase [Pelodiscus sinensis picornavirus 1]
# Database: ref_euk_rep_genomes
# 0 hits found
# TBLASTN 2.13.0+
# Query: YP_009508915.1 |2C|Bovine rhinitis A virus|Aphthovirus|Picornaviridae|Bos taurus|Germany|Germany|1962|2018-08-24T00:00:00Z|2C [Bovine rhinitis A virus]
# Database: ref_euk_rep_genomes
# 0 hits found
# TBLASTN 2.13.0+
# Query: YP_009508979.1 |2B|Rhinovirus A|Enterovirus|Picornaviridae|||||2018-08-24T00:00:00Z|2B [rhinovirus A1]
# Database: ref_euk_rep_genomes
# 0 hits found
# TBLASTN 2.13.0+
# Query: YP_009513263.1 |3C|Equine rhinitis A virus|Aphthovirus|Picornaviridae|Equus caballus||||2018-08-24T00:00:00Z|3C [Equine rhinitis A virus]
# Database: ref_euk_rep_genomes
# 0 hits found
# TBLASTN 2.13.0+
# Query: YP_009361825.1 |3A|Mischivirus A|Mischivirus|Picornaviridae|Miniopterus schreibersii|China|China|2010-12|2017-04-26T00:00:00Z|3A [Miniopterus schreibersii picornavirus 1]
# Database: ref_euk_rep_genomes
# 0 hits found
# TBLASTN 2.13.0+
# Query: YP_009249466.1 |VP1|Enterovirus L|Enterovirus|Picornaviridae|Macaca mulatta|China|China|2014-05-17|2016-04-20T00:00:00Z|VP1 [Enterovirus SEV-gx]
# Database: ref_euk_rep_genomes
# 0 hits found
# TBLASTN 2.13.0+
# Query: YP_009167358.1 |L|Aichivirus D|Kobuvirus|Picornaviridae|Bos taurus|Japan: Kagoshima|Japan|2014-11|2015-10-07T00:00:00Z|L [Kobuvirus cattle/Kagoshima-1-22-KoV/2014/JPN]
# Database: ref_euk_rep_genomes
# 0 hits found
# TBLASTN 2.13.0+
# Query: YP_009121761.1 |2C|Mischivirus C|Mischivirus|Picornaviridae|Macronycteris gigas|Democratic Republic of the Congo|Democratic Republic of the Congo|2013|2015-02-17T00:00:00Z|2C [African bat icavirus PREDICT-06105]
# Database: ref_euk_rep_genomes
# 0 hits found
# TBLASTN 2.13.0+
# Query: YP_009111404.1 |3B|Torchivirus A|Torchivirus|Picornaviridae|Testudo hermanni|Germany|Germany|2004|2014-12-11T00:00:00Z|3B [Tortoise picornavirus]
# Database: ref_euk_rep_genomes
# 0 hits found
# TBLASTN 2.13.0+
# Query: YP_009055002.1 |3C|Chicken picornavirus 1||Picornaviridae|Gallus gallus|Hong Kong|Hong Kong|2008-10-10|2014-09-02T00:00:00Z|3C [Chicken picornavirus 1]
# Database: ref_euk_rep_genomes
# 0 hits found
# TBLASTN 2.13.0+
# Query: YP_009026391.1 |VP0|Tortoise rafivirus A||Picornaviridae|Indotestudo forstenii|USA|USA|2009|2014-04-14T00:00:00Z|VP0 [Tortoise rafivirus A]
# Database: ref_euk_rep_genomes
# 0 hits found
# TBLASTN 2.13.0+
# Query: YP_009020980.1 |protein 2C|Enterovirus F|Enterovirus|Picornaviridae|||||2014-03-27T00:00:00Z|protein 2C [enterovirus F4]
# Database: ref_euk_rep_genomes
# 0 hits found
# TBLASTN 2.13.0+
# Query: YP_008802663.1 |VP0|Sakobuvirus A|Sakobuvirus|Picornaviridae|Felis catus|Portugal|Portugal|2012-12-01|2013-11-14T00:00:00Z|VP0 [Feline sakobuvirus A]
# Database: ref_euk_rep_genomes
# 0 hits found
# TBLASTN 2.13.0+
# Query: YP_006846317.1 |VP4|Hunnivirus A|Hunnivirus|Picornaviridae|Bos taurus|Hungary|Hungary|2008-02-29|2012-10-02T00:00:00Z|VP4 [Bovine hungarovirus 1]
# Database: ref_euk_rep_genomes
# 0 hits found
# TBLASTN 2.13.0+
# Query: YP_006546266.1 |3A|Pasivirus A|Pasivirus|Picornaviridae|Sus scrofa|France|France|2010|2012-07-26T00:00:00Z|3A [Pasivirus A1]
# Database: ref_euk_rep_genomes
# 0 hits found
# TBLASTN 2.13.0+
# Query: YP_004934029.1 |3C|Feline picornavirus||Picornaviridae|Felis catus|Hong Kong|Hong Kong|2007-08-24|2011-11-29T00:00:00Z|unnamed protein product [Feline picornavirus]
# Database: ref_euk_rep_genomes
# 0 hits found
# TBLASTN 2.13.0+
# Query: YP_004782556.1 |L|Bat picornavirus 2||Picornaviridae|Miniopterus magnater|Hong Kong|Hong Kong|2005-09-06|2011-09-02T00:00:00Z|L [Bat picornavirus 2]
# Database: ref_euk_rep_genomes
# 0 hits found
# TBLASTN 2.13.0+
# Query: YP_003853290.1 |VP3|Passerivirus A|Passerivirus|Picornaviridae|Turdus pallidus|Hong Kong|Hong Kong|2007-01-11|2010-08-19T00:00:00Z|VP3 [Passerivirus A1]
# Database: ref_euk_rep_genomes
# 0 hits found
# TBLASTN 2.13.0+
# Query: YP_002956120.1 |VP2|Cosavirus D|Cosavirus|Picornaviridae|Homo sapiens|Pakistan|Pakistan||2009-06-11T00:00:00Z|VP2 [Cosavirus D]
# Database: ref_euk_rep_genomes
# 0 hits found
# TBLASTN 2.13.0+
# Query: YP_001816888.1 |protein 2C|Cardiovirus B|Cardiovirus|Picornaviridae||USA|USA||2008-04-10T00:00:00Z|protein 2C [Saffold virus]
# Database: ref_euk_rep_genomes
# 0 hits found
# TBLASTN 2.13.0+
# Query: YP_001552434.1 |VP3|Rhinovirus C|Enterovirus|Picornaviridae||Hong Kong|Hong Kong||2007-11-20T00:00:00Z|VP3 [Rhinovirus C]
# Database: ref_euk_rep_genomes
# 0 hits found
# TBLASTN 2.13.0+
# Query: YP_164829.1 |3B|Anativirus A|Anativirus|Picornaviridae|||||2004-12-17T00:00:00Z|3B [anativirus A1]
# Database: ref_euk_rep_genomes
# 0 hits found
# TBLASTN 2.13.0+
# Query: NP_740351.1 |VP3 protein|Teschovirus A|Teschovirus|Picornaviridae|||||2002-11-19T00:00:00Z|VP3 protein [Teschovirus A]
# Database: ref_euk_rep_genomes
# 0 hits found
# TBLASTN 2.13.0+
# Query: NP_740438.1 |2A|Aichivirus A|Kobuvirus|Picornaviridae|Homo sapiens||||2002-11-19T00:00:00Z|2A [Aichi virus 1]
# Database: ref_euk_rep_genomes
# 0 hits found
# TBLASTN 2.13.0+
# Query: NP_740482.1 |2A protein|Sapelovirus A|Sapelovirus|Picornaviridae|||||2002-11-19T00:00:00Z|2A protein [Porcine sapelovirus 1]
# Database: ref_euk_rep_genomes
# 0 hits found
# TBLASTN 2.13.0+
# Query: NP_740539.1 |1C(VP3)|Enterovirus B|Enterovirus|Picornaviridae|||||2002-11-19T00:00:00Z|1C(VP3) [Enterovirus B]
# Database: ref_euk_rep_genomes
# 0 hits found
# TBLASTN 2.13.0+
# Query: UUT43405.1 |polyprotein|Picornaviridae sp.||Picornaviridae||USA|USA|2012-01-13|2022-08-27T00:00:00Z|polyprotein [Picornaviridae sp.]
# Database: ref_euk_rep_genomes
# 0 hits found
# BLAST processed 39 queries
```
