## Supplementary material for "Deep-mining of vertebrate genomes reveals an unexpected diversity of endogenous viral elements": batch_013-tblastn-ref_euk_rep_genomes.out

```
# TBLASTN 2.13.0+
# Query: UQZ09572.1 |putative polyprotein|Freshwater macrophyte associated picorna-like virus 12||Picornaviridae||USA: Florida|USA|2017-07|2022-07-28T00:00:00Z|putative polyprotein [Freshwater macrophyte associated picorna-like virus 12]
# Database: ref_euk_rep_genomes
# Fields: query acc., q. start, q. end, subject acc., subject sci name, subject title, s. start, s. end, evalue, score, alignment length, % identity, subject strand
# 1 hits found
UQZ09572.1	2397	2547	NW_013955485	Austrofundulus limnaeus	Austrofundulus limnaeus strain Quisiro unplaced genomic scaffold, Austrofundulus_limnaeus-1.0 Scaffold3083	356	841	4.41e-13	222	167	37.126	N/A
# TBLASTN 2.13.0+
# Query: DAZ87486.1 |capsid protein precursor|Pycnopodia helianthoides associated picornavirus 2||Picornaviridae|||||2022-03-30T00:00:00Z|TPA_asm: capsid protein precursor [Pycnopodia helianthoides associated picornavirus 2]
# Database: ref_euk_rep_genomes
# 0 hits found
# TBLASTN 2.13.0+
# Query: QBJ04622.1 |polyprotein|Tasmanian devil-associated sapelovirus|Sapelovirus|Picornaviridae|Sarcophilus harrisii|Australia: wukalina/Mt William National Park, Tasmania|Australia|2017|2019-03-10T00:00:00Z|MAG: polyprotein [Tasmanian devil-associated sapelovirus]
# Database: ref_euk_rep_genomes
# 0 hits found
# TBLASTN 2.13.0+
# Query: AHH84796.1 |capsid protein|Avihepatovirus A|Avihepatovirus|Picornaviridae|Anatidae|China|China|2008|2014-02-05T00:00:00Z|capsid protein, partial [Avihepatovirus A]
# Database: ref_euk_rep_genomes
# 0 hits found
# TBLASTN 2.13.0+
# Query: AGP75905.1 |polyprotein|Enterovirus C|Enterovirus|Picornaviridae|Homo sapiens|China: Chongqing|China|2011-06-14|2013-07-30T00:00:00Z|polyprotein [enterovirus C118]
# Database: ref_euk_rep_genomes
# 0 hits found
# TBLASTN 2.13.0+
# Query: AFK85008.1 |polyprotein|Ia io picornavirus 1||Picornaviridae|Ia io|China|China|2010-10|2012-06-06T00:00:00Z|polyprotein [Ia io picornavirus 1]
# Database: ref_euk_rep_genomes
# 0 hits found
# TBLASTN 2.13.0+
# Query: AFB77696.1 |polyprotein P1|Cadicivirus A|Dicipivirus|Picornaviridae|Canis lupus familiaris|Hong Kong|Hong Kong|2008|2012-02-28T00:00:00Z|polyprotein P1 [Canine picodicistrovirus]
# Database: ref_euk_rep_genomes
# 0 hits found
# TBLASTN 2.13.0+
# Query: YP_010088096.1 |3B|Tottorivirus A|Tottorivirus|Picornaviridae|Sus scrofa domesticus|Japan: Tottori|Japan|2015|2021-06-01T00:00:00Z|3B [tottorivirus A1]
# Database: ref_euk_rep_genomes
# 0 hits found
# TBLASTN 2.13.0+
# Query: YP_009553719.1 |putative 3D; RNA-dependent RNA polymerase|Tremovirus B|Tremovirus|Picornaviridae|Pelodiscus sinensis|China: Shangrao|China|2011-06-06|2019-02-12T00:00:00Z|putative 3D; RNA-dependent RNA polymerase [Pelodiscus sinensis picornavirus 1]
# Database: ref_euk_rep_genomes
# 0 hits found
# TBLASTN 2.13.0+
# Query: YP_009508916.1 |3A|Bovine rhinitis A virus|Aphthovirus|Picornaviridae|Bos taurus|Germany|Germany|1962|2018-08-24T00:00:00Z|3A [Bovine rhinitis A virus]
# Database: ref_euk_rep_genomes
# 0 hits found
# TBLASTN 2.13.0+
# Query: YP_009513264.1 |3D|Equine rhinitis A virus|Aphthovirus|Picornaviridae|Equus caballus||||2018-08-24T00:00:00Z|3D [Equine rhinitis A virus]
# Database: ref_euk_rep_genomes
# 0 hits found
# TBLASTN 2.13.0+
# Query: YP_009361826.1 |3B|Mischivirus A|Mischivirus|Picornaviridae|Miniopterus schreibersii|China|China|2010-12|2017-04-26T00:00:00Z|3B [Miniopterus schreibersii picornavirus 1]
# Database: ref_euk_rep_genomes
# 0 hits found
# TBLASTN 2.13.0+
# Query: YP_009249467.1 |2A|Enterovirus L|Enterovirus|Picornaviridae|Macaca mulatta|China|China|2014-05-17|2016-04-20T00:00:00Z|2A [Enterovirus SEV-gx]
# Database: ref_euk_rep_genomes
# 0 hits found
# TBLASTN 2.13.0+
# Query: YP_009167359.1 |VP0|Aichivirus D|Kobuvirus|Picornaviridae|Bos taurus|Japan: Kagoshima|Japan|2014-11|2015-10-07T00:00:00Z|VP0 [Kobuvirus cattle/Kagoshima-1-22-KoV/2014/JPN]
# Database: ref_euk_rep_genomes
# 0 hits found
# TBLASTN 2.13.0+
# Query: YP_009121762.1 |3A|Mischivirus C|Mischivirus|Picornaviridae|Macronycteris gigas|Democratic Republic of the Congo|Democratic Republic of the Congo|2013|2015-02-17T00:00:00Z|3A [African bat icavirus PREDICT-06105]
# Database: ref_euk_rep_genomes
# 0 hits found
# TBLASTN 2.13.0+
# Query: YP_009111405.1 |3C|Torchivirus A|Torchivirus|Picornaviridae|Testudo hermanni|Germany|Germany|2004|2014-12-11T00:00:00Z|3C [Tortoise picornavirus]
# Database: ref_euk_rep_genomes
# 0 hits found
# TBLASTN 2.13.0+
# Query: YP_009021445.1 |polyprotein|Melegrivirus A|Megrivirus|Picornaviridae|Meleagris gallopavo|Hungary|Hungary|2011|2014-03-31T00:00:00Z|polyprotein [Melegrivirus A]
# Database: ref_euk_rep_genomes
# 0 hits found
# TBLASTN 2.13.0+
# Query: YP_008802664.1 |VP3|Sakobuvirus A|Sakobuvirus|Picornaviridae|Felis catus|Portugal|Portugal|2012-12-01|2013-11-14T00:00:00Z|VP3 [Feline sakobuvirus A]
# Database: ref_euk_rep_genomes
# 0 hits found
# TBLASTN 2.13.0+
# Query: YP_006846318.1 |VP2|Hunnivirus A|Hunnivirus|Picornaviridae|Bos taurus|Hungary|Hungary|2008-02-29|2012-10-02T00:00:00Z|VP2 [Bovine hungarovirus 1]
# Database: ref_euk_rep_genomes
# 0 hits found
# TBLASTN 2.13.0+
# Query: YP_006546267.1 |3B|Pasivirus A|Pasivirus|Picornaviridae|Sus scrofa|France|France|2010|2012-07-26T00:00:00Z|3B [Pasivirus A1]
# Database: ref_euk_rep_genomes
# 0 hits found
# TBLASTN 2.13.0+
# Query: YP_004782557.1 |VP4|Bat picornavirus 2||Picornaviridae|Miniopterus magnater|Hong Kong|Hong Kong|2005-09-06|2011-09-02T00:00:00Z|VP4 [Bat picornavirus 2]
# Database: ref_euk_rep_genomes
# 0 hits found
# TBLASTN 2.13.0+
# Query: YP_003853291.1 |VP1|Passerivirus A|Passerivirus|Picornaviridae|Turdus pallidus|Hong Kong|Hong Kong|2007-01-11|2010-08-19T00:00:00Z|VP1 [Passerivirus A1]
# Database: ref_euk_rep_genomes
# 0 hits found
# TBLASTN 2.13.0+
# Query: YP_003359166.1 |1A (VP4)|Enterovirus J|Enterovirus|Picornaviridae|||||2009-12-30T00:00:00Z|1A (VP4) [Enterovirus J]
# Database: ref_euk_rep_genomes
# 0 hits found
# TBLASTN 2.13.0+
# Query: YP_002956080.1 |VP1|Cosavirus E|Cosavirus|Picornaviridae|Homo sapiens|Australia|Australia|1981|2009-06-11T00:00:00Z|VP1 [Cosavirus E]
# Database: ref_euk_rep_genomes
# 0 hits found
# TBLASTN 2.13.0+
# Query: YP_002956121.1 |VP3|Cosavirus D|Cosavirus|Picornaviridae|Homo sapiens|Pakistan|Pakistan||2009-06-11T00:00:00Z|VP3 [Cosavirus D]
# Database: ref_euk_rep_genomes
# 0 hits found
# TBLASTN 2.13.0+
# Query: YP_001816889.1 |protein 3A|Cardiovirus B|Cardiovirus|Picornaviridae||USA|USA||2008-04-10T00:00:00Z|protein 3A [Saffold virus]
# Database: ref_euk_rep_genomes
# 0 hits found
# TBLASTN 2.13.0+
# Query: YP_001552435.1 |VP1|Rhinovirus C|Enterovirus|Picornaviridae||Hong Kong|Hong Kong||2007-11-20T00:00:00Z|VP1 [Rhinovirus C]
# Database: ref_euk_rep_genomes
# 0 hits found
# TBLASTN 2.13.0+
# Query: YP_164830.1 |3C|Anativirus A|Anativirus|Picornaviridae|||||2004-12-17T00:00:00Z|3C [anativirus A1]
# Database: ref_euk_rep_genomes
# 0 hits found
# TBLASTN 2.13.0+
# Query: NP_740352.1 |VP1 protein|Teschovirus A|Teschovirus|Picornaviridae|||||2002-11-19T00:00:00Z|VP1 protein [Teschovirus A]
# Database: ref_euk_rep_genomes
# 0 hits found
# TBLASTN 2.13.0+
# Query: NP_740439.1 |2B|Aichivirus A|Kobuvirus|Picornaviridae|Homo sapiens||||2002-11-19T00:00:00Z|2B [Aichi virus 1]
# Database: ref_euk_rep_genomes
# 0 hits found
# TBLASTN 2.13.0+
# Query: NP_740483.1 |capsid protein 1D|Sapelovirus A|Sapelovirus|Picornaviridae|||||2002-11-19T00:00:00Z|capsid protein 1D [Porcine sapelovirus 1]
# Database: ref_euk_rep_genomes
# 0 hits found
# BLAST processed 31 queries
```
