## Supplementary material for "Deep-mining of vertebrate genomes reveals an unexpected diversity of endogenous viral elements": batch_014-tblastn-ref_euk_rep_genomes.out

```
# TBLASTN 2.13.0+
# Query: NP_653077.1 |polyprotein|Erbovirus A|Erbovirus|Picornaviridae|Equus caballus||||1996-04-12T00:00:00Z|polyprotein [Equine rhinitis B virus 1]
# Database: ref_euk_rep_genomes
# 0 hits found
# TBLASTN 2.13.0+
# Query: UQZ09573.1 |putative capsid protein|Freshwater macrophyte associated picorna-like virus 13||Picornaviridae||USA: Florida|USA|2017-07|2022-07-28T00:00:00Z|putative capsid protein [Freshwater macrophyte associated picorna-like virus 13]
# Database: ref_euk_rep_genomes
# 0 hits found
# TBLASTN 2.13.0+
# Query: DAZ87487.1 |non-structural polyprotein|Strongylocentrotus intermedius associated picornavirus 1||Picornaviridae|||||2022-03-30T00:00:00Z|TPA_asm: non-structural polyprotein [Strongylocentrotus intermedius associated picornavirus 1]
# Database: ref_euk_rep_genomes
# 0 hits found
# TBLASTN 2.13.0+
# Query: DAZ87519.1 |polyprotein|Lytechinus variegatus associated picornavirus 1||Picornaviridae|||||2022-03-30T00:00:00Z|TPA_asm: polyprotein [Lytechinus variegatus associated picornavirus 1]
# Database: ref_euk_rep_genomes
# 0 hits found
# TBLASTN 2.13.0+
# Query: QCY50220.1 |polyprotein|Parechovirus A|Parechovirus|Picornaviridae|Homo sapiens|Brazil: Araguaina|Brazil|2013-12-11|2019-06-11T00:00:00Z|polyprotein [Parechovirus A]
# Database: ref_euk_rep_genomes
# 0 hits found
# TBLASTN 2.13.0+
# Query: AUW34301.1 |polyprotein|Picornaviridae sp.||Picornaviridae|Grus japonensis|China|China|2014-12|2018-02-04T00:00:00Z|polyprotein [Picornaviridae sp.]
# Database: ref_euk_rep_genomes
# 0 hits found
# TBLASTN 2.13.0+
# Query: AFB77697.1 |polyprotein P2-P3|Cadicivirus A|Dicipivirus|Picornaviridae|Canis lupus familiaris|Hong Kong|Hong Kong|2008|2012-02-28T00:00:00Z|polyprotein P2-P3 [Canine picodicistrovirus]
# Database: ref_euk_rep_genomes
# 0 hits found
# TBLASTN 2.13.0+
# Query: YP_010088097.1 |3C|Tottorivirus A|Tottorivirus|Picornaviridae|Sus scrofa domesticus|Japan: Tottori|Japan|2015|2021-06-01T00:00:00Z|3C [tottorivirus A1]
# Database: ref_euk_rep_genomes
# 0 hits found
# TBLASTN 2.13.0+
# Query: YP_009508917.1 |VPg|Bovine rhinitis A virus|Aphthovirus|Picornaviridae|Bos taurus|Germany|Germany|1962|2018-08-24T00:00:00Z|VPg [Bovine rhinitis A virus]
# Database: ref_euk_rep_genomes
# 0 hits found
# TBLASTN 2.13.0+
# Query: YP_009361827.1 |3C|Mischivirus A|Mischivirus|Picornaviridae|Miniopterus schreibersii|China|China|2010-12|2017-04-26T00:00:00Z|3C [Miniopterus schreibersii picornavirus 1]
# Database: ref_euk_rep_genomes
# 0 hits found
# TBLASTN 2.13.0+
# Query: YP_009249468.1 |2B|Enterovirus L|Enterovirus|Picornaviridae|Macaca mulatta|China|China|2014-05-17|2016-04-20T00:00:00Z|2B [Enterovirus SEV-gx]
# Database: ref_euk_rep_genomes
# 0 hits found
# TBLASTN 2.13.0+
# Query: YP_009167360.1 |VP3|Aichivirus D|Kobuvirus|Picornaviridae|Bos taurus|Japan: Kagoshima|Japan|2014-11|2015-10-07T00:00:00Z|VP3 [Kobuvirus cattle/Kagoshima-1-22-KoV/2014/JPN]
# Database: ref_euk_rep_genomes
# 0 hits found
# TBLASTN 2.13.0+
# Query: YP_009121763.1 |3B|Mischivirus C|Mischivirus|Picornaviridae|Macronycteris gigas|Democratic Republic of the Congo|Democratic Republic of the Congo|2013|2015-02-17T00:00:00Z|3B [African bat icavirus PREDICT-06105]
# Database: ref_euk_rep_genomes
# 0 hits found
# TBLASTN 2.13.0+
# Query: YP_009111406.1 |3D|Torchivirus A|Torchivirus|Picornaviridae|Testudo hermanni|Germany|Germany|2004|2014-12-11T00:00:00Z|3D [Tortoise picornavirus]
# Database: ref_euk_rep_genomes
# 0 hits found
# TBLASTN 2.13.0+
# Query: YP_009055004.1 |VP1|Chicken picornavirus 1||Picornaviridae|Gallus gallus|Hong Kong|Hong Kong|2008-10-10|2014-09-02T00:00:00Z|VP1 [Chicken picornavirus 1]
# Database: ref_euk_rep_genomes
# 0 hits found
# TBLASTN 2.13.0+
# Query: YP_009055036.1 |VP0|Megrivirus C|Megrivirus|Picornaviridae|Gallus gallus|Hong Kong|Hong Kong|2008-09-19|2014-09-02T00:00:00Z|VP0 [megrivirus C2]
# Database: ref_euk_rep_genomes
# 0 hits found
# TBLASTN 2.13.0+
# Query: YP_008802665.1 |VP1|Sakobuvirus A|Sakobuvirus|Picornaviridae|Felis catus|Portugal|Portugal|2012-12-01|2013-11-14T00:00:00Z|VP1 [Feline sakobuvirus A]
# Database: ref_euk_rep_genomes
# 0 hits found
# TBLASTN 2.13.0+
# Query: YP_006846319.1 |VP3|Hunnivirus A|Hunnivirus|Picornaviridae|Bos taurus|Hungary|Hungary|2008-02-29|2012-10-02T00:00:00Z|VP3 [Bovine hungarovirus 1]
# Database: ref_euk_rep_genomes
# 0 hits found
# TBLASTN 2.13.0+
# Query: YP_006546268.1 |3C|Pasivirus A|Pasivirus|Picornaviridae|Sus scrofa|France|France|2010|2012-07-26T00:00:00Z|3C [Pasivirus A1]
# Database: ref_euk_rep_genomes
# 0 hits found
# TBLASTN 2.13.0+
# Query: YP_004782558.1 |VP2|Bat picornavirus 2||Picornaviridae|Miniopterus magnater|Hong Kong|Hong Kong|2005-09-06|2011-09-02T00:00:00Z|VP2 [Bat picornavirus 2]
# Database: ref_euk_rep_genomes
# 0 hits found
# TBLASTN 2.13.0+
# Query: YP_003853292.1 |2A|Passerivirus A|Passerivirus|Picornaviridae|Turdus pallidus|Hong Kong|Hong Kong|2007-01-11|2010-08-19T00:00:00Z|2A [Passerivirus A1]
# Database: ref_euk_rep_genomes
# 0 hits found
# TBLASTN 2.13.0+
# Query: YP_003359167.1 |1B (VP2)|Enterovirus J|Enterovirus|Picornaviridae|||||2009-12-30T00:00:00Z|1B (VP2) [Enterovirus J]
# Database: ref_euk_rep_genomes
# 0 hits found
# TBLASTN 2.13.0+
# Query: YP_002956081.1 |2A|Cosavirus E|Cosavirus|Picornaviridae|Homo sapiens|Australia|Australia|1981|2009-06-11T00:00:00Z|2A [Cosavirus E]
# Database: ref_euk_rep_genomes
# 0 hits found
# TBLASTN 2.13.0+
# Query: YP_002956122.1 |VP1|Cosavirus D|Cosavirus|Picornaviridae|Homo sapiens|Pakistan|Pakistan||2009-06-11T00:00:00Z|VP1 [Cosavirus D]
# Database: ref_euk_rep_genomes
# 0 hits found
# TBLASTN 2.13.0+
# Query: YP_001816890.1 |protein 3B|Cardiovirus B|Cardiovirus|Picornaviridae||USA|USA||2008-04-10T00:00:00Z|protein 3B [Saffold virus]
# Database: ref_euk_rep_genomes
# 0 hits found
# TBLASTN 2.13.0+
# Query: YP_001552436.1 |2A|Rhinovirus C|Enterovirus|Picornaviridae||Hong Kong|Hong Kong||2007-11-20T00:00:00Z|2A [Rhinovirus C]
# Database: ref_euk_rep_genomes
# 0 hits found
# TBLASTN 2.13.0+
# Query: YP_164831.1 |3D|Anativirus A|Anativirus|Picornaviridae|||||2004-12-17T00:00:00Z|3D [anativirus A1]
# Database: ref_euk_rep_genomes
# 0 hits found
# TBLASTN 2.13.0+
# Query: NP_740484.1 |2B protein|Sapelovirus A|Sapelovirus|Picornaviridae|||||2002-11-19T00:00:00Z|2B protein [Porcine sapelovirus 1]
# Database: ref_euk_rep_genomes
# 0 hits found
# TBLASTN 2.13.0+
# Query: NP_740541.1 |2A|Enterovirus B|Enterovirus|Picornaviridae|||||2002-11-19T00:00:00Z|2A [Enterovirus B]
# Database: ref_euk_rep_genomes
# 0 hits found
# TBLASTN 2.13.0+
# Query: NP_714937.1 |putative 3B|Enterovirus H|Enterovirus|Picornaviridae|||||2002-10-22T00:00:00Z|putative 3B [Enterovirus H]
# Database: ref_euk_rep_genomes
# 0 hits found
# BLAST processed 30 queries
```
