## Supplementary material for "Deep-mining of vertebrate genomes reveals an unexpected diversity of endogenous viral elements": batch_015-tblastn-ref_euk_rep_genomes.out

```
# TBLASTN 2.13.0+
# Query: UQZ09574.1 |putative RNA-dependent RNA polymerase|Freshwater macrophyte associated picorna-like virus 13||Picornaviridae||USA: Florida|USA|2017-07|2022-07-28T00:00:00Z|putative RNA-dependent RNA polymerase [Freshwater macrophyte associated picorna-like virus 13]
# Database: ref_euk_rep_genomes
# 0 hits found
# TBLASTN 2.13.0+
# Query: DAZ87488.1 |capsid protein precursor|Strongylocentrotus intermedius associated picornavirus 1||Picornaviridae|||||2022-03-30T00:00:00Z|TPA_asm: capsid protein precursor [Strongylocentrotus intermedius associated picornavirus 1]
# Database: ref_euk_rep_genomes
# 0 hits found
# TBLASTN 2.13.0+
# Query: DAZ87520.1 |polyprotein|Patiria miniata associated picornavirus 2||Picornaviridae|||||2022-03-30T00:00:00Z|TPA_asm: polyprotein [Patiria miniata associated picornavirus 2]
# Database: ref_euk_rep_genomes
# 0 hits found
# TBLASTN 2.13.0+
# Query: QZZ70141.1 |polyprotein|Guinea fowl picornavirus||Picornaviridae|Numididae|France|France|2017-05|2021-09-12T00:00:00Z|polyprotein [Guinea fowl picornavirus]
# Database: ref_euk_rep_genomes
# 0 hits found
# TBLASTN 2.13.0+
# Query: AWK22878.1 |polyprotein|Hepatovirus A|Hepatovirus|Picornaviridae|Didelphis aurita|Brazil|Brazil|2015-08|2018-05-19T00:00:00Z|polyprotein [Didelphis aurita hepatitis A virus]
# Database: ref_euk_rep_genomes
# 0 hits found
# TBLASTN 2.13.0+
# Query: AKC42744.1 |polyprotein|Harkavirus A|Harkavirus|Picornaviridae|Falco tinnunculus|Hungary|Hungary|2013-06-22|2015-04-20T00:00:00Z|polyprotein [Falcovirus A1]
# Database: ref_euk_rep_genomes
# 0 hits found
# TBLASTN 2.13.0+
# Query: AIK23441.1 |polyprotein|Avisivirus B|Avisivirus|Picornaviridae|Gallus gallus|Hong Kong|Hong Kong|2008-10-10|2014-08-23T00:00:00Z|polyprotein [Chicken picornavirus 2]
# Database: ref_euk_rep_genomes
# Fields: query acc., q. start, q. end, subject acc., subject sci name, subject title, s. start, s. end, evalue, score, alignment length, % identity, subject strand
# 1 hits found
AIK23441.1	779	903	NW_025722012	Marmota monax	Marmota monax isolate L192 unplaced genomic scaffold, Marmota_monax_Labrador192_V1.0 WCK01_AAK20210901_F8-fsc01179	52554	52997	6.94e-07	169	148	32.432	N/A
# TBLASTN 2.13.0+
# Query: AEP16571.1 |polyprotein|Quail picornavirus QPV1/HUN/2010||Picornaviridae|Coturnix coturnix|Hungary|Hungary|2010-07|2011-11-15T00:00:00Z|polyprotein [Quail picornavirus QPV1/HUN/2010]
# Database: ref_euk_rep_genomes
# 0 hits found
# TBLASTN 2.13.0+
# Query: YP_010088098.1 |3D|Tottorivirus A|Tottorivirus|Picornaviridae|Sus scrofa domesticus|Japan: Tottori|Japan|2015|2021-06-01T00:00:00Z|3D [tottorivirus A1]
# Database: ref_euk_rep_genomes
# 0 hits found
# TBLASTN 2.13.0+
# Query: YP_009508918.1 |3Cpro|Bovine rhinitis A virus|Aphthovirus|Picornaviridae|Bos taurus|Germany|Germany|1962|2018-08-24T00:00:00Z|3Cpro [Bovine rhinitis A virus]
# Database: ref_euk_rep_genomes
# 0 hits found
# TBLASTN 2.13.0+
# Query: YP_009508950.1 |3C protein|Enterovirus D|Enterovirus|Picornaviridae||USA|USA||2018-08-24T00:00:00Z|3C protein [Enterovirus D68]
# Database: ref_euk_rep_genomes
# 0 hits found
# TBLASTN 2.13.0+
# Query: YP_009508982.1 |3B|Rhinovirus A|Enterovirus|Picornaviridae|||||2018-08-24T00:00:00Z|3B [rhinovirus A1]
# Database: ref_euk_rep_genomes
# 0 hits found
# TBLASTN 2.13.0+
# Query: YP_009361828.1 |3D|Mischivirus A|Mischivirus|Picornaviridae|Miniopterus schreibersii|China|China|2010-12|2017-04-26T00:00:00Z|3D [Miniopterus schreibersii picornavirus 1]
# Database: ref_euk_rep_genomes
# 0 hits found
# TBLASTN 2.13.0+
# Query: YP_009249469.1 |2C|Enterovirus L|Enterovirus|Picornaviridae|Macaca mulatta|China|China|2014-05-17|2016-04-20T00:00:00Z|2C [Enterovirus SEV-gx]
# Database: ref_euk_rep_genomes
# 0 hits found
# TBLASTN 2.13.0+
# Query: YP_009121764.1 |3C|Mischivirus C|Mischivirus|Picornaviridae|Macronycteris gigas|Democratic Republic of the Congo|Democratic Republic of the Congo|2013|2015-02-17T00:00:00Z|3C [African bat icavirus PREDICT-06105]
# Database: ref_euk_rep_genomes
# 0 hits found
# TBLASTN 2.13.0+
# Query: YP_009055005.1 |VP0|Avisivirus B|Avisivirus|Picornaviridae|Gallus gallus|Hong Kong|Hong Kong|2008-10-10|2014-09-02T00:00:00Z|VP0 [Chicken picornavirus 2]
# Database: ref_euk_rep_genomes
# 0 hits found
# TBLASTN 2.13.0+
# Query: YP_009055037.1 |VP3|Megrivirus C|Megrivirus|Picornaviridae|Gallus gallus|Hong Kong|Hong Kong|2008-09-19|2014-09-02T00:00:00Z|VP3 [megrivirus C2]
# Database: ref_euk_rep_genomes
# 0 hits found
# TBLASTN 2.13.0+
# Query: YP_008802666.1 |2A|Sakobuvirus A|Sakobuvirus|Picornaviridae|Felis catus|Portugal|Portugal|2012-12-01|2013-11-14T00:00:00Z|2A [Feline sakobuvirus A]
# Database: ref_euk_rep_genomes
# 0 hits found
# BLAST processed 18 queries
```
