## Supplementary material for "Deep-mining of vertebrate genomes reveals an unexpected diversity of endogenous viral elements": batch_016-tblastn-ref_euk_rep_genomes.out

```
# TBLASTN 2.13.0+
# Query: YP_006846320.1 |VP1|Hunnivirus A|Hunnivirus|Picornaviridae|Bos taurus|Hungary|Hungary|2008-02-29|2012-10-02T00:00:00Z|VP1 [Bovine hungarovirus 1]
# Database: ref_euk_rep_genomes
# 0 hits found
# TBLASTN 2.13.0+
# Query: YP_006546269.1 |3D|Pasivirus A|Pasivirus|Picornaviridae|Sus scrofa|France|France|2010|2012-07-26T00:00:00Z|3D [Pasivirus A1]
# Database: ref_euk_rep_genomes
# 0 hits found
# TBLASTN 2.13.0+
# Query: YP_004782204.1 |polyprotein|Bat picornavirus 3||Picornaviridae|Rhinolophus sinicus|Hong Kong|Hong Kong|2008-09-12|2011-09-02T00:00:00Z|polyprotein [Bat picornavirus 3]
# Database: ref_euk_rep_genomes
# 0 hits found
# TBLASTN 2.13.0+
# Query: YP_004782559.1 |VP3|Bat picornavirus 2||Picornaviridae|Miniopterus magnater|Hong Kong|Hong Kong|2005-09-06|2011-09-02T00:00:00Z|VP3 [Bat picornavirus 2]
# Database: ref_euk_rep_genomes
# 0 hits found
# TBLASTN 2.13.0+
# Query: YP_003853293.1 |2B|Passerivirus A|Passerivirus|Picornaviridae|Turdus pallidus|Hong Kong|Hong Kong|2007-01-11|2010-08-19T00:00:00Z|2B [Passerivirus A1]
# Database: ref_euk_rep_genomes
# 0 hits found
# TBLASTN 2.13.0+
# Query: YP_003359168.1 |1C (VP3)|Enterovirus J|Enterovirus|Picornaviridae|||||2009-12-30T00:00:00Z|1C (VP3) [Enterovirus J]
# Database: ref_euk_rep_genomes
# 0 hits found
# TBLASTN 2.13.0+
# Query: YP_002956123.1 |2A|Cosavirus D|Cosavirus|Picornaviridae|Homo sapiens|Pakistan|Pakistan||2009-06-11T00:00:00Z|2A [Cosavirus D]
# Database: ref_euk_rep_genomes
# 0 hits found
# TBLASTN 2.13.0+
# Query: YP_001816891.1 |protein 3C|Cardiovirus B|Cardiovirus|Picornaviridae||USA|USA||2008-04-10T00:00:00Z|protein 3C [Saffold virus]
# Database: ref_euk_rep_genomes
# 0 hits found
# TBLASTN 2.13.0+
# Query: YP_001552437.1 |2B|Rhinovirus C|Enterovirus|Picornaviridae||Hong Kong|Hong Kong||2007-11-20T00:00:00Z|2B [Rhinovirus C]
# Database: ref_euk_rep_genomes
# 0 hits found
# TBLASTN 2.13.0+
# Query: NP_740354.1 |2B protein|Teschovirus A|Teschovirus|Picornaviridae|||||2002-11-19T00:00:00Z|2B protein [Teschovirus A]
# Database: ref_euk_rep_genomes
# 0 hits found
# TBLASTN 2.13.0+
# Query: NP_740405.1 |protein 1D|Cardiovirus A|Cardiovirus|Picornaviridae|||||2002-11-19T00:00:00Z|protein 1D [Encephalomyocarditis virus]
# Database: ref_euk_rep_genomes
# 0 hits found
# TBLASTN 2.13.0+
# Query: NP_740441.2 |3A|Aichivirus A|Kobuvirus|Picornaviridae|Homo sapiens||||2002-11-19T00:00:00Z|3A [Aichi virus 1]
# Database: ref_euk_rep_genomes
# 0 hits found
# TBLASTN 2.13.0+
# Query: NP_740485.1 |2C protein|Sapelovirus A|Sapelovirus|Picornaviridae|||||2002-11-19T00:00:00Z|2C protein [Porcine sapelovirus 1]
# Database: ref_euk_rep_genomes
# 0 hits found
# TBLASTN 2.13.0+
# Query: UQZ09575.1 |putative polyprotein|Freshwater macrophyte associated picorna-like virus 14||Picornaviridae||USA: Florida|USA|2017-07|2022-07-28T00:00:00Z|putative polyprotein [Freshwater macrophyte associated picorna-like virus 14]
# Database: ref_euk_rep_genomes
# 0 hits found
# TBLASTN 2.13.0+
# Query: UTQ50725.1 |polyprotein (domains: helicase, peptidase, RdRP)|Novo Mesto picornavirus 1||Picornaviridae||Slovenia|Slovenia|2020-09|2022-07-23T00:00:00Z|MAG: polyprotein (domains: helicase, peptidase, RdRP) [Novo Mesto picornavirus 1]
# Database: ref_euk_rep_genomes
# 0 hits found
# TBLASTN 2.13.0+
# Query: DAZ87489.1 |non-structural polyprotein|Apostichopus japonicus associated picornavirus 4||Picornaviridae|||||2022-03-30T00:00:00Z|TPA_asm: non-structural polyprotein [Apostichopus japonicus associated picornavirus 4]
# Database: ref_euk_rep_genomes
# 0 hits found
# TBLASTN 2.13.0+
# Query: BBE37019.1 |polyprotein|Porcine teschovirus 16|Teschovirus|Picornaviridae|Sus scrofa|Japan: Ishikawa|Japan|2015-11-06|2018-10-19T00:00:00Z|polyprotein [Porcine teschovirus 16]
# Database: ref_euk_rep_genomes
# 0 hits found
# TBLASTN 2.13.0+
# Query: AUW34305.1 |polyprotein|Grusopivirus A|Grusopivirus|Picornaviridae|Grus japonensis|China|China|2014-12|2018-02-04T00:00:00Z|polyprotein [grusopivirus A1]
# Database: ref_euk_rep_genomes
# 0 hits found
# TBLASTN 2.13.0+
# Query: AFO66657.1 |polyprotein|Gallivirus A|Gallivirus|Picornaviridae|Meleagris gallopavo|Hungary|Hungary|2011-04|2012-08-01T00:00:00Z|polyprotein [gallivirus A1]
# Database: ref_euk_rep_genomes
# 0 hits found
# BLAST processed 19 queries
```
