## Supplementary material for "Deep-mining of vertebrate genomes reveals an unexpected diversity of endogenous viral elements": batch_017-tblastn-ref_euk_rep_genomes.out

```
# TBLASTN 2.13.0+
# Query: YP_009664723.1 |polyprotein|Shanbavirus A|Shanbavirus|Picornaviridae|Myotis ricketti|China|China|2010-10|2019-06-28T00:00:00Z|polyprotein, partial [Bat picornavirus]
# Database: ref_euk_rep_genomes
# 0 hits found
# TBLASTN 2.13.0+
# Query: YP_009505602.1 |polyprotein|Cardiovirus C|Cardiovirus|Picornaviridae|Rattus norvegicus|USA|USA|2010-12-17|2018-08-24T00:00:00Z|polyprotein [Boone cardiovirus 1]
# Database: ref_euk_rep_genomes
# 0 hits found
# TBLASTN 2.13.0+
# Query: YP_009508919.1 |3Dpol|Bovine rhinitis A virus|Aphthovirus|Picornaviridae|Bos taurus|Germany|Germany|1962|2018-08-24T00:00:00Z|3Dpol [Bovine rhinitis A virus]
# Database: ref_euk_rep_genomes
# 0 hits found
# TBLASTN 2.13.0+
# Query: YP_009508983.1 |3C|Rhinovirus A|Enterovirus|Picornaviridae|||||2018-08-24T00:00:00Z|3C [rhinovirus A1]
# Database: ref_euk_rep_genomes
# 0 hits found
# TBLASTN 2.13.0+
# Query: YP_009249470.1 |3A|Enterovirus L|Enterovirus|Picornaviridae|Macaca mulatta|China|China|2014-05-17|2016-04-20T00:00:00Z|3A [Enterovirus SEV-gx]
# Database: ref_euk_rep_genomes
# 0 hits found
# TBLASTN 2.13.0+
# Query: YP_009167362.1 |2A|Aichivirus D|Kobuvirus|Picornaviridae|Bos taurus|Japan: Kagoshima|Japan|2014-11|2015-10-07T00:00:00Z|2A [Kobuvirus cattle/Kagoshima-1-22-KoV/2014/JPN]
# Database: ref_euk_rep_genomes
# 0 hits found
# TBLASTN 2.13.0+
# Query: YP_009121765.1 |3D|Mischivirus C|Mischivirus|Picornaviridae|Macronycteris gigas|Democratic Republic of the Congo|Democratic Republic of the Congo|2013|2015-02-17T00:00:00Z|3D [African bat icavirus PREDICT-06105]
# Database: ref_euk_rep_genomes
# 0 hits found
# TBLASTN 2.13.0+
# Query: YP_009055006.1 |VP3|Avisivirus B|Avisivirus|Picornaviridae|Gallus gallus|Hong Kong|Hong Kong|2008-10-10|2014-09-02T00:00:00Z|VP3 [Chicken picornavirus 2]
# Database: ref_euk_rep_genomes
# 0 hits found
# TBLASTN 2.13.0+
# Query: YP_009055038.1 |VP1|Megrivirus C|Megrivirus|Picornaviridae|Gallus gallus|Hong Kong|Hong Kong|2008-09-19|2014-09-02T00:00:00Z|VP1 [megrivirus C2]
# Database: ref_euk_rep_genomes
# 0 hits found
# TBLASTN 2.13.0+
# Query: YP_009021768.1 |VP0|Sicinivirus A|Sicinivirus|Picornaviridae|Gallus gallus|Ireland|Ireland||2014-03-31T00:00:00Z|VP0 [Sicinivirus A]
# Database: ref_euk_rep_genomes
# 0 hits found
# TBLASTN 2.13.0+
# Query: YP_008802667.1 |2B|Sakobuvirus A|Sakobuvirus|Picornaviridae|Felis catus|Portugal|Portugal|2012-12-01|2013-11-14T00:00:00Z|2B [Feline sakobuvirus A]
# Database: ref_euk_rep_genomes
# 0 hits found
# TBLASTN 2.13.0+
# Query: YP_007969873.1 |capsid protein VP0|Avihepatovirus A|Avihepatovirus|Picornaviridae|||||2013-05-09T00:00:00Z|capsid protein VP0 [Duck hepatitis A virus 1]
# Database: ref_euk_rep_genomes
# 0 hits found
# TBLASTN 2.13.0+
# Query: YP_006846321.1 |2A|Hunnivirus A|Hunnivirus|Picornaviridae|Bos taurus|Hungary|Hungary|2008-02-29|2012-10-02T00:00:00Z|2A [Bovine hungarovirus 1]
# Database: ref_euk_rep_genomes
# 0 hits found
# TBLASTN 2.13.0+
# Query: YP_004782560.1 |VP1|Bat picornavirus 2||Picornaviridae|Miniopterus magnater|Hong Kong|Hong Kong|2005-09-06|2011-09-02T00:00:00Z|VP1 [Bat picornavirus 2]
# Database: ref_euk_rep_genomes
# 0 hits found
# TBLASTN 2.13.0+
# Query: YP_003853294.1 |2C|Passerivirus A|Passerivirus|Picornaviridae|Turdus pallidus|Hong Kong|Hong Kong|2007-01-11|2010-08-19T00:00:00Z|2C [Passerivirus A1]
# Database: ref_euk_rep_genomes
# 0 hits found
# TBLASTN 2.13.0+
# Query: YP_003359169.1 |1D (VP1)|Enterovirus J|Enterovirus|Picornaviridae|||||2009-12-30T00:00:00Z|1D (VP1) [Enterovirus J]
# Database: ref_euk_rep_genomes
# 0 hits found
# TBLASTN 2.13.0+
# Query: YP_002956083.1 |2C|Cosavirus E|Cosavirus|Picornaviridae|Homo sapiens|Australia|Australia|1981|2009-06-11T00:00:00Z|2C [Cosavirus E]
# Database: ref_euk_rep_genomes
# 0 hits found
# TBLASTN 2.13.0+
# Query: YP_002956124.1 |2B|Cosavirus D|Cosavirus|Picornaviridae|Homo sapiens|Pakistan|Pakistan||2009-06-11T00:00:00Z|2B [Cosavirus D]
# Database: ref_euk_rep_genomes
# 0 hits found
# TBLASTN 2.13.0+
# Query: YP_001552438.1 |2C|Rhinovirus C|Enterovirus|Picornaviridae||Hong Kong|Hong Kong||2007-11-20T00:00:00Z|2C [Rhinovirus C]
# Database: ref_euk_rep_genomes
# 0 hits found
# TBLASTN 2.13.0+
# Query: NP_859018.1 |L|Aichivirus B|Kobuvirus|Picornaviridae|Bos taurus||||2003-11-07T00:00:00Z|L [Aichivirus B]
# Database: ref_euk_rep_genomes
# 0 hits found
# TBLASTN 2.13.0+
# Query: NP_740355.1 |2C protein|Teschovirus A|Teschovirus|Picornaviridae|||||2002-11-19T00:00:00Z|2C protein [Teschovirus A]
# Database: ref_euk_rep_genomes
# 0 hits found
# TBLASTN 2.13.0+
# Query: NP_740406.1 |protein 2A|Cardiovirus A|Cardiovirus|Picornaviridae|||||2002-11-19T00:00:00Z|protein 2A [Encephalomyocarditis virus]
# Database: ref_euk_rep_genomes
# 0 hits found
# TBLASTN 2.13.0+
# Query: NP_740442.2 |3B|Aichivirus A|Kobuvirus|Picornaviridae|Homo sapiens||||2002-11-19T00:00:00Z|3B [Aichi virus 1]
# Database: ref_euk_rep_genomes
# 0 hits found
# TBLASTN 2.13.0+
# Query: NP_740486.1 |3A protein|Sapelovirus A|Sapelovirus|Picornaviridae|||||2002-11-19T00:00:00Z|3A protein [Porcine sapelovirus 1]
# Database: ref_euk_rep_genomes
# 0 hits found
# TBLASTN 2.13.0+
# Query: UQZ09576.1 |hypothetical protein|Freshwater macrophyte associated picorna-like virus 15||Picornaviridae||USA: Florida|USA|2017-07|2022-07-28T00:00:00Z|hypothetical protein [Freshwater macrophyte associated picorna-like virus 15]
# Database: ref_euk_rep_genomes
# 0 hits found
# TBLASTN 2.13.0+
# Query: UTQ50726.1 |calicivirus capsid-like protein|Novo Mesto picornavirus 1||Picornaviridae||Slovenia|Slovenia|2020-09|2022-07-23T00:00:00Z|MAG: calicivirus capsid-like protein [Novo Mesto picornavirus 1]
# Database: ref_euk_rep_genomes
# 0 hits found
# TBLASTN 2.13.0+
# Query: DAZ87490.1 |capsid protein precursor|Apostichopus japonicus associated picornavirus 4||Picornaviridae|||||2022-03-30T00:00:00Z|TPA_asm: capsid protein precursor [Apostichopus japonicus associated picornavirus 4]
# Database: ref_euk_rep_genomes
# 0 hits found
# TBLASTN 2.13.0+
# Query: BBE37023.1 |polyprotein|Sapelovirus-like porcine picornavirus Japan|Sapelovirus|Picornaviridae|Sus scrofa|Japan: Ishikawa|Japan|2015-11-06|2018-10-19T00:00:00Z|polyprotein [Sapelovirus-like porcine picornavirus Japan]
# Database: ref_euk_rep_genomes
# 0 hits found
# TBLASTN 2.13.0+
# Query: AUW34306.1 |polyprotein|Grusopivirus B|Grusopivirus|Picornaviridae|Grus japonensis|China|China|2014-12|2018-02-04T00:00:00Z|polyprotein [grusopivirus B1]
# Database: ref_euk_rep_genomes
# 0 hits found
# TBLASTN 2.13.0+
# Query: YP_009508920.1 |VP0|Avisivirus A|Avisivirus|Picornaviridae|Meleagris gallopavo|USA: Indiana|USA|2010-10-01|2018-08-24T00:00:00Z|VP0 [Turkey avisivirus]
# Database: ref_euk_rep_genomes
# 0 hits found
# TBLASTN 2.13.0+
# Query: YP_009508952.1 |1A (VP4)|Enterovirus H|Enterovirus|Picornaviridae|||||2018-08-24T00:00:00Z|1A (VP4) [Simian enterovirus SV4]
# Database: ref_euk_rep_genomes
# 0 hits found
# TBLASTN 2.13.0+
# Query: YP_009508984.1 |3D|Rhinovirus A|Enterovirus|Picornaviridae|||||2018-08-24T00:00:00Z|3D [rhinovirus A1]
# Database: ref_euk_rep_genomes
# 0 hits found
# TBLASTN 2.13.0+
# Query: YP_009249471.1 |3B|Enterovirus L|Enterovirus|Picornaviridae|Macaca mulatta|China|China|2014-05-17|2016-04-20T00:00:00Z|3B [Enterovirus SEV-gx]
# Database: ref_euk_rep_genomes
# 0 hits found
# TBLASTN 2.13.0+
# Query: YP_009179367.1 |Leader|Sicinivirus A|Sicinivirus|Picornaviridae|Gallus gallus|China|China||2015-11-12T00:00:00Z|Leader [sicinivirus A1]
# Database: ref_euk_rep_genomes
# 0 hits found
# TBLASTN 2.13.0+
# Query: YP_009167363.1 |2B|Aichivirus D|Kobuvirus|Picornaviridae|Bos taurus|Japan: Kagoshima|Japan|2014-11|2015-10-07T00:00:00Z|2B [Kobuvirus cattle/Kagoshima-1-22-KoV/2014/JPN]
# Database: ref_euk_rep_genomes
# 0 hits found
# BLAST processed 35 queries
```
