## Supplementary material for "Deep-mining of vertebrate genomes reveals an unexpected diversity of endogenous viral elements": batch_018-tblastn-ref_euk_rep_genomes.out

```
# TBLASTN 2.13.0+
# Query: YP_009104360.1 |polyprotein|Crohivirus A|Crohivirus|Picornaviridae|Crocidura hirta|Zambia|Zambia|2012-05|2014-11-17T00:00:00Z|polyprotein [Crohivirus A]
# Database: ref_euk_rep_genomes
# 0 hits found
# TBLASTN 2.13.0+
# Query: YP_009055007.1 |VP1|Avisivirus B|Avisivirus|Picornaviridae|Gallus gallus|Hong Kong|Hong Kong|2008-10-10|2014-09-02T00:00:00Z|VP1 [Chicken picornavirus 2]
# Database: ref_euk_rep_genomes
# 0 hits found
# TBLASTN 2.13.0+
# Query: YP_009055039.1 |hypothetical protein|Megrivirus C|Megrivirus|Picornaviridae|Gallus gallus|Hong Kong|Hong Kong|2008-09-19|2014-09-02T00:00:00Z|hypothetical protein [megrivirus C2]
# Database: ref_euk_rep_genomes
# 0 hits found
# TBLASTN 2.13.0+
# Query: YP_009020592.1 |protein VP0|Enterovirus D|Enterovirus|Picornaviridae|||||2014-03-25T00:00:00Z|protein VP0 [Enterovirus D]
# Database: ref_euk_rep_genomes
# 0 hits found
# TBLASTN 2.13.0+
# Query: YP_008802668.1 |2C|Sakobuvirus A|Sakobuvirus|Picornaviridae|Felis catus|Portugal|Portugal|2012-12-01|2013-11-14T00:00:00Z|2C [Feline sakobuvirus A]
# Database: ref_euk_rep_genomes
# 0 hits found
# TBLASTN 2.13.0+
# Query: YP_007969874.1 |capsid protein VP3|Avihepatovirus A|Avihepatovirus|Picornaviridae|||||2013-05-09T00:00:00Z|capsid protein VP3 [Duck hepatitis A virus 1]
# Database: ref_euk_rep_genomes
# 0 hits found
# TBLASTN 2.13.0+
# Query: YP_006846322.1 |2B|Hunnivirus A|Hunnivirus|Picornaviridae|Bos taurus|Hungary|Hungary|2008-02-29|2012-10-02T00:00:00Z|2B [Bovine hungarovirus 1]
# Database: ref_euk_rep_genomes
# 0 hits found
# TBLASTN 2.13.0+
# Query: YP_006383902.1 |truncated polyprotein|Cardiovirus A|Cardiovirus|Picornaviridae|||||2012-05-29T00:00:00Z|truncated polyprotein [Encephalomyocarditis virus]
# Database: ref_euk_rep_genomes
# 0 hits found
# TBLASTN 2.13.0+
# Query: YP_003853295.1 |3A|Passerivirus A|Passerivirus|Picornaviridae|Turdus pallidus|Hong Kong|Hong Kong|2007-01-11|2010-08-19T00:00:00Z|3A [Passerivirus A1]
# Database: ref_euk_rep_genomes
# 0 hits found
# TBLASTN 2.13.0+
# Query: YP_002956084.1 |3A|Cosavirus E|Cosavirus|Picornaviridae|Homo sapiens|Australia|Australia|1981|2009-06-11T00:00:00Z|3A [Cosavirus E]
# Database: ref_euk_rep_genomes
# 0 hits found
# TBLASTN 2.13.0+
# Query: YP_001552439.1 |3A|Rhinovirus C|Enterovirus|Picornaviridae||Hong Kong|Hong Kong||2007-11-20T00:00:00Z|3A [Rhinovirus C]
# Database: ref_euk_rep_genomes
# 0 hits found
# TBLASTN 2.13.0+
# Query: NP_740356.1 |3A protein|Teschovirus A|Teschovirus|Picornaviridae|||||2002-11-19T00:00:00Z|3A protein [Teschovirus A]
# Database: ref_euk_rep_genomes
# 0 hits found
# TBLASTN 2.13.0+
# Query: NP_740407.1 |protein 2B|Cardiovirus A|Cardiovirus|Picornaviridae|||||2002-11-19T00:00:00Z|protein 2B [Encephalomyocarditis virus]
# Database: ref_euk_rep_genomes
# 0 hits found
# TBLASTN 2.13.0+
# Query: NP_740443.1 |3C|Aichivirus A|Kobuvirus|Picornaviridae|Homo sapiens||||2002-11-19T00:00:00Z|3C [Aichi virus 1]
# Database: ref_euk_rep_genomes
# 0 hits found
# TBLASTN 2.13.0+
# Query: NP_740487.1 |3B protein|Sapelovirus A|Sapelovirus|Picornaviridae|||||2002-11-19T00:00:00Z|3B protein [Porcine sapelovirus 1]
# Database: ref_euk_rep_genomes
# 0 hits found
# TBLASTN 2.13.0+
# Query: NP_705874.1 |Capsid protein VP0|Parechovirus B|Parechovirus|Picornaviridae|||||2002-10-15T00:00:00Z|Capsid protein VP0 [Ljungan virus]
# Database: ref_euk_rep_genomes
# 0 hits found
# TBLASTN 2.13.0+
# Query: UQZ09577.1 |putative RNA-dependent RNA polymerase|Freshwater macrophyte associated picorna-like virus 15||Picornaviridae||USA: Florida|USA|2017-07|2022-07-28T00:00:00Z|putative RNA-dependent RNA polymerase [Freshwater macrophyte associated picorna-like virus 15]
# Database: ref_euk_rep_genomes
# 0 hits found
# TBLASTN 2.13.0+
# Query: UTQ50727.1 |44.4 kDa putative cell membrane-associated protein|Novo Mesto picornavirus 1||Picornaviridae||Slovenia|Slovenia|2020-09|2022-07-23T00:00:00Z|MAG: 44.4 kDa putative cell membrane-associated protein [Novo Mesto picornavirus 1]
# Database: ref_euk_rep_genomes
# Fields: query acc., q. start, q. end, subject acc., subject sci name, subject title, s. start, s. end, evalue, score, alignment length, % identity, subject strand
# 1 hits found
UTQ50727.1	44	106	NC_056735	Protopterus annectens	Protopterus annectens isolate FY-2018-M chromosome 5.part0, PAN1.0	1352847174	1352847362	8.90e-07	158	63	49.206	N/A
# TBLASTN 2.13.0+
# Query: DAZ87491.1 |non-structural polyprotein|Holothuria scabra associated picornavirus 1||Picornaviridae|||||2022-03-30T00:00:00Z|TPA_asm: non-structural polyprotein [Holothuria scabra associated picornavirus 1]
# Database: ref_euk_rep_genomes
# 0 hits found
# TBLASTN 2.13.0+
# Query: ALR74729.1 |polyprotein|Orivirus A|Orivirus|Picornaviridae|Gallus gallus|Hungary|Hungary|2013|2015-12-12T00:00:00Z|polyprotein [Orivirus Pf-CHK1/OrV-A2]
# Database: ref_euk_rep_genomes
# 0 hits found
# TBLASTN 2.13.0+
# Query: AKB94076.1 |polyprotein|Enterovirus A|Enterovirus|Picornaviridae|Homo sapiens|Taiwan|Taiwan|2011-03-05|2015-04-13T00:00:00Z|polyprotein [Enterovirus A71]
# Database: ref_euk_rep_genomes
# 0 hits found
# TBLASTN 2.13.0+
# Query: AGC36402.1 |polyprotein|Aichivirus A|Kobuvirus|Picornaviridae|Canis lupus familiaris|China|China|2011|2014-05-01T00:00:00Z|polyprotein [Canine kobuvirus CH-1]
# Database: ref_euk_rep_genomes
# 0 hits found
# TBLASTN 2.13.0+
# Query: AFV83532.1 |polyprotein|Enterovirus B|Enterovirus|Picornaviridae|Homo sapiens|China|China|2004-06-01|2012-11-11T00:00:00Z|polyprotein [Enterovirus B80]
# Database: ref_euk_rep_genomes
# 0 hits found
# BLAST processed 23 queries
```
