## Supplementary material for "Deep-mining of vertebrate genomes reveals an unexpected diversity of endogenous viral elements": batch_019-tblastn-ref_euk_rep_genomes.out

```
# TBLASTN 2.13.0+
# Query: YP_009666862.1 |polyprotein|Rafivirus B|Rafivirus|Picornaviridae|Gekko similignum|China|China||2019-06-28T00:00:00Z|polyprotein [Hainan gekko similignum picornavirus]
# Database: ref_euk_rep_genomes
# 0 hits found
# TBLASTN 2.13.0+
# Query: YP_009508921.1 |VP3|Avisivirus A|Avisivirus|Picornaviridae|Meleagris gallopavo|USA: Indiana|USA|2010-10-01|2018-08-24T00:00:00Z|VP3 [Turkey avisivirus]
# Database: ref_euk_rep_genomes
# 0 hits found
# TBLASTN 2.13.0+
# Query: YP_009508953.1 |1B (VP2)|Enterovirus H|Enterovirus|Picornaviridae|||||2018-08-24T00:00:00Z|1B (VP2) [Simian enterovirus SV4]
# Database: ref_euk_rep_genomes
# 0 hits found
# TBLASTN 2.13.0+
# Query: YP_009483880.1 |VP1|Sichuan takin enterovirus|Enterovirus|Picornaviridae|Budorcas taxicolor tibetana|China|China|2013|2018-06-22T00:00:00Z|VP1 [Sichuan takin enterovirus]
# Database: ref_euk_rep_genomes
# 0 hits found
# TBLASTN 2.13.0+
# Query: YP_009249472.1 |3C|Enterovirus L|Enterovirus|Picornaviridae|Macaca mulatta|China|China|2014-05-17|2016-04-20T00:00:00Z|3C [Enterovirus SEV-gx]
# Database: ref_euk_rep_genomes
# 0 hits found
# TBLASTN 2.13.0+
# Query: YP_009167364.1 |2C|Aichivirus D|Kobuvirus|Picornaviridae|Bos taurus|Japan: Kagoshima|Japan|2014-11|2015-10-07T00:00:00Z|2C [Kobuvirus cattle/Kagoshima-1-22-KoV/2014/JPN]
# Database: ref_euk_rep_genomes
# 0 hits found
# TBLASTN 2.13.0+
# Query: YP_009118269.1 |polyprotein|Lesavirus 1||Picornaviridae|Lemur catta|USA|USA|2012|2015-01-31T00:00:00Z|polyprotein [Lesavirus 1]
# Database: ref_euk_rep_genomes
# 0 hits found
# TBLASTN 2.13.0+
# Query: YP_009104388.1 |VP0 protein|Crohivirus A|Crohivirus|Picornaviridae|Crocidura hirta|Zambia|Zambia|2012-05|2014-11-17T00:00:00Z|VP0 protein [Crohivirus A]
# Database: ref_euk_rep_genomes
# 0 hits found
# TBLASTN 2.13.0+
# Query: YP_009055008.1 |2B|Avisivirus B|Avisivirus|Picornaviridae|Gallus gallus|Hong Kong|Hong Kong|2008-10-10|2014-09-02T00:00:00Z|2B [Chicken picornavirus 2]
# Database: ref_euk_rep_genomes
# 0 hits found
# TBLASTN 2.13.0+
# Query: YP_009055040.1 |2A|Megrivirus C|Megrivirus|Picornaviridae|Gallus gallus|Hong Kong|Hong Kong|2008-09-19|2014-09-02T00:00:00Z|2A [megrivirus C2]
# Database: ref_euk_rep_genomes
# 0 hits found
# TBLASTN 2.13.0+
# Query: YP_009021770.1 |VP1|Sicinivirus A|Sicinivirus|Picornaviridae|Gallus gallus|Ireland|Ireland||2014-03-31T00:00:00Z|VP1 [Sicinivirus A]
# Database: ref_euk_rep_genomes
# 0 hits found
# TBLASTN 2.13.0+
# Query: YP_008802669.1 |3A|Sakobuvirus A|Sakobuvirus|Picornaviridae|Felis catus|Portugal|Portugal|2012-12-01|2013-11-14T00:00:00Z|3A [Feline sakobuvirus A]
# Database: ref_euk_rep_genomes
# 0 hits found
# TBLASTN 2.13.0+
# Query: YP_006846323.1 |2C|Hunnivirus A|Hunnivirus|Picornaviridae|Bos taurus|Hungary|Hungary|2008-02-29|2012-10-02T00:00:00Z|2C [Bovine hungarovirus 1]
# Database: ref_euk_rep_genomes
# 0 hits found
# TBLASTN 2.13.0+
# Query: YP_006383903.2 |2B* protein|Cardiovirus A|Cardiovirus|Picornaviridae|||||2012-05-29T00:00:00Z|2B* protein [Encephalomyocarditis virus]
# Database: ref_euk_rep_genomes
# 0 hits found
# TBLASTN 2.13.0+
# Query: YP_004782530.1 |L|Bat picornavirus 3||Picornaviridae|Rhinolophus sinicus|Hong Kong|Hong Kong|2008-09-12|2011-09-02T00:00:00Z|L [Bat picornavirus 3]
# Database: ref_euk_rep_genomes
# 0 hits found
# TBLASTN 2.13.0+
# Query: YP_004782562.1 |2A|Bat picornavirus 2||Picornaviridae|Miniopterus magnater|Hong Kong|Hong Kong|2005-09-06|2011-09-02T00:00:00Z|2A [Bat picornavirus 2]
# Database: ref_euk_rep_genomes
# 0 hits found
# TBLASTN 2.13.0+
# Query: YP_003853296.1 |3B|Passerivirus A|Passerivirus|Picornaviridae|Turdus pallidus|Hong Kong|Hong Kong|2007-01-11|2010-08-19T00:00:00Z|3B [Passerivirus A1]
# Database: ref_euk_rep_genomes
# 0 hits found
# TBLASTN 2.13.0+
# Query: YP_001718577.1 |1B (VP2)|Enterovirus J|Enterovirus|Picornaviridae|||||2008-03-12T00:00:00Z|1B (VP2) [Enterovirus J]
# Database: ref_euk_rep_genomes
# 0 hits found
# TBLASTN 2.13.0+
# Query: YP_001552440.1 |3B|Rhinovirus C|Enterovirus|Picornaviridae||Hong Kong|Hong Kong||2007-11-20T00:00:00Z|3B [Rhinovirus C]
# Database: ref_euk_rep_genomes
# 0 hits found
# TBLASTN 2.13.0+
# Query: NP_859020.1 |VP3|Aichivirus B|Kobuvirus|Picornaviridae|Bos taurus||||2003-11-07T00:00:00Z|VP3 [Aichivirus B]
# Database: ref_euk_rep_genomes
# 0 hits found
# TBLASTN 2.13.0+
# Query: NP_740357.1 |3B protein|Teschovirus A|Teschovirus|Picornaviridae|||||2002-11-19T00:00:00Z|3B protein [Teschovirus A]
# Database: ref_euk_rep_genomes
# 0 hits found
# TBLASTN 2.13.0+
# Query: NP_740408.1 |protein 2C|Cardiovirus A|Cardiovirus|Picornaviridae|||||2002-11-19T00:00:00Z|protein 2C [Encephalomyocarditis virus]
# Database: ref_euk_rep_genomes
# 0 hits found
# TBLASTN 2.13.0+
# Query: NP_740444.1 |3D|Aichivirus A|Kobuvirus|Picornaviridae|Homo sapiens||||2002-11-19T00:00:00Z|3D [Aichi virus 1]
# Database: ref_euk_rep_genomes
# 0 hits found
# TBLASTN 2.13.0+
# Query: NP_740488.1 |3C proteinase|Sapelovirus A|Sapelovirus|Picornaviridae|||||2002-11-19T00:00:00Z|3C proteinase [Porcine sapelovirus 1]
# Database: ref_euk_rep_genomes
# 0 hits found
# TBLASTN 2.13.0+
# Query: NP_705875.1 |Capsid protein VP3|Parechovirus B|Parechovirus|Picornaviridae|||||2002-10-15T00:00:00Z|Capsid protein VP3 [Ljungan virus]
# Database: ref_euk_rep_genomes
# 0 hits found
# TBLASTN 2.13.0+
# Query: UQZ09578.1 |putative RNA-dependent RNA polymerase|Freshwater macrophyte associated picorna-like virus 16||Picornaviridae||USA: Florida|USA|2017-07|2022-07-28T00:00:00Z|putative RNA-dependent RNA polymerase [Freshwater macrophyte associated picorna-like virus 16]
# Database: ref_euk_rep_genomes
# 0 hits found
# TBLASTN 2.13.0+
# Query: UTQ50728.1 |26.3 kDa putative nuclear pore complex-like protein|Novo Mesto picornavirus 1||Picornaviridae||Slovenia|Slovenia|2020-09|2022-07-23T00:00:00Z|MAG: 26.3 kDa putative nuclear pore complex-like protein [Novo Mesto picornavirus 1]
# Database: ref_euk_rep_genomes
# 0 hits found
# TBLASTN 2.13.0+
# Query: DAZ87492.1 |hypothetical protein|Holothuria scabra associated picornavirus 1||Picornaviridae|||||2022-03-30T00:00:00Z|TPA_asm: hypothetical protein [Holothuria scabra associated picornavirus 1]
# Database: ref_euk_rep_genomes
# 0 hits found
# TBLASTN 2.13.0+
# Query: QIN96631.1 |hypothetical protein|Picornaviridae sp.||Picornaviridae|Dendrocopos leucotos|China|China|2018|2020-04-22T00:00:00Z|MAG: hypothetical protein [Picornaviridae sp.]
# Database: ref_euk_rep_genomes
# 0 hits found
# TBLASTN 2.13.0+
# Query: YP_009508922.1 |VP1|Avisivirus A|Avisivirus|Picornaviridae|Meleagris gallopavo|USA: Indiana|USA|2010-10-01|2018-08-24T00:00:00Z|VP1 [Turkey avisivirus]
# Database: ref_euk_rep_genomes
# 0 hits found
# TBLASTN 2.13.0+
# Query: YP_009508954.1 |1C (VP3)|Enterovirus H|Enterovirus|Picornaviridae|||||2018-08-24T00:00:00Z|1C (VP3) [Simian enterovirus SV4]
# Database: ref_euk_rep_genomes
# 0 hits found
# TBLASTN 2.13.0+
# Query: YP_009483881.1 |2A|Sichuan takin enterovirus|Enterovirus|Picornaviridae|Budorcas taxicolor tibetana|China|China|2013|2018-06-22T00:00:00Z|2A [Sichuan takin enterovirus]
# Database: ref_euk_rep_genomes
# 0 hits found
# TBLASTN 2.13.0+
# Query: YP_009179369.1 |VP3|Sicinivirus A|Sicinivirus|Picornaviridae|Gallus gallus|China|China||2015-11-12T00:00:00Z|VP3 [sicinivirus A1]
# Database: ref_euk_rep_genomes
# 0 hits found
# TBLASTN 2.13.0+
# Query: YP_009167365.1 |3A|Aichivirus D|Kobuvirus|Picornaviridae|Bos taurus|Japan: Kagoshima|Japan|2014-11|2015-10-07T00:00:00Z|3A [Kobuvirus cattle/Kagoshima-1-22-KoV/2014/JPN]
# Database: ref_euk_rep_genomes
# 0 hits found
# TBLASTN 2.13.0+
# Query: YP_009118270.1 |polyprotein|Malagasivirus B|Malagasivirus|Picornaviridae|Varecia variegata|USA|USA|2012|2015-01-31T00:00:00Z|polyprotein [Lesavirus 2]
# Database: ref_euk_rep_genomes
# 0 hits found
# TBLASTN 2.13.0+
# Query: YP_009104389.1 |VP3 protein|Crohivirus A|Crohivirus|Picornaviridae|Crocidura hirta|Zambia|Zambia|2012-05|2014-11-17T00:00:00Z|VP3 protein [Crohivirus A]
# Database: ref_euk_rep_genomes
# 0 hits found
# TBLASTN 2.13.0+
# Query: YP_009055009.1 |2C|Avisivirus B|Avisivirus|Picornaviridae|Gallus gallus|Hong Kong|Hong Kong|2008-10-10|2014-09-02T00:00:00Z|2C [Chicken picornavirus 2]
# Database: ref_euk_rep_genomes
# 0 hits found
# TBLASTN 2.13.0+
# Query: YP_009055041.1 |2B|Megrivirus C|Megrivirus|Picornaviridae|Gallus gallus|Hong Kong|Hong Kong|2008-09-19|2014-09-02T00:00:00Z|2B [megrivirus C2]
# Database: ref_euk_rep_genomes
# 0 hits found
# TBLASTN 2.13.0+
# Query: YP_009001370.1 |L|Aichivirus C|Kobuvirus|Picornaviridae|Capra hircus|South Korea|South Korea|2012|2014-02-04T00:00:00Z|L [Caprine kobuvirus]
# Database: ref_euk_rep_genomes
# 0 hits found
# TBLASTN 2.13.0+
# Query: YP_008802670.1 |3C|Sakobuvirus A|Sakobuvirus|Picornaviridae|Felis catus|Portugal|Portugal|2012-12-01|2013-11-14T00:00:00Z|3C [Feline sakobuvirus A]
# Database: ref_euk_rep_genomes
# 0 hits found
# TBLASTN 2.13.0+
# Query: YP_007969876.1 |2A1 protein|Avihepatovirus A|Avihepatovirus|Picornaviridae|||||2013-05-09T00:00:00Z|2A1 protein [Duck hepatitis A virus 1]
# Database: ref_euk_rep_genomes
# 0 hits found
# TBLASTN 2.13.0+
# Query: YP_006846324.1 |3A|Hunnivirus A|Hunnivirus|Picornaviridae|Bos taurus|Hungary|Hungary|2008-02-29|2012-10-02T00:00:00Z|3A [Bovine hungarovirus 1]
# Database: ref_euk_rep_genomes
# 0 hits found
# TBLASTN 2.13.0+
# Query: YP_004782531.1 |VP4|Bat picornavirus 3||Picornaviridae|Rhinolophus sinicus|Hong Kong|Hong Kong|2008-09-12|2011-09-02T00:00:00Z|VP4 [Bat picornavirus 3]
# Database: ref_euk_rep_genomes
# 0 hits found
# TBLASTN 2.13.0+
# Query: YP_003853297.1 |3C|Passerivirus A|Passerivirus|Picornaviridae|Turdus pallidus|Hong Kong|Hong Kong|2007-01-11|2010-08-19T00:00:00Z|3C [Passerivirus A1]
# Database: ref_euk_rep_genomes
# 0 hits found
# TBLASTN 2.13.0+
# Query: YP_002956127.1 |3B|Cosavirus D|Cosavirus|Picornaviridae|Homo sapiens|Pakistan|Pakistan||2009-06-11T00:00:00Z|3B [Cosavirus D]
# Database: ref_euk_rep_genomes
# 0 hits found
# TBLASTN 2.13.0+
# Query: YP_001718578.1 |1C (VP3)|Enterovirus J|Enterovirus|Picornaviridae|||||2008-03-12T00:00:00Z|1C (VP3) [Enterovirus J]
# Database: ref_euk_rep_genomes
# 0 hits found
# TBLASTN 2.13.0+
# Query: YP_001552441.1 |3C|Rhinovirus C|Enterovirus|Picornaviridae||Hong Kong|Hong Kong||2007-11-20T00:00:00Z|3C [Rhinovirus C]
# Database: ref_euk_rep_genomes
# 0 hits found
# TBLASTN 2.13.0+
# Query: NP_859021.1 |VP1|Aichivirus B|Kobuvirus|Picornaviridae|Bos taurus||||2003-11-07T00:00:00Z|VP1 [Aichivirus B]
# Database: ref_euk_rep_genomes
# 0 hits found
# TBLASTN 2.13.0+
# Query: NP_740358.1 |3C protein|Teschovirus A|Teschovirus|Picornaviridae|||||2002-11-19T00:00:00Z|3C protein [Teschovirus A]
# Database: ref_euk_rep_genomes
# 0 hits found
# TBLASTN 2.13.0+
# Query: NP_740409.1 |protein 3AB|Cardiovirus A|Cardiovirus|Picornaviridae|||||2002-11-19T00:00:00Z|protein 3AB [Encephalomyocarditis virus]
# Database: ref_euk_rep_genomes
# 0 hits found
# TBLASTN 2.13.0+
# Query: NP_705876.1 |Capsid protein VP1|Parechovirus B|Parechovirus|Picornaviridae|||||2002-10-15T00:00:00Z|Capsid protein VP1 [Ljungan virus]
# Database: ref_euk_rep_genomes
# 0 hits found
# TBLASTN 2.13.0+
# Query: UQZ09579.1 |putative capsid protein|Freshwater macrophyte associated picorna-like virus 16||Picornaviridae||USA: Florida|USA|2017-07|2022-07-28T00:00:00Z|putative capsid protein [Freshwater macrophyte associated picorna-like virus 16]
# Database: ref_euk_rep_genomes
# 0 hits found
# TBLASTN 2.13.0+
# Query: UTQ50836.1 |RNA-dependent RNA polymerase|Koper picorna-like virus 1||Picornaviridae||Slovenia|Slovenia|2019-08|2022-07-23T00:00:00Z|MAG: RNA-dependent RNA polymerase [Koper picorna-like virus 1]
# Database: ref_euk_rep_genomes
# 0 hits found
# BLAST processed 53 queries
```
