## Supplementary material for "Deep-mining of vertebrate genomes reveals an unexpected diversity of endogenous viral elements": batch_020-tblastn-ref_euk_rep_genomes.out

```
# TBLASTN 2.13.0+
# Query: DAZ87493.1 |non-structural polyprotein|Neosmilaster georgianus associated picornavirus 1||Picornaviridae|||||2022-03-30T00:00:00Z|TPA_asm: non-structural polyprotein [Neosmilaster georgianus associated picornavirus 1]
# Database: ref_euk_rep_genomes
# 0 hits found
# TBLASTN 2.13.0+
# Query: UHK03043.1 |RNA-dependent RNA polymerase|Guiyang picorna-like virus 2||Picornaviridae||China|China|2016-08-12|2021-12-26T00:00:00Z|MAG: RNA-dependent RNA polymerase [Guiyang picorna-like virus 2]
# Database: ref_euk_rep_genomes
# 0 hits found
# TBLASTN 2.13.0+
# Query: QMU95547.1 |hypothetical protein|Eotetranychus kankitus picorna-like virus||Picornaviridae||China|China|2017-03-15|2020-08-11T00:00:00Z|hypothetical protein [Eotetranychus kankitus picorna-like virus]
# Database: ref_euk_rep_genomes
# 0 hits found
# TBLASTN 2.13.0+
# Query: QIN96632.1 |RNA-dependent RNA polymerase|Picornaviridae sp.||Picornaviridae|Dendrocopos leucotos|China|China|2018|2020-04-22T00:00:00Z|MAG: RNA-dependent RNA polymerase [Picornaviridae sp.]
# Database: ref_euk_rep_genomes
# 0 hits found
# TBLASTN 2.13.0+
# Query: AEM23660.1 |polyprotein|Bat picornavirus 2||Picornaviridae|Miniopterus magnater|Hong Kong|Hong Kong|2005-09-01|2011-08-16T00:00:00Z|polyprotein [Bat picornavirus 2]
# Database: ref_euk_rep_genomes
# 0 hits found
# TBLASTN 2.13.0+
# Query: AAD26458.3 |VP1|Foot-and-mouth disease virus|Aphthovirus|Picornaviridae|Bos taurus|India:Kashmir|India||1999-04-20T00:00:00Z|VP1, partial [Foot-and-mouth disease virus A]
# Database: ref_euk_rep_genomes
# 0 hits found
# TBLASTN 2.13.0+
# Query: YP_009552279.1 |polyprotein P1|Cadicivirus B|Dicipivirus|Picornaviridae|Erinaceus roumanicus|Hungary|Hungary|2015-04|2019-02-12T00:00:00Z|polyprotein P1 [Hedgehog dicipivirus]
# Database: ref_euk_rep_genomes
# 0 hits found
# TBLASTN 2.13.0+
# Query: YP_009505606.1 |polyprotein|Enterovirus H|Enterovirus|Picornaviridae|||||2018-08-24T00:00:00Z|polyprotein [Simian enterovirus SV4]
# Database: ref_euk_rep_genomes
# 0 hits found
# TBLASTN 2.13.0+
# Query: YP_009508923.1 |2A|Avisivirus A|Avisivirus|Picornaviridae|Meleagris gallopavo|USA: Indiana|USA|2010-10-01|2018-08-24T00:00:00Z|2A [Turkey avisivirus]
# Database: ref_euk_rep_genomes
# 0 hits found
# TBLASTN 2.13.0+
# Query: YP_009508955.1 |1D (VP1)|Enterovirus H|Enterovirus|Picornaviridae|||||2018-08-24T00:00:00Z|1D (VP1) [Simian enterovirus SV4]
# Database: ref_euk_rep_genomes
# 0 hits found
# TBLASTN 2.13.0+
# Query: YP_009483882.1 |2B|Sichuan takin enterovirus|Enterovirus|Picornaviridae|Budorcas taxicolor tibetana|China|China|2013|2018-06-22T00:00:00Z|2B [Sichuan takin enterovirus]
# Database: ref_euk_rep_genomes
# 0 hits found
# TBLASTN 2.13.0+
# Query: YP_009345896.1 |polyprotein|Kunsagivirus B|Kunsagivirus|Picornaviridae|Eidolon helvum|Cameroon|Cameroon|2013-12|2017-02-27T00:00:00Z|polyprotein [Kunsagivirus B]
# Database: ref_euk_rep_genomes
# 0 hits found
# TBLASTN 2.13.0+
# Query: YP_009179370.1 |VP1|Sicinivirus A|Sicinivirus|Picornaviridae|Gallus gallus|China|China||2015-11-12T00:00:00Z|VP1 [sicinivirus A1]
# Database: ref_euk_rep_genomes
# 0 hits found
# TBLASTN 2.13.0+
# Query: YP_009167366.1 |3B|Aichivirus D|Kobuvirus|Picornaviridae|Bos taurus|Japan: Kagoshima|Japan|2014-11|2015-10-07T00:00:00Z|3B [Kobuvirus cattle/Kagoshima-1-22-KoV/2014/JPN]
# Database: ref_euk_rep_genomes
# 0 hits found
# TBLASTN 2.13.0+
# Query: YP_009118279.1 |L|Aichivirus E|Kobuvirus|Picornaviridae|Rattus norvegicus|Germany|Germany|2011-01|2015-01-31T00:00:00Z|L [rabbit kobuvirus]
# Database: ref_euk_rep_genomes
# 0 hits found
# TBLASTN 2.13.0+
# Query: YP_009104390.1 |VP1 protein|Crohivirus A|Crohivirus|Picornaviridae|Crocidura hirta|Zambia|Zambia|2012-05|2014-11-17T00:00:00Z|VP1 protein [Crohivirus A]
# Database: ref_euk_rep_genomes
# 0 hits found
# TBLASTN 2.13.0+
# Query: YP_009055010.1 |3A|Avisivirus B|Avisivirus|Picornaviridae|Gallus gallus|Hong Kong|Hong Kong|2008-10-10|2014-09-02T00:00:00Z|3A [Chicken picornavirus 2]
# Database: ref_euk_rep_genomes
# 0 hits found
# TBLASTN 2.13.0+
# Query: YP_009055042.1 |2C|Megrivirus C|Megrivirus|Picornaviridae|Gallus gallus|Hong Kong|Hong Kong|2008-09-19|2014-09-02T00:00:00Z|2C [megrivirus C2]
# Database: ref_euk_rep_genomes
# 0 hits found
# TBLASTN 2.13.0+
# Query: YP_009001371.1 |VP0|Aichivirus C|Kobuvirus|Picornaviridae|Capra hircus|South Korea|South Korea|2012|2014-02-04T00:00:00Z|VP0 [Caprine kobuvirus]
# Database: ref_euk_rep_genomes
# 0 hits found
# TBLASTN 2.13.0+
# Query: YP_008802671.1 |3C|Sakobuvirus A|Sakobuvirus|Picornaviridae|Felis catus|Portugal|Portugal|2012-12-01|2013-11-14T00:00:00Z|3C [Feline sakobuvirus A]
# Database: ref_euk_rep_genomes
# 0 hits found
# TBLASTN 2.13.0+
# Query: YP_007969877.1 |protein 2A2|Avihepatovirus A|Avihepatovirus|Picornaviridae|||||2013-05-09T00:00:00Z|protein 2A2 [Duck hepatitis A virus 1]
# Database: ref_euk_rep_genomes
# Fields: query acc., q. start, q. end, subject acc., subject sci name, subject title, s. start, s. end, evalue, score, alignment length, % identity, subject strand
# 1306 hits found
YP_007969877.1	2	159	NC_060884	Silurus meridionalis	Silurus meridionalis isolate SWU-2019-XX chromosome 1, ASM1480568v1	31283471	31282929	6.02e-15	217	185	33.514	N/A
YP_007969877.1	2	159	NC_060884	Silurus meridionalis	Silurus meridionalis isolate SWU-2019-XX chromosome 1, ASM1480568v1	31322421	31321879	2.48e-12	197	185	32.432	N/A
YP_007969877.1	2	181	NW_015105581	Poecilia mexicana	Poecilia mexicana isolate Pme_1353_1.1 unplaced genomic scaffold, P_mexicana-1.0 Scaffold11070	623	57	1.53e-14	204	205	30.732	N/A
YP_007969877.1	2	214	NC_041323	Podarcis muralis	Podarcis muralis ecotype yellow chromosome 12, PodMur_1.0	2483730	2483086	1.87e-14	213	236	30.508	N/A
YP_007969877.1	2	174	NC_041323	Podarcis muralis	Podarcis muralis ecotype yellow chromosome 12, PodMur_1.0	1878249	1878815	7.73e-13	201	196	32.653	N/A
YP_007969877.1	2	167	NC_041323	Podarcis muralis	Podarcis muralis ecotype yellow chromosome 12, PodMur_1.0	2420890	2420345	1.37e-12	199	189	32.804	N/A
YP_007969877.1	2	200	NC_041323	Podarcis muralis	Podarcis muralis ecotype yellow chromosome 12, PodMur_1.0	1700033	1700710	2.11e-11	190	232	29.741	N/A
YP_007969877.1	2	171	NC_041323	Podarcis muralis	Podarcis muralis ecotype yellow chromosome 12, PodMur_1.0	1787612	1787058	1.13e-08	168	190	28.947	N/A
YP_007969877.1	2	171	NC_041323	Podarcis muralis	Podarcis muralis ecotype yellow chromosome 12, PodMur_1.0	1797176	1797739	3.94e-08	164	196	29.592	N/A
YP_007969877.1	2	140	NC_046621	Anabas testudineus	Anabas testudineus chromosome 12, fAnaTes1.2	18060988	18060518	2.11e-14	213	159	33.962	N/A
YP_007969877.1	2	147	NW_020858765	Larimichthys crocea	Larimichthys crocea isolate SSNF unplaced genomic scaffold, L_crocea_2.0 scaffold66543	493	2	2.48e-14	200	166	33.133	N/A
YP_007969877.1	2	142	NC_050174	Sander lucioperca	Sander lucioperca isolate FBNREF2018 chromosome 2, SLUC_FBN_1.2	37486331	37485846	3.34e-14	211	164	32.927	N/A
YP_007969877.1	2	149	NC_050174	Sander lucioperca	Sander lucioperca isolate FBNREF2018 chromosome 2, SLUC_FBN_1.2	37471966	37471460	9.47e-12	192	172	31.395	N/A
YP_007969877.1	2	170	NC_050174	Sander lucioperca	Sander lucioperca isolate FBNREF2018 chromosome 2, SLUC_FBN_1.2	37461333	37460788	1.16e-10	184	189	28.571	N/A
YP_007969877.1	2	151	NC_056468	Plectropomus leopardus	Plectropomus leopardus isolate mb chromosome 6, YSFRI_Pleo_2.0	35957422	35957922	3.64e-14	211	171	32.164	N/A
YP_007969877.1	2	92	NC_056468	Plectropomus leopardus	Plectropomus leopardus isolate mb chromosome 6, YSFRI_Pleo_2.0	35982101	35982427	1.09e-07	161	111	32.432	N/A
YP_007969877.1	2	181	NW_015099274	Poecilia mexicana	Poecilia mexicana isolate Pme_1353_1.1 unplaced genomic scaffold, P_mexicana-1.0 Scaffold4763	13171	12605	3.94e-14	211	205	31.707	N/A
YP_007969877.1	2	135	NW_023396692	Fundulus heteroclitus	Fundulus heteroclitus isolate FHET01 unplaced genomic scaffold, MU-UCD_Fhet_4.1 scaffold_282	37475	37017	6.42e-14	209	153	32.026	N/A
YP_007969877.1	2	135	NW_023396692	Fundulus heteroclitus	Fundulus heteroclitus isolate FHET01 unplaced genomic scaffold, MU-UCD_Fhet_4.1 scaffold_282	83779	83321	1.60e-11	191	153	31.373	N/A
YP_007969877.1	2	135	NW_023396692	Fundulus heteroclitus	Fundulus heteroclitus isolate FHET01 unplaced genomic scaffold, MU-UCD_Fhet_4.1 scaffold_282	171926	171465	8.53e-09	169	154	31.818	N/A
YP_007969877.1	2	110	NW_023396692	Fundulus heteroclitus	Fundulus heteroclitus isolate FHET01 unplaced genomic scaffold, MU-UCD_Fhet_4.1 scaffold_282	142065	141682	5.10e-06	148	128	29.688	N/A
YP_007969877.1	2	170	NC_046159	Rattus rattus	Rattus rattus isolate New Zealand chromosome 6, Rrattus_CSIRO_v1	92267362	92267910	1.05e-13	207	189	31.217	N/A
YP_007969877.1	2	166	NC_046159	Rattus rattus	Rattus rattus isolate New Zealand chromosome 6, Rrattus_CSIRO_v1	92222243	92221701	6.03e-09	171	187	30.481	N/A
YP_007969877.1	2	151	NC_052944	Oreochromis aureus	Oreochromis aureus strain Israel breed Guangdong linkage group 3, ZZ_aureus	54783348	54782830	1.20e-13	207	174	33.333	N/A
YP_007969877.1	2	151	NC_052944	Oreochromis aureus	Oreochromis aureus strain Israel breed Guangdong linkage group 3, ZZ_aureus	54874997	54874479	9.85e-13	200	174	33.333	N/A
YP_007969877.1	2	185	NW_005842747	Alligator sinensis	Alligator sinensis unplaced genomic scaffold, ASM45574v1 scaffold524_1	327028	327711	1.45e-13	206	233	30.472	N/A
YP_007969877.1	2	181	NW_005842747	Alligator sinensis	Alligator sinensis unplaced genomic scaffold, ASM45574v1 scaffold524_1	268626	269192	2.85e-10	181	202	28.218	N/A
YP_007969877.1	2	174	NW_005842747	Alligator sinensis	Alligator sinensis unplaced genomic scaffold, ASM45574v1 scaffold524_1	475610	476176	2.56e-08	166	195	29.231	N/A
YP_007969877.1	3	200	NW_005842747	Alligator sinensis	Alligator sinensis unplaced genomic scaffold, ASM45574v1 scaffold524_1	228877	229497	1.86e-07	159	218	25.688	N/A
YP_007969877.1	2	206	NW_005842747	Alligator sinensis	Alligator sinensis unplaced genomic scaffold, ASM45574v1 scaffold524_1	272258	272920	3.59e-07	157	227	27.313	N/A
YP_007969877.1	2	140	NW_005842747	Alligator sinensis	Alligator sinensis unplaced genomic scaffold, ASM45574v1 scaffold524_1	258886	258410	5.92e-06	147	160	29.375	N/A
YP_007969877.1	2	139	NC_061526	Scophthalmus maximus	Scophthalmus maximus strain ysfricsl-2021 chromosome 12, ASM2237912v1	7064781	7065254	1.51e-13	206	159	33.962	N/A
YP_007969877.1	2	170	NC_051339	Rattus norvegicus	Rattus norvegicus strain BN/NHsdMcwi chromosome 4, mRatBN7.2	77654564	77654016	1.55e-13	206	189	31.217	N/A
YP_007969877.1	2	166	NC_051339	Rattus norvegicus	Rattus norvegicus strain BN/NHsdMcwi chromosome 4, mRatBN7.2	77700018	77700560	4.32e-09	172	187	30.481	N/A
YP_007969877.1	2	151	NC_056462	Oncorhynchus tshawytscha	Oncorhynchus tshawytscha isolate Ot180627B linkage group LG34, Otsh_v2.0	8059018	8058509	1.64e-13	206	170	31.176	N/A
YP_007969877.1	2	156	NW_024038880	Cyprinodon tularosa	Cyprinodon tularosa strain WSP-4 unplaced genomic scaffold, ASM1607723v1 ctg235	524151	524681	1.67e-13	206	180	31.667	N/A
YP_007969877.1	2	135	NC_061786	Mugil cephalus	Mugil cephalus isolate CIBA_MC_2020 chromosome 17, CIBA_Mcephalus_1.1	1259097	1259552	1.75e-13	206	154	35.065	N/A
YP_007969877.1	2	148	NW_018359470	Boleophthalmus pectinirostris	Boleophthalmus pectinirostris unplaced genomic scaffold, BP.fa scaffold71	119553	120047	1.89e-13	205	167	32.335	N/A
YP_007969877.1	2	148	NW_018359470	Boleophthalmus pectinirostris	Boleophthalmus pectinirostris unplaced genomic scaffold, BP.fa scaffold71	105543	106043	7.92e-08	162	168	27.381	N/A
YP_007969877.1	2	152	NC_031983	Oreochromis niloticus	Oreochromis niloticus isolate F11D_XX linkage group LG19, O_niloticus_UMD_NMBU	656358	655843	1.94e-13	205	174	31.609	N/A
YP_007969877.1	2	140	NC_031983	Oreochromis niloticus	Oreochromis niloticus isolate F11D_XX linkage group LG19, O_niloticus_UMD_NMBU	637932	637462	9.82e-07	153	160	29.375	N/A
YP_007969877.1	2	152	NC_052960	Oreochromis aureus	Oreochromis aureus strain Israel breed Guangdong linkage group 19, ZZ_aureus	28130463	28129948	2.00e-13	205	174	31.609	N/A
YP_007969877.1	2	191	NC_040889	Betta splendens	Betta splendens chromosome 9, fBetSpl5.3	25512318	25511731	2.47e-13	205	213	29.108	N/A
YP_007969877.1	2	202	NC_040889	Betta splendens	Betta splendens chromosome 9, fBetSpl5.3	25541047	25540439	1.03e-08	169	224	25.893	N/A
YP_007969877.1	2	114	NC_040889	Betta splendens	Betta splendens chromosome 9, fBetSpl5.3	25642689	25642297	1.16e-07	160	133	29.323	N/A
YP_007969877.1	2	198	NC_041363	Cottoperca gobio	Cottoperca gobio chromosome 9, fCotGob3.1	25776462	25777076	3.18e-13	204	222	31.081	N/A
YP_007969877.1	2	160	NW_024583127	Haplochromis burtoni	Haplochromis burtoni strain Fernald_Lab_line unplaced genomic scaffold, NCSU_Asbu1 Contig_766	117787	117242	4.65e-13	202	186	32.796	N/A
YP_007969877.1	2	181	NC_057870	Gambusia affinis	Gambusia affinis linkage group LG03, SWU_Gaff_1.0	32806347	32806913	5.79e-13	202	206	31.068	N/A
YP_007969877.1	2	144	NC_057870	Gambusia affinis	Gambusia affinis linkage group LG03, SWU_Gaff_1.0	31522417	31521926	4.52e-07	156	171	28.655	N/A
YP_007969877.1	2	183	NC_061798	Girardinichthys multiradiatus	Girardinichthys multiradiatus isolate DD_20200921_A chromosome 5, DD_fGirMul_XY1	31036949	31036326	6.66e-13	201	215	32.093	N/A
YP_007969877.1	2	156	NW_023263779	Acipenser ruthenus	Acipenser ruthenus isolate Gen_M01 unplaced genomic scaffold, ASM1064508v1 ste_806	189085	188552	7.22e-13	201	179	32.402	N/A
YP_007969877.1	2	151	NC_055692	Melanotaenia boesemani	Melanotaenia boesemani isolate fMelBoe1 chromosome 11, fMelBoe1.pri	2237370	2236852	8.73e-13	200	175	32.000	N/A
YP_007969877.1	2	151	NC_040012	Larimichthys crocea	Larimichthys crocea isolate SSNF chromosome II, L_crocea_2.0	5618676	5619179	9.14e-13	200	169	31.953	N/A
YP_007969877.1	2	151	NC_040012	Larimichthys crocea	Larimichthys crocea isolate SSNF chromosome II, L_crocea_2.0	5601667	5602170	3.90e-08	164	168	28.571	N/A
YP_007969877.1	2	178	NC_040012	Larimichthys crocea	Larimichthys crocea isolate SSNF chromosome II, L_crocea_2.0	5604619	5605203	1.07e-07	161	195	26.667	N/A
YP_007969877.1	2	151	NC_040012	Larimichthys crocea	Larimichthys crocea isolate SSNF chromosome II, L_crocea_2.0	5568697	5569200	7.89e-07	154	168	26.190	N/A
YP_007969877.1	2	92	NC_040012	Larimichthys crocea	Larimichthys crocea isolate SSNF chromosome II, L_crocea_2.0	5607076	5607402	1.68e-06	151	109	32.110	N/A
YP_007969877.1	2	195	NC_041376	Cottoperca gobio	Cottoperca gobio chromosome 22, fCotGob3.1	21223934	21224527	9.67e-13	200	214	28.037	N/A
YP_007969877.1	2	152	NC_041376	Cottoperca gobio	Cottoperca gobio chromosome 22, fCotGob3.1	21228177	21228692	2.20e-10	182	175	31.429	N/A
YP_007969877.1	2	177	NW_019944143	Salvelinus alpinus	Salvelinus alpinus isolate IW2-2015 unplaced genomic scaffold, ASM291031v2 Un_scaffold2843	26687	26130	1.04e-12	200	198	29.293	N/A
YP_007969877.1	2	145	NW_019944143	Salvelinus alpinus	Salvelinus alpinus isolate IW2-2015 unplaced genomic scaffold, ASM291031v2 Un_scaffold2843	10686	10204	2.14e-07	158	166	31.928	N/A
YP_007969877.1	2	145	NW_019944143	Salvelinus alpinus	Salvelinus alpinus isolate IW2-2015 unplaced genomic scaffold, ASM291031v2 Un_scaffold2843	57582	57097	4.06e-07	156	166	29.518	N/A
YP_007969877.1	2	173	NW_015390955	Protobothrops mucrosquamatus	Protobothrops mucrosquamatus isolate PMUCROS unplaced genomic scaffold, P.Mucros_1.0 scaffold5078	113503	114060	1.15e-12	199	192	31.250	N/A
YP_007969877.1	2	177	NC_059443	Salmo salar	Salmo salar chromosome ssa02, Ssal_v3.1	73778147	73777593	1.15e-12	199	198	30.303	N/A
YP_007969877.1	2	173	NC_059443	Salmo salar	Salmo salar chromosome ssa02, Ssal_v3.1	73723705	73723118	2.42e-11	189	203	30.049	N/A
YP_007969877.1	2	170	NC_059443	Salmo salar	Salmo salar chromosome ssa02, Ssal_v3.1	73690121	73689579	7.05e-11	186	191	30.890	N/A
YP_007969877.1	2	170	NC_059443	Salmo salar	Salmo salar chromosome ssa02, Ssal_v3.1	73952195	73951656	1.37e-10	183	191	28.796	N/A
YP_007969877.1	2	158	NC_059443	Salmo salar	Salmo salar chromosome ssa02, Ssal_v3.1	73973703	73973170	1.99e-10	182	183	31.148	N/A
YP_007969877.1	2	170	NC_059443	Salmo salar	Salmo salar chromosome ssa02, Ssal_v3.1	73992109	73992651	1.03e-09	176	191	28.796	N/A
YP_007969877.1	2	177	NC_059443	Salmo salar	Salmo salar chromosome ssa02, Ssal_v3.1	73642480	73641926	1.28e-09	176	198	28.283	N/A
YP_007969877.1	2	177	NC_059443	Salmo salar	Salmo salar chromosome ssa02, Ssal_v3.1	73555345	73555908	2.19e-08	166	198	25.758	N/A
YP_007969877.1	2	135	NC_059443	Salmo salar	Salmo salar chromosome ssa02, Ssal_v3.1	73852038	73852493	2.51e-07	158	156	31.410	N/A
YP_007969877.1	2	135	NC_059443	Salmo salar	Salmo salar chromosome ssa02, Ssal_v3.1	73619058	73618603	4.27e-07	156	156	30.128	N/A
YP_007969877.1	2	162	NC_054869	Cheilinus undulatus	Cheilinus undulatus linkage group 5, ASM1832078v1	3642769	3643320	1.21e-12	199	185	32.973	N/A
YP_007969877.1	2	149	NC_054869	Cheilinus undulatus	Cheilinus undulatus linkage group 5, ASM1832078v1	3617445	3617957	8.33e-07	154	172	30.233	N/A
YP_007969877.1	2	151	NW_015536713	Sinocyclocheilus anshuiensis	Sinocyclocheilus anshuiensis isolate Anshui unplaced genomic scaffold, SAMN03320099.WGS_v1.1 scaffold3418	13908	13402	1.26e-12	199	170	30.000	N/A
YP_007969877.1	2	142	NC_053117	Perca fluviatilis	Perca fluviatilis chromosome 6, GENO_Pfluv_1.0	35600794	35601276	1.47e-12	199	163	33.129	N/A
YP_007969877.1	2	170	NC_053117	Perca fluviatilis	Perca fluviatilis chromosome 6, GENO_Pfluv_1.0	35617029	35617574	1.23e-11	191	188	28.723	N/A
YP_007969877.1	2	142	NC_053117	Perca fluviatilis	Perca fluviatilis chromosome 6, GENO_Pfluv_1.0	35609375	35609857	3.55e-11	188	164	31.707	N/A
YP_007969877.1	2	149	NC_046372	Fundulus heteroclitus	Fundulus heteroclitus isolate FHET01 chromosome 12, MU-UCD_Fhet_4.1	21236707	21236201	1.50e-12	198	170	31.765	N/A
YP_007969877.1	2	149	NC_046372	Fundulus heteroclitus	Fundulus heteroclitus isolate FHET01 chromosome 12, MU-UCD_Fhet_4.1	21184319	21183813	1.83e-11	190	170	30.588	N/A
YP_007969877.1	2	245	NC_046372	Fundulus heteroclitus	Fundulus heteroclitus isolate FHET01 chromosome 12, MU-UCD_Fhet_4.1	21970904	21970110	1.97e-11	190	272	27.574	N/A
YP_007969877.1	2	156	NC_046372	Fundulus heteroclitus	Fundulus heteroclitus isolate FHET01 chromosome 12, MU-UCD_Fhet_4.1	22602813	22602280	2.11e-11	190	181	33.702	N/A
YP_007969877.1	2	149	NC_046372	Fundulus heteroclitus	Fundulus heteroclitus isolate FHET01 chromosome 12, MU-UCD_Fhet_4.1	22036138	22035632	2.27e-11	189	170	30.588	N/A
YP_007969877.1	2	151	NC_046372	Fundulus heteroclitus	Fundulus heteroclitus isolate FHET01 chromosome 12, MU-UCD_Fhet_4.1	21059912	21059394	4.04e-11	187	173	34.682	N/A
YP_007969877.1	2	149	NC_046372	Fundulus heteroclitus	Fundulus heteroclitus isolate FHET01 chromosome 12, MU-UCD_Fhet_4.1	22097227	22096721	5.69e-11	186	170	30.000	N/A
YP_007969877.1	2	135	NC_046372	Fundulus heteroclitus	Fundulus heteroclitus isolate FHET01 chromosome 12, MU-UCD_Fhet_4.1	21266783	21266316	3.16e-10	180	156	32.051	N/A
YP_007969877.1	2	135	NC_046372	Fundulus heteroclitus	Fundulus heteroclitus isolate FHET01 chromosome 12, MU-UCD_Fhet_4.1	22174370	22173903	1.35e-09	176	156	30.769	N/A
YP_007969877.1	2	139	NC_046372	Fundulus heteroclitus	Fundulus heteroclitus isolate FHET01 chromosome 12, MU-UCD_Fhet_4.1	22152085	22151609	2.85e-09	173	160	31.250	N/A
YP_007969877.1	2	152	NC_045752	Etheostoma spectabile	Etheostoma spectabile isolate EspeVRDwgs_2016 chromosome 20, UIUC_Espe_1.0	26065351	26064836	1.77e-12	198	174	31.034	N/A
YP_007969877.1	2	152	NC_053163	Polypterus senegalus	Polypterus senegalus isolate Bchr_013 chromosome 10, ASM1683550v1	29688656	29689165	1.87e-12	198	171	33.333	N/A
YP_007969877.1	2	177	NC_057881	Gambusia affinis	Gambusia affinis linkage group LG14, SWU_Gaff_1.0	8297474	8296920	1.91e-12	198	195	29.231	N/A
YP_007969877.1	2	177	NC_057881	Gambusia affinis	Gambusia affinis linkage group LG14, SWU_Gaff_1.0	8214047	8213490	1.52e-11	191	195	28.718	N/A
YP_007969877.1	2	177	NW_006800330	Poecilia formosa	Poecilia formosa unplaced genomic scaffold, Poecilia_formosa-5.1.2 Scaffold391	80599	81159	1.96e-12	198	197	28.426	N/A
YP_007969877.1	2	177	NW_006800330	Poecilia formosa	Poecilia formosa unplaced genomic scaffold, Poecilia_formosa-5.1.2 Scaffold391	38663	39217	1.18e-10	184	196	28.061	N/A
YP_007969877.1	2	177	NW_006800330	Poecilia formosa	Poecilia formosa unplaced genomic scaffold, Poecilia_formosa-5.1.2 Scaffold391	6735	7289	3.80e-10	180	195	27.692	N/A
YP_007969877.1	2	177	NW_006800330	Poecilia formosa	Poecilia formosa unplaced genomic scaffold, Poecilia_formosa-5.1.2 Scaffold391	21926	22480	3.28e-09	173	195	26.667	N/A
YP_007969877.1	2	170	NW_006800330	Poecilia formosa	Poecilia formosa unplaced genomic scaffold, Poecilia_formosa-5.1.2 Scaffold391	89592	89050	4.43e-07	156	188	25.532	N/A
YP_007969877.1	2	152	NC_056548	Thunnus maccoyii	Thunnus maccoyii chromosome 16, fThuMac1.1	27336005	27335490	1.98e-12	198	175	32.000	N/A
YP_007969877.1	2	170	NW_004949116	Microtus ochrogaster	Microtus ochrogaster isolate Prairie Vole_2 unplaced genomic scaffold, MicOch1.0 UNK18	5565552	5566100	2.18e-12	197	188	30.319	N/A
YP_007969877.1	6	163	NW_004949116	Microtus ochrogaster	Microtus ochrogaster isolate Prairie Vole_2 unplaced genomic scaffold, MicOch1.0 UNK18	5621888	5621364	1.21e-10	184	178	29.775	N/A
YP_007969877.1	2	161	NW_004949116	Microtus ochrogaster	Microtus ochrogaster isolate Prairie Vole_2 unplaced genomic scaffold, MicOch1.0 UNK18	5515241	5514714	1.06e-06	153	181	28.729	N/A
YP_007969877.1	2	174	NW_004949116	Microtus ochrogaster	Microtus ochrogaster isolate Prairie Vole_2 unplaced genomic scaffold, MicOch1.0 UNK18	5594599	5594036	6.37e-06	147	193	24.870	N/A
YP_007969877.1	2	177	NC_048577	Oncorhynchus mykiss	Oncorhynchus mykiss isolate Arlee chromosome 13, USDA_OmykA_1.1	5169293	5168736	2.24e-12	197	198	30.303	N/A
YP_007969877.1	2	170	NC_048577	Oncorhynchus mykiss	Oncorhynchus mykiss isolate Arlee chromosome 13, USDA_OmykA_1.1	5150325	5149783	2.53e-10	181	191	28.272	N/A
YP_007969877.1	2	135	NC_048577	Oncorhynchus mykiss	Oncorhynchus mykiss isolate Arlee chromosome 13, USDA_OmykA_1.1	5139832	5139377	4.17e-09	172	156	31.410	N/A
YP_007969877.1	2	170	NC_048577	Oncorhynchus mykiss	Oncorhynchus mykiss isolate Arlee chromosome 13, USDA_OmykA_1.1	5129480	5128935	8.79e-09	169	191	30.890	N/A
YP_007969877.1	2	135	NC_048577	Oncorhynchus mykiss	Oncorhynchus mykiss isolate Arlee chromosome 13, USDA_OmykA_1.1	5249217	5248762	1.79e-08	167	156	30.769	N/A
YP_007969877.1	2	177	NC_048577	Oncorhynchus mykiss	Oncorhynchus mykiss isolate Arlee chromosome 13, USDA_OmykA_1.1	5105045	5105608	6.01e-08	163	196	26.531	N/A
YP_007969877.1	2	170	NC_048577	Oncorhynchus mykiss	Oncorhynchus mykiss isolate Arlee chromosome 13, USDA_OmykA_1.1	5201605	5201060	8.49e-07	154	191	28.796	N/A
YP_007969877.1	2	152	NC_058120	Thunnus albacares	Thunnus albacares chromosome 15, fThuAlb1.1	3242893	3243408	2.34e-12	197	175	32.000	N/A
YP_007969877.1	2	136	NW_019716096	Paramormyrops kingsleyae	Paramormyrops kingsleyae isolate PKING1 ecotype Bambomo Creek, P0-Absent unplaced genomic scaffold, PKINGS_0.1 Scaffold878	67066	67527	2.37e-12	197	156	32.051	N/A
YP_007969877.1	2	151	NC_048574	Oncorhynchus mykiss	Oncorhynchus mykiss isolate Arlee chromosome 10, USDA_OmykA_1.1	61504464	61503955	2.46e-12	197	170	30.588	N/A
YP_007969877.1	2	199	NC_048574	Oncorhynchus mykiss	Oncorhynchus mykiss isolate Arlee chromosome 10, USDA_OmykA_1.1	74047805	74047200	8.29e-08	162	216	24.074	N/A
YP_007969877.1	2	144	NC_050190	Sander lucioperca	Sander lucioperca isolate FBNREF2018 chromosome 18, SLUC_FBN_1.2	866045	866509	2.50e-12	197	163	31.902	N/A
YP_007969877.1	2	170	NC_041041	Parambassis ranga	Parambassis ranga chromosome 21, fParRan2.1	20248751	20248209	2.70e-12	197	187	29.412	N/A
YP_007969877.1	2	170	NC_041041	Parambassis ranga	Parambassis ranga chromosome 21, fParRan2.1	20233392	20232850	2.63e-11	189	187	28.877	N/A
YP_007969877.1	2	170	NC_041041	Parambassis ranga	Parambassis ranga chromosome 21, fParRan2.1	20240554	20240012	3.35e-11	188	187	28.342	N/A
YP_007969877.1	2	170	NC_041041	Parambassis ranga	Parambassis ranga chromosome 21, fParRan2.1	6094263	6094805	1.13e-09	176	188	27.128	N/A
YP_007969877.1	2	173	NC_042994	Salmo trutta	Salmo trutta chromosome 38, fSalTru1.1	21851398	21851985	2.82e-12	196	202	31.188	N/A
YP_007969877.1	2	173	NC_042994	Salmo trutta	Salmo trutta chromosome 38, fSalTru1.1	21824691	21825278	1.57e-11	191	203	29.064	N/A
YP_007969877.1	2	145	NC_042994	Salmo trutta	Salmo trutta chromosome 38, fSalTru1.1	21839061	21839546	1.51e-09	175	166	32.530	N/A
YP_007969877.1	2	177	NC_042994	Salmo trutta	Salmo trutta chromosome 38, fSalTru1.1	21889405	21888842	1.07e-08	169	198	25.758	N/A
YP_007969877.1	2	177	NC_042994	Salmo trutta	Salmo trutta chromosome 38, fSalTru1.1	21723381	21723938	1.41e-07	160	198	28.788	N/A
YP_007969877.1	2	136	NW_019714598	Paramormyrops kingsleyae	Paramormyrops kingsleyae isolate PKING1 ecotype Bambomo Creek, P0-Absent unplaced genomic scaffold, PKINGS_0.1 Scaffold373	549000	549461	2.98e-12	196	156	32.051	N/A
YP_007969877.1	2	153	NC_040240	Xiphophorus couchianus	Xiphophorus couchianus chromosome 13, X_couchianus-1.0	17559557	17560075	2.99e-12	196	175	29.714	N/A
YP_007969877.1	2	198	NW_015123241	Poecilia latipinna	Poecilia latipinna isolate Pla-1442-1.1 unplaced genomic scaffold, P_latipinna-1.0 Scaffold10625	698	81	3.11e-12	188	221	27.602	N/A
YP_007969877.1	2	160	NC_039313	Astatotilapia calliptera	Astatotilapia calliptera chromosome 12, fAstCal1.2	36061779	36061234	3.19e-12	196	186	32.796	N/A
YP_007969877.1	2	221	NC_039313	Astatotilapia calliptera	Astatotilapia calliptera chromosome 12, fAstCal1.2	35974769	35975467	7.69e-10	177	249	28.916	N/A
YP_007969877.1	2	210	NC_039313	Astatotilapia calliptera	Astatotilapia calliptera chromosome 12, fAstCal1.2	35726281	35726931	6.31e-06	147	232	25.431	N/A
YP_007969877.1	2	135	NC_048426	Etheostoma cragini	Etheostoma cragini isolate CJK2018 chromosome 20, CSU_Ecrag_1.0	4534292	4533837	3.50e-12	196	154	31.818	N/A
YP_007969877.1	2	171	NC_064439	Lagopus muta	Lagopus muta isolate bLagMut1 chromosome 7, bLagMut1 primary	1054429	1053875	3.63e-12	196	189	32.275	N/A
YP_007969877.1	2	170	NC_064439	Lagopus muta	Lagopus muta isolate bLagMut1 chromosome 7, bLagMut1 primary	1083619	1084170	4.54e-12	195	188	30.851	N/A
YP_007969877.1	2	176	NC_064439	Lagopus muta	Lagopus muta isolate bLagMut1 chromosome 7, bLagMut1 primary	1029568	1028996	4.54e-12	195	195	29.231	N/A
YP_007969877.1	2	171	NC_064439	Lagopus muta	Lagopus muta isolate bLagMut1 chromosome 7, bLagMut1 primary	1045818	1045264	2.01e-11	190	189	31.217	N/A
YP_007969877.1	2	171	NC_064439	Lagopus muta	Lagopus muta isolate bLagMut1 chromosome 7, bLagMut1 primary	1057243	1056689	1.23e-10	184	189	31.746	N/A
YP_007969877.1	2	171	NC_064439	Lagopus muta	Lagopus muta isolate bLagMut1 chromosome 7, bLagMut1 primary	1048715	1048161	1.67e-10	183	189	30.688	N/A
YP_007969877.1	2	171	NC_064439	Lagopus muta	Lagopus muta isolate bLagMut1 chromosome 7, bLagMut1 primary	1051530	1050976	2.10e-10	182	189	32.275	N/A
YP_007969877.1	2	171	NC_064439	Lagopus muta	Lagopus muta isolate bLagMut1 chromosome 7, bLagMut1 primary	1064985	1064431	8.43e-10	177	189	30.159	N/A
YP_007969877.1	2	147	NC_064439	Lagopus muta	Lagopus muta isolate bLagMut1 chromosome 7, bLagMut1 primary	474522	474025	1.72e-09	175	168	29.762	N/A
YP_007969877.1	2	153	NC_064439	Lagopus muta	Lagopus muta isolate bLagMut1 chromosome 7, bLagMut1 primary	1076285	1076797	1.99e-09	174	171	28.655	N/A
YP_007969877.1	2	147	NC_064439	Lagopus muta	Lagopus muta isolate bLagMut1 chromosome 7, bLagMut1 primary	1085659	1086156	2.29e-07	158	168	27.976	N/A
YP_007969877.1	2	176	NC_064439	Lagopus muta	Lagopus muta isolate bLagMut1 chromosome 7, bLagMut1 primary	467562	466993	7.60e-07	154	194	28.351	N/A
YP_007969877.1	2	174	NC_048614	Zootoca vivipara	Zootoca vivipara isolate ELT05324 linkage group LG10, UG_Zviv_1	1552441	1551875	3.67e-12	195	196	32.143	N/A
YP_007969877.1	2	174	NC_048614	Zootoca vivipara	Zootoca vivipara isolate ELT05324 linkage group LG10, UG_Zviv_1	1465640	1466206	7.44e-12	193	196	32.143	N/A
YP_007969877.1	2	140	NC_048614	Zootoca vivipara	Zootoca vivipara isolate ELT05324 linkage group LG10, UG_Zviv_1	1513007	1513489	8.51e-10	177	163	32.515	N/A
YP_007969877.1	2	171	NC_048614	Zootoca vivipara	Zootoca vivipara isolate ELT05324 linkage group LG10, UG_Zviv_1	1506065	1505511	3.56e-09	172	191	30.366	N/A
YP_007969877.1	2	171	NC_048614	Zootoca vivipara	Zootoca vivipara isolate ELT05324 linkage group LG10, UG_Zviv_1	1383166	1383720	3.46e-08	165	191	29.319	N/A
YP_007969877.1	2	172	NC_048614	Zootoca vivipara	Zootoca vivipara isolate ELT05324 linkage group LG10, UG_Zviv_1	1367305	1366739	5.29e-08	163	194	28.351	N/A
YP_007969877.1	2	166	NC_034591	Mus pahari	Mus pahari chromosome 2, PAHARI_EIJ_v1.1	67455193	67455735	3.73e-12	195	186	32.796	N/A
YP_007969877.1	2	166	NC_034591	Mus pahari	Mus pahari chromosome 2, PAHARI_EIJ_v1.1	67468498	67467956	5.05e-11	187	186	32.258	N/A
YP_007969877.1	2	135	NC_034591	Mus pahari	Mus pahari chromosome 2, PAHARI_EIJ_v1.1	67344084	67344539	2.35e-08	166	153	27.451	N/A
YP_007969877.1	2	170	NC_048581	Oncorhynchus mykiss	Oncorhynchus mykiss isolate Arlee chromosome 17, USDA_OmykA_1.1	11526495	11527037	3.81e-12	195	191	30.366	N/A
YP_007969877.1	2	135	NC_048581	Oncorhynchus mykiss	Oncorhynchus mykiss isolate Arlee chromosome 17, USDA_OmykA_1.1	11430025	11430480	8.59e-10	177	156	31.410	N/A
YP_007969877.1	2	135	NC_048581	Oncorhynchus mykiss	Oncorhynchus mykiss isolate Arlee chromosome 17, USDA_OmykA_1.1	11534084	11534539	4.17e-09	172	156	31.410	N/A
YP_007969877.1	2	170	NC_048581	Oncorhynchus mykiss	Oncorhynchus mykiss isolate Arlee chromosome 17, USDA_OmykA_1.1	11469444	11469986	6.73e-09	170	191	28.272	N/A
YP_007969877.1	2	170	NC_048581	Oncorhynchus mykiss	Oncorhynchus mykiss isolate Arlee chromosome 17, USDA_OmykA_1.1	11544438	11544983	6.98e-09	170	191	30.890	N/A
YP_007969877.1	2	135	NC_048581	Oncorhynchus mykiss	Oncorhynchus mykiss isolate Arlee chromosome 17, USDA_OmykA_1.1	11322992	11323447	1.79e-08	167	156	30.769	N/A
YP_007969877.1	2	177	NC_048581	Oncorhynchus mykiss	Oncorhynchus mykiss isolate Arlee chromosome 17, USDA_OmykA_1.1	11568874	11568311	6.01e-08	163	196	26.531	N/A
YP_007969877.1	2	140	NC_055701	Melanotaenia boesemani	Melanotaenia boesemani isolate fMelBoe1 chromosome 20, fMelBoe1.pri	2146793	2146323	3.99e-12	195	159	32.075	N/A
YP_007969877.1	2	171	NW_024096498	Crotalus tigris	Crotalus tigris isolate CLP2741 ecotype Arizona unplaced genomic scaffold, ASM1654583v1 scf7180000017592.2434428	69407	69958	4.02e-12	195	189	29.101	N/A
YP_007969877.1	2	171	NW_024096498	Crotalus tigris	Crotalus tigris isolate CLP2741 ecotype Arizona unplaced genomic scaffold, ASM1654583v1 scf7180000017592.2434428	52570	53124	3.00e-11	188	190	28.947	N/A
YP_007969877.1	2	171	NW_024096498	Crotalus tigris	Crotalus tigris isolate CLP2741 ecotype Arizona unplaced genomic scaffold, ASM1654583v1 scf7180000017592.2434428	168402	168956	4.27e-11	187	192	29.688	N/A
YP_007969877.1	2	171	NW_024096498	Crotalus tigris	Crotalus tigris isolate CLP2741 ecotype Arizona unplaced genomic scaffold, ASM1654583v1 scf7180000017592.2434428	137793	138347	8.91e-10	177	190	28.421	N/A
YP_007969877.1	2	140	NW_024387170	Simochromis diagramma	Simochromis diagramma unplaced genomic scaffold, fSimDia1.1 OVJJ01000426.1	2869550	2869080	4.14e-12	195	159	33.333	N/A
YP_007969877.1	2	162	NC_045683	Xiphophorus hellerii	Xiphophorus hellerii strain 12219 chromosome 12, Xiphophorus_hellerii-4.1	1245919	1246470	4.14e-12	195	186	29.570	N/A
YP_007969877.1	2	162	NC_045683	Xiphophorus hellerii	Xiphophorus hellerii strain 12219 chromosome 12, Xiphophorus_hellerii-4.1	1179220	1178669	1.31e-08	168	186	28.495	N/A
YP_007969877.1	2	151	NC_046641	Mastacembelus armatus	Mastacembelus armatus chromosome 9, fMasArm1.2	24687460	24687978	4.22e-12	195	174	32.759	N/A
YP_007969877.1	2	156	NC_060157	Micropterus dolomieu	Micropterus dolomieu isolate WLL.071019.BEF.003 ecotype Adirondacks linkage group LG08, ASM2129224v1	1590570	1591076	4.50e-12	195	176	31.818	N/A
YP_007969877.1	2	140	NC_051439	Kryptolebias marmoratus	Kryptolebias marmoratus isolate JLee-2015 linkage group LG10, ASM164957v2	21719825	21719355	4.67e-12	195	159	32.075	N/A
YP_007969877.1	2	174	NC_062522	Tachysurus fulvidraco	Tachysurus fulvidraco isolate hzauxx_2018 chromosome 5, HZAU_PFXX_2.0	5295172	5295729	5.03e-12	194	196	28.061	N/A
YP_007969877.1	2	174	NC_062522	Tachysurus fulvidraco	Tachysurus fulvidraco isolate hzauxx_2018 chromosome 5, HZAU_PFXX_2.0	5330835	5331392	6.98e-11	186	198	28.788	N/A
YP_007969877.1	2	139	NC_062522	Tachysurus fulvidraco	Tachysurus fulvidraco isolate hzauxx_2018 chromosome 5, HZAU_PFXX_2.0	5251826	5252299	1.90e-10	182	161	31.677	N/A
YP_007969877.1	2	151	NC_060196	Oncorhynchus gorbuscha	Oncorhynchus gorbuscha isolate QuinsamMale2020 ecotype Even-year linkage group LG24, OgorEven_v1.0	12629455	12629961	5.17e-12	194	170	31.176	N/A
YP_007969877.1	2	151	NC_060196	Oncorhynchus gorbuscha	Oncorhynchus gorbuscha isolate QuinsamMale2020 ecotype Even-year linkage group LG24, OgorEven_v1.0	2416838	2417347	5.45e-09	171	172	29.651	N/A
YP_007969877.1	2	145	NW_019525240	Seriola lalandi dorsalis	Seriola lalandi dorsalis isolate HSWRI2012SDOR001 ecotype SW California unplaced genomic scaffold, Sedor1 jcf7180002054687	1038297	1037830	5.37e-12	194	164	32.317	N/A
YP_007969877.1	2	140	NW_019525240	Seriola lalandi dorsalis	Seriola lalandi dorsalis isolate HSWRI2012SDOR001 ecotype SW California unplaced genomic scaffold, Sedor1 jcf7180002054687	1035640	1035170	6.96e-08	162	160	29.375	N/A
YP_007969877.1	2	140	NC_039320	Astatotilapia calliptera	Astatotilapia calliptera chromosome 19, fAstCal1.2	30702752	30702282	5.37e-12	194	159	33.333	N/A
YP_007969877.1	2	151	NC_052953	Oreochromis aureus	Oreochromis aureus strain Israel breed Guangdong linkage group 12, ZZ_aureus	1979650	1980168	5.37e-12	194	176	33.523	N/A
YP_007969877.1	2	160	NC_052953	Oreochromis aureus	Oreochromis aureus strain Israel breed Guangdong linkage group 12, ZZ_aureus	1952860	1953405	9.30e-12	192	185	32.973	N/A
YP_007969877.1	2	221	NC_052953	Oreochromis aureus	Oreochromis aureus strain Israel breed Guangdong linkage group 12, ZZ_aureus	2052378	2051680	6.31e-09	170	244	28.279	N/A
YP_007969877.1	2	132	NW_017365917	Lates calcarifer	Lates calcarifer isolate ASB-BC8 unplaced genomic scaffold, ASM164080v1 unitig_4275_quiver	31647	32093	5.47e-12	194	151	31.788	N/A
YP_007969877.1	2	163	NW_017365917	Lates calcarifer	Lates calcarifer isolate ASB-BC8 unplaced genomic scaffold, ASM164080v1 unitig_4275_quiver	33819	34346	8.27e-10	177	183	31.148	N/A
YP_007969877.1	2	140	NC_054410	Toxotes jaculatrix	Toxotes jaculatrix isolate fToxJac2 chromosome 17, fToxJac2.pri	22779972	22780442	6.06e-12	194	159	31.447	N/A
YP_007969877.1	2	152	NC_054410	Toxotes jaculatrix	Toxotes jaculatrix isolate fToxJac2 chromosome 17, fToxJac2.pri	22782322	22782837	2.63e-10	181	175	32.571	N/A
YP_007969877.1	2	156	NC_047005	Epinephelus lanceolatus	Epinephelus lanceolatus isolate Andai001 chromosome 15, ASM528154v1	38919583	38920110	6.06e-12	194	179	33.520	N/A
YP_007969877.1	2	140	NC_047005	Epinephelus lanceolatus	Epinephelus lanceolatus isolate Andai001 chromosome 15, ASM528154v1	38915545	38916015	5.00e-11	187	160	32.500	N/A
YP_007969877.1	2	151	NC_051773	Anas platyrhynchos	Anas platyrhynchos isolate Z2 breed Pekin duck chromosome 2, ZJU1.0	163990749	163991273	6.17e-12	194	175	32.000	N/A
YP_007969877.1	2	139	NC_051773	Anas platyrhynchos	Anas platyrhynchos isolate Z2 breed Pekin duck chromosome 2, ZJU1.0	163936766	163937236	1.00e-11	192	157	31.847	N/A
YP_007969877.1	2	139	NC_051773	Anas platyrhynchos	Anas platyrhynchos isolate Z2 breed Pekin duck chromosome 2, ZJU1.0	163967860	163968330	5.14e-11	187	157	29.299	N/A
YP_007969877.1	2	139	NC_051773	Anas platyrhynchos	Anas platyrhynchos isolate Z2 breed Pekin duck chromosome 2, ZJU1.0	164128412	164127942	7.31e-11	185	157	31.210	N/A
YP_007969877.1	2	139	NC_051773	Anas platyrhynchos	Anas platyrhynchos isolate Z2 breed Pekin duck chromosome 2, ZJU1.0	164044356	164043886	7.31e-11	185	157	31.210	N/A
YP_007969877.1	2	139	NC_051773	Anas platyrhynchos	Anas platyrhynchos isolate Z2 breed Pekin duck chromosome 2, ZJU1.0	164023170	164022700	8.80e-11	185	157	30.573	N/A
YP_007969877.1	2	139	NC_051773	Anas platyrhynchos	Anas platyrhynchos isolate Z2 breed Pekin duck chromosome 2, ZJU1.0	164107845	164107375	1.08e-10	184	157	31.210	N/A
YP_007969877.1	2	139	NC_051773	Anas platyrhynchos	Anas platyrhynchos isolate Z2 breed Pekin duck chromosome 2, ZJU1.0	164009671	164010141	1.13e-10	184	157	30.573	N/A
YP_007969877.1	2	139	NC_051773	Anas platyrhynchos	Anas platyrhynchos isolate Z2 breed Pekin duck chromosome 2, ZJU1.0	164092111	164091641	9.78e-10	177	157	29.299	N/A
YP_007969877.1	2	139	NC_051773	Anas platyrhynchos	Anas platyrhynchos isolate Z2 breed Pekin duck chromosome 2, ZJU1.0	163921096	163921566	1.09e-09	176	157	28.662	N/A
YP_007969877.1	2	171	NC_051773	Anas platyrhynchos	Anas platyrhynchos isolate Z2 breed Pekin duck chromosome 2, ZJU1.0	164080503	164081057	3.43e-09	172	189	26.455	N/A
YP_007969877.1	2	160	NC_051773	Anas platyrhynchos	Anas platyrhynchos isolate Z2 breed Pekin duck chromosome 2, ZJU1.0	164074766	164075290	1.34e-08	168	182	29.670	N/A
YP_007969877.1	2	174	NC_051773	Anas platyrhynchos	Anas platyrhynchos isolate Z2 breed Pekin duck chromosome 2, ZJU1.0	164085406	164084840	6.75e-07	154	194	29.381	N/A
YP_007969877.1	2	174	NC_051773	Anas platyrhynchos	Anas platyrhynchos isolate Z2 breed Pekin duck chromosome 2, ZJU1.0	164060903	164061487	1.32e-06	152	200	28.000	N/A
YP_007969877.1	2	189	NC_051773	Anas platyrhynchos	Anas platyrhynchos isolate Z2 breed Pekin duck chromosome 2, ZJU1.0	164031760	164032389	2.66e-06	150	215	26.977	N/A
YP_007969877.1	2	174	NC_051773	Anas platyrhynchos	Anas platyrhynchos isolate Z2 breed Pekin duck chromosome 2, ZJU1.0	164101429	164101995	2.83e-06	150	194	27.835	N/A
YP_007969877.1	2	145	NC_051773	Anas platyrhynchos	Anas platyrhynchos isolate Z2 breed Pekin duck chromosome 2, ZJU1.0	164016767	164017258	4.50e-06	148	165	29.697	N/A
YP_007969877.1	2	171	NC_045560	Aythya fuligula	Aythya fuligula isolate bAytFul2 chromosome 2, bAytFul2.pri	840548	839994	6.53e-12	194	189	28.571	N/A
YP_007969877.1	2	171	NC_045560	Aythya fuligula	Aythya fuligula isolate bAytFul2 chromosome 2, bAytFul2.pri	580274	579720	5.75e-11	186	189	27.513	N/A
YP_007969877.1	2	139	NC_045560	Aythya fuligula	Aythya fuligula isolate bAytFul2 chromosome 2, bAytFul2.pri	809600	809130	6.25e-11	186	157	30.573	N/A
YP_007969877.1	2	171	NC_045560	Aythya fuligula	Aythya fuligula isolate bAytFul2 chromosome 2, bAytFul2.pri	613142	613696	9.84e-11	184	189	26.455	N/A
YP_007969877.1	2	171	NC_045560	Aythya fuligula	Aythya fuligula isolate bAytFul2 chromosome 2, bAytFul2.pri	645735	645181	1.21e-09	176	189	27.513	N/A
YP_007969877.1	2	171	NC_045560	Aythya fuligula	Aythya fuligula isolate bAytFul2 chromosome 2, bAytFul2.pri	712863	713417	1.39e-09	175	189	26.984	N/A
YP_007969877.1	2	139	NC_045560	Aythya fuligula	Aythya fuligula isolate bAytFul2 chromosome 2, bAytFul2.pri	568326	568796	3.31e-09	173	157	29.299	N/A
YP_007969877.1	2	171	NC_045560	Aythya fuligula	Aythya fuligula isolate bAytFul2 chromosome 2, bAytFul2.pri	743434	742877	5.97e-09	171	193	27.461	N/A
YP_007969877.1	2	139	NC_045560	Aythya fuligula	Aythya fuligula isolate bAytFul2 chromosome 2, bAytFul2.pri	686379	686849	8.09e-09	170	157	26.752	N/A
YP_007969877.1	2	160	NC_045560	Aythya fuligula	Aythya fuligula isolate bAytFul2 chromosome 2, bAytFul2.pri	555850	556374	1.00e-08	169	182	29.670	N/A
YP_007969877.1	2	139	NC_045560	Aythya fuligula	Aythya fuligula isolate bAytFul2 chromosome 2, bAytFul2.pri	796625	797095	1.69e-08	167	157	29.936	N/A
YP_007969877.1	2	160	NC_045560	Aythya fuligula	Aythya fuligula isolate bAytFul2 chromosome 2, bAytFul2.pri	653039	652515	1.23e-07	160	182	28.571	N/A
YP_007969877.1	2	139	NC_045560	Aythya fuligula	Aythya fuligula isolate bAytFul2 chromosome 2, bAytFul2.pri	775945	776415	4.68e-07	156	157	28.662	N/A
YP_007969877.1	2	174	NC_045560	Aythya fuligula	Aythya fuligula isolate bAytFul2 chromosome 2, bAytFul2.pri	802589	802005	9.05e-07	153	200	29.000	N/A
YP_007969877.1	2	139	NC_045560	Aythya fuligula	Aythya fuligula isolate bAytFul2 chromosome 2, bAytFul2.pri	758994	759464	1.39e-06	152	157	28.025	N/A
YP_007969877.1	2	174	NC_045560	Aythya fuligula	Aythya fuligula isolate bAytFul2 chromosome 2, bAytFul2.pri	558848	559414	1.90e-06	151	194	27.320	N/A
YP_007969877.1	2	189	NC_045560	Aythya fuligula	Aythya fuligula isolate bAytFul2 chromosome 2, bAytFul2.pri	576355	576984	4.27e-06	148	215	26.977	N/A
YP_007969877.1	2	140	NC_045560	Aythya fuligula	Aythya fuligula isolate bAytFul2 chromosome 2, bAytFul2.pri	831067	831543	4.34e-06	148	160	29.375	N/A
YP_007969877.1	2	174	NC_045560	Aythya fuligula	Aythya fuligula isolate bAytFul2 chromosome 2, bAytFul2.pri	747403	747969	4.67e-06	148	194	26.804	N/A
YP_007969877.1	2	198	NC_064757	Epinephelus fuscoguttatus	Epinephelus fuscoguttatus linkage group LG6, E.fuscoguttatus.final_Chr_v1	44301846	44302454	7.10e-12	193	220	26.818	N/A
YP_007969877.1	2	151	NC_064757	Epinephelus fuscoguttatus	Epinephelus fuscoguttatus linkage group LG6, E.fuscoguttatus.final_Chr_v1	44287662	44288171	9.04e-12	192	173	29.480	N/A
YP_007969877.1	2	142	NC_064757	Epinephelus fuscoguttatus	Epinephelus fuscoguttatus linkage group LG6, E.fuscoguttatus.final_Chr_v1	45299700	45299212	7.98e-10	177	164	31.707	N/A
YP_007969877.1	2	135	NW_023396660	Fundulus heteroclitus	Fundulus heteroclitus isolate FHET01 unplaced genomic scaffold, MU-UCD_Fhet_4.1 scaffold_249	88025	87567	7.42e-12	193	153	32.026	N/A
YP_007969877.1	2	135	NW_023396660	Fundulus heteroclitus	Fundulus heteroclitus isolate FHET01 unplaced genomic scaffold, MU-UCD_Fhet_4.1 scaffold_249	121417	120956	7.54e-08	162	154	31.169	N/A
YP_007969877.1	2	140	NC_058036	Solea senegalensis	Solea senegalensis isolate Sse05_10M linkage group LG16, IFAPA_SoseM_1	10668120	10667650	7.58e-12	193	159	29.560	N/A
YP_007969877.1	2	158	NC_058036	Solea senegalensis	Solea senegalensis isolate Sse05_10M linkage group LG16, IFAPA_SoseM_1	10666257	10665724	2.16e-09	174	181	31.492	N/A
YP_007969877.1	2	195	NW_006272010	Neolamprologus brichardi	Neolamprologus brichardi isolate N.brichardi 1_Salsburger unplaced genomic scaffold, NeoBri1.0 scaffold00010	2384437	2383844	7.86e-12	193	214	29.439	N/A
YP_007969877.1	2	229	NW_023600992	Talpa occidentalis	Talpa occidentalis isolate TD23 unplaced genomic scaffold, MPIMG_talOcc4 talOcc4.1	152535362	152536099	8.71e-12	193	257	25.681	N/A
YP_007969877.1	2	170	NW_023600992	Talpa occidentalis	Talpa occidentalis isolate TD23 unplaced genomic scaffold, MPIMG_talOcc4 talOcc4.1	152604108	152603557	8.76e-08	161	190	28.421	N/A
YP_007969877.1	2	167	NW_023600992	Talpa occidentalis	Talpa occidentalis isolate TD23 unplaced genomic scaffold, MPIMG_talOcc4 talOcc4.1	152690787	152690233	4.31e-07	156	191	27.225	N/A
YP_007969877.1	2	233	NW_023600992	Talpa occidentalis	Talpa occidentalis isolate TD23 unplaced genomic scaffold, MPIMG_talOcc4 talOcc4.1	152474366	152475070	9.56e-07	153	256	25.781	N/A
YP_007969877.1	2	151	NC_031977	Oreochromis niloticus	Oreochromis niloticus isolate F11D_XX linkage group LG12, O_niloticus_UMD_NMBU	36593449	36592931	8.88e-12	193	176	32.955	N/A
YP_007969877.1	2	156	NC_064765	Epinephelus fuscoguttatus	Epinephelus fuscoguttatus linkage group LG14, E.fuscoguttatus.final_Chr_v1	38871808	38872335	9.39e-12	192	179	34.078	N/A
YP_007969877.1	2	140	NC_064765	Epinephelus fuscoguttatus	Epinephelus fuscoguttatus linkage group LG14, E.fuscoguttatus.final_Chr_v1	38867884	38868354	5.96e-11	186	160	32.500	N/A
YP_007969877.1	2	156	NW_023261020	Acipenser ruthenus	Acipenser ruthenus isolate Gen_M01 unplaced genomic scaffold, ASM1064508v1 ste_1347	9317	8784	9.64e-12	192	179	31.285	N/A
YP_007969877.1	2	176	NW_023261020	Acipenser ruthenus	Acipenser ruthenus isolate Gen_M01 unplaced genomic scaffold, ASM1064508v1 ste_1347	24839	24264	4.24e-09	172	195	28.205	N/A
YP_007969877.1	2	156	NW_023261017	Acipenser ruthenus	Acipenser ruthenus isolate Gen_M01 unplaced genomic scaffold, ASM1064508v1 ste_1344	9318	8785	9.64e-12	192	179	31.285	N/A
YP_007969877.1	2	145	NC_044363	Archocentrus centrarchus	Archocentrus centrarchus isolate MPI-CPG fArcCen1 chromosome 18, fArcCen1	15475477	15475965	9.74e-12	192	164	31.707	N/A
YP_007969877.1	2	145	NC_044363	Archocentrus centrarchus	Archocentrus centrarchus isolate MPI-CPG fArcCen1 chromosome 18, fArcCen1	15636422	15636910	1.10e-11	192	164	31.707	N/A
YP_007969877.1	2	174	NW_020339852	Puma concolor	Puma concolor isolate SC36_Marlon unplaced genomic scaffold, PumCon1.0 scaffold_784	93404692	93405255	9.83e-12	192	194	29.897	N/A
YP_007969877.1	2	188	NW_020339852	Puma concolor	Puma concolor isolate SC36_Marlon unplaced genomic scaffold, PumCon1.0 scaffold_784	93207967	93208560	1.05e-07	161	203	27.094	N/A
YP_007969877.1	2	167	NW_020339852	Puma concolor	Puma concolor isolate SC36_Marlon unplaced genomic scaffold, PumCon1.0 scaffold_784	93368539	93369081	1.46e-07	160	186	27.419	N/A
YP_007969877.1	2	177	NW_020339852	Puma concolor	Puma concolor isolate SC36_Marlon unplaced genomic scaffold, PumCon1.0 scaffold_784	93549851	93550408	1.67e-06	151	193	25.389	N/A
YP_007969877.1	2	140	NC_042519	Echeneis naucrates	Echeneis naucrates chromosome 9, fEcheNa1.1	23786430	23786906	9.92e-12	192	161	34.161	N/A
YP_007969877.1	2	198	NC_042519	Echeneis naucrates	Echeneis naucrates chromosome 9, fEcheNa1.1	23775018	23775653	1.14e-08	168	227	26.872	N/A
YP_007969877.1	2	152	NC_060160	Micropterus dolomieu	Micropterus dolomieu isolate WLL.071019.BEF.003 ecotype Adirondacks linkage group LG11, ASM2129224v1	27902460	27901945	1.00e-11	192	175	32.000	N/A
YP_007969877.1	2	152	NC_060160	Micropterus dolomieu	Micropterus dolomieu isolate WLL.071019.BEF.003 ecotype Adirondacks linkage group LG11, ASM2129224v1	27894523	27894008	2.78e-09	173	175	30.286	N/A
YP_007969877.1	2	199	NC_055662	Chelmon rostratus	Chelmon rostratus isolate fCheRos1 chromosome 5, fCheRos1.pri	29236166	29235558	1.01e-11	192	219	28.767	N/A
YP_007969877.1	2	170	NC_024331	Poecilia reticulata	Poecilia reticulata strain Guanapo linkage group LG1, Guppy_female_1.0+MT	28804455	28803913	1.01e-11	192	187	29.947	N/A
YP_007969877.1	2	151	NC_024331	Poecilia reticulata	Poecilia reticulata strain Guanapo linkage group LG1, Guppy_female_1.0+MT	9944298	9944813	1.02e-07	161	174	32.184	N/A
YP_007969877.1	2	160	NC_024339	Poecilia reticulata	Poecilia reticulata strain Guanapo linkage group LG9, Guppy_female_1.0+MT	32564933	32565478	1.02e-11	192	184	30.978	N/A
YP_007969877.1	2	140	NC_024339	Poecilia reticulata	Poecilia reticulata strain Guanapo linkage group LG9, Guppy_female_1.0+MT	32860674	32860198	1.99e-10	182	161	32.919	N/A
YP_007969877.1	2	198	NC_024339	Poecilia reticulata	Poecilia reticulata strain Guanapo linkage group LG9, Guppy_female_1.0+MT	32703018	32703632	3.84e-10	180	219	26.941	N/A
YP_007969877.1	2	162	NC_024339	Poecilia reticulata	Poecilia reticulata strain Guanapo linkage group LG9, Guppy_female_1.0+MT	32632076	32632627	4.80e-10	179	186	31.720	N/A
YP_007969877.1	2	151	NC_024339	Poecilia reticulata	Poecilia reticulata strain Guanapo linkage group LG9, Guppy_female_1.0+MT	32806810	32806292	3.73e-07	156	176	28.409	N/A
YP_007969877.1	2	181	NW_018363597	Numida meleagris	Numida meleagris isolate 19003 breed g44 Domestic line unplaced genomic scaffold, NumMel1.0 unplaced_Scaffold180	1152429	1153049	1.06e-11	192	212	26.887	N/A
YP_007969877.1	2	148	NW_018363597	Numida meleagris	Numida meleagris isolate 19003 breed g44 Domestic line unplaced genomic scaffold, NumMel1.0 unplaced_Scaffold180	438927	439424	3.88e-10	180	166	30.120	N/A
YP_007969877.1	2	171	NW_018363597	Numida meleagris	Numida meleagris isolate 19003 breed g44 Domestic line unplaced genomic scaffold, NumMel1.0 unplaced_Scaffold180	1145206	1145760	6.94e-10	178	189	29.101	N/A
YP_007969877.1	2	170	NW_018363597	Numida meleagris	Numida meleagris isolate 19003 breed g44 Domestic line unplaced genomic scaffold, NumMel1.0 unplaced_Scaffold180	550228	550794	5.29e-09	171	192	28.125	N/A
YP_007969877.1	2	148	NW_018363597	Numida meleagris	Numida meleagris isolate 19003 breed g44 Domestic line unplaced genomic scaffold, NumMel1.0 unplaced_Scaffold180	1110542	1111033	2.65e-07	158	166	29.518	N/A
YP_007969877.1	2	171	NW_018363597	Numida meleagris	Numida meleagris isolate 19003 breed g44 Domestic line unplaced genomic scaffold, NumMel1.0 unplaced_Scaffold180	1149342	1149896	2.75e-07	158	189	27.513	N/A
YP_007969877.1	2	139	NW_018363597	Numida meleagris	Numida meleagris isolate 19003 breed g44 Domestic line unplaced genomic scaffold, NumMel1.0 unplaced_Scaffold180	580349	579879	5.88e-07	155	157	28.662	N/A
YP_007969877.1	2	139	NW_018363597	Numida meleagris	Numida meleagris isolate 19003 breed g44 Domestic line unplaced genomic scaffold, NumMel1.0 unplaced_Scaffold180	467508	467035	8.18e-07	154	161	29.814	N/A
YP_007969877.1	2	147	NW_018363597	Numida meleagris	Numida meleagris isolate 19003 breed g44 Domestic line unplaced genomic scaffold, NumMel1.0 unplaced_Scaffold180	1108418	1108903	2.51e-06	150	166	29.518	N/A
YP_007969877.1	2	156	NC_040232	Xiphophorus couchianus	Xiphophorus couchianus chromosome 5, X_couchianus-1.0	6132635	6133165	1.10e-11	192	177	30.508	N/A
YP_007969877.1	2	162	NC_040232	Xiphophorus couchianus	Xiphophorus couchianus chromosome 5, X_couchianus-1.0	978015	977464	8.25e-11	185	186	29.570	N/A
YP_007969877.1	2	176	NC_040232	Xiphophorus couchianus	Xiphophorus couchianus chromosome 5, X_couchianus-1.0	30528534	30527932	5.65e-09	171	203	30.542	N/A
YP_007969877.1	2	170	NC_057871	Gambusia affinis	Gambusia affinis linkage group LG04, SWU_Gaff_1.0	4911381	4911923	1.11e-11	192	187	29.947	N/A
YP_007969877.1	2	169	NC_057871	Gambusia affinis	Gambusia affinis linkage group LG04, SWU_Gaff_1.0	22160958	22160383	2.47e-07	158	194	30.928	N/A
YP_007969877.1	2	223	NC_051276	Sebastes umbrosus	Sebastes umbrosus isolate fSebUmb1 chromosome 8, fSebUmb1.pri	34894384	34895100	1.17e-11	192	248	25.806	N/A
YP_007969877.1	2	149	NC_051276	Sebastes umbrosus	Sebastes umbrosus isolate fSebUmb1 chromosome 8, fSebUmb1.pri	34884451	34884954	2.92e-11	189	170	32.353	N/A
YP_007969877.1	2	149	NC_051276	Sebastes umbrosus	Sebastes umbrosus isolate fSebUmb1 chromosome 8, fSebUmb1.pri	34873108	34873614	4.74e-09	171	171	30.994	N/A
YP_007969877.1	2	151	NC_051276	Sebastes umbrosus	Sebastes umbrosus isolate fSebUmb1 chromosome 8, fSebUmb1.pri	35464184	35464684	1.17e-07	160	170	25.882	N/A
YP_007969877.1	2	158	NC_047577	Esox lucius	Esox lucius isolate fEsoLuc1 chromosome 9, fEsoLuc1.pri	5716846	5716310	1.20e-11	192	182	31.868	N/A
YP_007969877.1	2	158	NC_047577	Esox lucius	Esox lucius isolate fEsoLuc1 chromosome 9, fEsoLuc1.pri	5788096	5787557	1.53e-08	167	183	30.601	N/A
YP_007969877.1	2	178	NC_047577	Esox lucius	Esox lucius isolate fEsoLuc1 chromosome 9, fEsoLuc1.pri	5791493	5790951	1.77e-08	167	198	27.778	N/A
YP_007969877.1	2	176	NC_047577	Esox lucius	Esox lucius isolate fEsoLuc1 chromosome 9, fEsoLuc1.pri	5705443	5704868	2.68e-08	165	202	28.713	N/A
YP_007969877.1	2	170	NC_045737	Etheostoma spectabile	Etheostoma spectabile isolate EspeVRDwgs_2016 chromosome 5, UIUC_Espe_1.0	12715698	12715153	1.24e-11	191	191	29.843	N/A
YP_007969877.1	2	170	NW_024543874	Microtus oregoni	Microtus oregoni isolate MIOR12 unplaced genomic scaffold, Mior012 000064F_ref0000363	4160852	4160304	1.26e-11	191	188	29.787	N/A
YP_007969877.1	2	170	NW_024543874	Microtus oregoni	Microtus oregoni isolate MIOR12 unplaced genomic scaffold, Mior012 000064F_ref0000363	2959395	2959943	1.65e-11	190	188	29.787	N/A
YP_007969877.1	6	163	NW_024543874	Microtus oregoni	Microtus oregoni isolate MIOR12 unplaced genomic scaffold, Mior012 000064F_ref0000363	9816015	9815491	1.00e-08	169	178	28.652	N/A
YP_007969877.1	2	161	NW_024543874	Microtus oregoni	Microtus oregoni isolate MIOR12 unplaced genomic scaffold, Mior012 000064F_ref0000363	2918073	2917546	1.28e-07	160	181	29.282	N/A
YP_007969877.1	2	161	NW_024543874	Microtus oregoni	Microtus oregoni isolate MIOR12 unplaced genomic scaffold, Mior012 000064F_ref0000363	4203999	4204526	1.30e-07	160	181	29.282	N/A
YP_007969877.1	2	161	NW_024543874	Microtus oregoni	Microtus oregoni isolate MIOR12 unplaced genomic scaffold, Mior012 000064F_ref0000363	9712394	9711867	6.75e-07	154	181	28.729	N/A
YP_007969877.1	2	161	NW_024543874	Microtus oregoni	Microtus oregoni isolate MIOR12 unplaced genomic scaffold, Mior012 000064F_ref0000363	9700754	9701281	2.63e-06	150	181	28.729	N/A
YP_007969877.1	2	174	NW_024543874	Microtus oregoni	Microtus oregoni isolate MIOR12 unplaced genomic scaffold, Mior012 000064F_ref0000363	4127881	4128444	9.76e-06	145	193	24.870	N/A
YP_007969877.1	2	145	NC_061529	Scophthalmus maximus	Scophthalmus maximus strain ysfricsl-2021 chromosome 15, ASM2237912v1	22429335	22428865	1.29e-11	191	164	31.098	N/A
YP_007969877.1	2	152	NC_061529	Scophthalmus maximus	Scophthalmus maximus strain ysfricsl-2021 chromosome 15, ASM2237912v1	22426645	22426130	5.06e-09	171	174	29.885	N/A
YP_007969877.1	2	170	NW_021619764	Grammomys surdaster	Grammomys surdaster isolate TR1022 unplaced genomic scaffold, NIH_TR_1.0 124820	347463	346915	1.35e-11	191	188	29.255	N/A
YP_007969877.1	2	173	NW_021619764	Grammomys surdaster	Grammomys surdaster isolate TR1022 unplaced genomic scaffold, NIH_TR_1.0 124820	301519	302100	4.65e-09	171	199	28.643	N/A
YP_007969877.1	2	166	NW_021619764	Grammomys surdaster	Grammomys surdaster isolate TR1022 unplaced genomic scaffold, NIH_TR_1.0 124820	406231	405689	7.55e-08	162	189	30.688	N/A
YP_007969877.1	2	166	NW_021619764	Grammomys surdaster	Grammomys surdaster isolate TR1022 unplaced genomic scaffold, NIH_TR_1.0 124820	400812	401354	1.10e-07	161	189	30.159	N/A
YP_007969877.1	2	195	NW_007579155	Stegastes partitus	Stegastes partitus isolate 25-593 unplaced genomic scaffold, Stegastes_partitus-1.0.2 Scaffold1424	201342	200731	1.41e-11	191	219	28.767	N/A
YP_007969877.1	2	165	NW_007579155	Stegastes partitus	Stegastes partitus isolate 25-593 unplaced genomic scaffold, Stegastes_partitus-1.0.2 Scaffold1424	179436	179975	2.80e-11	189	186	30.108	N/A
YP_007969877.1	2	151	NW_007579155	Stegastes partitus	Stegastes partitus isolate 25-593 unplaced genomic scaffold, Stegastes_partitus-1.0.2 Scaffold1424	184578	185087	2.82e-07	157	171	27.485	N/A
YP_007969877.1	2	152	NW_025534022	Coregonus clupeaformis	Coregonus clupeaformis isolate EN_2021a unplaced genomic scaffold, ASM2061545v1 scaf0567	1254	1772	1.41e-11	191	177	33.333	N/A
YP_007969877.1	2	177	NW_025534022	Coregonus clupeaformis	Coregonus clupeaformis isolate EN_2021a unplaced genomic scaffold, ASM2061545v1 scaf0567	54438	54998	6.21e-07	155	199	28.141	N/A
YP_007969877.1	2	177	NW_025534022	Coregonus clupeaformis	Coregonus clupeaformis isolate EN_2021a unplaced genomic scaffold, ASM2061545v1 scaf0567	72827	72261	2.13e-06	151	198	27.778	N/A
YP_007969877.1	2	151	NW_025534022	Coregonus clupeaformis	Coregonus clupeaformis isolate EN_2021a unplaced genomic scaffold, ASM2061545v1 scaf0567	25507	26013	3.21e-06	149	173	27.168	N/A
YP_007969877.1	2	194	NW_025917691	Girardinichthys multiradiatus	Girardinichthys multiradiatus isolate DD_20200921_A unplaced genomic scaffold, DD_fGirMul_XY1 scaffold_38	13674	14300	1.46e-11	191	217	28.111	N/A
YP_007969877.1	2	194	NW_025917691	Girardinichthys multiradiatus	Girardinichthys multiradiatus isolate DD_20200921_A unplaced genomic scaffold, DD_fGirMul_XY1 scaffold_38	61688	61062	1.65e-11	190	217	28.111	N/A
YP_007969877.1	2	194	NC_061805	Girardinichthys multiradiatus	Girardinichthys multiradiatus isolate DD_20200921_A chromosome 12, DD_fGirMul_XY1	51023166	51023792	1.47e-11	191	217	28.111	N/A
YP_007969877.1	2	194	NC_061805	Girardinichthys multiradiatus	Girardinichthys multiradiatus isolate DD_20200921_A chromosome 12, DD_fGirMul_XY1	51168045	51167419	1.67e-11	190	217	28.111	N/A
YP_007969877.1	2	151	NC_061805	Girardinichthys multiradiatus	Girardinichthys multiradiatus isolate DD_20200921_A chromosome 12, DD_fGirMul_XY1	51411286	51410768	2.04e-06	151	174	28.161	N/A
YP_007969877.1	2	151	NC_061777	Mugil cephalus	Mugil cephalus isolate CIBA_MC_2020 chromosome 8, CIBA_Mcephalus_1.1	1485756	1485247	1.51e-11	191	175	32.571	N/A
YP_007969877.1	2	170	NC_048299	Trachemys scripta elegans	Trachemys scripta elegans isolate TJP31775 chromosome 2, CAS_Tse_1.0	589904	589350	1.51e-11	191	192	27.604	N/A
YP_007969877.1	2	170	NC_048299	Trachemys scripta elegans	Trachemys scripta elegans isolate TJP31775 chromosome 2, CAS_Tse_1.0	530374	530928	2.18e-09	174	190	27.368	N/A
YP_007969877.1	2	174	NC_048299	Trachemys scripta elegans	Trachemys scripta elegans isolate TJP31775 chromosome 2, CAS_Tse_1.0	663939	664505	4.12e-08	164	195	27.692	N/A
YP_007969877.1	2	163	NC_048299	Trachemys scripta elegans	Trachemys scripta elegans isolate TJP31775 chromosome 2, CAS_Tse_1.0	268232	267696	4.44e-08	164	183	26.776	N/A
YP_007969877.1	2	160	NC_048299	Trachemys scripta elegans	Trachemys scripta elegans isolate TJP31775 chromosome 2, CAS_Tse_1.0	683947	683414	6.24e-08	163	182	29.121	N/A
YP_007969877.1	2	170	NC_048299	Trachemys scripta elegans	Trachemys scripta elegans isolate TJP31775 chromosome 2, CAS_Tse_1.0	319169	319720	2.13e-07	158	189	30.688	N/A
YP_007969877.1	2	167	NC_048299	Trachemys scripta elegans	Trachemys scripta elegans isolate TJP31775 chromosome 2, CAS_Tse_1.0	736336	736881	7.00e-07	154	189	27.513	N/A
YP_007969877.1	2	170	NW_020672041	Terrapene carolina triunguis	Terrapene carolina triunguis isolate 2854851 unplaced genomic scaffold, T_m_triunguis-2.0 Scaffold7690	4881	4327	1.53e-11	190	192	29.167	N/A
YP_007969877.1	2	171	NC_049170	Cygnus olor	Cygnus olor isolate bCygOlo1 chromosome 2, bCygOlo1.pri.v2	652362	652916	1.57e-11	191	189	29.630	N/A
YP_007969877.1	2	174	NC_049170	Cygnus olor	Cygnus olor isolate bCygOlo1 chromosome 2, bCygOlo1.pri.v2	648894	648328	3.10e-07	157	194	28.351	N/A
YP_007969877.1	2	156	NC_045676	Xiphophorus hellerii	Xiphophorus hellerii strain 12219 chromosome 5, Xiphophorus_hellerii-4.1	5184580	5185110	1.61e-11	191	177	30.508	N/A
YP_007969877.1	2	140	NW_005187663	Pundamilia nyererei	Pundamilia nyererei isolate P.nyererei 1_Seehausen unplaced genomic scaffold, PunNye1.0 scaffold00262	49834	50304	1.70e-11	190	159	33.333	N/A
YP_007969877.1	2	160	NW_024387438	Simochromis diagramma	Simochromis diagramma unplaced genomic scaffold, fSimDia1.1 OVJJ01000778.1	103674	103129	1.73e-11	190	186	31.720	N/A
YP_007969877.1	2	156	NC_065519	Epinephelus moara	Epinephelus moara isolate mb chromosome 14, YSFRI_EMoa_1.0	39087619	39087092	1.73e-11	190	179	32.961	N/A
YP_007969877.1	2	140	NC_065519	Epinephelus moara	Epinephelus moara isolate mb chromosome 14, YSFRI_EMoa_1.0	39091669	39091199	4.68e-11	187	160	32.500	N/A
YP_007969877.1	2	140	NC_036798	Maylandia zebra	Maylandia zebra isolate #2_Kocher and #3_Kocher ecotype Mazinzi reef linkage group LG19, M_zebra_UMD2a	156274	156744	1.83e-11	190	159	32.704	N/A
YP_007969877.1	2	140	NC_030426	Ictalurus punctatus	Ictalurus punctatus breed USDA103 chromosome 11, IpCoco_1.2	3580906	3581382	1.92e-11	190	163	33.742	N/A
YP_007969877.1	2	174	NC_030426	Ictalurus punctatus	Ictalurus punctatus breed USDA103 chromosome 11, IpCoco_1.2	3567580	3568137	3.34e-10	180	197	28.934	N/A
YP_007969877.1	2	174	NC_030426	Ictalurus punctatus	Ictalurus punctatus breed USDA103 chromosome 11, IpCoco_1.2	3554583	3555140	9.96e-10	177	197	28.426	N/A
YP_007969877.1	2	177	NC_045684	Xiphophorus hellerii	Xiphophorus hellerii strain 12219 chromosome 13, Xiphophorus_hellerii-4.1	10657346	10656792	1.94e-11	190	195	28.718	N/A
YP_007969877.1	2	177	NC_045684	Xiphophorus hellerii	Xiphophorus hellerii strain 12219 chromosome 13, Xiphophorus_hellerii-4.1	10540706	10540152	7.66e-11	185	195	28.718	N/A
YP_007969877.1	2	177	NC_045684	Xiphophorus hellerii	Xiphophorus hellerii strain 12219 chromosome 13, Xiphophorus_hellerii-4.1	10586391	10585834	1.36e-10	183	195	27.179	N/A
YP_007969877.1	2	177	NC_045684	Xiphophorus hellerii	Xiphophorus hellerii strain 12219 chromosome 13, Xiphophorus_hellerii-4.1	10628489	10627932	1.90e-09	174	196	27.551	N/A
YP_007969877.1	2	177	NC_045684	Xiphophorus hellerii	Xiphophorus hellerii strain 12219 chromosome 13, Xiphophorus_hellerii-4.1	10558362	10557808	4.32e-08	164	195	27.179	N/A
YP_007969877.1	2	151	NW_023263728	Acipenser ruthenus	Acipenser ruthenus isolate Gen_M01 unplaced genomic scaffold, ASM1064508v1 ste_759	30438	29932	2.06e-11	190	171	30.994	N/A
YP_007969877.1	2	177	NW_025534736	Coregonus clupeaformis	Coregonus clupeaformis isolate EN_2021a unplaced genomic scaffold, ASM2061545v1 scaf1282	83383	83940	2.22e-11	189	198	29.293	N/A
YP_007969877.1	2	177	NW_025534736	Coregonus clupeaformis	Coregonus clupeaformis isolate EN_2021a unplaced genomic scaffold, ASM2061545v1 scaf1282	40241	40798	1.11e-10	184	198	29.293	N/A
YP_007969877.1	2	151	NW_025534736	Coregonus clupeaformis	Coregonus clupeaformis isolate EN_2021a unplaced genomic scaffold, ASM2061545v1 scaf1282	154013	154519	1.01e-07	161	173	28.324	N/A
YP_007969877.1	2	170	NW_025534736	Coregonus clupeaformis	Coregonus clupeaformis isolate EN_2021a unplaced genomic scaffold, ASM2061545v1 scaf1282	34797	35375	1.29e-07	160	196	28.061	N/A
YP_007969877.1	2	151	NW_025534736	Coregonus clupeaformis	Coregonus clupeaformis isolate EN_2021a unplaced genomic scaffold, ASM2061545v1 scaf1282	139179	139685	2.67e-06	150	172	28.488	N/A
YP_007969877.1	2	140	NW_015095409	Poecilia mexicana	Poecilia mexicana isolate Pme_1353_1.1 unplaced genomic scaffold, P_mexicana-1.0 Scaffold898	213762	213292	2.22e-11	189	160	31.875	N/A
YP_007969877.1	2	140	NW_015095409	Poecilia mexicana	Poecilia mexicana isolate Pme_1353_1.1 unplaced genomic scaffold, P_mexicana-1.0 Scaffold898	211683	211213	2.11e-06	151	160	30.625	N/A
YP_007969877.1	2	140	NC_024352	Poecilia reticulata	Poecilia reticulata strain Guanapo linkage group LG22, Guppy_female_1.0+MT	20578706	20578236	2.27e-11	189	160	31.875	N/A
YP_007969877.1	2	140	NC_024352	Poecilia reticulata	Poecilia reticulata strain Guanapo linkage group LG22, Guppy_female_1.0+MT	20576566	20576096	1.55e-06	152	160	30.625	N/A
YP_007969877.1	2	169	NC_040912	Phyllostomus discolor	Phyllostomus discolor isolate MPI-MPIP mPhyDis1 chromosome 10, mPhyDis1.pri.v3	91683387	91683938	2.33e-11	189	190	32.105	N/A
YP_007969877.1	2	169	NC_040912	Phyllostomus discolor	Phyllostomus discolor isolate MPI-MPIP mPhyDis1 chromosome 10, mPhyDis1.pri.v3	91668937	91668386	6.67e-11	186	190	32.105	N/A
YP_007969877.1	2	169	NC_040912	Phyllostomus discolor	Phyllostomus discolor isolate MPI-MPIP mPhyDis1 chromosome 10, mPhyDis1.pri.v3	91824889	91825440	3.60e-09	172	190	30.526	N/A
YP_007969877.1	2	140	NC_040912	Phyllostomus discolor	Phyllostomus discolor isolate MPI-MPIP mPhyDis1 chromosome 10, mPhyDis1.pri.v3	90691253	90691702	4.60e-07	156	154	29.221	N/A
YP_007969877.1	2	140	NC_040912	Phyllostomus discolor	Phyllostomus discolor isolate MPI-MPIP mPhyDis1 chromosome 10, mPhyDis1.pri.v3	91448794	91449243	5.42e-07	155	154	29.221	N/A
YP_007969877.1	2	140	NC_040912	Phyllostomus discolor	Phyllostomus discolor isolate MPI-MPIP mPhyDis1 chromosome 10, mPhyDis1.pri.v3	91428824	91429273	5.57e-07	155	154	29.221	N/A
YP_007969877.1	2	140	NC_040912	Phyllostomus discolor	Phyllostomus discolor isolate MPI-MPIP mPhyDis1 chromosome 10, mPhyDis1.pri.v3	91452713	91453162	8.11e-07	154	154	29.221	N/A
YP_007969877.1	2	177	NW_025533672	Coregonus clupeaformis	Coregonus clupeaformis isolate EN_2021a unplaced genomic scaffold, ASM2061545v1 scaf0217	161726	161169	2.35e-11	189	198	29.798	N/A
YP_007969877.1	2	177	NW_025533672	Coregonus clupeaformis	Coregonus clupeaformis isolate EN_2021a unplaced genomic scaffold, ASM2061545v1 scaf0217	58748	58191	6.24e-11	186	198	29.293	N/A
YP_007969877.1	2	177	NW_025533672	Coregonus clupeaformis	Coregonus clupeaformis isolate EN_2021a unplaced genomic scaffold, ASM2061545v1 scaf0217	314001	313444	7.37e-11	185	198	29.293	N/A
YP_007969877.1	2	177	NW_025533672	Coregonus clupeaformis	Coregonus clupeaformis isolate EN_2021a unplaced genomic scaffold, ASM2061545v1 scaf0217	122839	122282	6.72e-09	170	197	27.919	N/A
YP_007969877.1	2	151	NW_025533672	Coregonus clupeaformis	Coregonus clupeaformis isolate EN_2021a unplaced genomic scaffold, ASM2061545v1 scaf0217	176449	175943	2.96e-07	157	174	32.759	N/A
YP_007969877.1	2	140	NC_040900	Betta splendens	Betta splendens chromosome 22, fBetSpl5.3	11903660	11903190	2.38e-11	189	159	30.818	N/A
YP_007969877.1	2	140	NW_006799993	Poecilia formosa	Poecilia formosa unplaced genomic scaffold, Poecilia_formosa-5.1.2 Scaffold54	1805601	1805131	2.42e-11	189	160	31.875	N/A
YP_007969877.1	2	140	NW_015113656	Poecilia latipinna	Poecilia latipinna isolate Pla-1442-1.1 unplaced genomic scaffold, P_latipinna-1.0 Scaffold1040	168833	168363	2.44e-11	189	160	31.875	N/A
YP_007969877.1	2	143	NW_015116746	Poecilia latipinna	Poecilia latipinna isolate Pla-1442-1.1 unplaced genomic scaffold, P_latipinna-1.0 Scaffold4130	51950	52438	2.68e-11	189	164	31.707	N/A
YP_007969877.1	2	135	NC_044364	Archocentrus centrarchus	Archocentrus centrarchus isolate MPI-CPG fArcCen1 chromosome 19, fArcCen1	7253763	7254224	2.78e-11	189	156	35.897	N/A
YP_007969877.1	2	150	NC_007114	Danio rerio	Danio rerio strain Tuebingen chromosome 3, GRCz11 Primary Assembly	3221078	3220569	2.84e-11	189	172	31.395	N/A
YP_007969877.1	2	162	NC_007114	Danio rerio	Danio rerio strain Tuebingen chromosome 3, GRCz11 Primary Assembly	2658246	2658791	1.13e-10	184	184	29.348	N/A
YP_007969877.1	2	163	NW_022987649	Trematomus bernacchii	Trematomus bernacchii unplaced genomic scaffold, fTreBer1.1	1688371	1687844	2.94e-11	188	182	31.319	N/A
YP_007969877.1	2	144	NW_022987649	Trematomus bernacchii	Trematomus bernacchii unplaced genomic scaffold, fTreBer1.1	1692510	1692043	1.26e-10	184	163	30.061	N/A
YP_007969877.1	2	171	NW_024100258	Crotalus tigris	Crotalus tigris isolate CLP2741 ecotype Arizona unplaced genomic scaffold, ASM1654583v1 scf7180000023899.38522	14818	14264	2.95e-11	188	190	28.947	N/A
YP_007969877.1	2	171	NW_024098401	Crotalus tigris	Crotalus tigris isolate CLP2741 ecotype Arizona unplaced genomic scaffold, ASM1654583v1 scf7180000021210.44517	2622	3176	2.96e-11	188	190	28.947	N/A
YP_007969877.1	2	170	NW_006800103	Poecilia formosa	Poecilia formosa unplaced genomic scaffold, Poecilia_formosa-5.1.2 Scaffold164	1147896	1147354	3.08e-11	188	187	29.412	N/A
YP_007969877.1	2	135	NC_058056	Siniperca chuatsi	Siniperca chuatsi isolate FFG_IHB_CAS linkage group LG15, ASM2008510v1	1301843	1301388	3.11e-11	188	154	31.818	N/A
YP_007969877.1	2	163	NC_058056	Siniperca chuatsi	Siniperca chuatsi isolate FFG_IHB_CAS linkage group LG15, ASM2008510v1	1299561	1299034	2.61e-07	158	183	29.508	N/A
YP_007969877.1	2	156	NW_024386835	Simochromis diagramma	Simochromis diagramma unplaced genomic scaffold, fSimDia1.1 OVJJ01000483.1	277488	278021	3.14e-11	188	178	31.461	N/A
YP_007969877.1	2	140	NW_019174404	Seriola dumerili	Seriola dumerili isolate Sdu_G_001 unplaced genomic scaffold, Sdu_1.0 BDQW01000149.1	23221259	23221729	3.14e-11	188	159	32.075	N/A
YP_007969877.1	2	140	NW_019174404	Seriola dumerili	Seriola dumerili isolate Sdu_G_001 unplaced genomic scaffold, Sdu_1.0 BDQW01000149.1	23223928	23224398	2.51e-08	166	160	30.625	N/A
YP_007969877.1	2	158	NW_023495938	Colossoma macropomum	Colossoma macropomum unplaced genomic scaffold, Colossoma_macropomum	68175	67636	3.19e-11	188	181	29.834	N/A
YP_007969877.1	2	152	NC_041042	Parambassis ranga	Parambassis ranga chromosome 22, fParRan2.1	19250336	19249821	3.29e-11	188	174	31.034	N/A
YP_007969877.1	2	156	NC_041042	Parambassis ranga	Parambassis ranga chromosome 22, fParRan2.1	19248437	19247910	1.06e-06	153	179	29.050	N/A
YP_007969877.1	2	172	NW_023336625	Cygnus atratus	Cygnus atratus isolate AKBS03 ecotype Queensland, Australia unplaced genomic scaffold, Cygnus_atratus_primary_v1.0 000039F	8246015	8245458	3.32e-11	188	190	28.947	N/A
YP_007969877.1	2	172	NW_023336625	Cygnus atratus	Cygnus atratus isolate AKBS03 ecotype Queensland, Australia unplaced genomic scaffold, Cygnus_atratus_primary_v1.0 000039F	8231906	8232463	6.48e-11	186	190	28.947	N/A
YP_007969877.1	2	177	NW_023336625	Cygnus atratus	Cygnus atratus isolate AKBS03 ecotype Queensland, Australia unplaced genomic scaffold, Cygnus_atratus_primary_v1.0 000039F	8266610	8266041	6.75e-07	154	199	26.131	N/A
YP_007969877.1	2	174	NW_023336625	Cygnus atratus	Cygnus atratus isolate AKBS03 ecotype Queensland, Australia unplaced genomic scaffold, Cygnus_atratus_primary_v1.0 000039F	8240651	8241235	1.30e-06	152	201	29.353	N/A
YP_007969877.1	2	188	NW_023336625	Cygnus atratus	Cygnus atratus isolate AKBS03 ecotype Queensland, Australia unplaced genomic scaffold, Cygnus_atratus_primary_v1.0 000039F	8249477	8250103	7.04e-06	146	216	27.778	N/A
YP_007969877.1	2	158	NW_022992309	Gymnodraco acuticeps	Gymnodraco acuticeps unplaced genomic scaffold, fGymAcu1.1	61962	61429	3.38e-11	188	179	30.168	N/A
YP_007969877.1	2	194	NW_024387285	Simochromis diagramma	Simochromis diagramma unplaced genomic scaffold, fSimDia1.1 OVJJ01000583.1	72131	72757	3.38e-11	188	217	28.111	N/A
YP_007969877.1	2	223	NC_053122	Perca fluviatilis	Perca fluviatilis chromosome 11, GENO_Pfluv_1.0	9494036	9493365	3.45e-11	188	245	27.347	N/A
YP_007969877.1	2	198	NC_053122	Perca fluviatilis	Perca fluviatilis chromosome 11, GENO_Pfluv_1.0	9423741	9424343	7.21e-10	178	219	27.397	N/A
YP_007969877.1	2	151	NC_053122	Perca fluviatilis	Perca fluviatilis chromosome 11, GENO_Pfluv_1.0	5730949	5730446	5.09e-07	155	169	26.627	N/A
YP_007969877.1	2	200	NC_053122	Perca fluviatilis	Perca fluviatilis chromosome 11, GENO_Pfluv_1.0	36745096	36745710	1.25e-06	152	221	26.697	N/A
YP_007969877.1	2	140	NW_019176432	Seriola dumerili	Seriola dumerili isolate Sdu_G_001 unplaced genomic scaffold, Sdu_1.0 BDQW01002177.1	386510	386034	3.64e-11	188	161	32.919	N/A
YP_007969877.1	2	152	NC_048379	Acipenser ruthenus	Acipenser ruthenus isolate Gen_M01 chromosome 57, ASM1064508v1	1282105	1281581	3.64e-11	188	176	32.386	N/A
YP_007969877.1	2	135	NC_048379	Acipenser ruthenus	Acipenser ruthenus isolate Gen_M01 chromosome 57, ASM1064508v1	413960	413520	9.78e-08	161	149	29.530	N/A
YP_007969877.1	2	135	NC_048379	Acipenser ruthenus	Acipenser ruthenus isolate Gen_M01 chromosome 57, ASM1064508v1	401518	401078	1.20e-07	160	149	29.530	N/A
YP_007969877.1	2	135	NC_048379	Acipenser ruthenus	Acipenser ruthenus isolate Gen_M01 chromosome 57, ASM1064508v1	386724	386284	1.20e-07	160	149	29.530	N/A
YP_007969877.1	2	135	NC_048379	Acipenser ruthenus	Acipenser ruthenus isolate Gen_M01 chromosome 57, ASM1064508v1	249467	249907	2.17e-07	158	149	28.859	N/A
YP_007969877.1	2	135	NC_048379	Acipenser ruthenus	Acipenser ruthenus isolate Gen_M01 chromosome 57, ASM1064508v1	369068	369520	9.85e-06	145	153	28.758	N/A
YP_007969877.1	2	170	NW_022641304	Chelonoidis abingdonii	Chelonoidis abingdonii isolate Lonesome George unplaced genomic scaffold, ASM359739v1 Contig1243	716990	717544	3.71e-11	188	193	29.534	N/A
YP_007969877.1	2	170	NW_007371059	Eptesicus fuscus	Eptesicus fuscus isolate BU_THK_EF1 unplaced genomic scaffold, EptFus1.0 scaffold00409	39028	39585	3.74e-11	188	191	30.366	N/A
YP_007969877.1	2	170	NW_024058897	Salvelinus namaycush	Salvelinus namaycush isolate Seneca unplaced genomic scaffold, SaNama_1.0 Scaffold21	250173	249631	3.78e-11	188	191	28.796	N/A
YP_007969877.1	2	160	NW_024058897	Salvelinus namaycush	Salvelinus namaycush isolate Seneca unplaced genomic scaffold, SaNama_1.0 Scaffold21	420707	420174	4.09e-09	172	182	30.769	N/A
YP_007969877.1	2	177	NW_024058897	Salvelinus namaycush	Salvelinus namaycush isolate Seneca unplaced genomic scaffold, SaNama_1.0 Scaffold21	228770	228210	6.31e-09	170	198	30.808	N/A
YP_007969877.1	2	145	NW_024058897	Salvelinus namaycush	Salvelinus namaycush isolate Seneca unplaced genomic scaffold, SaNama_1.0 Scaffold21	615198	614713	7.72e-09	170	166	31.325	N/A
YP_007969877.1	2	177	NW_024058897	Salvelinus namaycush	Salvelinus namaycush isolate Seneca unplaced genomic scaffold, SaNama_1.0 Scaffold21	207684	208247	1.46e-08	168	197	27.411	N/A
YP_007969877.1	2	158	NW_024058897	Salvelinus namaycush	Salvelinus namaycush isolate Seneca unplaced genomic scaffold, SaNama_1.0 Scaffold21	235685	235149	9.00e-08	161	183	28.415	N/A
YP_007969877.1	2	145	NW_024058897	Salvelinus namaycush	Salvelinus namaycush isolate Seneca unplaced genomic scaffold, SaNama_1.0 Scaffold21	258973	258488	5.67e-07	155	166	30.723	N/A
YP_007969877.1	2	177	NW_024058897	Salvelinus namaycush	Salvelinus namaycush isolate Seneca unplaced genomic scaffold, SaNama_1.0 Scaffold21	506876	506319	1.28e-06	152	198	26.768	N/A
YP_007969877.1	2	145	NW_024058897	Salvelinus namaycush	Salvelinus namaycush isolate Seneca unplaced genomic scaffold, SaNama_1.0 Scaffold21	560978	560493	1.96e-06	151	165	31.515	N/A
YP_007969877.1	2	158	NW_024058897	Salvelinus namaycush	Salvelinus namaycush isolate Seneca unplaced genomic scaffold, SaNama_1.0 Scaffold21	489471	488881	4.46e-06	148	200	27.500	N/A
YP_007969877.1	2	152	NW_024058897	Salvelinus namaycush	Salvelinus namaycush isolate Seneca unplaced genomic scaffold, SaNama_1.0 Scaffold21	604208	603693	8.21e-06	146	177	31.073	N/A
YP_007969877.1	2	148	NW_015098655	Poecilia mexicana	Poecilia mexicana isolate Pme_1353_1.1 unplaced genomic scaffold, P_mexicana-1.0 Scaffold4144	1952	1461	3.88e-11	187	169	31.953	N/A
YP_007969877.1	2	150	NC_056701	Puntigrus tetrazona	Puntigrus tetrazona isolate hp1 chromosome 3, ASM1883169v1	1271745	1271242	3.96e-11	187	171	30.409	N/A
YP_007969877.1	2	174	NC_056701	Puntigrus tetrazona	Puntigrus tetrazona isolate hp1 chromosome 3, ASM1883169v1	1001720	1001142	3.53e-10	180	196	27.551	N/A
YP_007969877.1	2	218	NC_056701	Puntigrus tetrazona	Puntigrus tetrazona isolate hp1 chromosome 3, ASM1883169v1	21454516	21453848	5.40e-06	147	241	25.726	N/A
YP_007969877.1	2	195	NC_052533	Gallus gallus	Gallus gallus isolate bGalGal1 chromosome 2, bGalGal1.mat.broiler.GRCg7b	426751	426140	4.08e-11	187	213	27.700	N/A
YP_007969877.1	2	139	NC_052533	Gallus gallus	Gallus gallus isolate bGalGal1 chromosome 2, bGalGal1.mat.broiler.GRCg7b	497803	498276	7.52e-09	170	161	31.056	N/A
YP_007969877.1	2	195	NC_052533	Gallus gallus	Gallus gallus isolate bGalGal1 chromosome 2, bGalGal1.mat.broiler.GRCg7b	424979	424368	9.55e-09	169	213	26.291	N/A
YP_007969877.1	2	195	NC_052533	Gallus gallus	Gallus gallus isolate bGalGal1 chromosome 2, bGalGal1.mat.broiler.GRCg7b	423106	422495	9.55e-09	169	213	26.291	N/A
YP_007969877.1	2	139	NC_052533	Gallus gallus	Gallus gallus isolate bGalGal1 chromosome 2, bGalGal1.mat.broiler.GRCg7b	1009790	1010260	7.92e-08	162	157	28.025	N/A
YP_007969877.1	2	176	NC_052533	Gallus gallus	Gallus gallus isolate bGalGal1 chromosome 2, bGalGal1.mat.broiler.GRCg7b	991003	991599	2.04e-07	159	201	26.866	N/A
YP_007969877.1	2	148	NC_052533	Gallus gallus	Gallus gallus isolate bGalGal1 chromosome 2, bGalGal1.mat.broiler.GRCg7b	994195	994692	1.07e-06	153	166	28.916	N/A
YP_007969877.1	2	170	NW_020664597	Terrapene carolina triunguis	Terrapene carolina triunguis isolate 2854851 unplaced genomic scaffold, T_m_triunguis-2.0 Scaffold246	655924	655370	4.15e-11	187	192	28.125	N/A
YP_007969877.1	2	170	NW_020664597	Terrapene carolina triunguis	Terrapene carolina triunguis isolate 2854851 unplaced genomic scaffold, T_m_triunguis-2.0 Scaffold246	573928	574482	8.35e-10	177	194	27.835	N/A
YP_007969877.1	2	174	NW_020664597	Terrapene carolina triunguis	Terrapene carolina triunguis isolate 2854851 unplaced genomic scaffold, T_m_triunguis-2.0 Scaffold246	544637	545203	6.14e-09	170	197	26.904	N/A
YP_007969877.1	2	163	NW_020664597	Terrapene carolina triunguis	Terrapene carolina triunguis isolate 2854851 unplaced genomic scaffold, T_m_triunguis-2.0 Scaffold246	479134	479676	1.67e-08	167	186	27.419	N/A
YP_007969877.1	2	170	NW_020664597	Terrapene carolina triunguis	Terrapene carolina triunguis isolate 2854851 unplaced genomic scaffold, T_m_triunguis-2.0 Scaffold246	156633	157190	1.69e-07	159	191	26.178	N/A
YP_007969877.1	2	180	NW_020664597	Terrapene carolina triunguis	Terrapene carolina triunguis isolate 2854851 unplaced genomic scaffold, T_m_triunguis-2.0 Scaffold246	499705	499121	7.96e-07	154	201	26.368	N/A
YP_007969877.1	2	167	NW_020664597	Terrapene carolina triunguis	Terrapene carolina triunguis isolate 2854851 unplaced genomic scaffold, T_m_triunguis-2.0 Scaffold246	733543	734088	1.78e-06	151	189	27.513	N/A
YP_007969877.1	2	156	NC_036447	Xiphophorus maculatus	Xiphophorus maculatus strain JP 163 A chromosome 5, X_maculatus-5.0-male	5096692	5097222	4.23e-11	187	177	30.508	N/A
YP_007969877.1	2	176	NC_036447	Xiphophorus maculatus	Xiphophorus maculatus strain JP 163 A chromosome 5, X_maculatus-5.0-male	22393248	22392646	3.05e-08	165	203	30.542	N/A
YP_007969877.1	2	142	NW_023494808	Colossoma macropomum	Colossoma macropomum unplaced genomic scaffold, Colossoma_macropomum	9949478	9949960	4.31e-11	187	163	33.129	N/A
YP_007969877.1	2	151	NW_023494808	Colossoma macropomum	Colossoma macropomum unplaced genomic scaffold, Colossoma_macropomum	9923794	9924306	1.66e-09	175	173	31.214	N/A
YP_007969877.1	2	170	NW_023494808	Colossoma macropomum	Colossoma macropomum unplaced genomic scaffold, Colossoma_macropomum	8399902	8399357	4.17e-09	172	189	26.455	N/A
YP_007969877.1	2	134	NC_048348	Acipenser ruthenus	Acipenser ruthenus isolate Gen_M01 chromosome 26, ASM1064508v1	3026951	3027409	4.39e-11	187	154	33.117	N/A
YP_007969877.1	2	174	NC_048348	Acipenser ruthenus	Acipenser ruthenus isolate Gen_M01 chromosome 26, ASM1064508v1	3039198	3038629	9.73e-09	169	193	27.979	N/A
YP_007969877.1	2	174	NC_045175	Clupea harengus	Clupea harengus chromosome 24, Ch_v2.0.2	15098716	15098153	4.47e-11	187	195	30.769	N/A
YP_007969877.1	2	151	NC_045175	Clupea harengus	Clupea harengus chromosome 24, Ch_v2.0.2	14975018	14974512	7.83e-10	177	175	32.000	N/A
YP_007969877.1	2	151	NC_045175	Clupea harengus	Clupea harengus chromosome 24, Ch_v2.0.2	15687741	15687235	1.75e-08	167	171	30.409	N/A
YP_007969877.1	2	151	NC_045175	Clupea harengus	Clupea harengus chromosome 24, Ch_v2.0.2	16069024	16069530	2.15e-08	166	171	29.825	N/A
YP_007969877.1	2	176	NC_045175	Clupea harengus	Clupea harengus chromosome 24, Ch_v2.0.2	16070408	16070986	2.51e-07	158	198	26.263	N/A
YP_007969877.1	2	158	NC_045175	Clupea harengus	Clupea harengus chromosome 24, Ch_v2.0.2	15007511	15008047	3.34e-07	157	182	30.769	N/A
YP_007969877.1	2	151	NC_045175	Clupea harengus	Clupea harengus chromosome 24, Ch_v2.0.2	15778539	15779045	4.05e-07	156	170	27.647	N/A
YP_007969877.1	2	151	NC_045175	Clupea harengus	Clupea harengus chromosome 24, Ch_v2.0.2	15750314	15750820	4.39e-07	156	170	27.647	N/A
YP_007969877.1	2	158	NC_045175	Clupea harengus	Clupea harengus chromosome 24, Ch_v2.0.2	15133486	15132950	4.64e-07	156	182	30.769	N/A
YP_007969877.1	2	143	NC_045175	Clupea harengus	Clupea harengus chromosome 24, Ch_v2.0.2	15829422	15829907	1.22e-06	152	165	29.091	N/A
YP_007969877.1	2	151	NC_045175	Clupea harengus	Clupea harengus chromosome 24, Ch_v2.0.2	15022529	15023035	1.76e-06	151	174	29.310	N/A
YP_007969877.1	2	151	NC_045175	Clupea harengus	Clupea harengus chromosome 24, Ch_v2.0.2	15040892	15040386	1.93e-06	151	172	28.488	N/A
YP_007969877.1	2	151	NC_045175	Clupea harengus	Clupea harengus chromosome 24, Ch_v2.0.2	14995337	14995843	3.02e-06	149	173	28.324	N/A
YP_007969877.1	2	167	NC_064258	Canis lupus dingo	Canis lupus dingo isolate Sandy chromosome 16, ASM325472v2	15792414	15792956	4.56e-11	187	188	28.191	N/A
YP_007969877.1	2	167	NC_051820	Canis lupus familiaris	Canis lupus familiaris isolate SID07034 breed Labrador retriever chromosome 16, ROS_Cfam_1.0	16533942	16534484	4.56e-11	187	188	28.191	N/A
YP_007969877.1	2	171	NC_060274	Equus quagga	Equus quagga isolate Etosha38 chromosome 8, UCLA_HA_Equagga_1.0	126072268	126072819	4.60e-11	187	189	29.630	N/A
YP_007969877.1	2	170	NW_024096818	Crotalus tigris	Crotalus tigris isolate CLP2741 ecotype Arizona unplaced genomic scaffold, ASM1654583v1 scf7180000018092.420879	257546	258097	4.72e-11	187	188	31.915	N/A
YP_007969877.1	2	180	NW_024096818	Crotalus tigris	Crotalus tigris isolate CLP2741 ecotype Arizona unplaced genomic scaffold, ASM1654583v1 scf7180000018092.420879	240843	241421	9.07e-08	161	200	28.000	N/A
YP_007969877.1	2	172	NW_024096818	Crotalus tigris	Crotalus tigris isolate CLP2741 ecotype Arizona unplaced genomic scaffold, ASM1654583v1 scf7180000018092.420879	222112	221555	3.62e-07	157	191	26.702	N/A
YP_007969877.1	2	180	NW_024096818	Crotalus tigris	Crotalus tigris isolate CLP2741 ecotype Arizona unplaced genomic scaffold, ASM1654583v1 scf7180000018092.420879	148507	149085	4.76e-07	156	200	25.500	N/A
YP_007969877.1	2	178	NW_024096818	Crotalus tigris	Crotalus tigris isolate CLP2741 ecotype Arizona unplaced genomic scaffold, ASM1654583v1 scf7180000018092.420879	150686	151258	2.85e-06	150	198	25.253	N/A
YP_007969877.1	2	160	NW_024038688	Cyprinodon tularosa	Cyprinodon tularosa strain WSP-4 unplaced genomic scaffold, ASM1607723v1 ctg192	840344	840889	4.86e-11	187	183	28.962	N/A
YP_007969877.1	2	226	NW_024038688	Cyprinodon tularosa	Cyprinodon tularosa strain WSP-4 unplaced genomic scaffold, ASM1607723v1 ctg192	1219386	1218628	2.58e-10	181	261	27.203	N/A
YP_007969877.1	2	140	NC_047121	Thalassophryne amazonica	Thalassophryne amazonica chromosome 19, fThaAma1.1	24641918	24642388	4.91e-11	187	159	30.189	N/A
YP_007969877.1	2	140	NC_047121	Thalassophryne amazonica	Thalassophryne amazonica chromosome 19, fThaAma1.1	24684031	24684501	6.49e-09	170	159	29.560	N/A
YP_007969877.1	2	180	NC_047121	Thalassophryne amazonica	Thalassophryne amazonica chromosome 19, fThaAma1.1	24651688	24652251	1.76e-07	159	200	27.500	N/A
YP_007969877.1	2	173	NC_065513	Epinephelus moara	Epinephelus moara isolate mb chromosome 8, YSFRI_EMoa_1.0	43793369	43793947	4.95e-11	187	199	27.136	N/A
YP_007969877.1	2	198	NC_065513	Epinephelus moara	Epinephelus moara isolate mb chromosome 8, YSFRI_EMoa_1.0	43045502	43046110	1.64e-10	183	221	26.697	N/A
YP_007969877.1	2	151	NC_065513	Epinephelus moara	Epinephelus moara isolate mb chromosome 8, YSFRI_EMoa_1.0	43031937	43032446	2.86e-10	181	173	28.324	N/A
YP_007969877.1	2	177	NC_015016	Meleagris gallopavo	Meleagris gallopavo isolate NT-WF06-2002-E0010 breed Aviagen turkey brand Nicholas breeding stock chromosome 6, Turkey_5.1	162820	162251	5.14e-11	187	196	29.082	N/A
YP_007969877.1	2	176	NC_015016	Meleagris gallopavo	Meleagris gallopavo isolate NT-WF06-2002-E0010 breed Aviagen turkey brand Nicholas breeding stock chromosome 6, Turkey_5.1	518389	518958	1.17e-10	184	195	28.718	N/A
YP_007969877.1	2	148	NC_015016	Meleagris gallopavo	Meleagris gallopavo isolate NT-WF06-2002-E0010 breed Aviagen turkey brand Nicholas breeding stock chromosome 6, Turkey_5.1	520463	520963	4.25e-10	179	167	29.341	N/A
YP_007969877.1	2	170	NC_015016	Meleagris gallopavo	Meleagris gallopavo isolate NT-WF06-2002-E0010 breed Aviagen turkey brand Nicholas breeding stock chromosome 6, Turkey_5.1	522896	523447	4.28e-08	164	188	26.596	N/A
YP_007969877.1	2	175	NW_006272191	Neolamprologus brichardi	Neolamprologus brichardi isolate N.brichardi 1_Salsburger unplaced genomic scaffold, NeoBri1.0 scaffold00191	461608	461030	5.23e-11	187	195	27.692	N/A
YP_007969877.1	2	175	NW_006272191	Neolamprologus brichardi	Neolamprologus brichardi isolate N.brichardi 1_Salsburger unplaced genomic scaffold, NeoBri1.0 scaffold00191	340821	340240	6.45e-10	178	197	26.396	N/A
YP_007969877.1	2	175	NW_006272191	Neolamprologus brichardi	Neolamprologus brichardi isolate N.brichardi 1_Salsburger unplaced genomic scaffold, NeoBri1.0 scaffold00191	352835	352257	9.46e-09	169	195	25.641	N/A
YP_007969877.1	2	175	NW_006272191	Neolamprologus brichardi	Neolamprologus brichardi isolate N.brichardi 1_Salsburger unplaced genomic scaffold, NeoBri1.0 scaffold00191	497457	496873	4.39e-07	156	197	24.873	N/A
YP_007969877.1	2	161	NC_044357	Archocentrus centrarchus	Archocentrus centrarchus isolate MPI-CPG fArcCen1 chromosome 12, fArcCen1	24648251	24648787	5.38e-11	186	181	30.939	N/A
YP_007969877.1	2	161	NC_044357	Archocentrus centrarchus	Archocentrus centrarchus isolate MPI-CPG fArcCen1 chromosome 12, fArcCen1	24578441	24578977	9.05e-11	185	185	28.108	N/A
YP_007969877.1	2	161	NC_044357	Archocentrus centrarchus	Archocentrus centrarchus isolate MPI-CPG fArcCen1 chromosome 12, fArcCen1	24406557	24407099	1.90e-10	182	182	28.571	N/A
YP_007969877.1	2	159	NW_025536064	Coregonus clupeaformis	Coregonus clupeaformis isolate EN_2021a unplaced genomic scaffold, ASM2061545v1 scaf2610	49079	48540	5.39e-11	186	184	30.978	N/A
YP_007969877.1	2	177	NW_025536064	Coregonus clupeaformis	Coregonus clupeaformis isolate EN_2021a unplaced genomic scaffold, ASM2061545v1 scaf2610	18651	18094	5.49e-11	186	198	28.788	N/A
YP_007969877.1	2	159	NW_025536064	Coregonus clupeaformis	Coregonus clupeaformis isolate EN_2021a unplaced genomic scaffold, ASM2061545v1 scaf2610	26595	26056	2.15e-09	174	183	31.694	N/A
YP_007969877.1	2	149	NW_006800872	Poecilia formosa	Poecilia formosa unplaced genomic scaffold, Poecilia_formosa-5.1.2 Scaffold933	34318	34827	5.45e-11	186	171	30.994	N/A
YP_007969877.1	2	170	NC_048411	Etheostoma cragini	Etheostoma cragini isolate CJK2018 chromosome 5, CSU_Ecrag_1.0	27721183	27721728	5.49e-11	186	191	29.843	N/A
YP_007969877.1	2	140	NC_050524	Oryzias melastigma	Oryzias melastigma strain HK-1 linkage group LG13, ASM292280v2	30574838	30575317	5.49e-11	186	161	31.677	N/A
YP_007969877.1	2	150	NC_056574	Cyprinus carpio	Cyprinus carpio isolate SPL01 chromosome A3, ASM1834038v1	4331949	4332449	5.54e-11	186	170	30.000	N/A
YP_007969877.1	2	171	NC_052177	Equus asinus	Equus asinus breed Dezhou chromosome 1, ASM1607732v2	388426	387875	5.80e-11	186	189	29.630	N/A
YP_007969877.1	2	170	NC_052177	Equus asinus	Equus asinus breed Dezhou chromosome 1, ASM1607732v2	82554	83108	3.02e-08	165	190	26.842	N/A
YP_007969877.1	2	166	NC_052177	Equus asinus	Equus asinus breed Dezhou chromosome 1, ASM1607732v2	18505	17963	2.42e-06	150	185	28.649	N/A
YP_007969877.1	2	158	NC_051278	Sebastes umbrosus	Sebastes umbrosus isolate fSebUmb1 chromosome 10, fSebUmb1.pri	5004330	5004863	5.85e-11	186	183	30.055	N/A
YP_007969877.1	2	158	NC_051278	Sebastes umbrosus	Sebastes umbrosus isolate fSebUmb1 chromosome 10, fSebUmb1.pri	4998068	4997535	6.92e-11	186	180	30.556	N/A
YP_007969877.1	2	135	NC_057885	Gambusia affinis	Gambusia affinis linkage group LG18, SWU_Gaff_1.0	7505432	7505890	5.91e-11	186	153	30.065	N/A
YP_007969877.1	2	170	NC_041335	Perca flavescens	Perca flavescens isolate YP-PL-M2 chromosome 5, PFLA_1.0	33627783	33628328	5.96e-11	186	189	28.571	N/A
YP_007969877.1	2	180	NT_176387	Cavia porcellus	Cavia porcellus strain inbred line 2N unplaced genomic scaffold, Cavpor3.0 supercont2_32	456793	456203	6.19e-11	186	202	28.713	N/A
YP_007969877.1	2	152	NC_051054	Acanthopagrus latus	Acanthopagrus latus isolate v.2019 chromosome 16, fAcaLat1.1	19533088	19533603	6.36e-11	186	174	30.460	N/A
YP_007969877.1	2	163	NC_051054	Acanthopagrus latus	Acanthopagrus latus isolate v.2019 chromosome 16, fAcaLat1.1	19535250	19535777	7.13e-07	154	183	27.869	N/A
YP_007969877.1	2	190	NW_017711553	Alligator mississippiensis	Alligator mississippiensis isolate KSC_2009_1 unplaced genomic scaffold, ASM28112v4	93823	94521	6.54e-11	186	239	28.870	N/A
YP_007969877.1	2	206	NW_017711553	Alligator mississippiensis	Alligator mississippiensis isolate KSC_2009_1 unplaced genomic scaffold, ASM28112v4	3348	4010	1.92e-09	174	227	27.753	N/A
YP_007969877.1	2	206	NW_017711553	Alligator mississippiensis	Alligator mississippiensis isolate KSC_2009_1 unplaced genomic scaffold, ASM28112v4	227577	228239	6.58e-08	162	227	27.313	N/A
YP_007969877.1	2	205	NW_023425548	Pipistrellus kuhlii	Pipistrellus kuhlii isolate mPipKuh1 unplaced genomic scaffold, mPipKuh1.p scaffold_m20_p_47	2450175	2450816	7.24e-11	185	226	27.434	N/A
YP_007969877.1	2	147	NW_023425548	Pipistrellus kuhlii	Pipistrellus kuhlii isolate mPipKuh1 unplaced genomic scaffold, mPipKuh1.p scaffold_m20_p_47	2410920	2411405	9.25e-08	161	166	30.723	N/A
YP_007969877.1	2	147	NW_023425548	Pipistrellus kuhlii	Pipistrellus kuhlii isolate mPipKuh1 unplaced genomic scaffold, mPipKuh1.p scaffold_m20_p_47	2003401	2002916	2.91e-06	149	166	28.916	N/A
YP_007969877.1	2	140	NC_044202	Sparus aurata	Sparus aurata chromosome 16, fSpaAur1.1	21682495	21682965	7.38e-11	185	159	31.447	N/A
YP_007969877.1	2	174	NW_020356449	Vulpes vulpes	Vulpes vulpes strain TameXAggressive cross unplaced genomic scaffold, VulVul2.2 scaffold15	23793967	23793404	7.73e-11	185	195	27.692	N/A
YP_007969877.1	2	170	NW_024609741	Oncorhynchus tshawytscha	Oncorhynchus tshawytscha isolate Ot180627B unplaced genomic scaffold, Otsh_v2.0 Un_scaffold_5493_pilon_pilon	38999	38457	7.94e-11	185	191	29.319	N/A
YP_007969877.1	2	170	NW_024609741	Oncorhynchus tshawytscha	Oncorhynchus tshawytscha isolate Ot180627B unplaced genomic scaffold, Otsh_v2.0 Un_scaffold_5493_pilon_pilon	59613	59071	3.63e-10	180	191	28.796	N/A
YP_007969877.1	2	177	NW_024609741	Oncorhynchus tshawytscha	Oncorhynchus tshawytscha isolate Ot180627B unplaced genomic scaffold, Otsh_v2.0 Un_scaffold_5493_pilon_pilon	115364	114807	4.66e-10	179	198	27.778	N/A
YP_007969877.1	2	145	NW_024609741	Oncorhynchus tshawytscha	Oncorhynchus tshawytscha isolate Ot180627B unplaced genomic scaffold, Otsh_v2.0 Un_scaffold_5493_pilon_pilon	200377	199892	2.01e-09	174	166	30.120	N/A
YP_007969877.1	2	158	NW_024609741	Oncorhynchus tshawytscha	Oncorhynchus tshawytscha isolate Ot180627B unplaced genomic scaffold, Otsh_v2.0 Un_scaffold_5493_pilon_pilon	92152	91616	2.01e-08	166	183	27.869	N/A
YP_007969877.1	2	177	NW_024609741	Oncorhynchus tshawytscha	Oncorhynchus tshawytscha isolate Ot180627B unplaced genomic scaffold, Otsh_v2.0 Un_scaffold_5493_pilon_pilon	7900	8463	1.44e-07	160	198	25.758	N/A
YP_007969877.1	2	139	NC_058127	Thunnus albacares	Thunnus albacares chromosome 22, fThuAlb1.1	9788356	9787886	8.02e-11	185	158	30.380	N/A
YP_007969877.1	2	139	NC_058127	Thunnus albacares	Thunnus albacares chromosome 22, fThuAlb1.1	9778348	9777878	1.76e-10	182	158	30.380	N/A
YP_007969877.1	2	171	NW_007679744	Equus przewalskii	Equus przewalskii isolate Burgud unplaced genomic scaffold, Burgud scaffold6731	5196	5747	8.08e-11	185	189	29.630	N/A
YP_007969877.1	2	178	NC_041806	Scleropages formosus	Scleropages formosus chromosome 1, fSclFor1.1	1689015	1688452	8.10e-11	185	198	27.778	N/A
YP_007969877.1	2	174	NC_041806	Scleropages formosus	Scleropages formosus chromosome 1, fSclFor1.1	1617276	1616743	8.59e-10	177	188	27.128	N/A
YP_007969877.1	2	171	NC_009147	Equus caballus	Equus caballus isolate Twilight breed thoroughbred chromosome 4, EquCab3.0	102259770	102260321	8.17e-11	185	189	29.630	N/A
YP_007969877.1	2	170	NC_009147	Equus caballus	Equus caballus isolate Twilight breed thoroughbred chromosome 4, EquCab3.0	102454981	102455535	3.02e-08	165	190	26.842	N/A
YP_007969877.1	2	174	NC_009147	Equus caballus	Equus caballus isolate Twilight breed thoroughbred chromosome 4, EquCab3.0	102496736	102496173	8.68e-08	161	193	28.497	N/A
YP_007969877.1	2	195	NC_009147	Equus caballus	Equus caballus isolate Twilight breed thoroughbred chromosome 4, EquCab3.0	102371955	102372593	5.09e-07	155	218	27.064	N/A
YP_007969877.1	2	166	NC_009147	Equus caballus	Equus caballus isolate Twilight breed thoroughbred chromosome 4, EquCab3.0	102538245	102537703	2.15e-06	150	185	28.649	N/A
YP_007969877.1	2	166	NC_009147	Equus caballus	Equus caballus isolate Twilight breed thoroughbred chromosome 4, EquCab3.0	102390653	102390111	2.40e-06	150	185	28.649	N/A
YP_007969877.1	2	166	NC_009147	Equus caballus	Equus caballus isolate Twilight breed thoroughbred chromosome 4, EquCab3.0	102532965	102533507	2.78e-06	150	185	28.649	N/A
YP_007969877.1	2	195	NC_009147	Equus caballus	Equus caballus isolate Twilight breed thoroughbred chromosome 4, EquCab3.0	102416038	102415400	8.14e-06	146	219	26.027	N/A
YP_007969877.1	2	151	NW_006272322	Neolamprologus brichardi	Neolamprologus brichardi isolate N.brichardi 1_Salsburger unplaced genomic scaffold, NeoBri1.0 scaffold00322	205282	205797	8.38e-11	185	173	31.792	N/A
YP_007969877.1	2	151	NC_044352	Archocentrus centrarchus	Archocentrus centrarchus isolate MPI-CPG fArcCen1 chromosome 7, fArcCen1	4033032	4032514	8.48e-11	185	174	31.609	N/A
YP_007969877.1	2	142	NC_044352	Archocentrus centrarchus	Archocentrus centrarchus isolate MPI-CPG fArcCen1 chromosome 7, fArcCen1	4021249	4020764	1.72e-09	175	165	30.909	N/A
YP_007969877.1	2	160	NC_048280	Notolabrus celidotus	Notolabrus celidotus isolate fNotCel1 chromosome 9, fNotCel1.pri	946218	946763	8.64e-11	185	183	30.601	N/A
YP_007969877.1	2	140	NC_048280	Notolabrus celidotus	Notolabrus celidotus isolate fNotCel1 chromosome 9, fNotCel1.pri	1233564	1233082	7.50e-06	146	163	26.380	N/A
YP_007969877.1	2	191	NW_022989805	Gymnodraco acuticeps	Gymnodraco acuticeps unplaced genomic scaffold, fGymAcu1.1	214684	215268	9.04e-11	185	211	28.910	N/A
YP_007969877.1	2	167	NW_022645721	Chelonoidis abingdonii	Chelonoidis abingdonii isolate Lonesome George unplaced genomic scaffold, ASM359739v1 Contig521	402659	402117	9.21e-11	185	185	28.108	N/A
YP_007969877.1	2	135	NW_019372787	Amphiprion ocellaris	Amphiprion ocellaris isolate DU_AmpOce unplaced genomic scaffold, AmpOce1.0 scaffold2960	17922	18377	9.30e-11	185	154	33.766	N/A
YP_007969877.1	2	152	NW_019372787	Amphiprion ocellaris	Amphiprion ocellaris isolate DU_AmpOce unplaced genomic scaffold, AmpOce1.0 scaffold2960	19866	20381	3.56e-08	164	173	27.746	N/A
YP_007969877.1	2	151	NC_048415	Etheostoma cragini	Etheostoma cragini isolate CJK2018 chromosome 9, CSU_Ecrag_1.0	483687	484190	9.31e-11	185	169	30.178	N/A
YP_007969877.1	2	151	NC_051061	Acanthopagrus latus	Acanthopagrus latus isolate v.2019 chromosome 23, fAcaLat1.1	3940536	3941054	9.66e-11	184	174	33.908	N/A
YP_007969877.1	2	151	NW_019174279	Seriola dumerili	Seriola dumerili isolate Sdu_G_001 unplaced genomic scaffold, Sdu_1.0 BDQW01000024.1	770373	769873	9.75e-11	184	169	30.178	N/A
YP_007969877.1	2	170	NW_024096986	Crotalus tigris	Crotalus tigris isolate CLP2741 ecotype Arizona unplaced genomic scaffold, ASM1654583v1 scf7180000018403.257466	217283	216732	9.82e-11	184	189	32.275	N/A
YP_007969877.1	2	171	NW_024096986	Crotalus tigris	Crotalus tigris isolate CLP2741 ecotype Arizona unplaced genomic scaffold, ASM1654583v1 scf7180000018403.257466	38845	38291	1.53e-10	183	189	29.630	N/A
YP_007969877.1	2	171	NW_024096986	Crotalus tigris	Crotalus tigris isolate CLP2741 ecotype Arizona unplaced genomic scaffold, ASM1654583v1 scf7180000018403.257466	61925	62479	2.35e-10	181	190	30.000	N/A
YP_007969877.1	2	170	NW_024096986	Crotalus tigris	Crotalus tigris isolate CLP2741 ecotype Arizona unplaced genomic scaffold, ASM1654583v1 scf7180000018403.257466	173355	172804	3.16e-10	180	188	31.915	N/A
YP_007969877.1	2	171	NW_024096986	Crotalus tigris	Crotalus tigris isolate CLP2741 ecotype Arizona unplaced genomic scaffold, ASM1654583v1 scf7180000018403.257466	103224	102670	7.06e-10	178	190	29.474	N/A
YP_007969877.1	2	171	NW_024096986	Crotalus tigris	Crotalus tigris isolate CLP2741 ecotype Arizona unplaced genomic scaffold, ASM1654583v1 scf7180000018403.257466	31844	32398	1.92e-09	174	190	28.421	N/A
YP_007969877.1	2	171	NW_024096986	Crotalus tigris	Crotalus tigris isolate CLP2741 ecotype Arizona unplaced genomic scaffold, ASM1654583v1 scf7180000018403.257466	91711	91157	2.80e-09	173	189	28.571	N/A
YP_007969877.1	2	178	NW_024096986	Crotalus tigris	Crotalus tigris isolate CLP2741 ecotype Arizona unplaced genomic scaffold, ASM1654583v1 scf7180000018403.257466	154750	154163	7.21e-08	162	203	28.571	N/A
YP_007969877.1	2	171	NW_024096986	Crotalus tigris	Crotalus tigris isolate CLP2741 ecotype Arizona unplaced genomic scaffold, ASM1654583v1 scf7180000018403.257466	135803	135249	3.18e-07	157	189	26.455	N/A
YP_007969877.1	2	172	NW_024096986	Crotalus tigris	Crotalus tigris isolate CLP2741 ecotype Arizona unplaced genomic scaffold, ASM1654583v1 scf7180000018403.257466	113809	114366	6.02e-06	147	191	26.178	N/A
YP_007969877.1	2	172	NW_024096986	Crotalus tigris	Crotalus tigris isolate CLP2741 ecotype Arizona unplaced genomic scaffold, ASM1654583v1 scf7180000018403.257466	50456	49899	7.83e-06	146	191	26.178	N/A
YP_007969877.1	2	139	NC_056554	Thunnus maccoyii	Thunnus maccoyii chromosome 22, fThuMac1.1	17430406	17430876	1.06e-10	184	158	30.380	N/A
YP_007969877.1	2	151	NC_041347	Perca flavescens	Perca flavescens isolate YP-PL-M2 chromosome 17, PFLA_1.0	33684859	33685362	1.06e-10	184	173	30.058	N/A
YP_007969877.1	2	167	NC_041347	Perca flavescens	Perca flavescens isolate YP-PL-M2 chromosome 17, PFLA_1.0	33697908	33698432	6.27e-10	178	184	28.804	N/A
YP_007969877.1	2	187	NC_008808	Monodelphis domestica	Monodelphis domestica chromosome 8, MonDom5	215212954	215212352	1.09e-10	184	208	25.962	N/A
YP_007969877.1	2	193	NC_008808	Monodelphis domestica	Monodelphis domestica chromosome 8, MonDom5	215050208	215049603	3.43e-08	165	213	27.700	N/A
YP_007969877.1	2	191	NC_008808	Monodelphis domestica	Monodelphis domestica chromosome 8, MonDom5	215132427	215133023	3.93e-06	148	211	26.066	N/A
YP_007969877.1	2	191	NW_022987549	Trematomus bernacchii	Trematomus bernacchii unplaced genomic scaffold, fTreBer1.1	1705544	1706128	1.10e-10	184	214	28.505	N/A
YP_007969877.1	2	170	NC_042970	Salmo trutta	Salmo trutta chromosome 14, fSalTru1.1	86093732	86094271	1.14e-10	184	190	28.947	N/A
YP_007969877.1	2	170	NC_042970	Salmo trutta	Salmo trutta chromosome 14, fSalTru1.1	86122131	86122670	1.14e-10	184	190	28.947	N/A
YP_007969877.1	2	170	NC_042970	Salmo trutta	Salmo trutta chromosome 14, fSalTru1.1	86150570	86151109	3.88e-10	180	190	28.947	N/A
YP_007969877.1	2	170	NC_042970	Salmo trutta	Salmo trutta chromosome 14, fSalTru1.1	85576657	85577199	7.99e-08	162	191	28.272	N/A
YP_007969877.1	3	135	NC_042970	Salmo trutta	Salmo trutta chromosome 14, fSalTru1.1	85893835	85894287	1.89e-07	159	154	31.818	N/A
YP_007969877.1	2	177	NC_042970	Salmo trutta	Salmo trutta chromosome 14, fSalTru1.1	86194104	86193541	2.63e-07	158	198	25.253	N/A
YP_007969877.1	2	170	NC_042970	Salmo trutta	Salmo trutta chromosome 14, fSalTru1.1	85616935	85617477	3.76e-07	156	191	28.272	N/A
YP_007969877.1	2	177	NW_015096094	Poecilia mexicana	Poecilia mexicana isolate Pme_1353_1.1 unplaced genomic scaffold, P_mexicana-1.0 Scaffold1583	13270	13824	1.18e-10	184	196	28.061	N/A
YP_007969877.1	2	170	NW_015626502	Sinocyclocheilus rhinocerous	Sinocyclocheilus rhinocerous isolate Xijiao unplaced genomic scaffold, SAMN03320098_v1.1 scaffold8154	24502	23960	1.18e-10	184	190	28.947	N/A
YP_007969877.1	2	156	NW_018358916	Boleophthalmus pectinirostris	Boleophthalmus pectinirostris unplaced genomic scaffold, BP.fa scaffold66	2542812	2543342	1.23e-10	184	179	26.816	N/A
YP_007969877.1	2	156	NW_018358916	Boleophthalmus pectinirostris	Boleophthalmus pectinirostris unplaced genomic scaffold, BP.fa scaffold66	2522811	2523341	1.43e-10	183	179	26.816	N/A
YP_007969877.1	2	167	NC_054827	Vulpes lagopus	Vulpes lagopus strain Blue_001 chromosome 4, ASM1834538v1	44663739	44663197	1.24e-10	184	188	28.191	N/A
YP_007969877.1	2	177	NW_005871384	Myotis lucifugus	Myotis lucifugus unplaced genomic scaffold, Myoluc2.0 scaffold_336	1120133	1120702	1.28e-10	184	198	30.303	N/A
YP_007969877.1	2	158	NW_015150597	Cyprinodon variegatus	Cyprinodon variegatus isolate N-32 unplaced genomic scaffold, C_variegatus-1.0 Scaffold144	708178	707648	1.29e-10	184	179	29.609	N/A
YP_007969877.1	2	152	NW_022261978	Oncorhynchus kisutch	Oncorhynchus kisutch isolate 150728-3 unplaced genomic scaffold, Okis_V2 Okis01b-Okis20b_hom	5642454	5641936	1.29e-10	184	177	29.944	N/A
YP_007969877.1	2	145	NW_022261978	Oncorhynchus kisutch	Oncorhynchus kisutch isolate 150728-3 unplaced genomic scaffold, Okis_V2 Okis01b-Okis20b_hom	5822630	5822145	4.40e-09	172	166	30.120	N/A
YP_007969877.1	2	145	NW_022261978	Oncorhynchus kisutch	Oncorhynchus kisutch isolate 150728-3 unplaced genomic scaffold, Okis_V2 Okis01b-Okis20b_hom	5801507	5801022	5.50e-09	171	166	30.120	N/A
YP_007969877.1	2	152	NW_022261978	Oncorhynchus kisutch	Oncorhynchus kisutch isolate 150728-3 unplaced genomic scaffold, Okis_V2 Okis01b-Okis20b_hom	5629654	5629133	2.63e-08	166	177	32.203	N/A
YP_007969877.1	2	177	NW_022261978	Oncorhynchus kisutch	Oncorhynchus kisutch isolate 150728-3 unplaced genomic scaffold, Okis_V2 Okis01b-Okis20b_hom	5595030	5595593	3.31e-08	165	198	25.758	N/A
YP_007969877.1	2	135	NW_022261978	Oncorhynchus kisutch	Oncorhynchus kisutch isolate 150728-3 unplaced genomic scaffold, Okis_V2 Okis01b-Okis20b_hom	5669272	5668814	1.09e-06	153	157	30.573	N/A
YP_007969877.1	2	198	NC_046994	Epinephelus lanceolatus	Epinephelus lanceolatus isolate Andai001 chromosome 4, ASM528154v1	641730	641122	1.32e-10	183	221	26.697	N/A
YP_007969877.1	2	151	NC_046994	Epinephelus lanceolatus	Epinephelus lanceolatus isolate Andai001 chromosome 4, ASM528154v1	656079	655570	7.27e-10	178	173	28.324	N/A
YP_007969877.1	2	173	NC_046994	Epinephelus lanceolatus	Epinephelus lanceolatus isolate Andai001 chromosome 4, ASM528154v1	5003060	5002482	2.68e-09	173	199	26.633	N/A
YP_007969877.1	2	193	NC_041342	Perca flavescens	Perca flavescens isolate YP-PL-M2 chromosome 12, PFLA_1.0	28025323	28024730	1.35e-10	183	215	29.767	N/A
YP_007969877.1	2	151	NC_041342	Perca flavescens	Perca flavescens isolate YP-PL-M2 chromosome 12, PFLA_1.0	31444537	31445040	2.40e-08	166	169	28.402	N/A
YP_007969877.1	2	158	NW_024038114	Cyprinodon tularosa	Cyprinodon tularosa strain WSP-4 unplaced genomic scaffold, ASM1607723v1 ctg13	1163431	1163961	1.36e-10	183	179	29.609	N/A
YP_007969877.1	2	151	NC_036791	Maylandia zebra	Maylandia zebra isolate #2_Kocher and #3_Kocher ecotype Mazinzi reef linkage group LG12, M_zebra_UMD2a	34039999	34039481	1.37e-10	183	177	32.203	N/A
YP_007969877.1	2	210	NC_036791	Maylandia zebra	Maylandia zebra isolate #2_Kocher and #3_Kocher ecotype Mazinzi reef linkage group LG12, M_zebra_UMD2a	29789431	29790081	6.88e-07	154	232	25.862	N/A
YP_007969877.1	2	151	NC_036791	Maylandia zebra	Maylandia zebra isolate #2_Kocher and #3_Kocher ecotype Mazinzi reef linkage group LG12, M_zebra_UMD2a	33993722	33994237	2.34e-06	150	177	31.638	N/A
YP_007969877.1	2	139	NW_018356619	Boleophthalmus pectinirostris	Boleophthalmus pectinirostris unplaced genomic scaffold, BP.fa scaffold443	120372	119908	1.40e-10	183	156	30.769	N/A
YP_007969877.1	2	146	NW_018356619	Boleophthalmus pectinirostris	Boleophthalmus pectinirostris unplaced genomic scaffold, BP.fa scaffold443	126403	125912	7.13e-10	178	165	29.091	N/A
YP_007969877.1	2	152	NW_024041039	Micropterus salmoides	Micropterus salmoides isolate LMB-PRFRI ecotype aquatic unplaced genomic scaffold, ASM1485139v1 Ms_hic_scaffold_19	30322437	30321922	1.41e-10	183	175	31.429	N/A
YP_007969877.1	2	152	NW_024041039	Micropterus salmoides	Micropterus salmoides isolate LMB-PRFRI ecotype aquatic unplaced genomic scaffold, ASM1485139v1 Ms_hic_scaffold_19	30317157	30316642	2.78e-09	173	175	30.286	N/A
YP_007969877.1	2	151	NC_042545	Oncorhynchus nerka	Oncorhynchus nerka isolate On170113-E2 linkage group LG11, Oner_1.0	38693577	38693071	1.41e-10	183	171	32.164	N/A
YP_007969877.1	2	170	NW_024608835	Oncorhynchus tshawytscha	Oncorhynchus tshawytscha isolate Ot180627B unplaced genomic scaffold, Otsh_v2.0 Un_contig_3689_pilon_pilon	33578	34120	1.44e-10	183	191	29.319	N/A
YP_007969877.1	2	145	NW_024608835	Oncorhynchus tshawytscha	Oncorhynchus tshawytscha isolate Ot180627B unplaced genomic scaffold, Otsh_v2.0 Un_contig_3689_pilon_pilon	51780	51295	1.35e-09	176	166	30.723	N/A
YP_007969877.1	2	170	NW_015096037	Poecilia mexicana	Poecilia mexicana isolate Pme_1353_1.1 unplaced genomic scaffold, P_mexicana-1.0 Scaffold1526	48812	48270	1.47e-10	183	187	28.877	N/A
YP_007969877.1	2	179	NC_029517	Coturnix japonica	Coturnix japonica isolate 7356 chromosome 2, Coturnix japonica 2.1	432390	432971	1.49e-10	183	201	27.861	N/A
YP_007969877.1	2	171	NC_029517	Coturnix japonica	Coturnix japonica isolate 7356 chromosome 2, Coturnix japonica 2.1	838615	839169	2.44e-08	166	189	27.513	N/A
YP_007969877.1	2	171	NC_029517	Coturnix japonica	Coturnix japonica isolate 7356 chromosome 2, Coturnix japonica 2.1	835534	836088	5.32e-07	155	189	27.513	N/A
YP_007969877.1	2	189	NC_029517	Coturnix japonica	Coturnix japonica isolate 7356 chromosome 2, Coturnix japonica 2.1	3614667	3615257	4.00e-06	148	210	26.190	N/A
YP_007969877.1	2	174	NC_062562	Prionailurus viverrinus	Prionailurus viverrinus isolate Anna chromosome A2, UM_Priviv_1.0	163426696	163426133	1.49e-10	183	194	29.897	N/A
YP_007969877.1	2	174	NC_062562	Prionailurus viverrinus	Prionailurus viverrinus isolate Anna chromosome A2, UM_Priviv_1.0	163394763	163394200	2.78e-09	173	193	27.461	N/A
YP_007969877.1	2	174	NC_062562	Prionailurus viverrinus	Prionailurus viverrinus isolate Anna chromosome A2, UM_Priviv_1.0	163263465	163264028	5.45e-09	171	194	27.320	N/A
YP_007969877.1	2	174	NC_062562	Prionailurus viverrinus	Prionailurus viverrinus isolate Anna chromosome A2, UM_Priviv_1.0	163113468	163114031	2.21e-08	166	194	26.804	N/A
YP_007969877.1	2	170	NC_062562	Prionailurus viverrinus	Prionailurus viverrinus isolate Anna chromosome A2, UM_Priviv_1.0	163275943	163276494	5.53e-08	163	189	26.984	N/A
YP_007969877.1	2	188	NC_062562	Prionailurus viverrinus	Prionailurus viverrinus isolate Anna chromosome A2, UM_Priviv_1.0	163052970	163053563	2.09e-07	158	203	26.601	N/A
YP_007969877.1	2	220	NW_023416315	Myotis myotis	Myotis myotis isolate mMyoMyo1 unplaced genomic scaffold, mMyoMyo1.p scaffold_m19_p_11	78303879	78303199	1.55e-10	183	242	27.686	N/A
YP_007969877.1	2	174	NW_023416315	Myotis myotis	Myotis myotis isolate mMyoMyo1 unplaced genomic scaffold, mMyoMyo1.p scaffold_m19_p_11	77574998	77575558	2.27e-09	174	193	27.979	N/A
YP_007969877.1	2	218	NW_023416315	Myotis myotis	Myotis myotis isolate mMyoMyo1 unplaced genomic scaffold, mMyoMyo1.p scaffold_m19_p_11	77714755	77714081	1.46e-08	168	242	26.446	N/A
YP_007969877.1	2	188	NW_023416315	Myotis myotis	Myotis myotis isolate mMyoMyo1 unplaced genomic scaffold, mMyoMyo1.p scaffold_m19_p_11	77582446	77583033	3.40e-08	165	202	27.228	N/A
YP_007969877.1	2	170	NW_023416315	Myotis myotis	Myotis myotis isolate mMyoMyo1 unplaced genomic scaffold, mMyoMyo1.p scaffold_m19_p_11	77234515	77235069	5.83e-07	155	190	26.842	N/A
YP_007969877.1	2	182	NC_062559	Phacochoerus africanus	Phacochoerus africanus isolate WHEZ1 chromosome 16, ROS_Pafr_v1	6418481	6417870	1.56e-10	183	209	27.751	N/A
YP_007969877.1	2	174	NC_062559	Phacochoerus africanus	Phacochoerus africanus isolate WHEZ1 chromosome 16, ROS_Pafr_v1	6468961	6468392	5.06e-09	171	194	27.320	N/A
YP_007969877.1	2	170	NC_045430	Sarcophilus harrisii	Sarcophilus harrisii chromosome 5, mSarHar1.11	200370970	200370419	1.56e-10	183	189	31.746	N/A
YP_007969877.1	2	174	NC_045430	Sarcophilus harrisii	Sarcophilus harrisii chromosome 5, mSarHar1.11	200095613	200096176	1.03e-09	176	202	29.208	N/A
YP_007969877.1	2	170	NC_045430	Sarcophilus harrisii	Sarcophilus harrisii chromosome 5, mSarHar1.11	199504509	199505060	4.12e-08	164	188	28.191	N/A
YP_007969877.1	2	170	NC_045430	Sarcophilus harrisii	Sarcophilus harrisii chromosome 5, mSarHar1.11	200373662	200373120	1.81e-07	159	186	26.882	N/A
YP_007969877.1	2	170	NC_045430	Sarcophilus harrisii	Sarcophilus harrisii chromosome 5, mSarHar1.11	199501867	199502409	9.21e-07	153	186	27.419	N/A
YP_007969877.1	2	132	NC_040015	Larimichthys crocea	Larimichthys crocea isolate SSNF chromosome V, L_crocea_2.0	2960393	2959947	1.58e-10	183	151	31.126	N/A
YP_007969877.1	2	165	NC_040015	Larimichthys crocea	Larimichthys crocea isolate SSNF chromosome V, L_crocea_2.0	2957540	2956992	2.54e-07	158	187	29.947	N/A
YP_007969877.1	2	135	NW_007578457	Stegastes partitus	Stegastes partitus isolate 25-593 unplaced genomic scaffold, Stegastes_partitus-1.0.2 Scaffold726	229588	230043	1.59e-10	183	154	32.468	N/A
YP_007969877.1	2	152	NW_007578457	Stegastes partitus	Stegastes partitus isolate 25-593 unplaced genomic scaffold, Stegastes_partitus-1.0.2 Scaffold726	231740	232255	1.59e-06	152	176	27.841	N/A
YP_007969877.1	2	170	NC_041022	Parambassis ranga	Parambassis ranga chromosome 1, fParRan2.1	25005880	25005338	1.65e-10	183	187	26.738	N/A
YP_007969877.1	2	170	NC_041022	Parambassis ranga	Parambassis ranga chromosome 1, fParRan2.1	25023617	25024159	3.95e-10	180	187	27.807	N/A
YP_007969877.1	2	170	NC_041022	Parambassis ranga	Parambassis ranga chromosome 1, fParRan2.1	25044206	25044748	7.69e-10	177	188	27.128	N/A
YP_007969877.1	2	170	NC_041022	Parambassis ranga	Parambassis ranga chromosome 1, fParRan2.1	23817369	23817911	1.57e-09	175	187	27.807	N/A
YP_007969877.1	2	152	NC_041022	Parambassis ranga	Parambassis ranga chromosome 1, fParRan2.1	23812925	23813443	2.78e-09	173	173	28.324	N/A
YP_007969877.1	2	152	NC_041022	Parambassis ranga	Parambassis ranga chromosome 1, fParRan2.1	6696048	6695527	9.29e-09	169	176	30.682	N/A
YP_007969877.1	2	170	NC_041022	Parambassis ranga	Parambassis ranga chromosome 1, fParRan2.1	23822264	23822806	9.47e-09	169	187	27.273	N/A
YP_007969877.1	2	152	NC_041022	Parambassis ranga	Parambassis ranga chromosome 1, fParRan2.1	6701203	6700682	1.17e-08	168	176	30.682	N/A
YP_007969877.1	2	228	NC_041022	Parambassis ranga	Parambassis ranga chromosome 1, fParRan2.1	6706688	6706035	2.33e-08	166	248	26.210	N/A
YP_007969877.1	2	151	NC_041022	Parambassis ranga	Parambassis ranga chromosome 1, fParRan2.1	6684316	6684825	6.71e-08	162	172	29.651	N/A
YP_007969877.1	2	177	NW_015098650	Poecilia mexicana	Poecilia mexicana isolate Pme_1353_1.1 unplaced genomic scaffold, P_mexicana-1.0 Scaffold4139	5831	6385	1.70e-10	183	195	27.692	N/A
YP_007969877.1	2	177	NW_015098650	Poecilia mexicana	Poecilia mexicana isolate Pme_1353_1.1 unplaced genomic scaffold, P_mexicana-1.0 Scaffold4139	20845	21399	5.15e-09	171	195	26.667	N/A
YP_007969877.1	2	152	NW_021797498	Oncorhynchus nerka	Oncorhynchus nerka isolate On170113-E2 unplaced genomic scaffold, Oner_1.0 Un_24601:ARROW:PILON	739	221	1.80e-10	181	177	30.508	N/A
YP_007969877.1	2	170	NC_051271	Sebastes umbrosus	Sebastes umbrosus isolate fSebUmb1 chromosome 3, fSebUmb1.pri	36232451	36232993	1.81e-10	182	189	26.455	N/A
YP_007969877.1	2	170	NC_051271	Sebastes umbrosus	Sebastes umbrosus isolate fSebUmb1 chromosome 3, fSebUmb1.pri	36272123	36271581	9.51e-10	177	187	25.668	N/A
YP_007969877.1	2	170	NC_051271	Sebastes umbrosus	Sebastes umbrosus isolate fSebUmb1 chromosome 3, fSebUmb1.pri	36266789	36266247	1.87e-09	174	187	26.738	N/A
YP_007969877.1	2	170	NC_051271	Sebastes umbrosus	Sebastes umbrosus isolate fSebUmb1 chromosome 3, fSebUmb1.pri	36249503	36248961	3.34e-09	173	187	26.738	N/A
YP_007969877.1	2	170	NC_051271	Sebastes umbrosus	Sebastes umbrosus isolate fSebUmb1 chromosome 3, fSebUmb1.pri	36254265	36253723	3.60e-09	172	187	26.738	N/A
YP_007969877.1	2	174	NC_051271	Sebastes umbrosus	Sebastes umbrosus isolate fSebUmb1 chromosome 3, fSebUmb1.pri	36244740	36244186	3.84e-09	172	191	26.702	N/A
YP_007969877.1	2	170	NC_051271	Sebastes umbrosus	Sebastes umbrosus isolate fSebUmb1 chromosome 3, fSebUmb1.pri	36277889	36277314	6.55e-09	170	192	26.042	N/A
YP_007969877.1	2	170	NC_051271	Sebastes umbrosus	Sebastes umbrosus isolate fSebUmb1 chromosome 3, fSebUmb1.pri	36207955	36207413	2.96e-08	165	188	26.064	N/A
YP_007969877.1	2	152	NC_051271	Sebastes umbrosus	Sebastes umbrosus isolate fSebUmb1 chromosome 3, fSebUmb1.pri	28216400	28215876	4.71e-06	148	177	29.944	N/A
YP_007969877.1	2	152	NC_051271	Sebastes umbrosus	Sebastes umbrosus isolate fSebUmb1 chromosome 3, fSebUmb1.pri	28238609	28238085	7.64e-06	146	177	30.508	N/A
YP_007969877.1	2	92	NC_051271	Sebastes umbrosus	Sebastes umbrosus isolate fSebUmb1 chromosome 3, fSebUmb1.pri	36237200	36236874	9.85e-06	145	110	30.909	N/A
YP_007969877.1	2	170	NW_018660429	Meriones unguiculatus	Meriones unguiculatus strain 243 unplaced genomic scaffold, MunDraft-v1.0 scaffold2686	179601	179053	1.84e-10	182	189	29.630	N/A
YP_007969877.1	2	156	NW_018660429	Meriones unguiculatus	Meriones unguiculatus strain 243 unplaced genomic scaffold, MunDraft-v1.0 scaffold2686	121153	121686	4.10e-06	148	180	26.667	N/A
YP_007969877.1	2	140	NW_022045117	Sparus aurata	Sparus aurata unplaced genomic scaffold, fSpaAur1.1	32358	32831	1.93e-10	182	161	32.919	N/A
YP_007969877.1	2	151	NW_022045117	Sparus aurata	Sparus aurata unplaced genomic scaffold, fSpaAur1.1	46331	46840	9.70e-09	169	174	31.609	N/A
YP_007969877.1	2	135	NW_019031354	Acanthochromis polyacanthus	Acanthochromis polyacanthus ecotype Palm Islands unplaced genomic scaffold, ASM210954v1 orpheusFish_scaffold2238	4307	4762	2.02e-10	182	154	33.117	N/A
YP_007969877.1	2	152	NW_019031354	Acanthochromis polyacanthus	Acanthochromis polyacanthus ecotype Palm Islands unplaced genomic scaffold, ASM210954v1 orpheusFish_scaffold2238	6302	6817	2.01e-07	159	174	27.011	N/A
YP_007969877.1	2	247	NC_039276	Carassius auratus	Carassius auratus strain Wakin chromosome 34, ASM336829v1	759416	758610	2.07e-10	182	276	26.087	N/A
YP_007969877.1	2	174	NW_018337157	Odocoileus virginianus texanus	Odocoileus virginianus texanus isolate animal Pink-7 unplaced genomic scaffold, Ovir.te_1.0 scaffold3883	47599	48159	2.07e-10	182	192	27.083	N/A
YP_007969877.1	2	191	NW_018337157	Odocoileus virginianus texanus	Odocoileus virginianus texanus isolate animal Pink-7 unplaced genomic scaffold, Ovir.te_1.0 scaffold3883	53444	54064	8.67e-07	154	211	25.118	N/A
YP_007969877.1	2	170	NC_046974	Cyclopterus lumpus	Cyclopterus lumpus isolate fCycLum1 chromosome 9, fCycLum1.pri	1715943	1715398	2.14e-10	182	192	29.688	N/A
YP_007969877.1	2	174	NC_056661	Panthera tigris	Panthera tigris isolate Pti1 chromosome A2, P.tigris_Pti1_mat1.1	161181130	161181693	2.18e-10	182	193	29.016	N/A
YP_007969877.1	2	174	NC_056661	Panthera tigris	Panthera tigris isolate Pti1 chromosome A2, P.tigris_Pti1_mat1.1	161217842	161218405	3.07e-09	173	193	27.461	N/A
YP_007969877.1	2	174	NC_056661	Panthera tigris	Panthera tigris isolate Pti1 chromosome A2, P.tigris_Pti1_mat1.1	161124342	161124905	6.49e-09	170	193	27.979	N/A
YP_007969877.1	2	174	NC_056661	Panthera tigris	Panthera tigris isolate Pti1 chromosome A2, P.tigris_Pti1_mat1.1	161401190	161400627	1.13e-08	168	193	26.425	N/A
YP_007969877.1	2	167	NC_056661	Panthera tigris	Panthera tigris isolate Pti1 chromosome A2, P.tigris_Pti1_mat1.1	161369212	161368673	4.61e-08	164	186	27.957	N/A
YP_007969877.1	2	188	NC_056661	Panthera tigris	Panthera tigris isolate Pti1 chromosome A2, P.tigris_Pti1_mat1.1	161002429	161003022	1.94e-07	159	203	27.094	N/A
YP_007969877.1	2	167	NC_056661	Panthera tigris	Panthera tigris isolate Pti1 chromosome A2, P.tigris_Pti1_mat1.1	161231961	161232503	2.70e-07	158	186	27.419	N/A
YP_007969877.1	2	177	NC_056661	Panthera tigris	Panthera tigris isolate Pti1 chromosome A2, P.tigris_Pti1_mat1.1	161310182	161309625	4.52e-07	156	193	25.907	N/A
YP_007969877.1	2	143	NW_024121136	Pimephales promelas	Pimephales promelas strain EPAAWBERC unplaced genomic scaffold, EPA_FHM_2.0 scaf132	747906	748388	2.27e-10	182	165	33.939	N/A
YP_007969877.1	2	143	NW_024121136	Pimephales promelas	Pimephales promelas strain EPAAWBERC unplaced genomic scaffold, EPA_FHM_2.0 scaf132	792148	791666	8.28e-10	177	164	32.317	N/A
YP_007969877.1	2	139	NW_024121136	Pimephales promelas	Pimephales promelas strain EPAAWBERC unplaced genomic scaffold, EPA_FHM_2.0 scaf132	765481	765951	2.42e-08	166	160	32.500	N/A
YP_007969877.1	2	196	NW_023496050	Colossoma macropomum	Colossoma macropomum unplaced genomic scaffold, Colossoma_macropomum	1498192	1498794	2.29e-10	182	217	27.650	N/A
YP_007969877.1	2	156	NW_023496050	Colossoma macropomum	Colossoma macropomum unplaced genomic scaffold, Colossoma_macropomum	1702558	1703097	7.40e-07	154	181	27.072	N/A
YP_007969877.1	2	143	NW_018114433	Labrus bergylta	Labrus bergylta unplaced genomic scaffold, BallGen_V1 LaB_20160104_scaffold_18	905686	905207	2.35e-10	181	161	27.950	N/A
YP_007969877.1	2	140	NC_057883	Gambusia affinis	Gambusia affinis linkage group LG16, SWU_Gaff_1.0	19792662	19792192	2.42e-10	181	160	31.875	N/A
YP_007969877.1	2	167	NC_057348	Prionailurus bengalensis	Prionailurus bengalensis isolate Pbe53 chromosome A2, Fcat_Pben_1.1_paternal_pri	162228156	162228698	2.42e-10	181	186	29.570	N/A
YP_007969877.1	2	174	NC_057348	Prionailurus bengalensis	Prionailurus bengalensis isolate Pbe53 chromosome A2, Fcat_Pben_1.1_paternal_pri	162189635	162190198	7.08e-10	178	194	28.866	N/A
YP_007969877.1	2	174	NC_057348	Prionailurus bengalensis	Prionailurus bengalensis isolate Pbe53 chromosome A2, Fcat_Pben_1.1_paternal_pri	162436507	162435944	8.59e-10	177	193	26.943	N/A
YP_007969877.1	2	174	NC_057348	Prionailurus bengalensis	Prionailurus bengalensis isolate Pbe53 chromosome A2, Fcat_Pben_1.1_paternal_pri	162139699	162140262	1.07e-08	169	194	28.351	N/A
YP_007969877.1	2	174	NC_057348	Prionailurus bengalensis	Prionailurus bengalensis isolate Pbe53 chromosome A2, Fcat_Pben_1.1_paternal_pri	162289807	162290370	2.13e-08	166	195	27.692	N/A
YP_007969877.1	2	174	NC_057348	Prionailurus bengalensis	Prionailurus bengalensis isolate Pbe53 chromosome A2, Fcat_Pben_1.1_paternal_pri	162304041	162304604	2.13e-08	166	195	27.692	N/A
YP_007969877.1	2	188	NC_057348	Prionailurus bengalensis	Prionailurus bengalensis isolate Pbe53 chromosome A2, Fcat_Pben_1.1_paternal_pri	162079388	162079981	1.98e-07	159	203	26.601	N/A
YP_007969877.1	2	167	NC_057348	Prionailurus bengalensis	Prionailurus bengalensis isolate Pbe53 chromosome A2, Fcat_Pben_1.1_paternal_pri	162318433	162318975	5.89e-07	155	186	26.882	N/A
YP_007969877.1	2	177	NC_057348	Prionailurus bengalensis	Prionailurus bengalensis isolate Pbe53 chromosome A2, Fcat_Pben_1.1_paternal_pri	162377664	162377107	1.05e-06	153	192	26.562	N/A
YP_007969877.1	2	174	NW_017620201	Panthera pardus	Panthera pardus isolate Maewha unplaced genomic scaffold, PanPar1.0 scaffold357	101979	102542	2.45e-10	181	193	29.016	N/A
YP_007969877.1	2	174	NW_017620201	Panthera pardus	Panthera pardus isolate Maewha unplaced genomic scaffold, PanPar1.0 scaffold357	46224	46787	9.95e-09	169	193	27.979	N/A
YP_007969877.1	2	174	NC_056680	Panthera leo	Panthera leo isolate Ple1 chromosome A2, P.leo_Ple1_pat1.1	161245025	161245588	2.46e-10	181	193	29.016	N/A
YP_007969877.1	2	167	NC_056680	Panthera leo	Panthera leo isolate Ple1 chromosome A2, P.leo_Ple1_pat1.1	161430364	161429822	9.08e-10	177	186	28.495	N/A
YP_007969877.1	2	174	NC_056680	Panthera leo	Panthera leo isolate Ple1 chromosome A2, P.leo_Ple1_pat1.1	161188128	161188691	1.82e-09	175	193	28.497	N/A
YP_007969877.1	2	174	NC_056680	Panthera leo	Panthera leo isolate Ple1 chromosome A2, P.leo_Ple1_pat1.1	161462790	161462227	2.60e-09	173	193	26.425	N/A
YP_007969877.1	2	167	NC_056680	Panthera leo	Panthera leo isolate Ple1 chromosome A2, P.leo_Ple1_pat1.1	161333090	161333632	7.05e-09	170	187	28.342	N/A
YP_007969877.1	2	174	NC_056680	Panthera leo	Panthera leo isolate Ple1 chromosome A2, P.leo_Ple1_pat1.1	161281930	161282493	7.38e-09	170	194	26.804	N/A
YP_007969877.1	2	167	NC_056680	Panthera leo	Panthera leo isolate Ple1 chromosome A2, P.leo_Ple1_pat1.1	161125180	161125722	3.69e-08	164	186	26.344	N/A
YP_007969877.1	2	167	NC_056680	Panthera leo	Panthera leo isolate Ple1 chromosome A2, P.leo_Ple1_pat1.1	161296058	161296600	7.99e-08	162	186	27.957	N/A
YP_007969877.1	2	188	NC_056680	Panthera leo	Panthera leo isolate Ple1 chromosome A2, P.leo_Ple1_pat1.1	161076133	161076726	1.25e-07	160	203	27.094	N/A
YP_007969877.1	2	177	NC_056680	Panthera leo	Panthera leo isolate Ple1 chromosome A2, P.leo_Ple1_pat1.1	161371436	161370879	1.69e-07	159	193	25.907	N/A
YP_007969877.1	2	160	NW_007372403	Eptesicus fuscus	Eptesicus fuscus isolate BU_THK_EF1 unplaced genomic scaffold, EptFus1.0 scaffold01753	6377	6901	2.46e-10	181	180	31.111	N/A
YP_007969877.1	2	176	NW_025965188	Myodes glareolus	Myodes glareolus unplaced genomic scaffold, Bank_vole1_10x scf_152	5654706	5654137	2.51e-10	181	195	30.769	N/A
YP_007969877.1	2	194	NW_005187889	Pundamilia nyererei	Pundamilia nyererei isolate P.nyererei 1_Seehausen unplaced genomic scaffold, PunNye1.0 scaffold00488	43777	44403	2.53e-10	181	217	28.111	N/A
YP_007969877.1	2	160	NW_005187889	Pundamilia nyererei	Pundamilia nyererei isolate P.nyererei 1_Seehausen unplaced genomic scaffold, PunNye1.0 scaffold00488	143017	143559	1.05e-07	161	182	28.571	N/A
YP_007969877.1	2	152	NC_019880	Oryzias latipes	Oryzias latipes chromosome 22, ASM223467v1	3950900	3950385	2.56e-10	181	174	32.184	N/A
YP_007969877.1	2	166	NC_000072	Mus musculus	Mus musculus strain C57BL/6J chromosome 6, GRCm39	48742856	48742314	2.56e-10	181	186	32.258	N/A
YP_007969877.1	2	166	NC_000072	Mus musculus	Mus musculus strain C57BL/6J chromosome 6, GRCm39	48729516	48730058	1.38e-09	176	186	30.645	N/A
YP_007969877.1	2	170	NC_000072	Mus musculus	Mus musculus strain C57BL/6J chromosome 6, GRCm39	48679719	48679171	2.03e-09	174	189	29.101	N/A
YP_007969877.1	2	177	NW_005358975	Myotis brandtii	Myotis brandtii unplaced genomic scaffold, ASM41265v1 scaffold2378	49488	50057	2.63e-10	181	198	30.303	N/A
YP_007969877.1	2	170	NC_056502	Nematolebias whitei	Nematolebias whitei isolate Nwh7 chromosome 5, NemWhi1	5817552	5817010	2.65e-10	181	188	28.191	N/A
YP_007969877.1	2	140	NC_056502	Nematolebias whitei	Nematolebias whitei isolate Nwh7 chromosome 5, NemWhi1	5794327	5794797	6.47e-08	162	158	28.481	N/A
YP_007969877.1	2	140	NC_056502	Nematolebias whitei	Nematolebias whitei isolate Nwh7 chromosome 5, NemWhi1	5824717	5825187	8.06e-08	162	158	29.114	N/A
YP_007969877.1	2	152	NC_056502	Nematolebias whitei	Nematolebias whitei isolate Nwh7 chromosome 5, NemWhi1	5783205	5783723	4.86e-07	156	174	26.437	N/A
YP_007969877.1	2	140	NC_056502	Nematolebias whitei	Nematolebias whitei isolate Nwh7 chromosome 5, NemWhi1	5810795	5811262	9.50e-06	145	157	28.662	N/A
YP_007969877.1	2	167	NC_044031	Microcaecilia unicolor	Microcaecilia unicolor chromosome 1, aMicUni1.1	39791388	39790840	2.73e-10	181	188	28.723	N/A
YP_007969877.1	2	156	NC_053120	Perca fluviatilis	Perca fluviatilis chromosome 9, GENO_Pfluv_1.0	3924245	3923718	2.78e-10	181	177	31.073	N/A
YP_007969877.1	2	151	NC_053120	Perca fluviatilis	Perca fluviatilis chromosome 9, GENO_Pfluv_1.0	3932189	3931686	1.01e-09	177	169	28.994	N/A
YP_007969877.1	2	151	NC_053120	Perca fluviatilis	Perca fluviatilis chromosome 9, GENO_Pfluv_1.0	3889121	3888618	2.23e-09	174	169	30.178	N/A
YP_007969877.1	2	170	NC_053120	Perca fluviatilis	Perca fluviatilis chromosome 9, GENO_Pfluv_1.0	3843405	3842866	2.86e-07	157	188	26.596	N/A
YP_007969877.1	2	156	NC_053120	Perca fluviatilis	Perca fluviatilis chromosome 9, GENO_Pfluv_1.0	3829352	3828825	3.22e-07	157	177	29.379	N/A
YP_007969877.1	2	151	NC_053120	Perca fluviatilis	Perca fluviatilis chromosome 9, GENO_Pfluv_1.0	3869418	3868915	3.34e-07	157	169	27.811	N/A
YP_007969877.1	2	171	NW_024100492	Crotalus tigris	Crotalus tigris isolate CLP2741 ecotype Arizona unplaced genomic scaffold, ASM1654583v1 scf7180000024320.386069	694	140	2.88e-10	181	190	28.421	N/A
YP_007969877.1	2	178	NW_024100492	Crotalus tigris	Crotalus tigris isolate CLP2741 ecotype Arizona unplaced genomic scaffold, ASM1654583v1 scf7180000024320.386069	365501	364914	5.51e-07	155	201	27.363	N/A
YP_007969877.1	2	140	NC_040246	Xiphophorus couchianus	Xiphophorus couchianus chromosome 19, X_couchianus-1.0	17599029	17598559	2.88e-10	181	160	31.875	N/A
YP_007969877.1	2	147	NW_024963166	Lagopus leucura	Lagopus leucura isolate 7727_CA_CO unplaced genomic scaffold, USGS_WTPT01 50450-0_obj-0_obj	1579	2076	2.92e-10	180	168	32.143	N/A
YP_007969877.1	2	166	NW_022196903	Mastomys coucha	Mastomys coucha isolate ucsf_1 unplaced genomic scaffold, UCSF_Mcou_1 pScaffold20	43489177	43489719	2.94e-10	181	186	31.183	N/A
YP_007969877.1	2	170	NW_022196903	Mastomys coucha	Mastomys coucha isolate ucsf_1 unplaced genomic scaffold, UCSF_Mcou_1 pScaffold20	43433457	43432909	6.31e-09	170	189	27.513	N/A
YP_007969877.1	2	167	NW_015387667	Protobothrops mucrosquamatus	Protobothrops mucrosquamatus isolate PMUCROS unplaced genomic scaffold, P.Mucros_1.0 scaffold1492	186655	187191	2.98e-10	181	186	29.032	N/A
YP_007969877.1	2	167	NW_015387667	Protobothrops mucrosquamatus	Protobothrops mucrosquamatus isolate PMUCROS unplaced genomic scaffold, P.Mucros_1.0 scaffold1492	214279	213737	1.46e-08	168	185	28.108	N/A
YP_007969877.1	2	172	NC_057850	Chelonia mydas	Chelonia mydas isolate rCheMyd1 chromosome 2, rCheMyd1.pri.v2	260332601	260333158	2.99e-10	181	192	29.688	N/A
YP_007969877.1	2	139	NC_064410	Astyanax mexicanus	Astyanax mexicanus isolate ESR-SI-001 chromosome 3, AstMex3_surface	13559332	13558862	3.02e-10	181	159	32.704	N/A
YP_007969877.1	3	139	NC_064410	Astyanax mexicanus	Astyanax mexicanus isolate ESR-SI-001 chromosome 3, AstMex3_surface	13733212	13732745	5.99e-10	178	158	32.278	N/A
YP_007969877.1	2	177	NC_060190	Oncorhynchus gorbuscha	Oncorhynchus gorbuscha isolate QuinsamMale2020 ecotype Even-year linkage group LG18, OgorEven_v1.0	3313459	3312902	3.05e-10	181	198	28.283	N/A
YP_007969877.1	2	175	NC_060190	Oncorhynchus gorbuscha	Oncorhynchus gorbuscha isolate QuinsamMale2020 ecotype Even-year linkage group LG18, OgorEven_v1.0	3251973	3252527	3.37e-09	172	195	27.179	N/A
YP_007969877.1	2	177	NC_060190	Oncorhynchus gorbuscha	Oncorhynchus gorbuscha isolate QuinsamMale2020 ecotype Even-year linkage group LG18, OgorEven_v1.0	3332848	3333408	5.33e-08	163	198	30.303	N/A
YP_007969877.1	2	158	NW_024058397	Salvelinus namaycush	Salvelinus namaycush isolate Seneca unplaced genomic scaffold, SaNama_1.0 Scaffold165	144987	145523	3.07e-10	181	183	28.962	N/A
YP_007969877.1	2	159	NW_024058397	Salvelinus namaycush	Salvelinus namaycush isolate Seneca unplaced genomic scaffold, SaNama_1.0 Scaffold165	154952	155491	1.43e-09	175	183	30.601	N/A
YP_007969877.1	2	175	NW_024058397	Salvelinus namaycush	Salvelinus namaycush isolate Seneca unplaced genomic scaffold, SaNama_1.0 Scaffold165	112897	113472	4.86e-08	163	202	27.228	N/A
YP_007969877.1	2	177	NW_024058397	Salvelinus namaycush	Salvelinus namaycush isolate Seneca unplaced genomic scaffold, SaNama_1.0 Scaffold165	199209	198646	1.21e-07	160	197	26.396	N/A
YP_007969877.1	2	135	NW_024058397	Salvelinus namaycush	Salvelinus namaycush isolate Seneca unplaced genomic scaffold, SaNama_1.0 Scaffold165	175053	175511	3.15e-07	157	156	33.333	N/A
YP_007969877.1	2	145	NW_024058397	Salvelinus namaycush	Salvelinus namaycush isolate Seneca unplaced genomic scaffold, SaNama_1.0 Scaffold165	66096	66581	8.47e-07	154	166	30.120	N/A
YP_007969877.1	2	151	NC_050181	Sander lucioperca	Sander lucioperca isolate FBNREF2018 chromosome 9, SLUC_FBN_1.2	25344151	25344654	3.11e-10	181	169	28.994	N/A
YP_007969877.1	2	151	NC_050181	Sander lucioperca	Sander lucioperca isolate FBNREF2018 chromosome 9, SLUC_FBN_1.2	25373116	25373619	5.41e-10	179	169	29.586	N/A
YP_007969877.1	2	151	NC_050181	Sander lucioperca	Sander lucioperca isolate FBNREF2018 chromosome 9, SLUC_FBN_1.2	25315723	25316226	1.13e-09	176	171	28.070	N/A
YP_007969877.1	2	151	NC_050181	Sander lucioperca	Sander lucioperca isolate FBNREF2018 chromosome 9, SLUC_FBN_1.2	25304241	25304744	1.83e-09	175	169	28.402	N/A
YP_007969877.1	2	135	NC_050181	Sander lucioperca	Sander lucioperca isolate FBNREF2018 chromosome 9, SLUC_FBN_1.2	25381867	25382322	1.87e-08	167	153	29.412	N/A
YP_007969877.1	2	140	NC_050181	Sander lucioperca	Sander lucioperca isolate FBNREF2018 chromosome 9, SLUC_FBN_1.2	25348460	25348930	5.24e-08	163	159	30.818	N/A
YP_007969877.1	2	140	NC_050181	Sander lucioperca	Sander lucioperca isolate FBNREF2018 chromosome 9, SLUC_FBN_1.2	39762132	39762602	2.86e-07	157	158	29.114	N/A
YP_007969877.1	2	140	NC_050181	Sander lucioperca	Sander lucioperca isolate FBNREF2018 chromosome 9, SLUC_FBN_1.2	25397147	25397617	1.02e-06	153	158	27.848	N/A
YP_007969877.1	2	156	NC_042532	Echeneis naucrates	Echeneis naucrates chromosome 22, fEcheNa1.1	2106825	2106298	3.13e-10	181	179	30.726	N/A
YP_007969877.1	2	156	NC_042532	Echeneis naucrates	Echeneis naucrates chromosome 22, fEcheNa1.1	2109038	2108532	3.60e-10	180	176	30.682	N/A
YP_007969877.1	2	170	NW_024429248	Mesocricetus auratus	Mesocricetus auratus isolate SY011 unplaced genomic scaffold, BCM_Maur_2.0 Super-Scaffold_100125	1076533	1075985	3.16e-10	180	188	28.723	N/A
YP_007969877.1	2	163	NW_024429248	Mesocricetus auratus	Mesocricetus auratus isolate SY011 unplaced genomic scaffold, BCM_Maur_2.0 Super-Scaffold_100125	1035532	1036068	9.46e-09	169	182	26.923	N/A
YP_007969877.1	2	151	NC_047134	Periophthalmus magnuspinnatus	Periophthalmus magnuspinnatus isolate fPerMag1 chromosome 9, fPerMag1.pri	3886596	3887099	3.19e-10	180	170	31.765	N/A
YP_007969877.1	2	92	NC_047134	Periophthalmus magnuspinnatus	Periophthalmus magnuspinnatus isolate fPerMag1 chromosome 9, fPerMag1.pri	4132901	4133227	3.76e-08	164	110	35.455	N/A
YP_007969877.1	2	151	NC_047134	Periophthalmus magnuspinnatus	Periophthalmus magnuspinnatus isolate fPerMag1 chromosome 9, fPerMag1.pri	3904142	3904651	4.73e-08	164	171	29.825	N/A
YP_007969877.1	2	158	NW_022991252	Gymnodraco acuticeps	Gymnodraco acuticeps unplaced genomic scaffold, fGymAcu1.1	193192	193725	3.24e-10	180	179	30.726	N/A
YP_007969877.1	2	171	NW_020776281	Pseudonaja textilis	Pseudonaja textilis unplaced genomic scaffold, EBS10Xv2-PRI ULFR01006974.1	128	682	3.31e-10	180	190	30.526	N/A
YP_007969877.1	2	139	NC_061533	Scophthalmus maximus	Scophthalmus maximus strain ysfricsl-2021 chromosome 19, ASM2237912v1	1430036	1430500	3.34e-10	180	157	30.573	N/A
YP_007969877.1	2	174	NC_064816	Panthera uncia	Panthera uncia isolate 11264 chromosome 5, Puncia_PCG_1.0	156786658	156786095	3.37e-10	180	193	27.979	N/A
YP_007969877.1	2	188	NC_064816	Panthera uncia	Panthera uncia isolate 11264 chromosome 5, Puncia_PCG_1.0	156691028	156691621	1.25e-07	160	203	27.094	N/A
YP_007969877.1	2	177	NC_064816	Panthera uncia	Panthera uncia isolate 11264 chromosome 5, Puncia_PCG_1.0	156727398	156726841	4.31e-07	156	193	25.907	N/A
YP_007969877.1	2	152	NW_025756638	Oncorhynchus gorbuscha	Oncorhynchus gorbuscha isolate QuinsamMale2020 ecotype Even-year unplaced genomic scaffold, OgorEven_v1.0 Un_scaffold_14713	1089	571	3.40e-10	180	177	29.944	N/A
YP_007969877.1	2	151	NC_053116	Perca fluviatilis	Perca fluviatilis chromosome 5, GENO_Pfluv_1.0	39917704	39918207	3.57e-10	180	169	27.219	N/A
YP_007969877.1	2	140	NC_053116	Perca fluviatilis	Perca fluviatilis chromosome 5, GENO_Pfluv_1.0	39809663	39810133	3.46e-08	165	158	28.481	N/A
YP_007969877.1	2	151	NC_050176	Sander lucioperca	Sander lucioperca isolate FBNREF2018 chromosome 4, SLUC_FBN_1.2	39199636	39200136	3.67e-10	180	169	27.811	N/A
YP_007969877.1	2	151	NC_050176	Sander lucioperca	Sander lucioperca isolate FBNREF2018 chromosome 4, SLUC_FBN_1.2	39163327	39162824	9.73e-09	169	168	26.786	N/A
YP_007969877.1	2	151	NC_050176	Sander lucioperca	Sander lucioperca isolate FBNREF2018 chromosome 4, SLUC_FBN_1.2	39226254	39225751	9.82e-09	169	168	26.786	N/A
YP_007969877.1	2	151	NC_050176	Sander lucioperca	Sander lucioperca isolate FBNREF2018 chromosome 4, SLUC_FBN_1.2	39100430	39099927	3.83e-08	164	168	26.190	N/A
YP_007969877.1	2	151	NC_050176	Sander lucioperca	Sander lucioperca isolate FBNREF2018 chromosome 4, SLUC_FBN_1.2	39218681	39218181	1.28e-07	160	169	26.036	N/A
YP_007969877.1	2	151	NC_050176	Sander lucioperca	Sander lucioperca isolate FBNREF2018 chromosome 4, SLUC_FBN_1.2	36108088	36107588	1.28e-07	160	169	26.036	N/A
YP_007969877.1	2	151	NC_050176	Sander lucioperca	Sander lucioperca isolate FBNREF2018 chromosome 4, SLUC_FBN_1.2	39155482	39154979	1.52e-07	160	168	26.190	N/A
YP_007969877.1	2	156	NC_050176	Sander lucioperca	Sander lucioperca isolate FBNREF2018 chromosome 4, SLUC_FBN_1.2	12003811	12003275	6.75e-07	154	182	31.319	N/A
YP_007969877.1	2	151	NC_050176	Sander lucioperca	Sander lucioperca isolate FBNREF2018 chromosome 4, SLUC_FBN_1.2	39067810	39067307	2.19e-06	150	168	25.595	N/A
YP_007969877.1	2	142	NC_058119	Thunnus albacares	Thunnus albacares chromosome 14, fThuAlb1.1	31320370	31319891	3.77e-10	180	162	32.099	N/A
YP_007969877.1	6	150	NW_008350758	Nannospalax galili	Nannospalax galili isolate Female #2095 unplaced genomic scaffold, S.galili_v1.0 scaffold1364	120515	121018	3.80e-10	180	169	28.402	N/A
YP_007969877.1	2	165	NW_025533594	Coregonus clupeaformis	Coregonus clupeaformis isolate EN_2021a unplaced genomic scaffold, ASM2061545v1 scaf0139	240232	239696	3.80e-10	180	184	29.348	N/A
YP_007969877.1	2	151	NW_025533594	Coregonus clupeaformis	Coregonus clupeaformis isolate EN_2021a unplaced genomic scaffold, ASM2061545v1 scaf0139	140370	140879	6.01e-08	163	170	28.824	N/A
YP_007969877.1	2	135	NC_047143	Periophthalmus magnuspinnatus	Periophthalmus magnuspinnatus isolate fPerMag1 chromosome 18, fPerMag1.pri	28014578	28015036	3.84e-10	180	154	29.870	N/A
YP_007969877.1	2	148	NC_047143	Periophthalmus magnuspinnatus	Periophthalmus magnuspinnatus isolate fPerMag1 chromosome 18, fPerMag1.pri	6138179	6138676	9.25e-10	177	166	28.916	N/A
YP_007969877.1	2	148	NC_047143	Periophthalmus magnuspinnatus	Periophthalmus magnuspinnatus isolate fPerMag1 chromosome 18, fPerMag1.pri	6135146	6135643	3.94e-09	172	166	28.313	N/A
YP_007969877.1	2	139	NC_047143	Periophthalmus magnuspinnatus	Periophthalmus magnuspinnatus isolate fPerMag1 chromosome 18, fPerMag1.pri	28009274	28009726	2.58e-08	166	160	30.000	N/A
YP_007969877.1	2	140	NW_013952487	Austrofundulus limnaeus	Austrofundulus limnaeus strain Quisiro unplaced genomic scaffold, Austrofundulus_limnaeus-1.0 Scaffold85	949317	949787	3.88e-10	180	159	30.818	N/A
YP_007969877.1	2	170	NW_015113765	Poecilia latipinna	Poecilia latipinna isolate Pla-1442-1.1 unplaced genomic scaffold, P_latipinna-1.0 Scaffold1149	6056	6595	3.90e-10	180	188	27.660	N/A
YP_007969877.1	2	140	NC_047172	Hippoglossus hippoglossus	Hippoglossus hippoglossus isolate fHipHip1 chromosome 22, fHipHip1.pri	25842903	25842433	3.91e-10	180	159	30.818	N/A
YP_007969877.1	2	175	NC_047172	Hippoglossus hippoglossus	Hippoglossus hippoglossus isolate fHipHip1 chromosome 22, fHipHip1.pri	25837258	25836686	1.51e-06	152	200	28.000	N/A
YP_007969877.1	2	140	NC_054882	Cheilinus undulatus	Cheilinus undulatus linkage group 18, ASM1832078v1	42211979	42211509	3.91e-10	180	160	32.500	N/A
YP_007969877.1	2	134	NC_054886	Cheilinus undulatus	Cheilinus undulatus linkage group 22, ASM1832078v1	25168665	25169114	3.99e-10	180	151	28.477	N/A
YP_007969877.1	2	180	NC_030435	Ictalurus punctatus	Ictalurus punctatus breed USDA103 chromosome 20, IpCoco_1.2	18511536	18510973	4.02e-10	180	197	28.934	N/A
YP_007969877.1	2	174	NW_017619945	Panthera pardus	Panthera pardus isolate Maewha unplaced genomic scaffold, PanPar1.0 scaffold101	217945	217382	4.06e-10	180	193	27.461	N/A
YP_007969877.1	2	174	NW_017619945	Panthera pardus	Panthera pardus isolate Maewha unplaced genomic scaffold, PanPar1.0 scaffold101	35748	36311	1.11e-09	176	194	27.320	N/A
YP_007969877.1	2	174	NW_017619945	Panthera pardus	Panthera pardus isolate Maewha unplaced genomic scaffold, PanPar1.0 scaffold101	85651	86214	3.69e-08	164	194	27.320	N/A
YP_007969877.1	2	177	NW_017619945	Panthera pardus	Panthera pardus isolate Maewha unplaced genomic scaffold, PanPar1.0 scaffold101	127266	126709	1.56e-07	159	193	25.907	N/A
YP_007969877.1	2	156	NC_054868	Cheilinus undulatus	Cheilinus undulatus linkage group 4, ASM1832078v1	3140777	3141313	4.06e-10	180	180	30.556	N/A
YP_007969877.1	2	151	NC_054868	Cheilinus undulatus	Cheilinus undulatus linkage group 4, ASM1832078v1	53821650	53822153	4.02e-09	172	168	27.381	N/A
YP_007969877.1	2	149	NC_054868	Cheilinus undulatus	Cheilinus undulatus linkage group 4, ASM1832078v1	3202705	3202208	5.05e-08	163	168	28.571	N/A
YP_007969877.1	2	151	NC_054868	Cheilinus undulatus	Cheilinus undulatus linkage group 4, ASM1832078v1	53843433	53842933	1.02e-07	161	170	26.471	N/A
YP_007969877.1	2	140	NC_054868	Cheilinus undulatus	Cheilinus undulatus linkage group 4, ASM1832078v1	3176138	3176608	1.14e-07	161	158	29.747	N/A
YP_007969877.1	2	149	NC_054868	Cheilinus undulatus	Cheilinus undulatus linkage group 4, ASM1832078v1	3166147	3166644	1.16e-07	160	167	28.144	N/A
YP_007969877.1	2	151	NC_054868	Cheilinus undulatus	Cheilinus undulatus linkage group 4, ASM1832078v1	53817328	53816828	1.96e-07	159	170	27.647	N/A
YP_007969877.1	2	151	NC_054868	Cheilinus undulatus	Cheilinus undulatus linkage group 4, ASM1832078v1	53812181	53812681	2.91e-07	157	169	27.219	N/A
YP_007969877.1	2	149	NC_054868	Cheilinus undulatus	Cheilinus undulatus linkage group 4, ASM1832078v1	2154720	2155223	3.13e-07	157	170	28.235	N/A
YP_007969877.1	2	140	NC_054868	Cheilinus undulatus	Cheilinus undulatus linkage group 4, ASM1832078v1	53863972	53863505	3.73e-07	156	159	28.302	N/A
YP_007969877.1	2	151	NC_054868	Cheilinus undulatus	Cheilinus undulatus linkage group 4, ASM1832078v1	53757634	53758134	4.50e-06	148	169	26.627	N/A
YP_007969877.1	2	140	NC_041405	Erpetoichthys calabaricus	Erpetoichthys calabaricus chromosome 12, fErpCal1.1	27725248	27725709	4.10e-10	180	154	28.571	N/A
YP_007969877.1	2	140	NC_041405	Erpetoichthys calabaricus	Erpetoichthys calabaricus chromosome 12, fErpCal1.1	27726634	27727095	4.10e-10	180	154	28.571	N/A
YP_007969877.1	2	139	NC_041405	Erpetoichthys calabaricus	Erpetoichthys calabaricus chromosome 12, fErpCal1.1	27729406	27729864	7.62e-10	178	153	28.758	N/A
YP_007969877.1	2	140	NC_041405	Erpetoichthys calabaricus	Erpetoichthys calabaricus chromosome 12, fErpCal1.1	27723862	27724323	1.78e-09	175	154	28.571	N/A
YP_007969877.1	2	145	NC_041405	Erpetoichthys calabaricus	Erpetoichthys calabaricus chromosome 12, fErpCal1.1	27706043	27706531	1.85e-09	175	164	29.878	N/A
YP_007969877.1	2	140	NC_041405	Erpetoichthys calabaricus	Erpetoichthys calabaricus chromosome 12, fErpCal1.1	27728020	27728481	4.48e-08	164	154	26.623	N/A
YP_007969877.1	2	135	NC_064428	Astyanax mexicanus	Astyanax mexicanus isolate ESR-SI-001 chromosome 21, AstMex3_surface	35970005	35969562	4.37e-10	179	150	31.333	N/A
YP_007969877.1	2	176	NC_064428	Astyanax mexicanus	Astyanax mexicanus isolate ESR-SI-001 chromosome 21, AstMex3_surface	34736888	34736301	4.19e-06	148	198	24.747	N/A
YP_007969877.1	2	174	NC_058369	Felis catus	Felis catus isolate Fca126 chromosome A2, F.catus_Fca126_mat1.0	162564092	162564655	4.41e-10	179	194	29.381	N/A
YP_007969877.1	2	174	NC_058369	Felis catus	Felis catus isolate Fca126 chromosome A2, F.catus_Fca126_mat1.0	162765919	162766482	1.02e-08	169	194	27.320	N/A
YP_007969877.1	2	174	NC_058369	Felis catus	Felis catus isolate Fca126 chromosome A2, F.catus_Fca126_mat1.0	162937991	162937428	1.09e-08	169	194	27.320	N/A
YP_007969877.1	2	174	NC_058369	Felis catus	Felis catus isolate Fca126 chromosome A2, F.catus_Fca126_mat1.0	162718992	162719555	1.18e-08	168	194	27.320	N/A
YP_007969877.1	2	174	NC_058369	Felis catus	Felis catus isolate Fca126 chromosome A2, F.catus_Fca126_mat1.0	162732965	162733528	1.18e-08	168	194	27.320	N/A
YP_007969877.1	2	188	NC_058369	Felis catus	Felis catus isolate Fca126 chromosome A2, F.catus_Fca126_mat1.0	162503990	162504583	6.01e-08	163	203	27.094	N/A
YP_007969877.1	2	167	NC_058369	Felis catus	Felis catus isolate Fca126 chromosome A2, F.catus_Fca126_mat1.0	162618841	162619380	1.30e-07	160	186	26.882	N/A
YP_007969877.1	2	140	NC_058369	Felis catus	Felis catus isolate Fca126 chromosome A2, F.catus_Fca126_mat1.0	162871571	162871098	8.41e-07	154	159	27.044	N/A
YP_007969877.1	2	177	NC_058369	Felis catus	Felis catus isolate Fca126 chromosome A2, F.catus_Fca126_mat1.0	162811625	162811068	2.32e-06	150	193	25.907	N/A
YP_007969877.1	2	171	NC_058369	Felis catus	Felis catus isolate Fca126 chromosome A2, F.catus_Fca126_mat1.0	162844909	162845466	5.21e-06	147	191	25.131	N/A
YP_007969877.1	2	158	NW_023382552	Oncorhynchus keta	Oncorhynchus keta isolate Oke142-1_Chum_Gynogen unplaced genomic scaffold, Oket_V1 Oket_scaffold15051	10116	10652	4.47e-10	179	183	30.055	N/A
YP_007969877.1	2	151	NC_043960	Sphaeramia orbicularis	Sphaeramia orbicularis chromosome 4, fSphaOr1.1	58192776	58192273	4.62e-10	179	170	30.000	N/A
YP_007969877.1	2	151	NC_043960	Sphaeramia orbicularis	Sphaeramia orbicularis chromosome 4, fSphaOr1.1	58199614	58199111	1.48e-06	152	169	27.811	N/A
YP_007969877.1	2	140	NC_061811	Girardinichthys multiradiatus	Girardinichthys multiradiatus isolate DD_20200921_A chromosome 19, DD_fGirMul_XY1	10086936	10087406	4.67e-10	179	159	32.075	N/A
YP_007969877.1	2	174	NW_025577071	Ursus americanus	Ursus americanus isolate UA15103 ecotype Eastern unplaced genomic scaffold, gsc_jax_bbear_1.0 contig_3082_segment0	6512282	6511719	4.75e-10	179	196	28.061	N/A
YP_007969877.1	2	166	NW_025577071	Ursus americanus	Ursus americanus isolate UA15103 ecotype Eastern unplaced genomic scaffold, gsc_jax_bbear_1.0 contig_3082_segment0	6441117	6441659	8.56e-07	154	187	29.947	N/A
YP_007969877.1	2	166	NW_025577071	Ursus americanus	Ursus americanus isolate UA15103 ecotype Eastern unplaced genomic scaffold, gsc_jax_bbear_1.0 contig_3082_segment0	6350662	6350120	1.38e-06	152	187	29.412	N/A
YP_007969877.1	2	160	NW_024386782	Simochromis diagramma	Simochromis diagramma unplaced genomic scaffold, fSimDia1.1 OVJJ01000205.1	18408883	18409413	4.93e-10	179	177	31.073	N/A
YP_007969877.1	2	161	NW_024386782	Simochromis diagramma	Simochromis diagramma unplaced genomic scaffold, fSimDia1.1 OVJJ01000205.1	18355822	18355289	1.24e-08	168	179	27.374	N/A
YP_007969877.1	2	170	NW_024386782	Simochromis diagramma	Simochromis diagramma unplaced genomic scaffold, fSimDia1.1 OVJJ01000205.1	18405918	18405379	1.43e-08	168	188	25.532	N/A
YP_007969877.1	2	170	NC_056010	Peromyscus maniculatus bairdii	Peromyscus maniculatus bairdii isolate BW chromosome 3, HU_Pman_2.1.3	61271889	61271341	4.93e-10	179	189	29.101	N/A
YP_007969877.1	2	166	NC_056010	Peromyscus maniculatus bairdii	Peromyscus maniculatus bairdii isolate BW chromosome 3, HU_Pman_2.1.3	61338812	61338270	1.20e-09	176	186	31.183	N/A
YP_007969877.1	2	150	NC_056010	Peromyscus maniculatus bairdii	Peromyscus maniculatus bairdii isolate BW chromosome 3, HU_Pman_2.1.3	61261749	61262270	2.37e-09	174	176	31.818	N/A
YP_007969877.1	2	166	NC_056010	Peromyscus maniculatus bairdii	Peromyscus maniculatus bairdii isolate BW chromosome 3, HU_Pman_2.1.3	61325204	61325746	5.30e-09	171	186	30.645	N/A
YP_007969877.1	2	140	NC_060903	Silurus meridionalis	Silurus meridionalis isolate SWU-2019-XX chromosome 20, ASM1480568v1	3840442	3840915	4.98e-10	179	159	30.818	N/A
YP_007969877.1	2	140	NC_060903	Silurus meridionalis	Silurus meridionalis isolate SWU-2019-XX chromosome 20, ASM1480568v1	3848471	3848944	9.69e-10	177	159	30.818	N/A
YP_007969877.1	2	140	NC_060903	Silurus meridionalis	Silurus meridionalis isolate SWU-2019-XX chromosome 20, ASM1480568v1	3864007	3864480	3.98e-09	172	159	30.189	N/A
YP_007969877.1	2	140	NC_060903	Silurus meridionalis	Silurus meridionalis isolate SWU-2019-XX chromosome 20, ASM1480568v1	3854704	3855177	4.87e-09	171	160	30.625	N/A
YP_007969877.1	2	140	NC_060903	Silurus meridionalis	Silurus meridionalis isolate SWU-2019-XX chromosome 20, ASM1480568v1	3863422	3863895	4.05e-08	164	159	29.560	N/A
YP_007969877.1	2	140	NC_060903	Silurus meridionalis	Silurus meridionalis isolate SWU-2019-XX chromosome 20, ASM1480568v1	3847886	3848359	7.26e-07	154	159	29.560	N/A
YP_007969877.1	2	170	NW_023027510	Pantherophis guttatus	Pantherophis guttatus isolate EG266 unplaced genomic scaffold, UNIGE_PanGut_3.0 759	2374	1820	5.09e-10	179	190	27.368	N/A
YP_007969877.1	2	177	NW_018344277	Phascolarctos cinereus	Phascolarctos cinereus isolate Bilbo 61053 unplaced genomic scaffold, phaCin_unsw_v4.1 phaCin_unsw_v4.1.fa.scaf00326	1382076	1382642	5.26e-10	179	197	30.457	N/A
YP_007969877.1	2	191	NW_018344277	Phascolarctos cinereus	Phascolarctos cinereus isolate Bilbo 61053 unplaced genomic scaffold, phaCin_unsw_v4.1 phaCin_unsw_v4.1.fa.scaf00326	1088263	1088856	5.82e-10	178	213	27.230	N/A
YP_007969877.1	2	170	NW_023010939	Pantherophis guttatus	Pantherophis guttatus isolate EG266 unplaced genomic scaffold, UNIGE_PanGut_3.0 Super-Scaffold_1002147	258229	258783	5.35e-10	179	190	27.368	N/A
YP_007969877.1	2	151	NW_020193175	Maylandia zebra	Maylandia zebra isolate #2_Kocher and #3_Kocher ecotype Mazinzi reef unplaced genomic scaffold, M_zebra_UMD2a 001560F_pilon_quiver	12453	12971	5.46e-10	179	177	31.073	N/A
YP_007969877.1	2	140	NC_043978	Sphaeramia orbicularis	Sphaeramia orbicularis chromosome 22, fSphaOr1.1	46337738	46337268	5.46e-10	179	160	30.625	N/A
YP_007969877.1	2	140	NC_043978	Sphaeramia orbicularis	Sphaeramia orbicularis chromosome 22, fSphaOr1.1	46333210	46332740	2.35e-09	174	159	32.075	N/A
YP_007969877.1	2	177	NC_036455	Xiphophorus maculatus	Xiphophorus maculatus strain JP 163 A chromosome 13, X_maculatus-5.0-male	5298578	5299132	5.51e-10	179	195	28.205	N/A
YP_007969877.1	2	177	NC_036455	Xiphophorus maculatus	Xiphophorus maculatus strain JP 163 A chromosome 13, X_maculatus-5.0-male	5355907	5356464	1.33e-09	176	195	29.231	N/A
YP_007969877.1	2	177	NC_036455	Xiphophorus maculatus	Xiphophorus maculatus strain JP 163 A chromosome 13, X_maculatus-5.0-male	5331593	5332150	3.02e-09	173	195	29.231	N/A
YP_007969877.1	2	187	NW_005189081	Pundamilia nyererei	Pundamilia nyererei isolate P.nyererei 1_Seehausen unplaced genomic scaffold, PunNye1.0 scaffold01680	4590	3994	5.67e-10	178	203	31.527	N/A
YP_007969877.1	2	209	NC_034575	Mus caroli	Mus caroli chromosome 6, CAROLI_EIJ_v1.1	43184339	43183701	5.72e-10	178	229	28.384	N/A
YP_007969877.1	2	170	NC_034575	Mus caroli	Mus caroli chromosome 6, CAROLI_EIJ_v1.1	43122078	43121530	4.83e-09	171	189	28.571	N/A
YP_007969877.1	2	161	NC_034575	Mus caroli	Mus caroli chromosome 6, CAROLI_EIJ_v1.1	43172133	43172660	5.15e-09	171	181	30.939	N/A
YP_007969877.1	2	144	NC_051284	Sebastes umbrosus	Sebastes umbrosus isolate fSebUmb1 chromosome 16, fSebUmb1.pri	2473606	2473142	5.83e-10	178	163	30.061	N/A
YP_007969877.1	2	152	NC_051284	Sebastes umbrosus	Sebastes umbrosus isolate fSebUmb1 chromosome 16, fSebUmb1.pri	2468583	2468068	8.52e-08	162	174	31.034	N/A
YP_007969877.1	2	171	NW_015392549	Protobothrops mucrosquamatus	Protobothrops mucrosquamatus isolate PMUCROS unplaced genomic scaffold, P.Mucros_1.0 scaffold6733	797	1351	5.85e-10	178	190	30.000	N/A
YP_007969877.1	2	170	NW_015392549	Protobothrops mucrosquamatus	Protobothrops mucrosquamatus isolate PMUCROS unplaced genomic scaffold, P.Mucros_1.0 scaffold6733	7512	6961	2.53e-06	150	189	28.042	N/A
YP_007969877.1	2	149	NW_020526206	Carassius auratus	Carassius auratus strain Wakin unplaced genomic scaffold, ASM336829v1 scaf_tig00035131	49005	49511	5.87e-10	178	172	29.070	N/A
YP_007969877.1	2	174	NC_046323	Lacerta agilis	Lacerta agilis isolate rLacAgi1 chromosome 12, rLacAgi1.pri	55169320	55168754	5.88e-10	178	196	30.612	N/A
YP_007969877.1	2	171	NC_046323	Lacerta agilis	Lacerta agilis isolate rLacAgi1 chromosome 12, rLacAgi1.pri	55233545	55234108	4.64e-07	156	195	29.744	N/A
YP_007969877.1	2	170	NC_046323	Lacerta agilis	Lacerta agilis isolate rLacAgi1 chromosome 12, rLacAgi1.pri	55254778	55255338	3.79e-06	149	192	27.604	N/A
YP_007969877.1	2	199	NW_022923874	Fukomys damarensis	Fukomys damarensis isolate Sample0158 unplaced genomic scaffold, DMR_v1.0_HiC HiC_scaffold_22962	1070	402	5.89e-10	177	229	28.384	N/A
YP_007969877.1	2	135	NW_021629795	Denticeps clupeoides	Denticeps clupeoides unplaced genomic scaffold, fDenClu1.1	12020	11562	5.90e-10	178	155	31.613	N/A
YP_007969877.1	2	134	NW_013953250	Austrofundulus limnaeus	Austrofundulus limnaeus strain Quisiro unplaced genomic scaffold, Austrofundulus_limnaeus-1.0 Scaffold848	16158	15700	5.92e-10	178	155	30.323	N/A
YP_007969877.1	2	135	NC_044196	Sparus aurata	Sparus aurata chromosome 10, fSpaAur1.1	16171949	16171485	5.94e-10	178	157	29.936	N/A
YP_007969877.1	2	135	NC_044196	Sparus aurata	Sparus aurata chromosome 10, fSpaAur1.1	16100678	16100220	1.03e-08	169	154	28.571	N/A
YP_007969877.1	2	135	NC_044196	Sparus aurata	Sparus aurata chromosome 10, fSpaAur1.1	16205074	16204616	1.09e-08	169	155	30.323	N/A
YP_007969877.1	2	135	NC_044196	Sparus aurata	Sparus aurata chromosome 10, fSpaAur1.1	16298147	16297689	1.68e-08	167	155	30.968	N/A
YP_007969877.1	2	135	NC_044196	Sparus aurata	Sparus aurata chromosome 10, fSpaAur1.1	16221491	16221033	2.01e-08	166	155	28.387	N/A
YP_007969877.1	2	160	NC_044196	Sparus aurata	Sparus aurata chromosome 10, fSpaAur1.1	16314075	16314638	9.17e-08	161	190	27.368	N/A
YP_007969877.1	2	135	NC_044196	Sparus aurata	Sparus aurata chromosome 10, fSpaAur1.1	16207348	16206890	5.18e-07	155	154	28.571	N/A
YP_007969877.1	2	207	NC_044196	Sparus aurata	Sparus aurata chromosome 10, fSpaAur1.1	16295386	16294697	1.48e-06	152	238	25.210	N/A
YP_007969877.1	2	135	NC_044196	Sparus aurata	Sparus aurata chromosome 10, fSpaAur1.1	16231454	16230996	2.68e-06	150	155	28.387	N/A
YP_007969877.1	2	135	NC_044196	Sparus aurata	Sparus aurata chromosome 10, fSpaAur1.1	16346520	16346062	3.86e-06	148	154	26.623	N/A
YP_007969877.1	2	135	NC_041707	Denticeps clupeoides	Denticeps clupeoides chromosome 1, fDenClu1.1	41867947	41867489	5.94e-10	178	155	31.613	N/A
YP_007969877.1	2	134	NC_041707	Denticeps clupeoides	Denticeps clupeoides chromosome 1, fDenClu1.1	41863847	41863392	3.66e-08	164	154	30.519	N/A
YP_007969877.1	2	135	NC_041707	Denticeps clupeoides	Denticeps clupeoides chromosome 1, fDenClu1.1	40461104	40460646	3.30e-06	149	154	27.922	N/A
YP_007969877.1	2	135	NC_041707	Denticeps clupeoides	Denticeps clupeoides chromosome 1, fDenClu1.1	40462055	40461597	3.65e-06	149	154	27.922	N/A
YP_007969877.1	2	162	NC_041707	Denticeps clupeoides	Denticeps clupeoides chromosome 1, fDenClu1.1	40459374	40458808	7.92e-06	146	191	27.225	N/A
YP_007969877.1	2	135	NC_041707	Denticeps clupeoides	Denticeps clupeoides chromosome 1, fDenClu1.1	40463276	40462818	8.14e-06	146	154	27.922	N/A
YP_007969877.1	2	145	NC_044001	Myripristis murdjan	Myripristis murdjan chromosome 22, fMyrMur1.1	29984932	29985417	6.10e-10	178	164	30.488	N/A
YP_007969877.1	2	140	NC_044001	Myripristis murdjan	Myripristis murdjan chromosome 22, fMyrMur1.1	29987600	29988070	2.46e-09	174	159	31.447	N/A
YP_007969877.1	2	149	NC_047511	Pseudochaenichthys georgianus	Pseudochaenichthys georgianus chromosome 9, fPseGeo1.1	8200659	8200153	6.10e-10	178	171	30.994	N/A
YP_007969877.1	2	135	NC_047010	Epinephelus lanceolatus	Epinephelus lanceolatus isolate Andai001 chromosome 20, ASM528154v1	25128503	25128045	6.16e-10	178	155	30.323	N/A
YP_007969877.1	2	174	NW_025814856	Lynx rufus	Lynx rufus isolate CCGP_SWC_20201006 ecotype Redwood Valley unplaced genomic scaffold, mLynRuf1.p SCAF_4	163602808	163603371	6.22e-10	178	194	27.835	N/A
YP_007969877.1	2	174	NW_025814856	Lynx rufus	Lynx rufus isolate CCGP_SWC_20201006 ecotype Redwood Valley unplaced genomic scaffold, mLynRuf1.p SCAF_4	163375869	163376432	3.22e-09	173	193	26.943	N/A
YP_007969877.1	2	167	NW_025814856	Lynx rufus	Lynx rufus isolate CCGP_SWC_20201006 ecotype Redwood Valley unplaced genomic scaffold, mLynRuf1.p SCAF_4	163501736	163502278	4.09e-09	172	186	26.882	N/A
YP_007969877.1	2	167	NW_025814856	Lynx rufus	Lynx rufus isolate CCGP_SWC_20201006 ecotype Redwood Valley unplaced genomic scaffold, mLynRuf1.p SCAF_4	163716187	163716729	9.55e-09	169	186	26.882	N/A
YP_007969877.1	2	167	NW_025814856	Lynx rufus	Lynx rufus isolate CCGP_SWC_20201006 ecotype Redwood Valley unplaced genomic scaffold, mLynRuf1.p SCAF_4	163451366	163451908	2.51e-08	166	186	26.882	N/A
YP_007969877.1	2	167	NW_025814856	Lynx rufus	Lynx rufus isolate CCGP_SWC_20201006 ecotype Redwood Valley unplaced genomic scaffold, mLynRuf1.p SCAF_4	163665859	163666401	4.56e-08	164	186	26.882	N/A
YP_007969877.1	2	188	NW_025814856	Lynx rufus	Lynx rufus isolate CCGP_SWC_20201006 ecotype Redwood Valley unplaced genomic scaffold, mLynRuf1.p SCAF_4	163218317	163218910	5.74e-08	163	203	26.601	N/A
YP_007969877.1	2	162	NW_007615058	Poecilia reticulata	Poecilia reticulata strain Guanapo unplaced genomic scaffold, Guppy_female_1.0+MT scaffold_279	57912	57361	6.36e-10	178	186	29.032	N/A
YP_007969877.1	2	151	NW_006272235	Neolamprologus brichardi	Neolamprologus brichardi isolate N.brichardi 1_Salsburger unplaced genomic scaffold, NeoBri1.0 scaffold00235	276980	276462	6.38e-10	178	177	32.203	N/A
YP_007969877.1	2	160	NW_006272235	Neolamprologus brichardi	Neolamprologus brichardi isolate N.brichardi 1_Salsburger unplaced genomic scaffold, NeoBri1.0 scaffold00235	78706	79248	7.60e-07	154	182	28.022	N/A
YP_007969877.1	2	209	NW_023425405	Pipistrellus kuhlii	Pipistrellus kuhlii isolate mPipKuh1 unplaced genomic scaffold, mPipKuh1.p scaffold_m20_p_10	55304381	55303767	6.63e-10	178	218	24.771	N/A
YP_007969877.1	2	167	NW_023425405	Pipistrellus kuhlii	Pipistrellus kuhlii isolate mPipKuh1 unplaced genomic scaffold, mPipKuh1.p scaffold_m20_p_10	97526	96984	1.69e-08	167	186	30.108	N/A
YP_007969877.1	2	173	NC_045558	Thamnophis elegans	Thamnophis elegans isolate rThaEle1 chromosome Z, rThaEle1.pri	975350	974808	6.63e-10	178	185	26.486	N/A
YP_007969877.1	2	171	NC_045558	Thamnophis elegans	Thamnophis elegans isolate rThaEle1 chromosome Z, rThaEle1.pri	936747	937301	1.22e-09	176	191	29.843	N/A
YP_007969877.1	2	174	NC_045558	Thamnophis elegans	Thamnophis elegans isolate rThaEle1 chromosome Z, rThaEle1.pri	913730	914296	1.50e-09	175	194	27.835	N/A
YP_007969877.1	2	171	NC_045558	Thamnophis elegans	Thamnophis elegans isolate rThaEle1 chromosome Z, rThaEle1.pri	960607	961161	2.11e-09	174	191	29.843	N/A
YP_007969877.1	2	171	NC_045558	Thamnophis elegans	Thamnophis elegans isolate rThaEle1 chromosome Z, rThaEle1.pri	1065970	1065416	6.96e-08	162	191	28.272	N/A
YP_007969877.1	2	173	NC_045558	Thamnophis elegans	Thamnophis elegans isolate rThaEle1 chromosome Z, rThaEle1.pri	1046444	1046986	7.29e-08	162	185	24.865	N/A
YP_007969877.1	2	194	NW_024584105	Haplochromis burtoni	Haplochromis burtoni strain Fernald_Lab_line unplaced genomic scaffold, NCSU_Asbu1 Contig_1744	12142	12768	6.66e-10	178	217	27.650	N/A
YP_007969877.1	2	174	NW_025047852	Puntigrus tetrazona	Puntigrus tetrazona isolate hp1 unplaced genomic scaffold, ASM1883169v1 S000000181	110121	109543	6.68e-10	178	196	27.551	N/A
YP_007969877.1	2	151	NC_041030	Parambassis ranga	Parambassis ranga chromosome 9, fParRan2.1	23056495	23057010	6.69e-10	178	173	30.636	N/A
YP_007969877.1	2	151	NC_041030	Parambassis ranga	Parambassis ranga chromosome 9, fParRan2.1	23209326	23209847	2.80e-09	173	176	29.545	N/A
YP_007969877.1	25	145	NC_041030	Parambassis ranga	Parambassis ranga chromosome 9, fParRan2.1	23255460	23255041	5.09e-07	155	141	29.078	N/A
YP_007969877.1	2	171	NW_015394271	Protobothrops mucrosquamatus	Protobothrops mucrosquamatus isolate PMUCROS unplaced genomic scaffold, P.Mucros_1.0 scaffold8476	13158	13712	6.71e-10	178	189	28.571	N/A
YP_007969877.1	2	132	NW_023339873	Morone saxatilis	Morone saxatilis isolate NCDOM2014 unplaced genomic scaffold, NCSU_SB_2.0 Contig3	23275336	23275782	7.08e-10	178	151	31.788	N/A
YP_007969877.1	2	152	NW_023339873	Morone saxatilis	Morone saxatilis isolate NCDOM2014 unplaced genomic scaffold, NCSU_SB_2.0 Contig3	23268407	23267892	8.17e-09	169	175	30.286	N/A
YP_007969877.1	2	158	NW_022992312	Gymnodraco acuticeps	Gymnodraco acuticeps unplaced genomic scaffold, fGymAcu1.1	44277	43744	7.13e-10	178	179	30.726	N/A
YP_007969877.1	2	158	NW_022992312	Gymnodraco acuticeps	Gymnodraco acuticeps unplaced genomic scaffold, fGymAcu1.1	128535	128005	4.68e-07	156	180	27.778	N/A
YP_007969877.1	2	174	NW_024100840	Mauremys reevesii	Mauremys reevesii isolate NIE-2019 unplaced genomic scaffold, ASM1616193v1 Contig3	2361891	2362457	7.14e-10	178	197	27.411	N/A
YP_007969877.1	2	167	NW_024100840	Mauremys reevesii	Mauremys reevesii isolate NIE-2019 unplaced genomic scaffold, ASM1616193v1 Contig3	797337	796792	3.83e-09	172	190	27.895	N/A
YP_007969877.1	2	170	NW_024100840	Mauremys reevesii	Mauremys reevesii isolate NIE-2019 unplaced genomic scaffold, ASM1616193v1 Contig3	1955023	1954469	6.65e-08	162	192	29.167	N/A
YP_007969877.1	2	170	NW_024100840	Mauremys reevesii	Mauremys reevesii isolate NIE-2019 unplaced genomic scaffold, ASM1616193v1 Contig3	1699284	1699838	2.78e-07	157	190	24.737	N/A
YP_007969877.1	3	160	NW_024100840	Mauremys reevesii	Mauremys reevesii isolate NIE-2019 unplaced genomic scaffold, ASM1616193v1 Contig3	1283509	1284030	5.83e-07	155	181	28.177	N/A
YP_007969877.1	2	174	NW_024100840	Mauremys reevesii	Mauremys reevesii isolate NIE-2019 unplaced genomic scaffold, ASM1616193v1 Contig3	1525323	1525889	6.88e-07	154	197	25.888	N/A
YP_007969877.1	2	167	NW_024100840	Mauremys reevesii	Mauremys reevesii isolate NIE-2019 unplaced genomic scaffold, ASM1616193v1 Contig3	1266387	1266932	1.20e-06	152	190	28.947	N/A
YP_007969877.1	2	170	NW_024100840	Mauremys reevesii	Mauremys reevesii isolate NIE-2019 unplaced genomic scaffold, ASM1616193v1 Contig3	3067946	3068500	4.67e-06	148	192	25.000	N/A
YP_007969877.1	2	170	NW_015114196	Poecilia latipinna	Poecilia latipinna isolate Pla-1442-1.1 unplaced genomic scaffold, P_latipinna-1.0 Scaffold1580	49093	48554	7.18e-10	178	187	29.412	N/A
YP_007969877.1	2	174	NC_044304	Lynx canadensis	Lynx canadensis isolate LIC74 chromosome A2, mLynCan4.pri.v2	162407489	162408052	7.27e-10	178	193	27.461	N/A
YP_007969877.1	2	167	NC_044304	Lynx canadensis	Lynx canadensis isolate LIC74 chromosome A2, mLynCan4.pri.v2	162548336	162548878	8.83e-10	177	186	27.419	N/A
YP_007969877.1	2	167	NC_044304	Lynx canadensis	Lynx canadensis isolate LIC74 chromosome A2, mLynCan4.pri.v2	162663584	162663042	1.08e-08	169	186	26.882	N/A
YP_007969877.1	2	174	NC_044304	Lynx canadensis	Lynx canadensis isolate LIC74 chromosome A2, mLynCan4.pri.v2	162307590	162308153	1.22e-08	168	193	26.425	N/A
YP_007969877.1	2	167	NC_044304	Lynx canadensis	Lynx canadensis isolate LIC74 chromosome A2, mLynCan4.pri.v2	162694808	162694266	5.05e-08	163	187	27.807	N/A
YP_007969877.1	2	188	NC_044304	Lynx canadensis	Lynx canadensis isolate LIC74 chromosome A2, mLynCan4.pri.v2	162214731	162215324	5.74e-08	163	203	26.601	N/A
YP_007969877.1	2	149	NC_039266	Carassius auratus	Carassius auratus strain Wakin chromosome 24, ASM336829v1	528236	528742	7.34e-10	178	172	29.651	N/A
YP_007969877.1	2	177	NW_023311068	Oxyura jamaicensis	Oxyura jamaicensis isolate SHBP4307 breed ruddy duck unplaced genomic scaffold, BPBGC_Ojam_1.0 oxyUn_random_OJ72483	8469	9038	7.57e-10	177	199	28.643	N/A
YP_007969877.1	2	221	NW_024387113	Simochromis diagramma	Simochromis diagramma unplaced genomic scaffold, fSimDia1.1 OVJJ01000491.1	225159	225857	7.60e-10	178	249	29.317	N/A
YP_007969877.1	2	160	NW_024387113	Simochromis diagramma	Simochromis diagramma unplaced genomic scaffold, fSimDia1.1 OVJJ01000491.1	17042	17584	2.85e-08	165	182	28.571	N/A
YP_007969877.1	6	177	NC_059453	Salmo salar	Salmo salar chromosome ssa12, Ssal_v3.1	13695878	13696420	7.62e-10	178	194	28.866	N/A
YP_007969877.1	2	170	NC_059453	Salmo salar	Salmo salar chromosome ssa12, Ssal_v3.1	13630288	13630830	1.68e-08	167	191	28.272	N/A
YP_007969877.1	2	170	NC_059453	Salmo salar	Salmo salar chromosome ssa12, Ssal_v3.1	13663187	13663729	3.28e-08	165	191	28.272	N/A
YP_007969877.1	5	177	NW_015118093	Poecilia latipinna	Poecilia latipinna isolate Pla-1442-1.1 unplaced genomic scaffold, P_latipinna-1.0 Scaffold5477	7327	7863	7.76e-10	177	194	27.320	N/A
YP_007969877.1	2	151	NC_053130	Perca fluviatilis	Perca fluviatilis chromosome 19, GENO_Pfluv_1.0	1185270	1185773	7.91e-10	177	170	30.000	N/A
YP_007969877.1	2	171	NW_024098390	Crotalus tigris	Crotalus tigris isolate CLP2741 ecotype Arizona unplaced genomic scaffold, ASM1654583v1 scf7180000021191.15688	10931	11485	8.05e-10	177	190	28.421	N/A
YP_007969877.1	2	159	NC_063065	Megalobrama amblycephala	Megalobrama amblycephala isolate DHTTF-2021 linkage group LG22, ASM1881202v1	23435328	23434792	8.05e-10	177	182	29.670	N/A
YP_007969877.1	5	177	NW_015095516	Poecilia mexicana	Poecilia mexicana isolate Pme_1353_1.1 unplaced genomic scaffold, P_mexicana-1.0 Scaffold1005	22972	23508	8.18e-10	177	194	27.320	N/A
YP_007969877.1	2	135	NW_019181243	Seriola dumerili	Seriola dumerili isolate Sdu_G_001 unplaced genomic scaffold, Sdu_1.0 BDQW01006988.1	91904	92362	8.19e-10	177	154	28.571	N/A
YP_007969877.1	2	135	NW_019181243	Seriola dumerili	Seriola dumerili isolate Sdu_G_001 unplaced genomic scaffold, Sdu_1.0 BDQW01006988.1	83718	84176	3.68e-06	149	155	26.452	N/A
YP_007969877.1	2	140	NW_018114890	Labrus bergylta	Labrus bergylta unplaced genomic scaffold, BallGen_V1 LaB_20160104_scaffold_475	11322	10852	8.34e-10	177	159	30.189	N/A
YP_007969877.1	2	175	NW_018114890	Labrus bergylta	Labrus bergylta unplaced genomic scaffold, BallGen_V1 LaB_20160104_scaffold_475	8395	7823	5.48e-08	163	200	27.500	N/A
YP_007969877.1	2	151	NW_018114520	Labrus bergylta	Labrus bergylta unplaced genomic scaffold, BallGen_V1 LaB_20160104_scaffold_105	245950	246456	8.43e-10	177	169	27.811	N/A
YP_007969877.1	2	151	NW_018114520	Labrus bergylta	Labrus bergylta unplaced genomic scaffold, BallGen_V1 LaB_20160104_scaffold_105	279522	279016	8.43e-10	177	169	27.811	N/A
YP_007969877.1	2	151	NW_018114520	Labrus bergylta	Labrus bergylta unplaced genomic scaffold, BallGen_V1 LaB_20160104_scaffold_105	242854	243360	2.54e-07	158	170	26.471	N/A
YP_007969877.1	2	151	NC_058117	Thunnus albacares	Thunnus albacares chromosome 12, fThuAlb1.1	28779479	28779982	8.43e-10	177	170	29.412	N/A
YP_007969877.1	2	151	NC_058117	Thunnus albacares	Thunnus albacares chromosome 12, fThuAlb1.1	28716078	28716581	2.33e-09	174	171	30.994	N/A
YP_007969877.1	2	151	NC_058117	Thunnus albacares	Thunnus albacares chromosome 12, fThuAlb1.1	28813961	28814464	2.29e-08	166	170	28.824	N/A
YP_007969877.1	2	140	NC_058117	Thunnus albacares	Thunnus albacares chromosome 12, fThuAlb1.1	28807966	28808436	8.96e-07	153	159	28.931	N/A
YP_007969877.1	2	152	NC_058117	Thunnus albacares	Thunnus albacares chromosome 12, fThuAlb1.1	28860033	28860548	2.08e-06	151	172	26.163	N/A
YP_007969877.1	2	143	NW_024121321	Pimephales promelas	Pimephales promelas strain EPAAWBERC unplaced genomic scaffold, EPA_FHM_2.0 scaf3	441519	441037	8.51e-10	177	164	32.927	N/A
YP_007969877.1	2	174	NC_059331	Leopardus geoffroyi	Leopardus geoffroyi isolate Oge1 chromosome A2, O.geoffroyi_Oge1_pat1.0	163063228	163063791	8.67e-10	177	194	28.866	N/A
YP_007969877.1	2	174	NC_059331	Leopardus geoffroyi	Leopardus geoffroyi isolate Oge1 chromosome A2, O.geoffroyi_Oge1_pat1.0	163007876	163008439	2.56e-09	173	194	27.320	N/A
YP_007969877.1	2	174	NC_059331	Leopardus geoffroyi	Leopardus geoffroyi isolate Oge1 chromosome A2, O.geoffroyi_Oge1_pat1.0	163176713	163176150	2.75e-09	173	200	26.500	N/A
YP_007969877.1	2	174	NC_059331	Leopardus geoffroyi	Leopardus geoffroyi isolate Oge1 chromosome A2, O.geoffroyi_Oge1_pat1.0	163208883	163208320	3.60e-09	172	194	27.835	N/A
YP_007969877.1	2	188	NC_059331	Leopardus geoffroyi	Leopardus geoffroyi isolate Oge1 chromosome A2, O.geoffroyi_Oge1_pat1.0	162947477	162948070	1.29e-07	160	203	27.094	N/A
YP_007969877.1	2	177	NC_059331	Leopardus geoffroyi	Leopardus geoffroyi isolate Oge1 chromosome A2, O.geoffroyi_Oge1_pat1.0	163116900	163116343	2.49e-06	150	193	25.907	N/A
YP_007969877.1	2	140	NC_059331	Leopardus geoffroyi	Leopardus geoffroyi isolate Oge1 chromosome A2, O.geoffroyi_Oge1_pat1.0	163071560	163072033	3.25e-06	149	159	27.044	N/A
YP_007969877.1	2	171	NC_059331	Leopardus geoffroyi	Leopardus geoffroyi isolate Oge1 chromosome A2, O.geoffroyi_Oge1_pat1.0	163148434	163148991	8.83e-06	146	191	25.654	N/A
YP_007969877.1	2	174	NW_015150774	Cyprinodon variegatus	Cyprinodon variegatus isolate N-32 unplaced genomic scaffold, C_variegatus-1.0 Scaffold321	49810	50358	8.75e-10	177	192	27.604	N/A
YP_007969877.1	2	151	NW_023494869	Colossoma macropomum	Colossoma macropomum unplaced genomic scaffold, Colossoma_macropomum	52767	53279	8.78e-10	177	173	31.214	N/A
YP_007969877.1	2	151	NW_023494869	Colossoma macropomum	Colossoma macropomum unplaced genomic scaffold, Colossoma_macropomum	78643	79155	4.46e-09	172	173	31.214	N/A
YP_007969877.1	2	187	NW_024585135	Haplochromis burtoni	Haplochromis burtoni strain Fernald_Lab_line unplaced genomic scaffold, NCSU_Asbu1 Contig_2774	5360	5956	8.81e-10	177	203	31.034	N/A
YP_007969877.1	3	167	NC_059073	Mauremys mutica	Mauremys mutica isolate MM-2020 ecotype Southern chromosome 2, ASM2049712v1	297655008	297655550	8.83e-10	177	186	29.032	N/A
YP_007969877.1	2	170	NC_059073	Mauremys mutica	Mauremys mutica isolate MM-2020 ecotype Southern chromosome 2, ASM2049712v1	297540007	297539453	3.47e-09	172	193	27.461	N/A
YP_007969877.1	2	176	NC_059073	Mauremys mutica	Mauremys mutica isolate MM-2020 ecotype Southern chromosome 2, ASM2049712v1	297694502	297693912	4.25e-09	172	203	29.557	N/A
YP_007969877.1	2	160	NW_015150552	Cyprinodon variegatus	Cyprinodon variegatus isolate N-32 unplaced genomic scaffold, C_variegatus-1.0 Scaffold99	1029933	1029388	8.91e-10	177	183	28.962	N/A
YP_007969877.1	2	170	NW_003613842	Cricetulus griseus	Cricetulus griseus unplaced genomic scaffold, CriGri_1.0 scaffold19	1526312	1526860	8.91e-10	177	188	28.723	N/A
YP_007969877.1	2	166	NW_003613842	Cricetulus griseus	Cricetulus griseus unplaced genomic scaffold, CriGri_1.0 scaffold19	1471191	1470655	4.12e-08	164	184	29.891	N/A
YP_007969877.1	2	166	NW_003613842	Cricetulus griseus	Cricetulus griseus unplaced genomic scaffold, CriGri_1.0 scaffold19	1461648	1462184	1.09e-07	161	184	29.891	N/A
YP_007969877.1	2	160	NC_045171	Clupea harengus	Clupea harengus chromosome 20, Ch_v2.0.2	21425828	21425298	9.08e-10	177	182	30.220	N/A
YP_007969877.1	2	155	NC_045171	Clupea harengus	Clupea harengus chromosome 20, Ch_v2.0.2	21610220	21610732	8.56e-07	154	174	25.862	N/A
YP_007969877.1	2	199	NW_022900928	Fukomys damarensis	Fukomys damarensis isolate Sample0158 unplaced genomic scaffold, DMR_v1.0_HiC HiC_scaffold_16	88826168	88826836	9.08e-10	177	229	28.384	N/A
YP_007969877.1	2	139	NW_026040058	Astyanax mexicanus	Astyanax mexicanus isolate ESR-SI-001 unplaced genomic scaffold, AstMex3_surface scaffold_48	218041	217571	9.25e-10	177	159	32.704	N/A
YP_007969877.1	3	139	NW_026040058	Astyanax mexicanus	Astyanax mexicanus isolate ESR-SI-001 unplaced genomic scaffold, AstMex3_surface scaffold_48	393323	392856	1.33e-09	176	158	31.646	N/A
YP_007969877.1	2	156	NC_056544	Thunnus maccoyii	Thunnus maccoyii chromosome 12, fThuMac1.1	28716883	28717407	9.34e-10	177	176	28.977	N/A
YP_007969877.1	2	151	NC_056544	Thunnus maccoyii	Thunnus maccoyii chromosome 12, fThuMac1.1	28650875	28651378	1.33e-08	168	171	29.825	N/A
YP_007969877.1	2	152	NC_056544	Thunnus maccoyii	Thunnus maccoyii chromosome 12, fThuMac1.1	28777040	28777555	1.50e-08	167	175	30.857	N/A
YP_007969877.1	2	151	NC_056544	Thunnus maccoyii	Thunnus maccoyii chromosome 12, fThuMac1.1	30391353	30390850	3.79e-07	156	169	27.219	N/A
YP_007969877.1	2	152	NC_056544	Thunnus maccoyii	Thunnus maccoyii chromosome 12, fThuMac1.1	28568145	28568660	1.19e-06	153	175	29.143	N/A
YP_007969877.1	2	140	NC_056544	Thunnus maccoyii	Thunnus maccoyii chromosome 12, fThuMac1.1	28750771	28751241	3.46e-06	149	160	29.375	N/A
YP_007969877.1	2	135	NC_056544	Thunnus maccoyii	Thunnus maccoyii chromosome 12, fThuMac1.1	28651871	28652326	4.00e-06	148	152	26.974	N/A
YP_007969877.1	2	156	NC_051430	Kryptolebias marmoratus	Kryptolebias marmoratus isolate JLee-2015 linkage group LG1, ASM164957v2	31233975	31233436	9.34e-10	177	182	31.319	N/A
YP_007969877.1	2	176	NC_023190	Lepisosteus oculatus	Lepisosteus oculatus isolate Spotted Gar 1 linkage group LG12, LepOcu1	35609577	35610155	9.34e-10	177	203	27.094	N/A
YP_007969877.1	2	175	NC_023190	Lepisosteus oculatus	Lepisosteus oculatus isolate Spotted Gar 1 linkage group LG12, LepOcu1	35593110	35592532	2.16e-09	174	195	28.205	N/A
YP_007969877.1	2	156	NC_023190	Lepisosteus oculatus	Lepisosteus oculatus isolate Spotted Gar 1 linkage group LG12, LepOcu1	35262405	35262938	2.88e-07	157	181	30.939	N/A
YP_007969877.1	2	151	NC_023190	Lepisosteus oculatus	Lepisosteus oculatus isolate Spotted Gar 1 linkage group LG12, LepOcu1	35640450	35640956	2.80e-06	150	172	28.488	N/A
YP_007969877.1	2	151	NC_023190	Lepisosteus oculatus	Lepisosteus oculatus isolate Spotted Gar 1 linkage group LG12, LepOcu1	35259234	35259740	2.94e-06	149	172	27.907	N/A
YP_007969877.1	2	151	NC_023190	Lepisosteus oculatus	Lepisosteus oculatus isolate Spotted Gar 1 linkage group LG12, LepOcu1	35520318	35519809	3.37e-06	149	171	28.655	N/A
YP_007969877.1	2	151	NC_023190	Lepisosteus oculatus	Lepisosteus oculatus isolate Spotted Gar 1 linkage group LG12, LepOcu1	35490733	35490227	4.08e-06	148	172	27.907	N/A
YP_007969877.1	2	142	NC_023190	Lepisosteus oculatus	Lepisosteus oculatus isolate Spotted Gar 1 linkage group LG12, LepOcu1	35701633	35701175	6.91e-06	146	161	29.193	N/A
YP_007969877.1	2	181	NW_015507189	Sinocyclocheilus grahami	Sinocyclocheilus grahami isolate Dianchi unplaced genomic scaffold, SAMN03320097.WGS_v1.1 scaffold2010.1	72419	73039	9.46e-10	177	211	29.858	N/A
YP_007969877.1	2	160	NW_024585117	Haplochromis burtoni	Haplochromis burtoni strain Fernald_Lab_line unplaced genomic scaffold, NCSU_Asbu1 Contig_2756	2540	2010	9.66e-10	177	178	26.966	N/A
YP_007969877.1	2	139	NW_024009828	Anas platyrhynchos	Anas platyrhynchos isolate Z2 breed Pekin duck unplaced genomic scaffold, ZJU1.0 scaffold310	82311	81841	9.72e-10	177	157	29.299	N/A
YP_007969877.1	2	158	NW_022990754	Gymnodraco acuticeps	Gymnodraco acuticeps unplaced genomic scaffold, fGymAcu1.1	147132	146599	9.84e-10	177	179	30.168	N/A
YP_007969877.1	2	151	NC_053112	Perca fluviatilis	Perca fluviatilis chromosome 1, GENO_Pfluv_1.0	45507480	45506977	9.87e-10	177	169	26.627	N/A
YP_007969877.1	2	151	NC_053112	Perca fluviatilis	Perca fluviatilis chromosome 1, GENO_Pfluv_1.0	45639570	45639067	1.04e-08	169	168	26.786	N/A
YP_007969877.1	2	151	NC_053112	Perca fluviatilis	Perca fluviatilis chromosome 1, GENO_Pfluv_1.0	45614100	45613597	1.64e-08	167	169	27.219	N/A
YP_007969877.1	2	151	NC_053112	Perca fluviatilis	Perca fluviatilis chromosome 1, GENO_Pfluv_1.0	45605242	45604739	7.16e-08	162	168	26.190	N/A
YP_007969877.1	2	151	NC_053112	Perca fluviatilis	Perca fluviatilis chromosome 1, GENO_Pfluv_1.0	45489873	45489370	1.17e-07	160	168	26.190	N/A
YP_007969877.1	2	140	NC_053112	Perca fluviatilis	Perca fluviatilis chromosome 1, GENO_Pfluv_1.0	45440065	45439595	5.42e-07	155	157	28.025	N/A
YP_007969877.1	2	156	NC_053112	Perca fluviatilis	Perca fluviatilis chromosome 1, GENO_Pfluv_1.0	17862689	17863225	4.89e-06	148	182	30.769	N/A
YP_007969877.1	2	156	NC_046378	Fundulus heteroclitus	Fundulus heteroclitus isolate FHET01 chromosome 18, MU-UCD_Fhet_4.1	34491660	34491136	1.08e-09	176	177	29.944	N/A
YP_007969877.1	2	176	NC_062220	Neosciurus carolinensis	Neosciurus carolinensis chromosome 8, mSciCar1.2	6456922	6457515	1.11e-09	176	204	28.431	N/A
YP_007969877.1	2	135	NC_045685	Xiphophorus hellerii	Xiphophorus hellerii strain 12219 chromosome 14, Xiphophorus_hellerii-4.1	7601195	7600737	1.14e-09	176	153	30.065	N/A
YP_007969877.1	2	170	NC_047672	Arvicanthis niloticus	Arvicanthis niloticus isolate mArvNil1 chromosome 15, mArvNil1.pat.X	15503705	15504253	1.17e-09	176	189	28.571	N/A
YP_007969877.1	2	166	NC_047672	Arvicanthis niloticus	Arvicanthis niloticus isolate mArvNil1 chromosome 15, mArvNil1.pat.X	15444368	15443826	1.85e-08	167	187	31.016	N/A
YP_007969877.1	3	166	NC_047672	Arvicanthis niloticus	Arvicanthis niloticus isolate mArvNil1 chromosome 15, mArvNil1.pat.X	15432610	15433149	5.05e-08	163	186	30.645	N/A
YP_007969877.1	2	135	NC_061770	Mugil cephalus	Mugil cephalus isolate CIBA_MC_2020 chromosome 1, CIBA_Mcephalus_1.1	50100503	50100045	1.18e-09	176	154	29.221	N/A
YP_007969877.1	2	135	NC_061770	Mugil cephalus	Mugil cephalus isolate CIBA_MC_2020 chromosome 1, CIBA_Mcephalus_1.1	50125277	50124819	8.96e-09	169	156	31.410	N/A
YP_007969877.1	2	135	NC_061770	Mugil cephalus	Mugil cephalus isolate CIBA_MC_2020 chromosome 1, CIBA_Mcephalus_1.1	48950692	48951150	1.93e-07	159	154	29.221	N/A
YP_007969877.1	2	135	NC_061770	Mugil cephalus	Mugil cephalus isolate CIBA_MC_2020 chromosome 1, CIBA_Mcephalus_1.1	48788214	48788672	2.83e-07	157	153	28.105	N/A
YP_007969877.1	2	135	NC_061770	Mugil cephalus	Mugil cephalus isolate CIBA_MC_2020 chromosome 1, CIBA_Mcephalus_1.1	48780375	48780833	6.81e-07	154	153	27.451	N/A
YP_007969877.1	2	135	NC_061770	Mugil cephalus	Mugil cephalus isolate CIBA_MC_2020 chromosome 1, CIBA_Mcephalus_1.1	48774011	48774469	6.43e-06	147	154	28.571	N/A
YP_007969877.1	2	135	NC_061770	Mugil cephalus	Mugil cephalus isolate CIBA_MC_2020 chromosome 1, CIBA_Mcephalus_1.1	48729909	48730367	8.52e-06	146	153	28.105	N/A
YP_007969877.1	2	140	NC_036461	Xiphophorus maculatus	Xiphophorus maculatus strain JP 163 A chromosome 19, X_maculatus-5.0-male	6945577	6946047	1.20e-09	176	160	31.250	N/A
YP_007969877.1	2	166	NC_051065	Peromyscus leucopus	Peromyscus leucopus breed LL Stock chromosome 3, UCI_PerLeu_2.1	61072442	61071900	1.20e-09	176	186	31.183	N/A
YP_007969877.1	2	175	NC_051065	Peromyscus leucopus	Peromyscus leucopus breed LL Stock chromosome 3, UCI_PerLeu_2.1	60996952	60997536	1.30e-09	176	201	29.353	N/A
YP_007969877.1	2	166	NC_051065	Peromyscus leucopus	Peromyscus leucopus breed LL Stock chromosome 3, UCI_PerLeu_2.1	61059009	61059551	1.30e-09	176	186	31.183	N/A
YP_007969877.1	2	170	NC_051065	Peromyscus leucopus	Peromyscus leucopus breed LL Stock chromosome 3, UCI_PerLeu_2.1	61007091	61006543	1.35e-09	176	189	28.571	N/A
YP_007969877.1	2	170	NC_051065	Peromyscus leucopus	Peromyscus leucopus breed LL Stock chromosome 3, UCI_PerLeu_2.1	60940179	60939631	2.05e-09	174	189	28.571	N/A
YP_007969877.1	2	166	NC_051065	Peromyscus leucopus	Peromyscus leucopus breed LL Stock chromosome 3, UCI_PerLeu_2.1	60992987	60993529	4.87e-09	171	186	30.645	N/A
YP_007969877.1	2	175	NC_051065	Peromyscus leucopus	Peromyscus leucopus breed LL Stock chromosome 3, UCI_PerLeu_2.1	60929739	60930323	5.81e-09	171	201	28.856	N/A
YP_007969877.1	2	151	NC_041040	Parambassis ranga	Parambassis ranga chromosome 20, fParRan2.1	16855873	16855364	1.21e-09	176	170	29.412	N/A
YP_007969877.1	2	140	NW_018356289	Boleophthalmus pectinirostris	Boleophthalmus pectinirostris unplaced genomic scaffold, BP.fa scaffold413	430819	431289	1.22e-09	176	160	31.250	N/A
YP_007969877.1	2	151	NW_022987869	Trematomus bernacchii	Trematomus bernacchii unplaced genomic scaffold, fTreBer1.1	6529542	6530045	1.22e-09	176	170	30.588	N/A
YP_007969877.1	2	151	NW_022987869	Trematomus bernacchii	Trematomus bernacchii unplaced genomic scaffold, fTreBer1.1	6482574	6483077	4.24e-09	172	170	30.000	N/A
YP_007969877.1	2	158	NW_022987869	Trematomus bernacchii	Trematomus bernacchii unplaced genomic scaffold, fTreBer1.1	6396854	6397387	6.14e-09	170	180	28.333	N/A
YP_007969877.1	2	151	NW_022987869	Trematomus bernacchii	Trematomus bernacchii unplaced genomic scaffold, fTreBer1.1	6539371	6538868	1.02e-08	169	168	28.571	N/A
YP_007969877.1	2	151	NW_022987869	Trematomus bernacchii	Trematomus bernacchii unplaced genomic scaffold, fTreBer1.1	6549121	6549624	1.38e-06	152	168	28.571	N/A
YP_007969877.1	2	140	NC_045690	Xiphophorus hellerii	Xiphophorus hellerii strain 12219 chromosome 19, Xiphophorus_hellerii-4.1	14390600	14390130	1.22e-09	176	160	31.250	N/A
YP_007969877.1	2	140	NC_045690	Xiphophorus hellerii	Xiphophorus hellerii strain 12219 chromosome 19, Xiphophorus_hellerii-4.1	7528362	7528832	1.27e-09	176	160	31.250	N/A
YP_007969877.1	2	171	NW_025953336	Megalobrama amblycephala	Megalobrama amblycephala isolate DHTTF-2021 unplaced genomic scaffold, ASM1881202v1 scaffold199	237429	237995	1.23e-09	176	191	27.749	N/A
YP_007969877.1	2	140	NC_056518	Nematolebias whitei	Nematolebias whitei isolate Nwh7 chromosome 21, NemWhi1	28115535	28115065	1.23e-09	176	159	29.560	N/A
YP_007969877.1	2	151	NC_063050	Megalobrama amblycephala	Megalobrama amblycephala isolate DHTTF-2021 linkage group LG7, ASM1881202v1	12224632	12224117	1.23e-09	176	175	28.571	N/A
YP_007969877.1	2	194	NC_063050	Megalobrama amblycephala	Megalobrama amblycephala isolate DHTTF-2021 linkage group LG7, ASM1881202v1	26553971	26553351	1.87e-07	159	214	27.103	N/A
YP_007969877.1	2	188	NC_063050	Megalobrama amblycephala	Megalobrama amblycephala isolate DHTTF-2021 linkage group LG7, ASM1881202v1	3859231	3858587	1.16e-06	153	218	27.064	N/A
YP_007969877.1	2	174	NW_020834938	Acinonyx jubatus	Acinonyx jubatus isolate Rico unplaced genomic scaffold, Aci_jub_2 Primary Assembly Aci_jub_2_ph1_scaffold254	1155	592	1.27e-09	176	193	27.461	N/A
YP_007969877.1	2	187	NC_036789	Maylandia zebra	Maylandia zebra isolate #2_Kocher and #3_Kocher ecotype Mazinzi reef linkage group LG10, M_zebra_UMD2a	31824724	31825320	1.28e-09	176	203	31.527	N/A
YP_007969877.1	2	143	NC_056546	Thunnus maccoyii	Thunnus maccoyii chromosome 14, fThuMac1.1	684120	684602	1.30e-09	176	163	31.288	N/A
YP_007969877.1	2	142	NC_056546	Thunnus maccoyii	Thunnus maccoyii chromosome 14, fThuMac1.1	647071	647550	1.42e-09	175	162	31.481	N/A
YP_007969877.1	2	142	NC_056546	Thunnus maccoyii	Thunnus maccoyii chromosome 14, fThuMac1.1	668397	667918	1.72e-09	175	162	31.481	N/A
YP_007969877.1	2	151	NW_024044628	Micropterus salmoides	Micropterus salmoides isolate LMB-PRFRI ecotype aquatic unplaced genomic scaffold, ASM1485139v1 Ms_hic_scaffold_851	6683	7189	1.32e-09	176	169	27.219	N/A
YP_007969877.1	2	140	NW_024039680	Cyprinodon tularosa	Cyprinodon tularosa strain WSP-4 unplaced genomic scaffold, ASM1607723v1 ctg905	213956	214426	1.34e-09	176	160	31.250	N/A
YP_007969877.1	2	145	NC_064537	Brienomyrus brachyistius	Brienomyrus brachyistius isolate T26 chromosome 5, BBRACH_0.4	608335	608817	1.35e-09	176	164	28.659	N/A
YP_007969877.1	2	181	NW_008350120	Nannospalax galili	Nannospalax galili isolate Female #2095 unplaced genomic scaffold, S.galili_v1.0 scaffold302	38592	38020	1.36e-09	176	197	29.949	N/A
YP_007969877.1	2	166	NW_008350120	Nannospalax galili	Nannospalax galili isolate Female #2095 unplaced genomic scaffold, S.galili_v1.0 scaffold302	109942	109406	2.88e-06	149	185	29.730	N/A
YP_007969877.1	2	166	NW_008350120	Nannospalax galili	Nannospalax galili isolate Female #2095 unplaced genomic scaffold, S.galili_v1.0 scaffold302	102775	103311	2.94e-06	149	185	29.730	N/A
YP_007969877.1	2	177	NC_015039	Meleagris gallopavo	Meleagris gallopavo isolate NT-WF06-2002-E0010 breed Aviagen turkey brand Nicholas breeding stock chromosome 29, Turkey_5.1	2151364	2150795	1.43e-09	175	195	28.205	N/A
YP_007969877.1	2	176	NC_015039	Meleagris gallopavo	Meleagris gallopavo isolate NT-WF06-2002-E0010 breed Aviagen turkey brand Nicholas breeding stock chromosome 29, Turkey_5.1	2137726	2138298	5.30e-09	171	195	26.667	N/A
YP_007969877.1	2	176	NC_015039	Meleagris gallopavo	Meleagris gallopavo isolate NT-WF06-2002-E0010 breed Aviagen turkey brand Nicholas breeding stock chromosome 29, Turkey_5.1	2143753	2144322	1.99e-08	166	195	27.179	N/A
YP_007969877.1	2	199	NW_025371288	Gracilinanus agilis	Gracilinanus agilis isolate LMUSP501 unplaced genomic scaffold, AgileGrace unplaced_scaffold37939	6796	6155	1.44e-09	175	222	26.577	N/A
YP_007969877.1	2	151	NW_018359248	Boleophthalmus pectinirostris	Boleophthalmus pectinirostris unplaced genomic scaffold, BP.fa scaffold690	43041	43547	1.44e-09	175	172	29.070	N/A
YP_007969877.1	2	156	NW_018359248	Boleophthalmus pectinirostris	Boleophthalmus pectinirostris unplaced genomic scaffold, BP.fa scaffold690	20756	21283	3.15e-09	173	180	32.222	N/A
YP_007969877.1	2	140	NW_023396548	Fundulus heteroclitus	Fundulus heteroclitus isolate FHET01 unplaced genomic scaffold, MU-UCD_Fhet_4.1 scaffold_136	134910	134440	1.44e-09	175	160	30.625	N/A
YP_007969877.1	2	170	NW_007372711	Eptesicus fuscus	Eptesicus fuscus isolate BU_THK_EF1 unplaced genomic scaffold, EptFus1.0 scaffold02061	1354	800	1.45e-09	175	191	28.796	N/A
YP_007969877.1	2	160	NW_019174876	Seriola dumerili	Seriola dumerili isolate Sdu_G_001 unplaced genomic scaffold, Sdu_1.0 BDQW01000621.1	486020	486550	1.47e-09	175	177	25.989	N/A
YP_007969877.1	2	158	NW_022987671	Trematomus bernacchii	Trematomus bernacchii unplaced genomic scaffold, fTreBer1.1	577177	577710	1.51e-09	175	179	27.374	N/A
YP_007969877.1	2	151	NW_022987671	Trematomus bernacchii	Trematomus bernacchii unplaced genomic scaffold, fTreBer1.1	792838	793341	2.63e-09	173	170	30.588	N/A
YP_007969877.1	2	151	NW_022987671	Trematomus bernacchii	Trematomus bernacchii unplaced genomic scaffold, fTreBer1.1	586391	586894	6.61e-09	170	168	27.381	N/A
YP_007969877.1	2	151	NW_022987671	Trematomus bernacchii	Trematomus bernacchii unplaced genomic scaffold, fTreBer1.1	476380	476883	9.20e-09	169	170	29.412	N/A
YP_007969877.1	2	151	NW_022987671	Trematomus bernacchii	Trematomus bernacchii unplaced genomic scaffold, fTreBer1.1	471793	471290	7.91e-08	162	170	30.000	N/A
YP_007969877.1	2	151	NW_022987671	Trematomus bernacchii	Trematomus bernacchii unplaced genomic scaffold, fTreBer1.1	812251	812754	2.21e-07	158	168	27.976	N/A
YP_007969877.1	2	151	NW_022987671	Trematomus bernacchii	Trematomus bernacchii unplaced genomic scaffold, fTreBer1.1	532557	533060	4.04e-07	156	168	27.976	N/A
YP_007969877.1	2	151	NW_022987671	Trematomus bernacchii	Trematomus bernacchii unplaced genomic scaffold, fTreBer1.1	1192951	1193454	7.00e-07	154	168	27.976	N/A
YP_007969877.1	2	156	NW_006272311	Neolamprologus brichardi	Neolamprologus brichardi isolate N.brichardi 1_Salsburger unplaced genomic scaffold, NeoBri1.0 scaffold00311	198512	199045	1.52e-09	175	182	30.220	N/A
YP_007969877.1	2	151	NC_064754	Epinephelus fuscoguttatus	Epinephelus fuscoguttatus linkage group LG3, E.fuscoguttatus.final_Chr_v1	12043853	12044356	1.54e-09	175	168	29.167	N/A
YP_007969877.1	2	151	NC_064754	Epinephelus fuscoguttatus	Epinephelus fuscoguttatus linkage group LG3, E.fuscoguttatus.final_Chr_v1	12057397	12057900	3.94e-09	172	169	28.402	N/A
YP_007969877.1	2	151	NC_064754	Epinephelus fuscoguttatus	Epinephelus fuscoguttatus linkage group LG3, E.fuscoguttatus.final_Chr_v1	12055094	12055597	2.42e-08	166	169	27.811	N/A
YP_007969877.1	2	151	NC_064754	Epinephelus fuscoguttatus	Epinephelus fuscoguttatus linkage group LG3, E.fuscoguttatus.final_Chr_v1	12029983	12030486	1.73e-07	159	168	26.786	N/A
YP_007969877.1	2	149	NC_064754	Epinephelus fuscoguttatus	Epinephelus fuscoguttatus linkage group LG3, E.fuscoguttatus.final_Chr_v1	12039081	12039575	1.96e-07	159	167	26.347	N/A
YP_007969877.1	2	151	NC_064754	Epinephelus fuscoguttatus	Epinephelus fuscoguttatus linkage group LG3, E.fuscoguttatus.final_Chr_v1	12023628	12024131	4.20e-07	156	168	26.786	N/A
YP_007969877.1	2	156	NC_064754	Epinephelus fuscoguttatus	Epinephelus fuscoguttatus linkage group LG3, E.fuscoguttatus.final_Chr_v1	12034027	12034554	1.20e-06	152	177	28.249	N/A
YP_007969877.1	2	151	NC_060154	Micropterus dolomieu	Micropterus dolomieu isolate WLL.071019.BEF.003 ecotype Adirondacks linkage group LG05, ASM2129224v1	19923638	19923132	1.57e-09	175	169	27.811	N/A
YP_007969877.1	2	174	NC_030811	Capra hircus	Capra hircus breed San Clemente chromosome 4, ASM170441v1	7229065	7228496	1.57e-09	175	193	26.943	N/A
YP_007969877.1	2	147	NC_030811	Capra hircus	Capra hircus breed San Clemente chromosome 4, ASM170441v1	6638273	6637788	1.02e-07	161	168	29.167	N/A
YP_007969877.1	2	174	NC_030811	Capra hircus	Capra hircus breed San Clemente chromosome 4, ASM170441v1	6997520	6998071	2.78e-07	157	192	26.042	N/A
YP_007969877.1	2	170	NC_030811	Capra hircus	Capra hircus breed San Clemente chromosome 4, ASM170441v1	6260411	6260965	1.02e-06	153	199	27.638	N/A
YP_007969877.1	2	167	NC_030811	Capra hircus	Capra hircus breed San Clemente chromosome 4, ASM170441v1	7274299	7273790	1.23e-06	152	177	26.554	N/A
YP_007969877.1	2	167	NC_030811	Capra hircus	Capra hircus breed San Clemente chromosome 4, ASM170441v1	6969128	6968619	1.32e-06	152	177	25.989	N/A
YP_007969877.1	2	174	NC_030811	Capra hircus	Capra hircus breed San Clemente chromosome 4, ASM170441v1	6757240	6756671	1.67e-06	151	197	26.904	N/A
YP_007969877.1	2	169	NC_030811	Capra hircus	Capra hircus breed San Clemente chromosome 4, ASM170441v1	6691462	6692031	2.68e-06	150	196	26.531	N/A
YP_007969877.1	2	170	NC_030811	Capra hircus	Capra hircus breed San Clemente chromosome 4, ASM170441v1	7657291	7656737	6.97e-06	146	190	27.895	N/A
YP_007969877.1	2	170	NC_030811	Capra hircus	Capra hircus breed San Clemente chromosome 4, ASM170441v1	7822727	7822209	9.85e-06	145	180	26.667	N/A
YP_007969877.1	2	174	NC_032653	Bos indicus	Bos indicus isolate QUIL7308 breed Nelore chromosome 4, Bos_indicus_1.0	117189847	117190416	1.58e-09	175	193	26.943	N/A
YP_007969877.1	2	166	NC_032653	Bos indicus	Bos indicus isolate QUIL7308 breed Nelore chromosome 4, Bos_indicus_1.0	117289307	117289855	7.99e-06	146	187	29.947	N/A
YP_007969877.1	2	158	NC_046649	Mastacembelus armatus	Mastacembelus armatus chromosome 17, fMasArm1.2	23897998	23897465	1.64e-09	175	180	29.444	N/A
YP_007969877.1	2	110	NC_046649	Mastacembelus armatus	Mastacembelus armatus chromosome 17, fMasArm1.2	23871283	23870900	4.71e-06	148	129	30.233	N/A
YP_007969877.1	2	162	NC_054411	Toxotes jaculatrix	Toxotes jaculatrix isolate fToxJac2 chromosome 18, fToxJac2.pri	15660752	15661285	1.66e-09	175	180	26.111	N/A
YP_007969877.1	2	162	NC_054411	Toxotes jaculatrix	Toxotes jaculatrix isolate fToxJac2 chromosome 18, fToxJac2.pri	15663852	15664385	1.94e-09	174	180	26.111	N/A
YP_007969877.1	2	170	NC_056505	Nematolebias whitei	Nematolebias whitei isolate Nwh7 chromosome 8, NemWhi1	3281452	3280901	1.66e-09	175	191	27.749	N/A
YP_007969877.1	2	152	NW_007615565	Poecilia reticulata	Poecilia reticulata strain Guanapo unplaced genomic scaffold, Guppy_female_1.0+MT scaffold_821	2356	1841	1.68e-09	175	174	29.885	N/A
YP_007969877.1	2	177	NW_007615565	Poecilia reticulata	Poecilia reticulata strain Guanapo unplaced genomic scaffold, Guppy_female_1.0+MT scaffold_821	582	28	4.04e-07	156	195	25.641	N/A
YP_007969877.1	2	182	NC_010460	Sus scrofa	Sus scrofa isolate TJ Tabasco breed Duroc chromosome 18, Sscrofa11.1	6397447	6396836	1.69e-09	175	209	26.316	N/A
YP_007969877.1	2	174	NC_010460	Sus scrofa	Sus scrofa isolate TJ Tabasco breed Duroc chromosome 18, Sscrofa11.1	6448803	6448234	1.49e-08	167	194	27.320	N/A
YP_007969877.1	2	163	NW_024607050	Oncorhynchus tshawytscha	Oncorhynchus tshawytscha isolate Ot180627B unplaced genomic scaffold, Otsh_v2.0 Un_contig_6585_pilon_pilon	11903	11361	1.69e-09	175	185	28.649	N/A
YP_007969877.1	2	142	NW_017363852	Lates calcarifer	Lates calcarifer isolate ASB-BC8 unplaced genomic scaffold, ASM164080v1 scaffold_38	370700	370212	1.75e-09	175	164	30.488	N/A
YP_007969877.1	2	140	NC_061492	Hippoglossus stenolepis	Hippoglossus stenolepis isolate QCI-W04-F060 chromosome 10, HSTE1.2	25850553	25850083	1.75e-09	175	159	30.189	N/A
YP_007969877.1	2	175	NC_061492	Hippoglossus stenolepis	Hippoglossus stenolepis isolate QCI-W04-F060 chromosome 10, HSTE1.2	25844589	25844017	1.51e-06	152	200	28.000	N/A
YP_007969877.1	2	174	NC_040079	Bos indicus x Bos taurus	Bos indicus x Bos taurus breed Angus x Brahman F1 hybrid chromosome 4, Bos_hybrid_MaternalHap_v2.0	6969908	6969339	1.75e-09	175	193	26.943	N/A
YP_007969877.1	2	166	NC_040079	Bos indicus x Bos taurus	Bos indicus x Bos taurus breed Angus x Brahman F1 hybrid chromosome 4, Bos_hybrid_MaternalHap_v2.0	6613054	6613602	2.68e-07	158	187	30.481	N/A
YP_007969877.1	2	174	NC_037331	Bos taurus	Bos taurus isolate L1 Dominette 01449 registration number 42190680 breed Hereford chromosome 4, ARS-UCD1.2	112905267	112905836	1.75e-09	175	193	26.943	N/A
YP_007969877.1	2	166	NC_037331	Bos taurus	Bos taurus isolate L1 Dominette 01449 registration number 42190680 breed Hereford chromosome 4, ARS-UCD1.2	113264284	113263736	9.51e-08	161	187	30.481	N/A
YP_007969877.1	2	142	NC_037331	Bos taurus	Bos taurus isolate L1 Dominette 01449 registration number 42190680 breed Hereford chromosome 4, ARS-UCD1.2	113309443	113309925	2.49e-06	150	162	27.160	N/A
YP_007969877.1	2	174	NW_022611643	Hylobates moloch	Hylobates moloch isolate HMO894 unplaced genomic scaffold, HMol_V2 SCAF_00001	230969381	230968818	1.80e-09	175	201	26.368	N/A
YP_007969877.1	2	174	NW_022611643	Hylobates moloch	Hylobates moloch isolate HMO894 unplaced genomic scaffold, HMol_V2 SCAF_00001	230900315	230900884	3.90e-08	164	197	26.396	N/A
YP_007969877.1	2	150	NW_022611643	Hylobates moloch	Hylobates moloch isolate HMO894 unplaced genomic scaffold, HMol_V2 SCAF_00001	231079091	231079615	7.71e-06	146	178	29.775	N/A
YP_007969877.1	2	148	NC_058114	Thunnus albacares	Thunnus albacares chromosome 9, fThuAlb1.1	1933935	1933447	1.82e-09	175	168	30.952	N/A
YP_007969877.1	2	162	NC_050607	Megalops cyprinoides	Megalops cyprinoides isolate fMegCyp1 chromosome 25, fMegCyp1.pri	9466303	9465755	1.83e-09	175	184	29.348	N/A
YP_007969877.1	2	162	NC_050607	Megalops cyprinoides	Megalops cyprinoides isolate fMegCyp1 chromosome 25, fMegCyp1.pri	9471509	9470961	2.83e-08	165	184	28.804	N/A
YP_007969877.1	2	180	NW_025535970	Coregonus clupeaformis	Coregonus clupeaformis isolate EN_2021a unplaced genomic scaffold, ASM2061545v1 scaf2516	41854	41288	1.84e-09	175	201	28.358	N/A
YP_007969877.1	2	152	NC_056448	Oncorhynchus tshawytscha	Oncorhynchus tshawytscha isolate Ot180627B linkage group LG20, Otsh_v2.0	39268630	39268100	1.88e-09	174	180	34.444	N/A
YP_007969877.1	2	169	NW_025333796	Phyllostomus hastatus	Phyllostomus hastatus isolate PE091 unplaced genomic scaffold, TTU_PhHast_1.1 phas_contig_244	67134	66583	1.92e-09	174	189	30.688	N/A
YP_007969877.1	2	169	NW_025333796	Phyllostomus hastatus	Phyllostomus hastatus isolate PE091 unplaced genomic scaffold, TTU_PhHast_1.1 phas_contig_244	20341	19790	2.40e-09	174	190	30.526	N/A
YP_007969877.1	3	110	NW_025333796	Phyllostomus hastatus	Phyllostomus hastatus isolate PE091 unplaced genomic scaffold, TTU_PhHast_1.1 phas_contig_244	76192	76572	3.43e-07	157	127	33.071	N/A
YP_007969877.1	2	166	NW_025333796	Phyllostomus hastatus	Phyllostomus hastatus isolate PE091 unplaced genomic scaffold, TTU_PhHast_1.1 phas_contig_244	205265	205807	1.64e-06	151	186	27.957	N/A
YP_007969877.1	2	149	NW_006800691	Poecilia formosa	Poecilia formosa unplaced genomic scaffold, Poecilia_formosa-5.1.2 Scaffold752	75718	75206	1.93e-09	174	172	33.140	N/A
YP_007969877.1	2	195	NW_019944889	Salvelinus alpinus	Salvelinus alpinus isolate IW2-2015 unplaced genomic scaffold, ASM291031v2 Un_scaffold3612	27284	26661	1.94e-09	174	220	27.727	N/A
YP_007969877.1	2	181	NC_063057	Megalobrama amblycephala	Megalobrama amblycephala isolate DHTTF-2021 linkage group LG14, ASM1881202v1	28481965	28481333	1.96e-09	174	215	26.512	N/A
YP_007969877.1	2	174	NC_044393	Nomascus leucogenys	Nomascus leucogenys isolate Asia chromosome 13, Asia_NLE_v1	98801201	98800638	1.96e-09	174	201	26.368	N/A
YP_007969877.1	2	174	NC_044393	Nomascus leucogenys	Nomascus leucogenys isolate Asia chromosome 13, Asia_NLE_v1	98732087	98732656	3.90e-08	164	197	26.396	N/A
YP_007969877.1	2	150	NC_044393	Nomascus leucogenys	Nomascus leucogenys isolate Asia chromosome 13, Asia_NLE_v1	98884976	98885500	6.60e-06	147	176	29.545	N/A
YP_007969877.1	2	135	NC_065522	Epinephelus moara	Epinephelus moara isolate mb chromosome 17, YSFRI_EMoa_1.0	20808403	20807945	1.97e-09	174	155	30.323	N/A
YP_007969877.1	2	151	NC_065522	Epinephelus moara	Epinephelus moara isolate mb chromosome 17, YSFRI_EMoa_1.0	32160519	32161019	1.37e-07	160	169	26.627	N/A
YP_007969877.1	2	174	NW_011475949	Bison bison bison	Bison bison bison isolate TAMUID 2011002044 unplaced genomic scaffold, Bison_UMD1.0 scf7180017845376	54364	53795	2.03e-09	174	193	26.943	N/A
YP_007969877.1	2	166	NW_020954630	Vombatus ursinus	Vombatus ursinus unplaced genomic scaffold, bare-nosed wombat genome assembly UNPS02014852.1	1113552	1113013	2.05e-09	174	188	28.191	N/A
YP_007969877.1	2	140	NW_020954630	Vombatus ursinus	Vombatus ursinus unplaced genomic scaffold, bare-nosed wombat genome assembly UNPS02014852.1	769732	770214	2.60e-08	166	165	27.879	N/A
YP_007969877.1	2	179	NW_020954630	Vombatus ursinus	Vombatus ursinus unplaced genomic scaffold, bare-nosed wombat genome assembly UNPS02014852.1	731924	732505	4.95e-07	156	203	26.108	N/A
YP_007969877.1	2	170	NW_020954630	Vombatus ursinus	Vombatus ursinus unplaced genomic scaffold, bare-nosed wombat genome assembly UNPS02014852.1	746279	745728	1.58e-06	152	190	26.842	N/A
YP_007969877.1	2	193	NW_020954630	Vombatus ursinus	Vombatus ursinus unplaced genomic scaffold, bare-nosed wombat genome assembly UNPS02014852.1	1155195	1154593	1.86e-06	151	214	27.570	N/A
YP_007969877.1	2	152	NC_056476	Plectropomus leopardus	Plectropomus leopardus isolate mb chromosome 14, YSFRI_Pleo_2.0	31043342	31043857	2.09e-09	174	175	32.571	N/A
YP_007969877.1	2	152	NC_056476	Plectropomus leopardus	Plectropomus leopardus isolate mb chromosome 14, YSFRI_Pleo_2.0	31040106	31040621	2.49e-09	174	174	29.310	N/A
YP_007969877.1	2	135	NC_041349	Perca flavescens	Perca flavescens isolate YP-PL-M2 chromosome 19, PFLA_1.0	15457275	15456817	2.11e-09	174	154	29.870	N/A
YP_007969877.1	2	191	NW_022992193	Gymnodraco acuticeps	Gymnodraco acuticeps unplaced genomic scaffold, fGymAcu1.1	1092727	1093314	2.12e-09	174	215	28.372	N/A
YP_007969877.1	2	171	NC_063058	Megalobrama amblycephala	Megalobrama amblycephala isolate DHTTF-2021 linkage group LG15, ASM1881202v1	36352162	36352728	2.14e-09	174	191	27.225	N/A
YP_007969877.1	2	151	NC_063058	Megalobrama amblycephala	Megalobrama amblycephala isolate DHTTF-2021 linkage group LG15, ASM1881202v1	31974373	31974876	2.53e-08	166	170	27.647	N/A
YP_007969877.1	2	156	NW_019031637	Acanthochromis polyacanthus	Acanthochromis polyacanthus ecotype Palm Islands unplaced genomic scaffold, ASM210954v1 orpheusFish_scaffold2521	28137	27604	2.15e-09	174	180	27.778	N/A
YP_007969877.1	2	170	NW_023372961	Oncorhynchus keta	Oncorhynchus keta isolate Oke142-1_Chum_Gynogen unplaced genomic scaffold, Oket_V1 Oket_scaffold04602	24347	24928	2.17e-09	174	195	27.692	N/A
YP_007969877.1	2	208	NC_058108	Thunnus albacares	Thunnus albacares chromosome 3, fThuAlb1.1	19459751	19460392	2.20e-09	174	228	28.070	N/A
YP_007969877.1	2	151	NC_058108	Thunnus albacares	Thunnus albacares chromosome 3, fThuAlb1.1	15639829	15639326	2.66e-07	158	168	26.190	N/A
YP_007969877.1	2	151	NC_058108	Thunnus albacares	Thunnus albacares chromosome 3, fThuAlb1.1	7180093	7179572	3.83e-07	156	176	31.250	N/A
YP_007969877.1	2	151	NC_058108	Thunnus albacares	Thunnus albacares chromosome 3, fThuAlb1.1	7171425	7170904	3.97e-07	156	176	31.250	N/A
YP_007969877.1	2	170	NC_058108	Thunnus albacares	Thunnus albacares chromosome 3, fThuAlb1.1	15704169	15704708	5.32e-07	155	187	26.738	N/A
YP_007969877.1	2	151	NC_058108	Thunnus albacares	Thunnus albacares chromosome 3, fThuAlb1.1	15634823	15635326	5.89e-07	155	168	26.190	N/A
YP_007969877.1	2	151	NC_058108	Thunnus albacares	Thunnus albacares chromosome 3, fThuAlb1.1	7175572	7175051	6.16e-07	155	176	31.250	N/A
YP_007969877.1	2	151	NC_058108	Thunnus albacares	Thunnus albacares chromosome 3, fThuAlb1.1	15671684	15672187	2.30e-06	150	168	26.190	N/A
YP_007969877.1	2	151	NC_058108	Thunnus albacares	Thunnus albacares chromosome 3, fThuAlb1.1	15663782	15664285	2.73e-06	150	168	26.190	N/A
YP_007969877.1	2	151	NC_058108	Thunnus albacares	Thunnus albacares chromosome 3, fThuAlb1.1	15612313	15612816	6.48e-06	147	169	26.627	N/A
YP_007969877.1	2	151	NC_058108	Thunnus albacares	Thunnus albacares chromosome 3, fThuAlb1.1	35148216	35147713	7.92e-06	146	169	25.444	N/A
YP_007969877.1	2	167	NC_048357	Acipenser ruthenus	Acipenser ruthenus isolate Gen_M01 chromosome 35, ASM1064508v1	6834449	6834991	2.23e-09	174	187	30.481	N/A
YP_007969877.1	2	151	NC_048357	Acipenser ruthenus	Acipenser ruthenus isolate Gen_M01 chromosome 35, ASM1064508v1	6325479	6325009	8.47e-09	169	162	34.568	N/A
YP_007969877.1	2	151	NC_048357	Acipenser ruthenus	Acipenser ruthenus isolate Gen_M01 chromosome 35, ASM1064508v1	7039035	7038565	5.33e-08	163	162	34.568	N/A
YP_007969877.1	2	170	NC_048357	Acipenser ruthenus	Acipenser ruthenus isolate Gen_M01 chromosome 35, ASM1064508v1	3678847	3678302	5.90e-08	163	190	27.895	N/A
YP_007969877.1	2	135	NC_048357	Acipenser ruthenus	Acipenser ruthenus isolate Gen_M01 chromosome 35, ASM1064508v1	3373020	3372556	1.19e-07	160	156	32.051	N/A
YP_007969877.1	2	135	NC_048357	Acipenser ruthenus	Acipenser ruthenus isolate Gen_M01 chromosome 35, ASM1064508v1	8800190	8800630	2.47e-07	158	149	29.530	N/A
YP_007969877.1	2	135	NC_048357	Acipenser ruthenus	Acipenser ruthenus isolate Gen_M01 chromosome 35, ASM1064508v1	6659193	6659633	2.68e-07	158	149	28.859	N/A
YP_007969877.1	2	196	NC_048357	Acipenser ruthenus	Acipenser ruthenus isolate Gen_M01 chromosome 35, ASM1064508v1	6840341	6840940	5.18e-07	155	215	28.837	N/A
YP_007969877.1	2	135	NC_048357	Acipenser ruthenus	Acipenser ruthenus isolate Gen_M01 chromosome 35, ASM1064508v1	3527497	3527057	2.70e-06	150	149	28.859	N/A
YP_007969877.1	2	135	NC_048357	Acipenser ruthenus	Acipenser ruthenus isolate Gen_M01 chromosome 35, ASM1064508v1	8772519	8772959	3.37e-06	149	149	28.188	N/A
YP_007969877.1	2	152	NC_044359	Archocentrus centrarchus	Archocentrus centrarchus isolate MPI-CPG fArcCen1 chromosome 14, fArcCen1	3825089	3824568	2.23e-09	174	175	29.714	N/A
YP_007969877.1	2	112	NC_044359	Archocentrus centrarchus	Archocentrus centrarchus isolate MPI-CPG fArcCen1 chromosome 14, fArcCen1	590900	591274	4.23e-06	148	125	32.800	N/A
YP_007969877.1	2	170	NC_052048	Arvicola amphibius	Arvicola amphibius chromosome 2, mArvAmp1.2	144262825	144262277	2.23e-09	174	188	28.723	N/A
YP_007969877.1	2	161	NC_052048	Arvicola amphibius	Arvicola amphibius chromosome 2, mArvAmp1.2	144315388	144314861	3.02e-08	165	181	29.834	N/A
YP_007969877.1	2	161	NC_052048	Arvicola amphibius	Arvicola amphibius chromosome 2, mArvAmp1.2	144305012	144305539	2.23e-07	158	182	29.670	N/A
YP_007969877.1	2	161	NC_052048	Arvicola amphibius	Arvicola amphibius chromosome 2, mArvAmp1.2	142947016	142946489	3.16e-07	157	181	29.282	N/A
YP_007969877.1	2	161	NC_052048	Arvicola amphibius	Arvicola amphibius chromosome 2, mArvAmp1.2	142936313	142936840	5.42e-07	155	181	28.729	N/A
YP_007969877.1	2	174	NC_052048	Arvicola amphibius	Arvicola amphibius chromosome 2, mArvAmp1.2	149786946	149786383	9.56e-07	153	193	25.907	N/A
YP_007969877.1	2	174	NC_052048	Arvicola amphibius	Arvicola amphibius chromosome 2, mArvAmp1.2	144231425	144231988	1.39e-06	152	193	25.907	N/A
YP_007969877.1	2	135	NW_015506266	Sinocyclocheilus grahami	Sinocyclocheilus grahami isolate Dianchi unplaced genomic scaffold, SAMN03320097.WGS_v1.1 scaffold1087.1	389463	389005	2.31e-09	174	154	31.169	N/A
YP_007969877.1	2	151	NC_050183	Sander lucioperca	Sander lucioperca isolate FBNREF2018 chromosome 11, SLUC_FBN_1.2	32632876	32633379	2.35e-09	174	169	30.178	N/A
YP_007969877.1	2	151	NC_050183	Sander lucioperca	Sander lucioperca isolate FBNREF2018 chromosome 11, SLUC_FBN_1.2	32688157	32688660	1.17e-08	168	169	28.402	N/A
YP_007969877.1	2	151	NC_050183	Sander lucioperca	Sander lucioperca isolate FBNREF2018 chromosome 11, SLUC_FBN_1.2	32675989	32676492	3.22e-08	165	169	28.402	N/A
YP_007969877.1	2	151	NC_050183	Sander lucioperca	Sander lucioperca isolate FBNREF2018 chromosome 11, SLUC_FBN_1.2	32705802	32706305	1.69e-07	159	169	28.994	N/A
YP_007969877.1	2	151	NC_050183	Sander lucioperca	Sander lucioperca isolate FBNREF2018 chromosome 11, SLUC_FBN_1.2	32646148	32646651	4.64e-07	156	169	28.402	N/A
YP_007969877.1	2	149	NW_018354877	Boleophthalmus pectinirostris	Boleophthalmus pectinirostris unplaced genomic scaffold, BP.fa scaffold2793	938	1438	2.39e-09	173	168	27.976	N/A
YP_007969877.1	2	208	NC_056534	Thunnus maccoyii	Thunnus maccoyii chromosome 2, fThuMac1.1	19431438	19430797	2.42e-09	174	228	28.070	N/A
YP_007969877.1	2	151	NC_056534	Thunnus maccoyii	Thunnus maccoyii chromosome 2, fThuMac1.1	31565792	31566313	2.83e-07	157	176	31.250	N/A
YP_007969877.1	2	151	NC_056534	Thunnus maccoyii	Thunnus maccoyii chromosome 2, fThuMac1.1	31557294	31557815	3.46e-07	157	176	31.250	N/A
YP_007969877.1	2	151	NC_056534	Thunnus maccoyii	Thunnus maccoyii chromosome 2, fThuMac1.1	31561476	31561997	3.46e-07	157	176	31.250	N/A
YP_007969877.1	2	151	NC_056534	Thunnus maccoyii	Thunnus maccoyii chromosome 2, fThuMac1.1	31553125	31553640	4.20e-07	156	174	31.034	N/A
YP_007969877.1	2	151	NC_056534	Thunnus maccoyii	Thunnus maccoyii chromosome 2, fThuMac1.1	23081361	23080858	4.86e-07	156	168	27.976	N/A
YP_007969877.1	2	151	NC_056534	Thunnus maccoyii	Thunnus maccoyii chromosome 2, fThuMac1.1	23144128	23144631	6.88e-07	154	168	26.190	N/A
YP_007969877.1	2	151	NC_056534	Thunnus maccoyii	Thunnus maccoyii chromosome 2, fThuMac1.1	23120226	23119723	7.67e-07	154	168	26.190	N/A
YP_007969877.1	2	151	NC_056534	Thunnus maccoyii	Thunnus maccoyii chromosome 2, fThuMac1.1	23149165	23148662	2.02e-06	151	168	26.190	N/A
YP_007969877.1	2	140	NC_056534	Thunnus maccoyii	Thunnus maccoyii chromosome 2, fThuMac1.1	3833405	3833875	3.62e-06	149	158	26.582	N/A
YP_007969877.1	2	151	NC_056534	Thunnus maccoyii	Thunnus maccoyii chromosome 2, fThuMac1.1	23171624	23171121	9.16e-06	146	168	26.190	N/A
YP_007969877.1	2	215	NC_044346	Archocentrus centrarchus	Archocentrus centrarchus isolate MPI-CPG fArcCen1 chromosome 1, fArcCen1	639150	639794	2.42e-09	174	236	26.695	N/A
YP_007969877.1	2	199	NC_050577	Trichosurus vulpecula	Trichosurus vulpecula isolate mTriVul1 chromosome 5, mTriVul1.pri	94715664	94716305	2.44e-09	174	222	25.676	N/A
YP_007969877.1	2	191	NC_050577	Trichosurus vulpecula	Trichosurus vulpecula isolate mTriVul1 chromosome 5, mTriVul1.pri	94569960	94570553	1.38e-08	168	213	26.291	N/A
YP_007969877.1	2	151	NC_043973	Sphaeramia orbicularis	Sphaeramia orbicularis chromosome 17, fSphaOr1.1	53151383	53151886	2.51e-09	173	170	28.824	N/A
YP_007969877.1	2	170	NW_007615776	Poecilia reticulata	Poecilia reticulata strain Guanapo unplaced genomic scaffold, Guppy_female_1.0+MT scaffold_1036	1866	2405	2.52e-09	173	188	27.128	N/A
YP_007969877.1	2	159	NW_019525207	Seriola lalandi dorsalis	Seriola lalandi dorsalis isolate HSWRI2012SDOR001 ecotype SW California unplaced genomic scaffold, Sedor1 jcf7180002054654	1026035	1025493	2.63e-09	173	182	29.670	N/A
YP_007969877.1	2	195	NC_041218	Physeter catodon	Physeter catodon isolate SW-GA chromosome 5, ASM283717v2	6520016	6520654	2.63e-09	173	218	27.523	N/A
YP_007969877.1	2	174	NC_057865	Dromiciops gliroides	Dromiciops gliroides isolate mDroGli1 chromosome 5, mDroGli1.pri	93297745	93297185	2.65e-09	173	192	29.167	N/A
YP_007969877.1	3	178	NC_057865	Dromiciops gliroides	Dromiciops gliroides isolate mDroGli1 chromosome 5, mDroGli1.pri	93254793	93255401	6.14e-09	170	210	25.714	N/A
YP_007969877.1	2	174	NC_057865	Dromiciops gliroides	Dromiciops gliroides isolate mDroGli1 chromosome 5, mDroGli1.pri	93623421	93623984	6.25e-09	170	193	29.534	N/A
YP_007969877.1	2	187	NC_057865	Dromiciops gliroides	Dromiciops gliroides isolate mDroGli1 chromosome 5, mDroGli1.pri	93519260	93518658	8.87e-09	169	209	26.794	N/A
YP_007969877.1	2	170	NC_057865	Dromiciops gliroides	Dromiciops gliroides isolate mDroGli1 chromosome 5, mDroGli1.pri	93668853	93669404	1.54e-08	167	190	28.421	N/A
YP_007969877.1	2	170	NC_057865	Dromiciops gliroides	Dromiciops gliroides isolate mDroGli1 chromosome 5, mDroGli1.pri	93360360	93360914	6.48e-06	147	190	27.368	N/A
YP_007969877.1	2	140	NW_006270165	Lepisosteus oculatus	Lepisosteus oculatus isolate Spotted Gar 1 unplaced genomic scaffold, LepOcu1 UNK93	72640	73113	2.66e-09	173	160	30.625	N/A
YP_007969877.1	2	135	NW_015645507	Sinocyclocheilus rhinocerous	Sinocyclocheilus rhinocerous isolate Xijiao unplaced genomic scaffold, SAMN03320098_v1.1 scaffold1226	79635	79177	2.69e-09	173	154	30.519	N/A
YP_007969877.1	2	142	NW_019176560	Seriola dumerili	Seriola dumerili isolate Sdu_G_001 unplaced genomic scaffold, Sdu_1.0 BDQW01002305.1	90535	90047	2.74e-09	173	164	30.488	N/A
YP_007969877.1	2	160	NW_013953041	Austrofundulus limnaeus	Austrofundulus limnaeus strain Quisiro unplaced genomic scaffold, Austrofundulus_limnaeus-1.0 Scaffold639	153461	154006	2.75e-09	173	183	30.601	N/A
YP_007969877.1	2	135	NW_019520260	Seriola lalandi dorsalis	Seriola lalandi dorsalis isolate HSWRI2012SDOR001 ecotype SW California unplaced genomic scaffold, Sedor1 jcf7180002049707	16583	16125	2.81e-09	173	154	28.571	N/A
YP_007969877.1	2	194	NC_059111	Jaculus jaculus	Jaculus jaculus isolate mJacJac1 chromosome 10, mJacJac1.mat.Y.cur	110000776	110001426	2.91e-09	173	221	27.149	N/A
YP_007969877.1	2	169	NC_059111	Jaculus jaculus	Jaculus jaculus isolate mJacJac1 chromosome 10, mJacJac1.mat.Y.cur	110158994	110159545	9.64e-09	169	188	29.255	N/A
YP_007969877.1	2	181	NC_059111	Jaculus jaculus	Jaculus jaculus isolate mJacJac1 chromosome 10, mJacJac1.mat.Y.cur	110039069	110038482	2.58e-08	166	202	28.218	N/A
YP_007969877.1	2	170	NW_025793269	Equus quagga	Equus quagga isolate Etosha38 unplaced genomic scaffold, UCLA_HA_Equagga_1.0 HiC_scaffold_2424_RagTag	5342	4788	2.93e-09	173	190	27.368	N/A
YP_007969877.1	2	170	NW_025804038	Equus quagga	Equus quagga isolate Etosha38 unplaced genomic scaffold, UCLA_HA_Equagga_1.0 95113_RagTag	6745	7299	2.93e-09	173	190	27.368	N/A
YP_007969877.1	2	162	NW_006804781	Erinaceus europaeus	Erinaceus europaeus isolate Erinaceus europaeus_13Jul2011 unplaced genomic scaffold, EriEur2.0 scaffold00858	854901	855407	2.99e-09	173	183	30.055	N/A
YP_007969877.1	2	167	NW_006804781	Erinaceus europaeus	Erinaceus europaeus isolate Erinaceus europaeus_13Jul2011 unplaced genomic scaffold, EriEur2.0 scaffold00858	826796	827341	6.67e-09	170	188	30.319	N/A
YP_007969877.1	2	176	NW_006804781	Erinaceus europaeus	Erinaceus europaeus isolate Erinaceus europaeus_13Jul2011 unplaced genomic scaffold, EriEur2.0 scaffold00858	444086	443499	6.48e-06	147	201	24.876	N/A
YP_007969877.1	2	170	NW_006804781	Erinaceus europaeus	Erinaceus europaeus isolate Erinaceus europaeus_13Jul2011 unplaced genomic scaffold, EriEur2.0 scaffold00858	532898	533449	9.16e-06	146	188	27.128	N/A
YP_007969877.1	2	174	NW_005871219	Myotis lucifugus	Myotis lucifugus unplaced genomic scaffold, Myoluc2.0 scaffold_171	13467	14033	2.99e-09	173	194	27.835	N/A
YP_007969877.1	2	151	NW_021813509	Oncorhynchus nerka	Oncorhynchus nerka isolate On170113-E2 unplaced genomic scaffold, Oner_1.0 Un_5249:ARROW:PILON	27099	26590	3.00e-09	173	171	29.825	N/A
YP_007969877.1	2	140	NC_053226	Gasterosteus aculeatus aculeatus	Gasterosteus aculeatus aculeatus strain Lake Benthic chromosome 15, GAculeatus_UGA_version5	16312133	16311663	3.02e-09	173	158	32.278	N/A
YP_007969877.1	2	169	NW_025335630	Varanus komodoensis	Varanus komodoensis strain SLA01 unplaced genomic scaffold, ASM479886v1 scaffold231	65860	66414	3.03e-09	173	191	31.937	N/A
YP_007969877.1	2	192	NW_025335630	Varanus komodoensis	Varanus komodoensis strain SLA01 unplaced genomic scaffold, ASM479886v1 scaffold231	63398	64030	6.68e-08	162	217	28.111	N/A
YP_007969877.1	2	174	NC_048218	Ailuropoda melanoleuca	Ailuropoda melanoleuca isolate Jingjing chromosome 1, ASM200744v2	206204021	206204584	3.05e-09	173	196	27.551	N/A
YP_007969877.1	2	174	NC_048218	Ailuropoda melanoleuca	Ailuropoda melanoleuca isolate Jingjing chromosome 1, ASM200744v2	206192374	206192937	2.44e-08	166	196	27.041	N/A
YP_007969877.1	2	166	NC_048218	Ailuropoda melanoleuca	Ailuropoda melanoleuca isolate Jingjing chromosome 1, ASM200744v2	206259198	206258656	1.54e-06	152	187	28.877	N/A
YP_007969877.1	2	234	NC_044207	Sparus aurata	Sparus aurata chromosome 21, fSpaAur1.1	34556988	34557719	3.10e-09	173	255	26.667	N/A
YP_007969877.1	2	151	NC_044207	Sparus aurata	Sparus aurata chromosome 21, fSpaAur1.1	34865928	34865425	4.05e-07	156	170	28.824	N/A
YP_007969877.1	2	170	NC_050445	Onychomys torridus	Onychomys torridus chromosome 3, mOncTor1.1	861499	860951	3.13e-09	173	189	28.042	N/A
YP_007969877.1	2	166	NC_050445	Onychomys torridus	Onychomys torridus chromosome 3, mOncTor1.1	914405	913863	4.49e-09	172	186	30.645	N/A
YP_007969877.1	2	166	NC_050445	Onychomys torridus	Onychomys torridus chromosome 3, mOncTor1.1	900678	901220	4.79e-09	171	186	30.645	N/A
YP_007969877.1	2	175	NC_050445	Onychomys torridus	Onychomys torridus chromosome 3, mOncTor1.1	850870	851454	3.49e-07	157	201	26.866	N/A
YP_007969877.1	2	151	NW_019524979	Seriola lalandi dorsalis	Seriola lalandi dorsalis isolate HSWRI2012SDOR001 ecotype SW California unplaced genomic scaffold, Sedor1 jcf7180002054426	270804	270304	3.16e-09	173	169	28.994	N/A
YP_007969877.1	2	174	NW_025929795	Ursus arctos	Ursus arctos isolate Adak ecotype North America unplaced genomic scaffold, UrsArc1.0 HiC_scaffold_40	94975507	94976070	3.19e-09	173	196	27.551	N/A
YP_007969877.1	2	166	NW_025929795	Ursus arctos	Ursus arctos isolate Adak ecotype North America unplaced genomic scaffold, UrsArc1.0 HiC_scaffold_40	95046439	95045897	8.56e-07	154	187	29.947	N/A
YP_007969877.1	2	166	NW_025929795	Ursus arctos	Ursus arctos isolate Adak ecotype North America unplaced genomic scaffold, UrsArc1.0 HiC_scaffold_40	95138680	95139222	8.56e-07	154	187	29.947	N/A
YP_007969877.1	2	174	NW_024425563	Ursus maritimus	Ursus maritimus isolate PB19 unplaced genomic scaffold, ASM1731132v1 scaffold_3	6474287	6473724	3.19e-09	173	196	27.551	N/A
YP_007969877.1	2	166	NW_024425563	Ursus maritimus	Ursus maritimus isolate PB19 unplaced genomic scaffold, ASM1731132v1 scaffold_3	6372930	6372388	1.00e-06	153	187	29.947	N/A
YP_007969877.1	2	163	NW_024040721	Micropterus salmoides	Micropterus salmoides isolate LMB-PRFRI ecotype aquatic unplaced genomic scaffold, ASM1485139v1 Ms_hic_scaffold_1611	17785	18312	3.34e-09	172	183	29.508	N/A
YP_007969877.1	2	160	NW_015153868	Cyprinodon variegatus	Cyprinodon variegatus isolate N-32 unplaced genomic scaffold, C_variegatus-1.0 Scaffold3415	7053	6508	3.39e-09	172	183	28.962	N/A
YP_007969877.1	2	170	NW_020451127	Apteryx rowi	Apteryx rowi isolate R43461 unplaced genomic scaffold, aptRow1 scaffold_83	97278	96724	3.50e-09	172	191	29.319	N/A
YP_007969877.1	2	139	NW_020451127	Apteryx rowi	Apteryx rowi isolate R43461 unplaced genomic scaffold, aptRow1 scaffold_83	100934	100464	6.79e-09	170	157	29.299	N/A
YP_007969877.1	2	140	NW_015150985	Cyprinodon variegatus	Cyprinodon variegatus isolate N-32 unplaced genomic scaffold, C_variegatus-1.0 Scaffold532	492662	492192	3.53e-09	172	160	30.625	N/A
YP_007969877.1	2	174	NW_006278010	Neolamprologus brichardi	Neolamprologus brichardi isolate N.brichardi 1_Salsburger unplaced genomic scaffold, NeoBri1.0 scaffold06010	562	1128	3.54e-09	171	196	28.571	N/A
YP_007969877.1	2	139	NW_022205876	Phasianus colchicus	Phasianus colchicus isolate SZU-A5-319 unplaced genomic scaffold, ASM414374v1 scaffold711_cov55	594745	595218	3.56e-09	172	161	31.056	N/A
YP_007969877.1	2	170	NW_022205876	Phasianus colchicus	Phasianus colchicus isolate SZU-A5-319 unplaced genomic scaffold, ASM414374v1 scaffold711_cov55	587430	587981	1.87e-08	167	188	27.660	N/A
YP_007969877.1	2	148	NW_022205876	Phasianus colchicus	Phasianus colchicus isolate SZU-A5-319 unplaced genomic scaffold, ASM414374v1 scaffold711_cov55	582651	583151	1.14e-07	161	167	28.144	N/A
YP_007969877.1	2	151	NC_044368	Archocentrus centrarchus	Archocentrus centrarchus isolate MPI-CPG fArcCen1 chromosome 23, fArcCen1	503573	504076	3.56e-09	172	169	29.586	N/A
YP_007969877.1	2	167	NC_059164	Bubalus bubalis	Bubalus bubalis isolate 160015118507 breed Murrah chromosome 8, NDDB_SH_1	112419835	112420365	3.66e-09	172	184	27.717	N/A
YP_007969877.1	2	163	NC_059164	Bubalus bubalis	Bubalus bubalis isolate 160015118507 breed Murrah chromosome 8, NDDB_SH_1	112766720	112766187	1.23e-07	160	182	29.121	N/A
YP_007969877.1	2	161	NC_059164	Bubalus bubalis	Bubalus bubalis isolate 160015118507 breed Murrah chromosome 8, NDDB_SH_1	112482800	112482273	2.27e-06	150	183	29.508	N/A
YP_007969877.1	2	140	NC_043701	Suricata suricatta	Suricata suricatta isolate VVHF042 chromosome 2, meerkat_22Aug2017_6uvM2_HiC	6007519	6007971	3.66e-09	172	153	32.680	N/A
YP_007969877.1	2	166	NC_043701	Suricata suricatta	Suricata suricatta isolate VVHF042 chromosome 2, meerkat_22Aug2017_6uvM2_HiC	5826745	5827287	1.91e-07	159	189	29.101	N/A
YP_007969877.1	2	166	NC_043701	Suricata suricatta	Suricata suricatta isolate VVHF042 chromosome 2, meerkat_22Aug2017_6uvM2_HiC	5833284	5832739	1.97e-06	151	189	27.513	N/A
YP_007969877.1	2	177	NC_043701	Suricata suricatta	Suricata suricatta isolate VVHF042 chromosome 2, meerkat_22Aug2017_6uvM2_HiC	5894806	5894249	2.42e-06	150	193	26.425	N/A
YP_007969877.1	2	131	NW_020313491	Callorhinus ursinus	Callorhinus ursinus isolate GAN/ISIS: 27379988/994484 unplaced genomic scaffold, ASM326570v1 scaffold775	23748	24161	3.74e-09	172	150	33.333	N/A
YP_007969877.1	2	151	NW_024040374	Micropterus salmoides	Micropterus salmoides isolate LMB-PRFRI ecotype aquatic unplaced genomic scaffold, ASM1485139v1 Ms_hic_scaffold_13	20109267	20108761	3.77e-09	172	170	28.235	N/A
YP_007969877.1	2	142	NW_024040374	Micropterus salmoides	Micropterus salmoides isolate LMB-PRFRI ecotype aquatic unplaced genomic scaffold, ASM1485139v1 Ms_hic_scaffold_13	20050640	20050164	7.11e-09	170	159	27.044	N/A
YP_007969877.1	2	151	NW_024040374	Micropterus salmoides	Micropterus salmoides isolate LMB-PRFRI ecotype aquatic unplaced genomic scaffold, ASM1485139v1 Ms_hic_scaffold_13	20091249	20090743	9.29e-09	169	169	27.811	N/A
YP_007969877.1	2	151	NW_024040374	Micropterus salmoides	Micropterus salmoides isolate LMB-PRFRI ecotype aquatic unplaced genomic scaffold, ASM1485139v1 Ms_hic_scaffold_13	20062104	20061601	7.29e-08	162	171	28.070	N/A
YP_007969877.1	2	151	NW_024040374	Micropterus salmoides	Micropterus salmoides isolate LMB-PRFRI ecotype aquatic unplaced genomic scaffold, ASM1485139v1 Ms_hic_scaffold_13	20122450	20121944	1.03e-07	161	169	27.219	N/A
YP_007969877.1	2	177	NW_007615092	Poecilia reticulata	Poecilia reticulata strain Guanapo unplaced genomic scaffold, Guppy_female_1.0+MT scaffold_317	36195	35641	3.80e-09	172	196	28.061	N/A
YP_007969877.1	2	171	NW_020453676	Dromaius novaehollandiae	Dromaius novaehollandiae isolate 6597 unplaced genomic scaffold, droNov1 scaffold_624	102166	102720	4.15e-09	172	189	28.571	N/A
YP_007969877.1	2	146	NW_015635561	Sinocyclocheilus rhinocerous	Sinocyclocheilus rhinocerous isolate Xijiao unplaced genomic scaffold, SAMN03320098_v1.1 scaffold3486	40592	40104	4.19e-09	172	165	28.485	N/A
YP_007969877.1	2	195	NC_047137	Periophthalmus magnuspinnatus	Periophthalmus magnuspinnatus isolate fPerMag1 chromosome 12, fPerMag1.pri	13895175	13895801	4.28e-09	172	219	26.941	N/A
YP_007969877.1	2	167	NC_047137	Periophthalmus magnuspinnatus	Periophthalmus magnuspinnatus isolate fPerMag1 chromosome 12, fPerMag1.pri	13862764	13863318	5.60e-09	171	189	29.101	N/A
YP_007969877.1	2	167	NC_047137	Periophthalmus magnuspinnatus	Periophthalmus magnuspinnatus isolate fPerMag1 chromosome 12, fPerMag1.pri	13877819	13878373	1.85e-08	167	190	28.421	N/A
YP_007969877.1	2	148	NC_047137	Periophthalmus magnuspinnatus	Periophthalmus magnuspinnatus isolate fPerMag1 chromosome 12, fPerMag1.pri	13923903	13924409	4.20e-08	164	173	29.480	N/A
YP_007969877.1	2	140	NC_047137	Periophthalmus magnuspinnatus	Periophthalmus magnuspinnatus isolate fPerMag1 chromosome 12, fPerMag1.pri	13820439	13820921	1.09e-06	153	163	30.061	N/A
YP_007969877.1	2	167	NC_047137	Periophthalmus magnuspinnatus	Periophthalmus magnuspinnatus isolate fPerMag1 chromosome 12, fPerMag1.pri	13850457	13851011	1.43e-06	152	190	28.947	N/A
YP_007969877.1	2	169	NW_012267594	Dipodomys ordii	Dipodomys ordii isolate 6190 unplaced genomic scaffold, Dord_2.0 Scaffold378	28480	27935	4.39e-09	172	187	27.807	N/A
YP_007969877.1	2	177	NW_007616421	Poecilia reticulata	Poecilia reticulata strain Guanapo unplaced genomic scaffold, Guppy_female_1.0+MT scaffold_1690	607	50	4.42e-09	171	195	28.718	N/A
YP_007969877.1	2	170	NW_023396925	Fundulus heteroclitus	Fundulus heteroclitus isolate FHET01 unplaced genomic scaffold, MU-UCD_Fhet_4.1 scaffold_501	24971	25510	4.58e-09	171	188	26.064	N/A
YP_007969877.1	2	174	NW_005859896	Pelodiscus sinensis	Pelodiscus sinensis isolate Daiwa-1 unplaced genomic scaffold, PelSin_1.0 scaffold1937	67333	67896	4.60e-09	171	194	26.289	N/A
YP_007969877.1	3	206	NW_005859896	Pelodiscus sinensis	Pelodiscus sinensis isolate Daiwa-1 unplaced genomic scaffold, PelSin_1.0 scaffold1937	46704	46063	2.95e-06	149	227	25.551	N/A
YP_007969877.1	2	169	NW_024870711	Dipodomys spectabilis	Dipodomys spectabilis isolate Male_0828 unplaced genomic scaffold, ASM1905484v1 ptg000034l	8832114	8832659	4.61e-09	171	187	27.807	N/A
YP_007969877.1	2	177	NW_025746442	Oncorhynchus gorbuscha	Oncorhynchus gorbuscha isolate QuinsamMale2020 ecotype Even-year unplaced genomic scaffold, OgorEven_v1.0 Un_scaffold_1754	7366	6803	4.72e-09	171	198	26.263	N/A
YP_007969877.1	2	163	NC_043980	Myripristis murdjan	Myripristis murdjan chromosome 1, fMyrMur1.1	2822029	2822553	4.97e-09	171	182	30.769	N/A
YP_007969877.1	2	151	NC_043980	Myripristis murdjan	Myripristis murdjan chromosome 1, fMyrMur1.1	3267630	3267127	1.26e-07	160	169	28.402	N/A
YP_007969877.1	2	158	NC_043980	Myripristis murdjan	Myripristis murdjan chromosome 1, fMyrMur1.1	2796117	2795587	2.86e-07	157	180	29.444	N/A
YP_007969877.1	2	135	NC_043980	Myripristis murdjan	Myripristis murdjan chromosome 1, fMyrMur1.1	29236511	29236050	5.09e-07	155	154	27.922	N/A
YP_007969877.1	2	149	NW_015507292	Sinocyclocheilus grahami	Sinocyclocheilus grahami isolate Dianchi unplaced genomic scaffold, SAMN03320097.WGS_v1.1 scaffold2113.1	96385	96888	4.99e-09	171	168	29.762	N/A
YP_007969877.1	2	151	NC_043965	Sphaeramia orbicularis	Sphaeramia orbicularis chromosome 9, fSphaOr1.1	44468176	44468691	5.01e-09	171	173	29.480	N/A
YP_007969877.1	2	156	NW_024879635	Clupea harengus	Clupea harengus unplaced genomic scaffold, Ch_v2.0.2	67968	68498	5.08e-09	171	182	32.418	N/A
YP_007969877.1	2	151	NW_015113356	Poecilia latipinna	Poecilia latipinna isolate Pla-1442-1.1 unplaced genomic scaffold, P_latipinna-1.0 Scaffold740	27213	26707	5.09e-09	171	171	31.579	N/A
YP_007969877.1	2	174	NW_013658857	Thamnophis sirtalis	Thamnophis sirtalis isolate EDBJR-23777 unplaced genomic scaffold, Thamnophis_sirtalis-6.0 Scaffold1177	511000	510434	5.24e-09	171	194	28.866	N/A
YP_007969877.1	2	170	NW_005187516	Pundamilia nyererei	Pundamilia nyererei isolate P.nyererei 1_Seehausen unplaced genomic scaffold, PunNye1.0 scaffold00115	2131093	2131632	5.34e-09	171	188	28.723	N/A
YP_007969877.1	2	161	NW_005187516	Pundamilia nyererei	Pundamilia nyererei isolate P.nyererei 1_Seehausen unplaced genomic scaffold, PunNye1.0 scaffold00115	2104303	2104830	7.70e-08	162	177	30.508	N/A
YP_007969877.1	2	170	NC_052624	Mauremys reevesii	Mauremys reevesii isolate NIE-2019 linkage group 2, ASM1616193v1	2426997	2426443	5.35e-09	171	193	27.461	N/A
YP_007969877.1	3	167	NC_052624	Mauremys reevesii	Mauremys reevesii isolate NIE-2019 linkage group 2, ASM1616193v1	2540802	2541344	7.52e-09	170	186	27.419	N/A
YP_007969877.1	2	167	NC_052624	Mauremys reevesii	Mauremys reevesii isolate NIE-2019 linkage group 2, ASM1616193v1	2518290	2518835	4.52e-07	156	190	28.947	N/A
YP_007969877.1	2	170	NC_052624	Mauremys reevesii	Mauremys reevesii isolate NIE-2019 linkage group 2, ASM1616193v1	2380763	2380209	3.89e-06	148	191	25.654	N/A
YP_007969877.1	2	140	NW_019524132	Seriola lalandi dorsalis	Seriola lalandi dorsalis isolate HSWRI2012SDOR001 ecotype SW California unplaced genomic scaffold, Sedor1 jcf7180002053579	12285	11809	5.35e-09	171	161	31.056	N/A
YP_007969877.1	2	165	NW_006805313	Erinaceus europaeus	Erinaceus europaeus isolate Erinaceus europaeus_13Jul2011 unplaced genomic scaffold, EriEur2.0 scaffold01390	50427	49888	5.38e-09	171	186	30.645	N/A
YP_007969877.1	2	163	NW_006805313	Erinaceus europaeus	Erinaceus europaeus isolate Erinaceus europaeus_13Jul2011 unplaced genomic scaffold, EriEur2.0 scaffold01390	23204	23737	1.97e-08	166	184	30.978	N/A
YP_007969877.1	2	150	NC_039245	Carassius auratus	Carassius auratus strain Wakin chromosome 3, ASM336829v1	14088392	14088895	5.45e-09	171	170	30.588	N/A
YP_007969877.1	2	150	NC_039245	Carassius auratus	Carassius auratus strain Wakin chromosome 3, ASM336829v1	13694975	13694472	1.39e-08	168	171	29.240	N/A
YP_007969877.1	2	176	NC_039245	Carassius auratus	Carassius auratus strain Wakin chromosome 3, ASM336829v1	14067636	14067028	1.06e-07	161	205	29.756	N/A
YP_007969877.1	2	145	NW_022266032	Oncorhynchus kisutch	Oncorhynchus kisutch isolate 150728-3 unplaced genomic scaffold, Okis_V2 scaffold4087	18284	18769	5.48e-09	171	166	30.120	N/A
YP_007969877.1	2	158	NW_022266032	Oncorhynchus kisutch	Oncorhynchus kisutch isolate 150728-3 unplaced genomic scaffold, Okis_V2 scaffold4087	105915	106451	1.38e-08	168	183	28.415	N/A
YP_007969877.1	2	152	NW_022266032	Oncorhynchus kisutch	Oncorhynchus kisutch isolate 150728-3 unplaced genomic scaffold, Okis_V2 scaffold4087	130724	131245	1.80e-08	167	177	32.203	N/A
YP_007969877.1	2	177	NW_022266032	Oncorhynchus kisutch	Oncorhynchus kisutch isolate 150728-3 unplaced genomic scaffold, Okis_V2 scaffold4087	167170	166607	3.12e-08	165	198	25.758	N/A
YP_007969877.1	2	161	NW_024387108	Simochromis diagramma	Simochromis diagramma unplaced genomic scaffold, fSimDia1.1 OVJJ01000707.1	80292	79750	5.54e-09	171	181	24.862	N/A
YP_007969877.1	2	174	NW_024387108	Simochromis diagramma	Simochromis diagramma unplaced genomic scaffold, fSimDia1.1 OVJJ01000707.1	374406	374960	2.80e-08	165	193	27.979	N/A
YP_007969877.1	2	177	NW_015387957	Protobothrops mucrosquamatus	Protobothrops mucrosquamatus isolate PMUCROS unplaced genomic scaffold, P.Mucros_1.0 scaffold1823	32779	33348	5.62e-09	171	197	26.396	N/A
YP_007969877.1	2	177	NW_025745610	Oncorhynchus gorbuscha	Oncorhynchus gorbuscha isolate QuinsamMale2020 ecotype Even-year unplaced genomic scaffold, OgorEven_v1.0 Un_scaffold_824	307942	308505	5.64e-09	171	198	26.263	N/A
YP_007969877.1	2	171	NW_020795625	Pseudonaja textilis	Pseudonaja textilis unplaced genomic scaffold, EBS10Xv2-PRI ULFR01026318.1	1050	496	5.76e-09	168	189	28.571	N/A
YP_007969877.1	2	170	NC_041339	Perca flavescens	Perca flavescens isolate YP-PL-M2 chromosome 9, PFLA_1.0	36302031	36302570	6.14e-09	170	188	28.191	N/A
YP_007969877.1	2	151	NC_041339	Perca flavescens	Perca flavescens isolate YP-PL-M2 chromosome 9, PFLA_1.0	36383563	36384066	2.49e-08	166	169	28.402	N/A
YP_007969877.1	2	170	NC_041339	Perca flavescens	Perca flavescens isolate YP-PL-M2 chromosome 9, PFLA_1.0	36506621	36507160	3.22e-08	165	188	27.660	N/A
YP_007969877.1	2	151	NC_041339	Perca flavescens	Perca flavescens isolate YP-PL-M2 chromosome 9, PFLA_1.0	36516973	36517476	4.20e-08	164	169	28.402	N/A
YP_007969877.1	2	170	NC_041339	Perca flavescens	Perca flavescens isolate YP-PL-M2 chromosome 9, PFLA_1.0	36395971	36396510	4.82e-08	163	188	26.596	N/A
YP_007969877.1	2	151	NC_041339	Perca flavescens	Perca flavescens isolate YP-PL-M2 chromosome 9, PFLA_1.0	36447628	36448131	5.38e-08	163	169	28.402	N/A
YP_007969877.1	2	170	NC_041339	Perca flavescens	Perca flavescens isolate YP-PL-M2 chromosome 9, PFLA_1.0	36434112	36434651	3.31e-07	157	188	26.596	N/A
YP_007969877.1	2	174	NC_036910	Pongo abelii	Pongo abelii isolate Susie chromosome 7, Susie_PABv2	136530047	136529484	6.20e-09	170	199	27.136	N/A
YP_007969877.1	2	166	NC_036910	Pongo abelii	Pongo abelii isolate Susie chromosome 7, Susie_PABv2	136661791	136662333	1.53e-07	160	188	29.787	N/A
YP_007969877.1	2	174	NC_036910	Pongo abelii	Pongo abelii isolate Susie chromosome 7, Susie_PABv2	136440593	136441162	2.91e-07	157	194	25.258	N/A
YP_007969877.1	2	135	NC_064774	Epinephelus fuscoguttatus	Epinephelus fuscoguttatus linkage group LG23, E.fuscoguttatus.final_Chr_v1	15667280	15667738	6.31e-09	170	154	30.519	N/A
YP_007969877.1	2	187	NW_019432583	Seriola lalandi dorsalis	Seriola lalandi dorsalis isolate HSWRI2012SDOR001 ecotype SW California unplaced genomic scaffold, Sedor1 jcf7180001961914	149	760	6.36e-09	167	205	23.415	N/A
YP_007969877.1	2	177	NW_015113876	Poecilia latipinna	Poecilia latipinna isolate Pla-1442-1.1 unplaced genomic scaffold, P_latipinna-1.0 Scaffold1260	159091	159645	6.41e-09	170	195	26.667	N/A
YP_007969877.1	2	174	NW_012115154	Colobus angolensis palliatus	Colobus angolensis palliatus isolate OR3802 unplaced genomic scaffold, Cang.pa_1.0 Scaffold2	18574901	18574338	6.49e-09	170	200	27.000	N/A
YP_007969877.1	2	166	NW_012115154	Colobus angolensis palliatus	Colobus angolensis palliatus isolate OR3802 unplaced genomic scaffold, Cang.pa_1.0 Scaffold2	18704625	18705167	4.82e-08	163	188	29.787	N/A
YP_007969877.1	2	148	NW_012115154	Colobus angolensis palliatus	Colobus angolensis palliatus isolate OR3802 unplaced genomic scaffold, Cang.pa_1.0 Scaffold2	18643657	18644145	1.36e-06	152	167	28.144	N/A
YP_007969877.1	2	171	NW_025928945	Anser cygnoides	Anser cygnoides isolate SCWG-2014 breed Sichuan white goose unplaced genomic scaffold, GooseV1.0 scaffold1284	5322	4768	6.52e-09	170	189	28.571	N/A
YP_007969877.1	2	134	NW_024585350	Haplochromis burtoni	Haplochromis burtoni strain Fernald_Lab_line unplaced genomic scaffold, NCSU_Asbu1 Contig_2989	1924	1466	6.60e-09	170	153	29.412	N/A
YP_007969877.1	2	140	NW_020192868	Maylandia zebra	Maylandia zebra isolate #2_Kocher and #3_Kocher ecotype Mazinzi reef unplaced genomic scaffold, M_zebra_UMD2a 001211F_pilon_quiver	17897	18379	6.63e-09	170	166	31.928	N/A
YP_007969877.1	2	183	NW_015504239	Miniopterus natalensis	Miniopterus natalensis isolate MN2012-01 unplaced genomic scaffold, Mnat.v1 scaff151	3485777	3485187	6.67e-09	170	203	29.557	N/A
YP_007969877.1	2	174	NW_012108330	Mandrillus leucophaeus	Mandrillus leucophaeus isolate KB7577 unplaced genomic scaffold, Mleu.le_1.0 Scaffold767	80763	81326	6.79e-09	170	200	27.000	N/A
YP_007969877.1	2	148	NW_012108330	Mandrillus leucophaeus	Mandrillus leucophaeus isolate KB7577 unplaced genomic scaffold, Mleu.le_1.0 Scaffold767	25840	25352	3.10e-06	149	167	28.144	N/A
# TBLASTN 2.13.0+
# Query: YP_006846325.1 |3B|Hunnivirus A|Hunnivirus|Picornaviridae|Bos taurus|Hungary|Hungary|2008-02-29|2012-10-02T00:00:00Z|3B [Bovine hungarovirus 1]
# Database: ref_euk_rep_genomes
# 0 hits found
# TBLASTN 2.13.0+
# Query: YP_005352644.1 |L|Mischivirus D|Mischivirus|Picornaviridae|Canis lupus familiaris|Hong Kong|Hong Kong|2008|2012-03-12T00:00:00Z|L [Canine picornavirus]
# Database: ref_euk_rep_genomes
# 0 hits found
# TBLASTN 2.13.0+
# Query: YP_004782532.1 |VP2|Bat picornavirus 3||Picornaviridae|Rhinolophus sinicus|Hong Kong|Hong Kong|2008-09-12|2011-09-02T00:00:00Z|VP2 [Bat picornavirus 3]
# Database: ref_euk_rep_genomes
# 0 hits found
# TBLASTN 2.13.0+
# Query: YP_002956128.1 |3C|Cosavirus D|Cosavirus|Picornaviridae|Homo sapiens|Pakistan|Pakistan||2009-06-11T00:00:00Z|3C [Cosavirus D]
# Database: ref_euk_rep_genomes
# 0 hits found
# TBLASTN 2.13.0+
# Query: YP_001718579.1 |1D (VP1)|Enterovirus J|Enterovirus|Picornaviridae|||||2008-03-12T00:00:00Z|1D (VP1) [Enterovirus J]
# Database: ref_euk_rep_genomes
# 0 hits found
# TBLASTN 2.13.0+
# Query: YP_001552442.1 |3D|Rhinovirus C|Enterovirus|Picornaviridae||Hong Kong|Hong Kong||2007-11-20T00:00:00Z|3D [Rhinovirus C]
# Database: ref_euk_rep_genomes
# 0 hits found
# TBLASTN 2.13.0+
# Query: NP_740359.1 |3D protein|Teschovirus A|Teschovirus|Picornaviridae|||||2002-11-19T00:00:00Z|3D protein [Teschovirus A]
# Database: ref_euk_rep_genomes
# 0 hits found
# TBLASTN 2.13.0+
# Query: NP_740410.1 |protein 3C|Cardiovirus A|Cardiovirus|Picornaviridae|||||2002-11-19T00:00:00Z|protein 3C [Encephalomyocarditis virus]
# Database: ref_euk_rep_genomes
# 0 hits found
# TBLASTN 2.13.0+
# Query: NP_740515.1 |1A (VP4)|Rhinovirus B|Enterovirus|Picornaviridae|||||2002-11-19T00:00:00Z|1A (VP4) [rhinovirus B14]
# Database: ref_euk_rep_genomes
# 0 hits found
# TBLASTN 2.13.0+
# Query: NP_705877.1 |2A1|Parechovirus B|Parechovirus|Picornaviridae|||||2002-10-15T00:00:00Z|2A1 [Ljungan virus]
# Database: ref_euk_rep_genomes
# 0 hits found
# BLAST processed 31 queries
```
