## Supplementary material for "Deep-mining of vertebrate genomes reveals an unexpected diversity of endogenous viral elements": batch_021-tblastn-ref_euk_rep_genomes.out

```
# TBLASTN 2.13.0+
# Query: UQZ09580.1 |putative capsid protein|Freshwater macrophyte associated picorna-like virus 2||Picornaviridae||USA: Florida|USA|2017-07|2022-07-28T00:00:00Z|putative capsid protein [Freshwater macrophyte associated picorna-like virus 2]
# Database: ref_euk_rep_genomes
# 0 hits found
# TBLASTN 2.13.0+
# Query: UTQ50837.1 |111.7 kDa uknown protein|Koper picorna-like virus 1||Picornaviridae||Slovenia|Slovenia|2019-08|2022-07-23T00:00:00Z|MAG: 111.7 kDa uknown protein [Koper picorna-like virus 1]
# Database: ref_euk_rep_genomes
# 0 hits found
# TBLASTN 2.13.0+
# Query: DAZ87494.1 |capsid protein precursor|Neosmilaster georgianus associated picornavirus 1||Picornaviridae|||||2022-03-30T00:00:00Z|TPA_asm: capsid protein precursor [Neosmilaster georgianus associated picornavirus 1]
# Database: ref_euk_rep_genomes
# 0 hits found
# TBLASTN 2.13.0+
# Query: UHK03065.1 |RNA helicase|Guiyang picorna-like virus 1||Picornaviridae||China|China|2016-08-12|2021-12-26T00:00:00Z|MAG: RNA helicase [Guiyang picorna-like virus 1]
# Database: ref_euk_rep_genomes
# 0 hits found
# TBLASTN 2.13.0+
# Query: QMU95548.1 |nonstructural polyprotein|Eotetranychus kankitus picorna-like virus||Picornaviridae||China|China|2017-03-15|2020-08-11T00:00:00Z|nonstructural polyprotein [Eotetranychus kankitus picorna-like virus]
# Database: ref_euk_rep_genomes
# 0 hits found
# TBLASTN 2.13.0+
# Query: QIN96633.1 |nonstructural protein|Picornaviridae sp.||Picornaviridae|Poecile palustris|China|China|2018|2020-04-22T00:00:00Z|nonstructural protein [Picornaviridae sp.]
# Database: ref_euk_rep_genomes
# 0 hits found
# TBLASTN 2.13.0+
# Query: AVX29479.1 |polyprotein|Rabovirus C|Rabovirus|Picornaviridae|Marmota himalayana|China|China|2013|2018-04-15T00:00:00Z|polyprotein [rabovirus C1]
# Database: ref_euk_rep_genomes
# 0 hits found
# TBLASTN 2.13.0+
# Query: BAS53431.1 |polyprotein|Kobuvirus cattle/Kagoshima-2-24-KoV/2015/JPN|Kobuvirus|Picornaviridae|Bos taurus|Japan: Kagoshima|Japan|2015-02-02|2015-09-25T00:00:00Z|polyprotein [Kobuvirus cattle/Kagoshima-2-24-KoV/2015/JPN]
# Database: ref_euk_rep_genomes
# 0 hits found
# TBLASTN 2.13.0+
# Query: YP_009552280.1 |polyprotein P2/P3|Cadicivirus B|Dicipivirus|Picornaviridae|Erinaceus roumanicus|Hungary|Hungary|2015-04|2019-02-12T00:00:00Z|polyprotein P2/P3 [Hedgehog dicipivirus]
# Database: ref_euk_rep_genomes
# 0 hits found
# TBLASTN 2.13.0+
# Query: YP_009508924.1 |2B|Avisivirus A|Avisivirus|Picornaviridae|Meleagris gallopavo|USA: Indiana|USA|2010-10-01|2018-08-24T00:00:00Z|2B [Turkey avisivirus]
# Database: ref_euk_rep_genomes
# 0 hits found
# TBLASTN 2.13.0+
# Query: YP_009508956.1 |2A|Enterovirus H|Enterovirus|Picornaviridae|||||2018-08-24T00:00:00Z|2A [Simian enterovirus SV4]
# Database: ref_euk_rep_genomes
# 0 hits found
# TBLASTN 2.13.0+
# Query: YP_009345900.1 |polyprotein|Crohivirus B|Crohivirus|Picornaviridae|Eidolon helvum|Cameroon|Cameroon|2013-12|2017-02-27T00:00:00Z|polyprotein [Crohivirus B]
# Database: ref_euk_rep_genomes
# 0 hits found
# TBLASTN 2.13.0+
# Query: YP_009241355.1 |VP3|Tortoise rafivirus A||Picornaviridae|Indotestudo forstenii|USA|USA|2009|2016-03-24T00:00:00Z|VP3 [Tortoise rafivirus A]
# Database: ref_euk_rep_genomes
# 0 hits found
# TBLASTN 2.13.0+
# Query: YP_009167367.1 |3C|Aichivirus D|Kobuvirus|Picornaviridae|Bos taurus|Japan: Kagoshima|Japan|2014-11|2015-10-07T00:00:00Z|3C [Kobuvirus cattle/Kagoshima-1-22-KoV/2014/JPN]
# Database: ref_euk_rep_genomes
# 0 hits found
# TBLASTN 2.13.0+
# Query: YP_009118280.1 |VP4|Aichivirus E|Kobuvirus|Picornaviridae|Rattus norvegicus|Germany|Germany|2011-01|2015-01-31T00:00:00Z|VP4 [rabbit kobuvirus]
# Database: ref_euk_rep_genomes
# 0 hits found
# TBLASTN 2.13.0+
# Query: YP_009104391.1 |2A1 protein|Crohivirus A|Crohivirus|Picornaviridae|Crocidura hirta|Zambia|Zambia|2012-05|2014-11-17T00:00:00Z|2A1 protein [Crohivirus A]
# Database: ref_euk_rep_genomes
# 0 hits found
# TBLASTN 2.13.0+
# Query: YP_009055011.1 |3B|Avisivirus B|Avisivirus|Picornaviridae|Gallus gallus|Hong Kong|Hong Kong|2008-10-10|2014-09-02T00:00:00Z|3B [Chicken picornavirus 2]
# Database: ref_euk_rep_genomes
# 0 hits found
# TBLASTN 2.13.0+
# Query: YP_009055043.1 |3A|Megrivirus C|Megrivirus|Picornaviridae|Gallus gallus|Hong Kong|Hong Kong|2008-09-19|2014-09-02T00:00:00Z|3A [megrivirus C2]
# Database: ref_euk_rep_genomes
# 0 hits found
# TBLASTN 2.13.0+
# Query: YP_009001372.1 |VP3|Aichivirus C|Kobuvirus|Picornaviridae|Capra hircus|South Korea|South Korea|2012|2014-02-04T00:00:00Z|VP3 [Caprine kobuvirus]
# Database: ref_euk_rep_genomes
# 0 hits found
# TBLASTN 2.13.0+
# Query: YP_008802672.1 |3D|Sakobuvirus A|Sakobuvirus|Picornaviridae|Felis catus|Portugal|Portugal|2012-12-01|2013-11-14T00:00:00Z|3D [Feline sakobuvirus A]
# Database: ref_euk_rep_genomes
# 0 hits found
# TBLASTN 2.13.0+
# Query: YP_007969878.1 |protein 2B|Avihepatovirus A|Avihepatovirus|Picornaviridae|||||2013-05-09T00:00:00Z|protein 2B [Duck hepatitis A virus 1]
# Database: ref_euk_rep_genomes
# 0 hits found
# TBLASTN 2.13.0+
# Query: YP_006846326.1 |3C|Hunnivirus A|Hunnivirus|Picornaviridae|Bos taurus|Hungary|Hungary|2008-02-29|2012-10-02T00:00:00Z|3C [Bovine hungarovirus 1]
# Database: ref_euk_rep_genomes
# 0 hits found
# TBLASTN 2.13.0+
# Query: YP_005352645.1 |VP4|Mischivirus D|Mischivirus|Picornaviridae|Canis lupus familiaris|Hong Kong|Hong Kong|2008|2012-03-12T00:00:00Z|VP4 [Canine picornavirus]
# Database: ref_euk_rep_genomes
# 0 hits found
# TBLASTN 2.13.0+
# Query: YP_004782533.1 |VP3|Bat picornavirus 3||Picornaviridae|Rhinolophus sinicus|Hong Kong|Hong Kong|2008-09-12|2011-09-02T00:00:00Z|VP3 [Bat picornavirus 3]
# Database: ref_euk_rep_genomes
# 0 hits found
# TBLASTN 2.13.0+
# Query: YP_003853299.1 |L|Oscivirus A|Oscivirus|Picornaviridae|Copsychus saularis|Hong Kong|Hong Kong|2006-12-06|2010-08-19T00:00:00Z|L [Oscivirus A1]
# Database: ref_euk_rep_genomes
# 0 hits found
# TBLASTN 2.13.0+
# Query: YP_002956129.1 |3D|Cosavirus D|Cosavirus|Picornaviridae|Homo sapiens|Pakistan|Pakistan||2009-06-11T00:00:00Z|3D [Cosavirus D]
# Database: ref_euk_rep_genomes
# 0 hits found
# BLAST processed 26 queries
```
