## Supplementary material for "Deep-mining of vertebrate genomes reveals an unexpected diversity of endogenous viral elements": batch_022-tblastn-ref_euk_rep_genomes.out

```
# TBLASTN 2.13.0+
# Query: YP_001497152.1 |polyprotein|Aquamavirus A|Aquamavirus|Picornaviridae|Pusa hispida|Canada|Canada||2007-10-05T00:00:00Z|polyprotein [Seal picornavirus type 1]
# Database: ref_euk_rep_genomes
# 0 hits found
# TBLASTN 2.13.0+
# Query: NP_740360.1 |leader (proteinase)|Erbovirus A|Erbovirus|Picornaviridae|Equus caballus||||2002-11-19T00:00:00Z|leader (proteinase) [Equine rhinitis B virus 1]
# Database: ref_euk_rep_genomes
# 0 hits found
# TBLASTN 2.13.0+
# Query: NP_740411.1 |protein 3D|Cardiovirus A|Cardiovirus|Picornaviridae|||||2002-11-19T00:00:00Z|protein 3D [Encephalomyocarditis virus]
# Database: ref_euk_rep_genomes
# 0 hits found
# TBLASTN 2.13.0+
# Query: NP_740516.1 |1B (VP2)|Rhinovirus B|Enterovirus|Picornaviridae|||||2002-11-19T00:00:00Z|1B (VP2) [rhinovirus B14]
# Database: ref_euk_rep_genomes
# 0 hits found
# TBLASTN 2.13.0+
# Query: UQZ09581.1 |putative RNA-dependent RNA polymerase|Freshwater macrophyte associated picorna-like virus 2||Picornaviridae||USA: Florida|USA|2017-07|2022-07-28T00:00:00Z|putative RNA-dependent RNA polymerase [Freshwater macrophyte associated picorna-like virus 2]
# Database: ref_euk_rep_genomes
# 0 hits found
# TBLASTN 2.13.0+
# Query: DAZ87495.1 |non-structural polyprotein|Pisaster ochraceus associated picornavirus 1||Picornaviridae|||||2022-03-30T00:00:00Z|TPA_asm: non-structural polyprotein [Pisaster ochraceus associated picornavirus 1]
# Database: ref_euk_rep_genomes
# 0 hits found
# TBLASTN 2.13.0+
# Query: QMU95558.1 |putative polyprotein|Bactrocera dorsalis picorna-like virus||Picornaviridae||China|China|2018-03-15|2020-08-11T00:00:00Z|putative polyprotein [Bactrocera dorsalis picorna-like virus]
# Database: ref_euk_rep_genomes
# 0 hits found
# TBLASTN 2.13.0+
# Query: QIN96634.1 |hypothetical protein|Picornaviridae sp.||Picornaviridae|Poecile palustris|China|China|2018|2020-04-22T00:00:00Z|hypothetical protein [Picornaviridae sp.]
# Database: ref_euk_rep_genomes
# 0 hits found
# TBLASTN 2.13.0+
# Query: AVX29480.1 |polyprotein|Marmot sapelovirus 2|Sapelovirus|Picornaviridae|Marmota himalayana|China|China|2013|2018-04-15T00:00:00Z|polyprotein [Marmot sapelovirus 2]
# Database: ref_euk_rep_genomes
# 0 hits found
# TBLASTN 2.13.0+
# Query: AGM61325.1 |L*|Cardiovirus B|Cardiovirus|Picornaviridae|Mus musculus||||2013-07-10T00:00:00Z|L* [Theiler's encephalomyelitis virus]
# Database: ref_euk_rep_genomes
# 0 hits found
# TBLASTN 2.13.0+
# Query: AAT67220.1 |polyprotein|Anativirus A|Anativirus|Picornaviridae|||||2004-09-01T00:00:00Z|polyprotein [anativirus A1]
# Database: ref_euk_rep_genomes
# 0 hits found
# TBLASTN 2.13.0+
# Query: YP_009552756.1 |polyprotein|Rhimavirus A||Picornaviridae|Rhinella marina|Australia|Australia|2017|2019-02-12T00:00:00Z|polyprotein [Rhimavirus A]
# Database: ref_euk_rep_genomes
# 0 hits found
# TBLASTN 2.13.0+
# Query: YP_009508925.1 |2C|Avisivirus A|Avisivirus|Picornaviridae|Meleagris gallopavo|USA: Indiana|USA|2010-10-01|2018-08-24T00:00:00Z|2C [Turkey avisivirus]
# Database: ref_euk_rep_genomes
# 0 hits found
# TBLASTN 2.13.0+
# Query: YP_009508957.1 |2B|Enterovirus H|Enterovirus|Picornaviridae|||||2018-08-24T00:00:00Z|2B [Simian enterovirus SV4]
# Database: ref_euk_rep_genomes
# 0 hits found
# TBLASTN 2.13.0+
# Query: YP_009508989.1 |2A (P2-A)|Rhinovirus B|Enterovirus|Picornaviridae||USA|USA||2018-08-24T00:00:00Z|2A (P2-A) [Human rhinovirus B3]
# Database: ref_euk_rep_genomes
# 0 hits found
# TBLASTN 2.13.0+
# Query: YP_009483884.1 |3A|Sichuan takin enterovirus|Enterovirus|Picornaviridae|Budorcas taxicolor tibetana|China|China|2013|2018-06-22T00:00:00Z|3A [Sichuan takin enterovirus]
# Database: ref_euk_rep_genomes
# 0 hits found
# BLAST processed 16 queries
```
