## Supplementary material for "Deep-mining of vertebrate genomes reveals an unexpected diversity of endogenous viral elements": batch_024-tblastn-ref_euk_rep_genomes.out

```
# TBLASTN 2.13.0+
# Query: QBA82298.1 |polyprotein|Potamipivirus A|Potamipivirus|Picornaviridae|Gasterosteus aculeatus|USA: Alaska|USA|2016-06-10|2019-02-11T00:00:00Z|polyprotein [Potamipivirus A]
# Database: ref_euk_rep_genomes
# 0 hits found
# TBLASTN 2.13.0+
# Query: AVX29482.1 |polyprotein|Marmot mosavirus|Mosavirus|Picornaviridae|Marmota himalayana|China|China|2013|2018-04-15T00:00:00Z|polyprotein [Marmot mosavirus]
# Database: ref_euk_rep_genomes
# 0 hits found
# TBLASTN 2.13.0+
# Query: ALO65139.1 |polyprotein|Aichivirus E|Kobuvirus|Picornaviridae|Oryctolagus cuniculus|Hungary|Hungary|2013-04|2015-11-23T00:00:00Z|polyprotein [Rabbit picornavirus]
# Database: ref_euk_rep_genomes
# 0 hits found
# TBLASTN 2.13.0+
# Query: AIZ66891.1 |polyprotein|Cosavirus JMY-2014|Cosavirus|Picornaviridae|Homo sapiens|China|China|2012-08-11|2014-12-16T00:00:00Z|polyprotein [Cosavirus JMY-2014]
# Database: ref_euk_rep_genomes
# 0 hits found
# TBLASTN 2.13.0+
# Query: AHX84172.1 |polyprotein|Rosavirus A|Rosavirus|Picornaviridae|Homo sapiens|Gambia|Gambia|2008-10-29|2014-04-28T00:00:00Z|polyprotein [Rosavirus A2]
# Database: ref_euk_rep_genomes
# 0 hits found
# TBLASTN 2.13.0+
# Query: YP_009552829.1 |polyprotein|Tremovirus B|Tremovirus|Picornaviridae|Pelodiscus sinensis|China: Shangrao|China|2011-06-06|2019-02-12T00:00:00Z|polyprotein [Pelodiscus sinensis picornavirus 1]
# Database: ref_euk_rep_genomes
# 0 hits found
# TBLASTN 2.13.0+
# Query: YP_009508926.1 |3A|Avisivirus A|Avisivirus|Picornaviridae|Meleagris gallopavo|USA: Indiana|USA|2010-10-01|2018-08-24T00:00:00Z|3A [Turkey avisivirus]
# Database: ref_euk_rep_genomes
# 0 hits found
# TBLASTN 2.13.0+
# Query: YP_009483885.1 |3B|Sichuan takin enterovirus|Enterovirus|Picornaviridae|Budorcas taxicolor tibetana|China|China|2013|2018-06-22T00:00:00Z|3B [Sichuan takin enterovirus]
# Database: ref_euk_rep_genomes
# 0 hits found
# TBLASTN 2.13.0+
# Query: YP_009241357.1 |2A|Tortoise rafivirus A||Picornaviridae|Indotestudo forstenii|USA|USA|2009|2016-03-24T00:00:00Z|2A [Tortoise rafivirus A]
# Database: ref_euk_rep_genomes
# 0 hits found
# TBLASTN 2.13.0+
# Query: YP_009118282.1 |VP3|Aichivirus E|Kobuvirus|Picornaviridae|Rattus norvegicus|Germany|Germany|2011-01|2015-01-31T00:00:00Z|VP3 [rabbit kobuvirus]
# Database: ref_euk_rep_genomes
# 0 hits found
# TBLASTN 2.13.0+
# Query: YP_009104393.1 |2B protein|Crohivirus A|Crohivirus|Picornaviridae|Crocidura hirta|Zambia|Zambia|2012-05|2014-11-17T00:00:00Z|2B protein [Crohivirus A]
# Database: ref_euk_rep_genomes
# 0 hits found
# TBLASTN 2.13.0+
# Query: YP_009055013.1 |3D|Avisivirus B|Avisivirus|Picornaviridae|Gallus gallus|Hong Kong|Hong Kong|2008-10-10|2014-09-02T00:00:00Z|3D [Chicken picornavirus 2]
# Database: ref_euk_rep_genomes
# 0 hits found
# TBLASTN 2.13.0+
# Query: YP_009055045.1 |3C|Megrivirus C|Megrivirus|Picornaviridae|Gallus gallus|Hong Kong|Hong Kong|2008-09-19|2014-09-02T00:00:00Z|3C [megrivirus C2]
# Database: ref_euk_rep_genomes
# 0 hits found
# TBLASTN 2.13.0+
# Query: YP_009021775.1 |3B|Sicinivirus A|Sicinivirus|Picornaviridae|Gallus gallus|Ireland|Ireland||2014-03-31T00:00:00Z|3B [Sicinivirus A]
# Database: ref_euk_rep_genomes
# 0 hits found
# TBLASTN 2.13.0+
# Query: YP_009001374.1 |2A|Aichivirus C|Kobuvirus|Picornaviridae|Capra hircus|South Korea|South Korea|2012|2014-02-04T00:00:00Z|2A [Caprine kobuvirus]
# Database: ref_euk_rep_genomes
# 0 hits found
# TBLASTN 2.13.0+
# Query: YP_008549600.1 |1AB|Potamipivirus A|Potamipivirus|Picornaviridae|Anguilla anguilla|Germany|Germany|2005-05|2013-09-12T00:00:00Z|1AB [Eel picornavirus 1]
# Database: ref_euk_rep_genomes
# 0 hits found
# TBLASTN 2.13.0+
# Query: YP_007969880.1 |protein 3A|Avihepatovirus A|Avihepatovirus|Picornaviridae|||||2013-05-09T00:00:00Z|protein 3A [Duck hepatitis A virus 1]
# Database: ref_euk_rep_genomes
# 0 hits found
# TBLASTN 2.13.0+
# Query: YP_005352647.1 |VP3|Mischivirus D|Mischivirus|Picornaviridae|Canis lupus familiaris|Hong Kong|Hong Kong|2008|2012-03-12T00:00:00Z|VP3 [Canine picornavirus]
# Database: ref_euk_rep_genomes
# 0 hits found
# TBLASTN 2.13.0+
# Query: YP_004782535.1 |2A|Bat picornavirus 3||Picornaviridae|Rhinolophus sinicus|Hong Kong|Hong Kong|2008-09-12|2011-09-02T00:00:00Z|2A [Bat picornavirus 3]
# Database: ref_euk_rep_genomes
# 0 hits found
# TBLASTN 2.13.0+
# Query: YP_003853301.1 |VP3|Oscivirus A|Oscivirus|Picornaviridae|Copsychus saularis|Hong Kong|Hong Kong|2006-12-06|2010-08-19T00:00:00Z|VP3 [Oscivirus A1]
# Database: ref_euk_rep_genomes
# 0 hits found
# TBLASTN 2.13.0+
# Query: YP_002956099.1 |VP3|Cosavirus A|Cosavirus|Picornaviridae|Homo sapiens||||2009-06-11T00:00:00Z|VP3 [Cosavirus A]
# Database: ref_euk_rep_genomes
# 0 hits found
# TBLASTN 2.13.0+
# Query: YP_001497175.1 |VP3|Aquamavirus A|Aquamavirus|Picornaviridae|Pusa hispida|Canada|Canada||2007-10-05T00:00:00Z|VP3 [Seal picornavirus type 1]
# Database: ref_euk_rep_genomes
# 0 hits found
# TBLASTN 2.13.0+
# Query: NP_859025.1 |3A|Aichivirus B|Kobuvirus|Picornaviridae|Bos taurus||||2003-11-07T00:00:00Z|3A [Aichivirus B]
# Database: ref_euk_rep_genomes
# 0 hits found
# TBLASTN 2.13.0+
# Query: NP_740362.1 |VP2|Erbovirus A|Erbovirus|Picornaviridae|Equus caballus||||2002-11-19T00:00:00Z|VP2 [Equine rhinitis B virus 1]
# Database: ref_euk_rep_genomes
# 0 hits found
# TBLASTN 2.13.0+
# Query: NP_740518.1 |1D (VP1)|Rhinovirus B|Enterovirus|Picornaviridae|||||2002-11-19T00:00:00Z|1D (VP1) [rhinovirus B14]
# Database: ref_euk_rep_genomes
# 0 hits found
# TBLASTN 2.13.0+
# Query: NP_705880.1 |2C|Parechovirus B|Parechovirus|Picornaviridae|||||2002-10-15T00:00:00Z|2C [Ljungan virus]
# Database: ref_euk_rep_genomes
# 0 hits found
# BLAST processed 26 queries
```
