## Supplementary material for "Deep-mining of vertebrate genomes reveals an unexpected diversity of endogenous viral elements": batch_025-tblastn-ref_euk_rep_genomes.out

```
# TBLASTN 2.13.0+
# Query: UQZ09583.1 |putative polyprotein|Freshwater macrophyte associated picorna-like virus 4||Picornaviridae||USA: Florida|USA|2017-07|2022-07-28T00:00:00Z|putative polyprotein [Freshwater macrophyte associated picorna-like virus 4]
# Database: ref_euk_rep_genomes
# 0 hits found
# TBLASTN 2.13.0+
# Query: DAZ87497.1 |polyprotein|Neosmilaster georgianus associated picornavirus 2||Picornaviridae|||||2022-03-30T00:00:00Z|TPA_asm: polyprotein [Neosmilaster georgianus associated picornavirus 2]
# Database: ref_euk_rep_genomes
# 0 hits found
# TBLASTN 2.13.0+
# Query: AJI43724.1 |polyprotein|Mischivirus C|Mischivirus|Picornaviridae|Macronycteris gigas|Democratic Republic of the Congo|Democratic Republic of the Congo|2013|2015-02-10T00:00:00Z|polyprotein [African bat icavirus PREDICT-06105]
# Database: ref_euk_rep_genomes
# 0 hits found
# TBLASTN 2.13.0+
# Query: ABB76801.1 |polyprotein|Equine rhinitis A virus|Aphthovirus|Picornaviridae|Equus caballus|USA|USA||2005-11-18T00:00:00Z|polyprotein [Equine rhinitis A virus]
# Database: ref_euk_rep_genomes
# 0 hits found
# TBLASTN 2.13.0+
# Query: YP_009553012.1 |polyprotein|Goose picornavirus 1||Picornaviridae|Anser albifrons|Hungary|Hungary|2013|2019-02-12T00:00:00Z|polyprotein [Goose picornavirus 1]
# Database: ref_euk_rep_genomes
# 0 hits found
# TBLASTN 2.13.0+
# Query: YP_009508927.1 |3B|Avisivirus A|Avisivirus|Picornaviridae|Meleagris gallopavo|USA: Indiana|USA|2010-10-01|2018-08-24T00:00:00Z|3B [Turkey avisivirus]
# Database: ref_euk_rep_genomes
# 0 hits found
# TBLASTN 2.13.0+
# Query: YP_009508959.1 |3A|Enterovirus H|Enterovirus|Picornaviridae|||||2018-08-24T00:00:00Z|3A [Simian enterovirus SV4]
# Database: ref_euk_rep_genomes
# 0 hits found
# TBLASTN 2.13.0+
# Query: YP_009329856.1 |polyprotein|Livupivirus A|Livupivirus|Picornaviridae|Lissotriton vulgaris|Hungary|Hungary|2014-04-01|2016-12-22T00:00:00Z|polyprotein [livupivirus A1]
# Database: ref_euk_rep_genomes
# 0 hits found
# TBLASTN 2.13.0+
# Query: YP_009241358.1 |2B|Tortoise rafivirus A||Picornaviridae|Indotestudo forstenii|USA|USA|2009|2016-03-24T00:00:00Z|2B [Tortoise rafivirus A]
# Database: ref_euk_rep_genomes
# 0 hits found
# TBLASTN 2.13.0+
# Query: YP_009179374.1 |3A|Sicinivirus A|Sicinivirus|Picornaviridae|Gallus gallus|China|China||2015-11-12T00:00:00Z|3A [sicinivirus A1]
# Database: ref_euk_rep_genomes
# 0 hits found
# TBLASTN 2.13.0+
# Query: YP_009164958.1 |VP4|Hepatovirus B|Hepatovirus|Picornaviridae|Phoca vitulina|USA|USA|2011-09-30|2015-09-14T00:00:00Z|VP4 [Phopivirus]
# Database: ref_euk_rep_genomes
# 0 hits found
# TBLASTN 2.13.0+
# Query: YP_009118283.1 |VP1|Aichivirus E|Kobuvirus|Picornaviridae|Rattus norvegicus|Germany|Germany|2011-01|2015-01-31T00:00:00Z|VP1 [rabbit kobuvirus]
# Database: ref_euk_rep_genomes
# 0 hits found
# TBLASTN 2.13.0+
# Query: YP_009104394.1 |2C protein|Crohivirus A|Crohivirus|Picornaviridae|Crocidura hirta|Zambia|Zambia|2012-05|2014-11-17T00:00:00Z|2C protein [Crohivirus A]
# Database: ref_euk_rep_genomes
# 0 hits found
# TBLASTN 2.13.0+
# Query: YP_009055014.1 |2A|Avisivirus B|Avisivirus|Picornaviridae|Gallus gallus|Hong Kong|Hong Kong|2008-10-10|2014-09-02T00:00:00Z|2A [Chicken picornavirus 2]
# Database: ref_euk_rep_genomes
# Fields: query acc., q. start, q. end, subject acc., subject sci name, subject title, s. start, s. end, evalue, score, alignment length, % identity, subject strand
# 11 hits found
YP_009055014.1	110	234	NW_025722012	Marmota monax	Marmota monax isolate L192 unplaced genomic scaffold, Marmota_monax_Labrador192_V1.0 WCK01_AAK20210901_F8-fsc01179	52554	52997	2.02e-08	171	148	32.432	N/A
YP_009055014.1	116	255	NC_045430	Sarcophilus harrisii	Sarcophilus harrisii chromosome 5, mSarHar1.11	200031731	200031303	1.40e-07	164	151	31.788	N/A
YP_009055014.1	110	234	NW_023145167	Marmota flaviventris	Marmota flaviventris isolate SJ_83 unplaced genomic scaffold, GSC_YBM_2.0 scaffold532	92424	92867	1.93e-07	163	148	31.081	N/A
YP_009055014.1	110	234	NW_026000164	Marmota marmota marmota	Marmota marmota marmota unplaced genomic scaffold, marMar	3201045	3201488	2.05e-07	162	148	31.081	N/A
YP_009055014.1	100	232	NW_007735187	Galeopterus variegatus	Galeopterus variegatus unplaced genomic scaffold, G_variegatus-3.0.2 Scaffold9076	52963	53463	4.01e-07	160	168	27.976	N/A
YP_009055014.1	100	236	NW_023436198	Manis javanica	Manis javanica isolate MJ74 unplaced genomic scaffold, YNU_ManJav_2.0 scaffold_304	5827946	5827476	4.62e-07	160	166	31.325	N/A
YP_009055014.1	111	234	NC_044979	Papio anubis	Papio anubis isolate 15944 chromosome 4, Panubis1.0	8715658	8715218	5.61e-07	159	148	29.730	N/A
YP_009055014.1	116	231	NC_036910	Pongo abelii	Pongo abelii isolate Susie chromosome 7, Susie_PABv2	136406699	136407124	7.71e-07	158	143	32.867	N/A
YP_009055014.1	112	238	NW_018344277	Phascolarctos cinereus	Phascolarctos cinereus isolate Bilbo 61053 unplaced genomic scaffold, phaCin_unsw_v4.1 phaCin_unsw_v4.1.fa.scaf00326	1382046	1382510	9.36e-07	157	155	29.032	N/A
YP_009055014.1	112	238	NW_020954630	Vombatus ursinus	Vombatus ursinus unplaced genomic scaffold, bare-nosed wombat genome assembly UNPS02014852.1	1155225	1154761	9.53e-07	157	155	30.323	N/A
YP_009055014.1	116	229	NC_045171	Clupea harengus	Clupea harengus chromosome 20, Ch_v2.0.2	21441541	21441942	3.31e-06	153	134	35.075	N/A
# TBLASTN 2.13.0+
# Query: YP_009055046.1 |3D|Megrivirus C|Megrivirus|Picornaviridae|Gallus gallus|Hong Kong|Hong Kong|2008-09-19|2014-09-02T00:00:00Z|3D [megrivirus C2]
# Database: ref_euk_rep_genomes
# 0 hits found
# TBLASTN 2.13.0+
# Query: YP_009001375.1 |2B|Aichivirus C|Kobuvirus|Picornaviridae|Capra hircus|South Korea|South Korea|2012|2014-02-04T00:00:00Z|2B [Caprine kobuvirus]
# Database: ref_euk_rep_genomes
# 0 hits found
# TBLASTN 2.13.0+
# Query: YP_008549601.1 |1C|Potamipivirus A|Potamipivirus|Picornaviridae|Anguilla anguilla|Germany|Germany|2005-05|2013-09-12T00:00:00Z|1C [Eel picornavirus 1]
# Database: ref_euk_rep_genomes
# 0 hits found
# TBLASTN 2.13.0+
# Query: YP_007969881.1 |genome linked protein VPg (protein 3B)|Avihepatovirus A|Avihepatovirus|Picornaviridae|||||2013-05-09T00:00:00Z|genome linked protein VPg (protein 3B) [Duck hepatitis A virus 1]
# Database: ref_euk_rep_genomes
# 0 hits found
# TBLASTN 2.13.0+
# Query: YP_006628177.1 |VP0 capsid protein|Limnipivirus A|Limnipivirus|Picornaviridae|Lepomis macrochirus|USA|USA|2003-11|2012-08-28T00:00:00Z|VP0 capsid protein [Bluegill picornavirus]
# Database: ref_euk_rep_genomes
# 0 hits found
# TBLASTN 2.13.0+
# Query: YP_005352648.1 |VP1|Mischivirus D|Mischivirus|Picornaviridae|Canis lupus familiaris|Hong Kong|Hong Kong|2008|2012-03-12T00:00:00Z|VP1 [Canine picornavirus]
# Database: ref_euk_rep_genomes
# 0 hits found
# TBLASTN 2.13.0+
# Query: YP_004782536.1 |2B|Bat picornavirus 3||Picornaviridae|Rhinolophus sinicus|Hong Kong|Hong Kong|2008-09-12|2011-09-02T00:00:00Z|2B [Bat picornavirus 3]
# Database: ref_euk_rep_genomes
# 0 hits found
# TBLASTN 2.13.0+
# Query: YP_003853302.1 |VP1|Oscivirus A|Oscivirus|Picornaviridae|Copsychus saularis|Hong Kong|Hong Kong|2006-12-06|2010-08-19T00:00:00Z|VP1 [Oscivirus A1]
# Database: ref_euk_rep_genomes
# 0 hits found
# TBLASTN 2.13.0+
# Query: YP_003355055.1 |3D|Bovine rhinitis B virus|Aphthovirus|Picornaviridae|Bos taurus|United Kingdom|United Kingdom||2009-12-24T00:00:00Z|3D [bovine rhinitis B virus 1]
# Database: ref_euk_rep_genomes
# 0 hits found
# TBLASTN 2.13.0+
# Query: YP_002956100.1 |VP1|Cosavirus A|Cosavirus|Picornaviridae|Homo sapiens||||2009-06-11T00:00:00Z|VP1 [Cosavirus A]
# Database: ref_euk_rep_genomes
# 0 hits found
# TBLASTN 2.13.0+
# Query: YP_001718583.1 |3A|Enterovirus J|Enterovirus|Picornaviridae|||||2008-03-12T00:00:00Z|3A [Enterovirus J]
# Database: ref_euk_rep_genomes
# 0 hits found
# TBLASTN 2.13.0+
# Query: YP_001497176.1 |VP1|Aquamavirus A|Aquamavirus|Picornaviridae|Pusa hispida|Canada|Canada||2007-10-05T00:00:00Z|VP1 [Seal picornavirus type 1]
# Database: ref_euk_rep_genomes
# 0 hits found
# TBLASTN 2.13.0+
# Query: NP_859026.1 |3B|Aichivirus B|Kobuvirus|Picornaviridae|Bos taurus||||2003-11-07T00:00:00Z|3B [Aichivirus B]
# Database: ref_euk_rep_genomes
# 0 hits found
# BLAST processed 27 queries
```
